## Supplementary material for "Coding Sequence Insertions in Fungal Genomes are Intrinsically Disordered and can Impart Functionally-Important Properties on the Host Protein": MAFFT_MSAs: XP_713774.1_blasthits_MAFFT.txt

```
>XP_713774_Candida_albicans
--------------MSR-----FDYRNTSKNTSVVDPDHSSPIINYRKDAKKGIKFTFMV
VGESG----------------------TGKTTFINSLLNKKVLNHRYEKLSPTVGD----
-----TKTLMFTSAKSVALPNTSIL--------------TKNEFNPRTINEEPGIALTET
HIEI-I----------------------DDDNQKLLLNIIDTPGFGENLNNEL-------
-------CFIEIENYLKQQFDLVLAEETRIKRNPRFVDTRVHVMLYFITPTGHGLREIDI
QCMKRLSKYVNIIPVIGKADSFTLNELQHFKQQIRIDIQKFNVPTFQFDNSLNDYD----
---EDEDYDLIQECKFLTNLQPFAVVTSEDVFEVRESTTSTKGNNDKPKIIRARKYPWGL
VDIN-----DTR-YSDFPILKSVLLGSHLQDLKDLTHDFLYETYRTERLTKVTGN--GQA
FDDEENED--AEFHDTVEHQLNDS-NR-GVGGDDNNNNNNNNNNASTIPSMSNLAQLT--
--T--------------------STNEHDASHIDNNSITSTSSSIKKSTSMLIDDHP---
-SSSPKLKNISSFTSSTSTVSLEG-----GEKEGG----HHDRGANSTSTNNNNNNNAFK
RLSIG----------------PQRNQLRQISETVPYVLRHERILERQQKLEEMEQASARE
LANRAALLEKKAAQLKAKEKA-L--RQLELNR--QKQEESATSSLHRKDSDISGSV---Q
SGGVDD--GKSESTNNN-NNNRNGYGYGHGHGHGQSHEYDNSEY-HHDDST---------
------PNYETS-RLQKDETLTDLH-----------------------------------
------------------------------------------------------------
------------------------------------------------------------
------------------------------------------------------------
------------------------------------------------------------
------------------------------------------------------------
------------------------------------------------------------
------------------------------------------------------------
------------------------------------------------------------
----------S----IVSN-H---------------------------------------
------------------------------------------------------------
------------------------------------------------------------
------------------------------------------------------------
------------------------------------------------------------
------------------------------------------------------------
--------------------------
>XP_002416881_Candida_dubliniensis
------------------------------------------------------------
------------------------------------------------------------
---------MFTSAKSVALPNTSIL--------------TKNEFNPRTINEEPGIALTET
HIEI-I----------------------DDDNQKLLLNIIDTPGFGENLNNEL-------
-------CFIEIENYLKQQFDLVLAEETRIKRNPRFVDTRVHVMLYFITPTGHGLREIDI
QCMKRLSKYVNIIPVIGKADSFTLNELQHFKQQIRIDIQKFNVPTFQFDNSLNDYD----
---EDEDYDLIQECKFLTNLQPFAVVTSEDVFEVRESTKG-GGNNDKPKIIRARKYPWGL
VDIN-----DTR-YSDFPILKSVLLGSHLQDLKDLTHDFLYETYRTERLTKVTGN--GQA
FDDEENED--AEFHDTVEHQLNDS-SRGGVSGGVNDTNNN-----STIPSMSNLAQLT--
--N--------------------STNDHDPNHIDNNSITSTSSSIKKSTSMLIDDHQ---
-SSSPKLKNISSFTSSTSTVSLEG-----GEKEGSSGQHHHERGA---------NNNAFK
RLSIG----------------PQRNQLRQISETVPYVLRHERILERQQKLEEMEQASARE
LANRAALLEKKAAQLKAKEKA-L--RQLELNR--QQKQDSATSSLHRKESDISTSSNIHQ
GGGDVDGYGKSDSVKNNANGNKNGR-QGHDQGHGQ--DYDNSEYHHHDDST---------
------PNYETS-RLQKDETLTDLH-----------------------------------
------------------------------------------------------------
------------------------------------------------------------
------------------------------------------------------------
------------------------------------------------------------
------------------------------------------------------------
------------------------------------------------------------
------------------------------------------------------------
------------------------------------------------------------
----------S----IVSN-H---------------------------------------
------------------------------------------------------------
------------------------------------------------------------
------------------------------------------------------------
------------------------------------------------------------
------------------------------------------------------------
--------------------------
>XP_002550349_Candida_tropicalis
--------------MSQ-----YSYRGSTDNSE----SHHSPLINYRKDAKKGIKFTFMV
VGESG----------------------TGKTTFINSLLNKKVLNHRYEKVGHTAGE----
-----TKTLSFTSAKSVALPNTSIL--------------TKNEFNPRTINEEPGIALTET
HIEI-V----------------------DDDNQKLLLNIIDTPGFGENLNNEL-------
-------CFVEIENYLKQQFDLVLAEETRIKRNPRFVDTRVHVMLYFITPTGHGLREIDI
QCMKRLSKYVNIIPVIGKADSFTPNELQYFKQQIRIDIQKFNVPTFQFDNSLDDYD----
---EDEDYDLIQECKFLTNLQPFAVITSEDVFEV-------SNNGEQPKIIRARKYPWGL
VDIN-----DTR-FSDFPILRSVLLGSHLQDLKDLTHDFLYERYRTERLTKVTGN--GQA
FEDEEGDD--GEFHDTVEHQVNETRERGGL-------QDN-----STIPSLSNLAQLTNG
NDN--------------------SYNNHSNVNGDNNSITSASSSIKKSSSMLIDD-D---
-HHTPKLKNLSSFTSSTSTVSLEN-----GEKE-------KDRAP---------NNNAFK
RLSIG----------------PQRNQLRQISETVPYVLRHERILERQQKLEEMEQASARE
LANRAALLEKKAAELKAKEKI-L--RQLEMAR--AEQ--SANSSLHRNESNVD-------
--------GEQEEEITT--------------------RYDNSEY-QHDDST---------
------PNYETS-RLQKDETLTDLH-----------------------------------
------------------------------------------------------------
------------------------------------------------------------
------------------------------------------------------------
------------------------------------------------------------
------------------------------------------------------------
------------------------------------------------------------
------------------------------------------------------------
------------------------------------------------------------
----------S----IVSNGH---------------------------------------
------------------------------------------------------------
------------------------------------------------------------
------------------------------------------------------------
------------------------------------------------------------
------------------------------------------------------------
--------------------------
>XP_003867889_Candida_orthopsilosis
--------------MDS-----YNYESPSLRNGNGPTSRHSPIINYRKDAKKAVKFTMMV
VGESG----------------------TGKTTFINSLLNKRVLDHRYENPSLISSNKDCE
-----TKTLAFTSAKSVALPNTSML--------------TRNEFNPSTIDEEPGIALTET
KVEI-V----------------------DDDNLKLVLNIIDTPGFGENLNNEL-------
-------CFVEIENYLKQQFDLVLAEETRIKRNPRFTDTRVHVMLYFIAPTGHGLRELDI
QCMKRLSKYVNIIPVIGRADSFTSNELHYFKQQVRTDIEKFNVPIFQFDNFLNEYD----
---EEEDYDLIQECKFLSNLQPFAVITSEDSFEIRDKKTG------ESKIIKARQYPWGL
VDIN-----DTT-ISDFVILKSVLLGSHLQDLKDLTHDFLYETYRTERLTKVTGG--GV-
LEDDEYED--SEFHDTVEHHNNGE---------DRGGLVGS-----AVPSLSNLARLANE
TNE--------------------GDTTIHGDGLDNRSLGSSHSSLKKSTSMLLDDNA--S
SNSSPYLHSHGNFTSSTSTAATVN-----------------DKNP---------NSNAFK
RLSIG----------------PQRNQLRQISETVPYVIRHERNLERQNKLEEMEKASAKE
LAARAALLEKKAQELKLKEKNLL--RQLELAKQR---KSSAATSEVSSSKT---------
--------SENVEVVND----------------------SDDHSHRADESI---------
------DHGDNG-RIQKDETLTDLH-----------------------------------
------------------------------------------------------------
------------------------------------------------------------
------------------------------------------------------------
------------------------------------------------------------
------------------------------------------------------------
------------------------------------------------------------
------------------------------------------------------------
------------------------------------------------------------
----------S----IVGDQRQHQR-----------------------------------
------------------------------------------------------------
------------------------------------------------------------
------------------------------------------------------------
------------------------------------------------------------
------------------------------------------------------------
--------------------------
>XP_001526802_Lodderomyces_elongisporus
--------------MDF-----AN-ESSFMNNGN----HHSPIINYRKDAKKGVKFTFMV
VGELG----------------------TGKTTFINSLLDKKVMRHRYET-DYSSSNKSLD
PSSEATKVLSFTSAKSVALPNTSML--------------TRNAFNPSTIDEEPGIALTET
KVEI-V----------------------DDENLKIMLTIIDTPGFGENLNNEL-------
-------CFVEIENYLKQQFDLVLAEETRIKRNPRFTDTRVHVMLYFITPTGHGLREIDV
QCMKRLSKYVNIIPVIGKADSFTAEELQFFKHQIRIDIEKFNVPIFQFDSFLNDYD----
---EDEDYDLIQECKFLSNLQPFAVVTSEDSFEVKDTTTG------ETKIIRARRYPWGL
VNIE-----DTR-ISDFTILRSVLLGSHLQDLKDLTHDFLYETYRTERLTKVTGG--NTG
LDEDEYED--SEFHDTVEHHPQNQ---------DERGFNNS-----DIPSMSNLAQLTNA
ASELRQNSNGHNHHY-----NNNHNNTSHHTSNDNESVTSSSSSVKKSSSMLLEDNA--S
ASSSPQLRNYTNYTGSTSTLST-E-----------------DRAP---------NNNAFK
RLSIG----------------PQRNQLRQISETVPYVLRHERILERQQKLEEMEMASAKE
LATRAALLEKKAQELKQKERELI--RQLELAKQNSISKLSHASDLESRDRG---------
--------SENVEVFDA----------------------EYD------------------
------EHGQAGHHIPKDETLTNLH-----------------------------------
------------------------------------------------------------
------------------------------------------------------------
------------------------------------------------------------
------------------------------------------------------------
------------------------------------------------------------
------------------------------------------------------------
------------------------------------------------------------
------------------------------------------------------------
----------D----AVANEGQL-------------------------------------
------------------------------------------------------------
------------------------------------------------------------
------------------------------------------------------------
------------------------------------------------------------
------------------------------------------------------------
--------------------------
>XP_007372253_Spathaspora_passalidarum
--------------MDQS----YTFNVSSSNGQ-----HSSPIINYRKDAKKGVKFTFMV
VGESG----------------------TGKTTFINALLNKKVLNHRYE----STAHTAGE
-----TKTLAFTSAKSVALPNTSIL--------------TRNEFNARTIHEEPGIALTET
QIEI-L----------------------DDDNMKLFLNIIDTPGFGENLNNEI-------
-------CFVEIENYLKQQFDLVLAEETRIKRNPRFVDTRVHVMLYFITPTGHGLREIDI
QCMKRLSKYVNIIPVIGKADSFTSDELQFFKQQIRIDIEKFNIPTFQFDSFLNEYD----
---EEEDYDLIQESKFLASLQPFAVVCSEDTFEVSDGAGG------KPKIVTARQYPWGL
VDIN-----DTR-YSDFSILRSVLLGSHLQDLKDLTHDFLYETYRTERLTKVT----GDA
GFDDDLTEQPTETHDHTLGTRH------------------------EIPSLSNLAQLTDS
S----------------------TNGDFAREIADSHSITSTSSSLKK-PSMLLD---DEV
TPQSPRLRNVNSFTSSSSTVSFDT-----------------EKQQ---------NNNQFK
RLSIG----------------PQRNQLRQLSETVPYVIRHERNLERQAKLEEMEMASAKE
LAHRAAMLERKAAELKAKERELM--RQLEEAREIERKKEQAERQRAEAERQ---------
--------REEAERIKQ----------------------AEAERVEEEDEQEDPEPNVIE
VHDESYEDSQEH-HIEKDTTITDLH-----------------------------------
------------------------------------------------------------
------------------------------------------------------------
------------------------------------------------------------
------------------------------------------------------------
------------------------------------------------------------
------------------------------------------------------------
------------------------------------------------------------
------------------------------------------------------------
----------S----IVSQH----------------------------------------
------------------------------------------------------------
------------------------------------------------------------
------------------------------------------------------------
------------------------------------------------------------
------------------------------------------------------------
--------------------------
>XP_043051564_Scheffersomyces_spartinae
-------------MADMS----YTYESPLMAS-------DSPIINYRKDAKKGIKFTFML
VGELG----------------------TGKTTFVNSLLNKKVLNHRFES-SNFKAGGSLD
-----TKTISFTNAKSVALPNTAIL--------------TRSEFNPETANEEPGIALTET
KVEL-V----------------------DDDNVKLQLTVIDTPGFGENLNNEI-------
-------CFVEIENYLKQQFDLVLAEETRIRRNPRFVDTRVHVLLYFITPTGHGLREIDI
TCMKKLSKYVNVIPVIGKADTFTQQELKQFKSQIRTDIEKFNIPIFQFDSFIEDYD----
---EDEDFDLIEQCKYLSNLVPFAIISSEDEYEITDPRSG------ESKVIKARKYPWGL
IDVN-----NPA-FSDFPVLKSVLFGSHLQDLKDLTHDFLYETYRTERLTKVT----GST
NQDEKEDE----FHDTSDY---PN---------GSFAKES------AIPSLSNLAQIANI
TLP--------HQPV-----TSTTSQKSFNTANDTESVETTTSGTSKKSRSMVDVDT---
-------KENESFSSSLSTISASN---------------GNNKGE---------SNASFK
RFSIA----------------PQRNQLRQISETVPYVIRHERIVERQHKLEEMEMASAKE
LASRAAALEKKAQELKAKEKSLL--KRLEDER--QRK------ELVKQSST---------
--------GPSSESVNY----------------------ENATIGEEDDND---------
--------IPSP-TIRKDETLTDLH-----------------------------------
------------------------------------------------------------
------------------------------------------------------------
------------------------------------------------------------
------------------------------------------------------------
------------------------------------------------------------
------------------------------------------------------------
------------------------------------------------------------
------------------------------------------------------------
----------K----IASS-----------------------------------------
------------------------------------------------------------
------------------------------------------------------------
------------------------------------------------------------
------------------------------------------------------------
------------------------------------------------------------
--------------------------
>XP_001383362_Scheffersomyces_stipitis
--------------MNSS-----YYESPSMVA-------NSPMINYRKDAKKGIKFTFMV
VGESG----------------------TGKTTFINSLLNKKVVSHRYE---KNGKA-TTD
-----TKTLAFTSAKAVALPNTSIL--------------TRDEFNPETIHEEPGIALTET
KVEM-V----------------------DDDNMKLLLNIIDTPGFGDNLNNEL-------
-------CFVEIENYLKQQFDLVLAEETRIRRNPRFIDTRVHALLYFITPTGHGLREIDI
QCMKRLSKYVNILPVIARADSFTAKELDHFKEQIRIDIEKFNVPVFQFDNYLNEYD----
---EDEDYELIQECKFLAGLQPFAIISAETEYEIKDPKTG------EVRRTKARQYPWGL
VDIS-----DPK-ISDFSVLKSVLLGSHLQDLKDLTHDFLYETYRTERLTKVT----GSK
TFETDEDE--NEFHDTVESIPEHH---------NQFSANSN-----TIPSLSNLAQLTNI
SAL--------N-----------NSV------NGDTTSTTSSIRKS--KSMLLDEDGEE-
IIDTPRFKDTASFTSSTSTVSMDL---------SARPPDSPQSSR---------TNNSFK
RKSIG----------------PQRSQLRQISETVPYVIRHERILERQQKLEEMEMASAKE
LAHRAALLEQKAADLKAKEKTLM--KRLEQER--LRKQQS-ISQIQEDVAD---------
--------REEGENVTK----------------------FEGLPTEEEAHR---------
------EIAHNS-TLNKDETITDLH-----------------------------------
------------------------------------------------------------
------------------------------------------------------------
------------------------------------------------------------
------------------------------------------------------------
------------------------------------------------------------
------------------------------------------------------------
------------------------------------------------------------
------------------------------------------------------------
----------S----IVS------------------------------------------
----------------------QS------------------------------------
------------------------------------------------------------
------------------------------------------------------------
------------------------------------------------------------
------------------------------------------------------------
--------------------------
>XP_020064620_Suhomyces_tanzawaensis
--------------MDSL----YAYESPSMSQ-------NSPMINYRKDAKKGVKFTFMV
VGELG----------------------TGKTTFINSLLNKKVLSHRYEA-ASGHAKTVGE
-----TKTLTFTSAKSVALPNTAIL--------------TKHEFNPRTVNEEPGIALTET
KVEM-I----------------------DDDNMKLLLNIIDTPGFGENLNNEL-------
-------CFVEIENYLKQQFDLVLAEETRIKRNPRFVDTRVHVLLYFITPTGHGLREIDI
QCMKRLSKYVNIIPVIGKADSFTESELKHFKTQIKIDIKKFNVPIFQFDNYLNEYD----
---EDEDHELIQECKFLANLQPFAIISSEHEFEVRDSRNG------QTRIIKGRQYPWGL
VDIN-----DPK-YSDFPILKSVILGSHLQDLKDLTHDFLYETYRTERLTKVTAGSNGKN
AAEEEYDD--SEFHDTVEH---HQ---------DNSTKNSNHYYNDTVPSMSNLAQITNA
S-----------GSE-----LT-EAN------GDDSSITSADSSVKKSKSMLL-EDE-SN
EMPSPKLKDSPSFSSSTSTLSLEHHVPHTNFNKSEYLPPPRNLNP---------NNTAFK
RLSIG----------------PQRNQLRQISETVPYVIRHERILERQQKLEEMEMASAKE
LASRAALLEQKAAELKAKEKSLM--KRLELER--QRKLAVESP-----TKS---------
--------ESTVEDPPV----------------------AEDQSLA---ET---------
------ESVNT---LGRAETDTEA------------------------------------
------------------------------------------------------------
------------------------------------------------------------
------------------------------------------------------------
------------------------------------------------------------
------------------------------------------------------------
------------------------------------------------------------
------------------------------------------------------------
------------------------------------------------------------
------------------------------------------------------------
------------------------------------------------------------
------------------------------------------------------------
------------------------------------------------------------
------------------------------------------------------------
------------------------------------------------------------
--------------------------
>XP_020074440_Hyphopichia_burtonii
--------------MDSL----YTYESPSISG-------HSPMINYRKDAKKGVKFTFMV
VGELG----------------------TGKTTFVNSLLNKKVVNHRFE--RDGLA--IGE
-----TKTLTFTSAKSVALPSTSIL--------------TRNDFNPSTSNEEPGIALTET
KIEM-V----------------------DDDQMKLLLNIIDTPGFGENLNNEI-------
-------CFVEIENYLKQQFDLVLAEETRIKRNPRFVDTRVHVLLYFITATGHGLRELDI
NCMKRLSKYVNIIPVISKADSFTEKELANFKRQIKIDIEKFNVPIFQFDSYLNEYD----
---EQDDHELIEECKFLSKLQPFAIISSEDDYEIKDTHTG------EVKTIKARNYPWGL
VDIN-----NPK-YSDFPILKSVILGSHLQDLKDLTHDFLYETYRTERLTKVT-GKVGHQ
NGEDEYDE--GEFHDTVES---HQ---------SNFNKDQT-----TVPSLSNLAQLANT
SNQ--------NGHN-----HN-NTT------IDNESVDSASSSIKKSKSMLLDEDEQNN
EMPSPNLGNNLSFHSSNSTLSFDN-----NSNTSHNGVPPRNLNP---------QNAAFK
RLSIA----------------PQRNQLRQISETVPYVIRHERILERQQKLEELEMASAKE
LANRAAALEQKAAALKAREKSLM--AKREVGS--RKASAAASPESNQISNG---------
--------ESKTDEVHA----------------------DEEVPLE---SN---------
------ESIHSS-MIKKDETLTDLN-----------------------------------
------------------------------------------------------------
------------------------------------------------------------
------------------------------------------------------------
------------------------------------------------------------
------------------------------------------------------------
------------------------------------------------------------
------------------------------------------------------------
------------------------------------------------------------
----------S----VVENKE---------------------------------------
------------------------------------------------------------
------------------------------------------------------------
------------------------------------------------------------
------------------------------------------------------------
------------------------------------------------------------
--------------------------
>XP_015466934_Debaryomyces_fabryi
--------------MDQL----YTFDSPSMTS-------HSPMINYRKDAKKGVKFTFMV
VGEMG----------------------TGKTTFVNSLLNKKVMSHRYE---DNNGE-QYD
-----TKTLAFTSAKSIALPNTAVL--------------TRNDFNPSSANEEPGIALTET
KVEI-V----------------------DDDNMKLYLNIIDTPGFGENLNNEI-------
-------CFVEIENYLKQQFDLVLAEETRIRRNPRFVDTRVHVMLYFITATGHGLREIDI
SCMKRLSKYVNILPVISKADTFTEAELRHFKQQVKVDIEKFNVPIFQFDNSLSEYD----
---EEEDYDLIQECKYLSSLQPFAVISSEDEYEITDPKTG------ESKITKARQYPWGL
VDIN-----NPK-YSDFTTLKSVLLGTHLQDFKDLTHDFLYETYRTERLSKVT----GRI
D--DDDDD--REFHESYEEQP-YD---------ESFLKDST-----TIPSLSNLAQLTSS
NPL--------------------NGF------GDNHSINSTSSSKV-NKSMLLDGAEESS
EMPSPKLRDNAS-TSSRSTIS------------LENAPQTRNLNS---------NNAAFK
RLSIA----------------PQRNQLRQISETVPYVIRHERILERQQKLEEMEMASAKE
LSSRAALLEQKAAALKAKERLMM--KKLEAER--LRQAGGDASDAASQRSQ---------
--------QYHYNN-------------------------------EHEFNN---------
------SDANYS-VIQKEETLTDLH-----------------------------------
------------------------------------------------------------
------------------------------------------------------------
------------------------------------------------------------
------------------------------------------------------------
------------------------------------------------------------
------------------------------------------------------------
------------------------------------------------------------
------------------------------------------------------------
----------S----IVS------------------------------------------
----------------------QK------------------------------------
------------------------------------------------------------
------------------------------------------------------------
------------------------------------------------------------
------------------------------------------------------------
--------------------------
>XP_457779_Debaryomyces_hansenii
--------------MDQS----YTFDSPSMTS-------HSPMINYRKDAKKGVKFTFMV
VGEMG----------------------TGKTTFVNSLLNKKVMSHRYE---ENNGQ-QYD
-----TKTLSFTSAKSIALPNTAVL--------------TRNDFNPSTANEEPGIALTET
KVEM-V----------------------DDDNMKLYLNIIDTPGFGENLNNEI-------
-------CFVEIENYLKQQFDLVLAEETRIRRNPRFVDTRVHVMLYFITATGHGLREIDI
NCMKRLSKYVNILPVISKADTFTETELRHFKQQVKIDIEKFNVPIFQFDNSLSEYD----
---EEDDYELIQECKYLSSLQPFAIISSEDEYEITDPRTG------ESKITKARQYPWGL
VDIN-----NPK-YSDFGTLKSVLLGTHLQDFKDLTHDFLYETYRTERLSKVT----GRI
D--DEDDD--REFHESYEEQP-YE---------DSFLKDTT-----TIPSLSNLAQLTSS
NPL--------------------HGF------GDDHSITSTSSSKANNKSMLLDGTEPSS
GMPSPKLRDNAS-TSSRSTIS------------VENGHQTRNLNS---------NNAAFK
RLSIA----------------PQRNQLRQISETVPYVIRHERILERQQKLEEMEMASAKE
LSSRAALLEQKAAALKAKERLMM--KKSETER--LRHVGGDSSDAVSQRSQ---------
--------QYHYDN-------------------------------EDDLNN---------
------SEANYS-VIQKEETLTDLH-----------------------------------
------------------------------------------------------------
------------------------------------------------------------
------------------------------------------------------------
------------------------------------------------------------
------------------------------------------------------------
------------------------------------------------------------
------------------------------------------------------------
------------------------------------------------------------
----------S----IVS------------------------------------------
----------------------QK------------------------------------
------------------------------------------------------------
------------------------------------------------------------
------------------------------------------------------------
------------------------------------------------------------
--------------------------
>XP_006690101_Yamadazyma_tenuis
--------------MDDS----YNFESPSMVA-------SSPMINYRKDARKGVKFSFMV
VGESG----------------------TGKTTFVNSLLSQKVLAHRFEG-DHAS---VVD
-----SKTISFTSAKNVALPNTSIL--------------QRNDFNPSTANEEPGIALTET
KVEI-V----------------------DEANTKLQLTIVDTPGYGDNFNNEV-------
-------CFAEIENYLKQQFDLMLAEETKIRRNPRFVDTRIHVMLYFITPNGHGLKELDI
SCMKRLSKYVNIIPVISKADSFTEDELKFFKKQVKVDIERFNVPIFQFDNLIDEYD----
---EEEDYELIQECKYLAKIQPFAIIGSEDEFEVKDTKTG------QTQTIKARQYPWGL
VDIS-----NPK-YSDFSILKSVLLGSHLQDLKDLTHDFLYESYRTERLTRVT----GRG
GQDVDYDD--TEFHDSTD----HQ---------VNLNT--------TIPSMSNLAQLSSA
GAS--------NGHI-----LDLHSTTGSTINDDSSSITSSSSKKP--KSMLLDDAD---
--PSVKSKDNASFTSSASTISLDQ--------------SRNNLNT---------TNPAFK
RLSIA----------------PQRNQLRQISETVPYVIRHERILERQQKLEEMEMASAKE
LASRAALLEKKAAELKARERA-M--KKIALER--EQAHEA--SVVAQSTTN---------
--------GVADETVEG----------------------DETI--TQNGQN---------
------GNISHS-SIRKEETLTDLH-----------------------------------
------------------------------------------------------------
------------------------------------------------------------
------------------------------------------------------------
------------------------------------------------------------
------------------------------------------------------------
------------------------------------------------------------
------------------------------------------------------------
------------------------------------------------------------
----------S----MVSKP----------------------------------------
------------------------------------------------------------
------------------------------------------------------------
------------------------------------------------------------
------------------------------------------------------------
------------------------------------------------------------
--------------------------
>XP_001487774_Meyerozyma_guilliermondii
------------------------------------------------------------
------------------------------------------------------------
------------------------------------------------------------
------------------------------------------------------------
-------------------------------------------MLYFISNTGHGLREIDI
ACMKRLSKFVNVIPVVSKADSFTEAELKHFKKQIKTDINRFNVPVFQFDNFLSEYD----
---EDEDRDLIEECKMLSKLQPFAIIASEDEYSTTDRKTG------ITRNIRARKYPWGL
VDIE-----DTR-YSDFVLLRSVLLGSHLQDLKDLTHDFLYETYRTERLTKVT----GTS
YTPEEDDE----FHDSVEQQPDRKEMAG------------------TVPSLSNLAQLTSS
SAI--------------------------PDDADETSSISSDAKYKKSKSMLLDDVD---
EMPSPRLRDNASLHSSTSSLSMKQ------------PGMERNLDL---------NNTAFK
RLSIG----------------PQRHQLRQISETVPYVIRHERILERQQKLEEMEMASAKE
LAARAALLEQKAAELKAKEKLLM--KQLEAERILQQKQEESRLLLQQQREE---------
---------------------------------------KQQLEQEKERRQQQEQLPEGS
QDATVNLEVPRS-TIKKEETITDLH-----------------------------------
------------------------------------------------------------
------------------------------------------------------------
------------------------------------------------------------
------------------------------------------------------------
------------------------------------------------------------
------------------------------------------------------------
------------------------------------------------------------
------------------------------------------------------------
----------S----VISES----------------------------------------
------------------------------------------------------------
------------------------------------------------------------
------------------------------------------------------------
------------------------------------------------------------
------------------------------------------------------------
--------------------------
>XP_018710878_Metschnikowia_bicuspidata
--------------MD------PHVHLPAGSS-------TSPMINYRKDAKKAVKFTFMV
AGELG----------------------TGKTTFINCLLNRRIMAHAYEGARPAD------
-----TKTLLFTLAHAVALPNASLL--------------ARNQFDAAAAADEPGIALTET
SVEI-L----------------------DDVNVRLHLNIIDTPGFGDNLDNEM-------
-------CYAEIENYLKQQFDSVLAEETRVRRNPRFVDTRVHVLLYFIAPTGHGLREMDI
ACMKRLARYVNVIPVLARADSFTEAELRHFKAQVNTDIERFNVPTFQFDTFLDEYD----
---ADADGDLIAECQFLARLQPFAVVASEQDFEIRDAATG------ATKTIKARQYPWGL
VDVN-----NPK-YSDLPVLRSVLFGSHLQDLKDLTHDFLYETYRTERLSEVTGKESGSF
SSTPRSTP--AAFPEMLT----------------------------AVPSLLNLAQLTAN
D----------------------TSMQLDFTQDEPESASVASAPQKKNRSMLYDDAD---
DTASLAPADNASFSSSRSAYLNIS--------------SQRNLDS---------TDKLFK
RMSIA----------------PQRSQLRQISETVPYVIRHERILERQQKLEEMEMVSAKE
LESRAAMLEQKAALLKAREKLLL--EKLEMYKRAEASKKAASADDNDDNDD---------
---------------------------------------DNNNDDDDTVQTNGGTASVAD
TNNTEQSSAGESAAVDK-------------------------------------------
------------------------------------------------------------
------------------------------------------------------------
------------------------------------------------------------
------------------------------------------------------------
------------------------------------------------------------
------------------------------------------------------------
------------------------------------------------------------
------------------------------------------------------------
------------------------------------------------------------
------------------------------------------------------------
------------------------------------------------------------
------------------------------------------------------------
------------------------------------------------------------
------------------------------------------------------------
--------------------------
>XP_002618261_Clavispora_lusitaniae
--------------MSTSYHTDYSFDSPSTMS-------DSPMINYRKDSKKAIKFTFMV
AGESG----------------------TGKSTFINCLLDRKVMTHTYEG-VEKNSS----
-----TKTLTFTSAQNVALPNTSIL--------------ARNEFDAFSAHEEPGIAITET
KVEL-L----------------------DDDNVRLQLNIIDTPGFGDNLDNEL-------
-------CFVEIENYLKQQFDLVLAEETRIRRNPRFIDTRVHVLIYFITPTGHGLRELDI
TCMKRLSKYVNIIPVIGRADSFTESELRHYKEQIRLDIERFNVPVFQFDNAMDEYD----
---EDEDYDLIQECKYLASLQPFAIISSEQDYEIKDTNTG------ETKTNQS-------
--------------------KAVSLG----------------------------------
------------------------------------------------------------
------------------------------------------------------------
------------------------------------------------------------
------------------------------------------------------------
-------------------------------------IGG--------------------
---------YQ-------------------------------------------------
------------------------------------------------------------
------------------------------------------------------------
------------------------------------------------------------
------------------------------------------------------------
------------------------------------------------------------
------------------------------------------------------------
------------------------------------------------------------
------------------------------------------------------------
------------------------------------------------------------
------------------------------------------------------------
------------------------------------------------------------
------------------------------------------------------------
------------------------------------------------------------
------------------------------------------------------------
------------------------------------------------------------
--------------------------
>XP_025339802_Candida_haemuloni
--------------MDYN-------DSASMTS-------SSPMINYRKDAKKAVKFSFMV
AGESG----------------------TGKSTFINCLLNRKVMNHKYEG-VDASGE----
-----TKTLAYTSAQNVNLPNASIL--------------ATNEFDASAAQEEPGIALTET
KVEI-V----------------------DDDGIRMQLSIIDTPGFGENLNNEM-------
-------CYVEIENFLKQQFDLVLAEETRIKRNPRFVDTRVHCLLYFITPTGHGLRDLDI
ATMKRLSKYVNIIPVVGRADSFTLEEIQHFKQQIKIDIERFNVPVFQFDNFVSEYD----
---EAEDYDLIQECKFLTRLQPFAIIASEQDFEIKDTNTG------ETKVIKARQYPWGL
VDVN-----NPK-YSDFPVLKSVLLGSHLQDLKDLTHDFLYETYRTERLTGVT----GKS
A--ADEDE--DTFHDS------TD---------APQGGVTN-----AVPSLSNLAKLTDE
SAF--------KLDQ-----DK-DDS------DDNTSLLSSSSKKP--RSMLLN---EE-
SNQSPKVKENASFTSSVSSVSD-----------RDRESQYSHYER---------SNNSFK
RLSIG----------------PQRSQLRQISETVPYVIRHERILERQHKLEEMEQASARE
LANRASTLEQRAAALKAKEKLLL--EKLDAYK--KKQAAA--SETTSVNTE---------
--------VAEGEG-------------------------------EQETSQ---------
------TFS-----IRKDETLTDLHSVFFQSKPPLFQELLPRISRFDSPLEEKPQMDITG
LLDSAFFGADANTRNEAERQLSEFANSSFGEYMVYLADVLVNDTAKAEIRMLAALGMKNQ
LTAKDPRTRLQQSARWISLGADSKQKIKQNSVKTLLGNDEKMTSSVSQLVSSIALIELPR
NEWPDLIPTIIEHTKAENSVAVKRGCLLTIGYICESADANDPQILAQSNGILIAIVQGVQ
ANEQSTKVRLTALNALINSLQFIKLNFAREGERNFIMQVVCEATQADDSDLQAAAFACLA
KIVSMYYQYMSLYMEKALYVLSISGMQSEDQNVACMAIEFWSTVCEEEYEIAFTIHDAMD
RGEEPSQEVTSYNFALYATKDVLPVLLKLLKNQNEDPEDDDWSVAMAAGSCLQLFAQTTG
MYVVEPTLQFFAANITSAEWREREAAVMAFGSILEGPEVDHLKPAIQEAIKPILNLIGDN
TLQVKETSAWCLGKIAEVALGALDLENDLQPLLEGLLHGLKDHPKVSVNCCWTLMNLLEQ
LCKDAAQQETS----VMSVYYETFVPALVQLTDKSDNEFNSRASAYEALSSFVSYSAFDT
MGIIHSIATEVLSRLEATIGMQQQANSAEARTALEELQINILSLLTNIIRRLSNDVSSAA
DNLMTLLLKLLDAQEPNALIEEDIFLAISAVASAVGQDFMKYMESFSPFLTKALHNVESP
TCNTAVGLVADLAQSLGPAISNYLDGLMDILGRDLNNENAKRDLKPAILSCFGDIAGVVE
EGFMPYMDVVMNICTQLSNMVPEDNSFETLDYISSLKESVLDCYVGIVSSLNQKPELLFS
YLGPIFQLIEQIAGDIELSMVESTARSAVGLLGDIAAMYPDGQLRSLYSQDWVTSFIKKT
RANLAFSASTKDAARWARDRQKRQIA
>XP_024714070_Candida_pseudohaemulonis
--------------MDYS-------DLASMTL-------SSPMINYRKDAKKAVKFLFMV
AGESG----------------------TGKSTFVNCLLNRKVMNHKYEG-VDGSGE----
-----TKTLAYTSAQNVNLPNASIL--------------ATNEFDASAAQEEPGIALTET
KVEI-V----------------------DDDGVRMQLNIIDTPGFGENLNNEM-------
-------CFVEIENFLKQQFDLVLAEETRIKRNPRFVDTRVHCLLYFIAPTGHGLRDLDI
ATMKRLSKYVNIIPVIGRADSFTLEEIQHFKQQIKIDIERFNVPIFQFDNFVSEYD----
---EDEDYDLIQECKYLTRLQPFAIIASEQDFEIKDTNTG------ETKVIKARQYPWGL
VDVN-----NPK-YSDFPVLKSVLLGSHLQDLKDLTHDFLYETYRTERLTGVT----GKG
I--DEEED--DTFHDS------TD---------APH-GVTN-----AVPSLSNLAKLTDE
SAF--------KLDQ-----DKDDDS------DDNTSLLLSLSKKP--RSMLIN---EEA
LAESPRVRGNASFTSSVSSVTG-----------GDRESQYSHTDR---------SNNSFK
RLSIG----------------PQRSQLRQISETVPYVIRHERILERQQKLEEMEQASARE
LANRALTLEQRAAALKAKEKLLL--QKLEAYK--KKQ-SA--SETTSVNTE---------
--------GADTEK-------------------------------E-ETLQ---------
------SFA-----IRKDETLTDLH------------------LPSNLLVVAYQEMDITG
LLDSAFSGADANTRNEAERQLSEFANSSFGEYMVYLADVLVNESAKPEIRMLSALGMKNQ
LTAKDPRTRAQQLARWVLLAGDAKQKIKENSVKTLLGNDERMTTSVSQLVSSIALIELPR
NEWPDLIPTIIEHTKAENSVTVKRACLLTIGYICESADANDPQILAQSNGILIAIVQGVQ
ANEQSTKVRLTALNALINSLQFILSNFSREGERNFIMQVVCEATQADDLDLQAAAFACLA
KIVALYYNYMSLYMEKALYILSMSGMQSEDQNVACMAIEFWSTVCEEEFEIAFNLHEGTE
-----TPQMNSYNFALYATKDVLPVLLKLLKNQNEDPEDDDWSVAMAAGSCLQLFAQTTG
MYVVDPTLQFFAANIGLTEWRDREAAIMAFGSILEGPEVEHLKPAIQEAIKPILNLIGDP
VLQVKETSAWCLGKIAEIALGALDLQNDLQPLLEGMLHGLKDHPKVSVNCCWTLINILEQ
LCKEANEQQTS----VMSVYYETFVPALVQLTDKSDNDFNSRASAYEALSAFVSYSAFDT
MPIIHSIASEVLSRLEATITMQQQATSADARSQLEELQINILSLLTNIIRRLSNEVLSAA
DNLMTLLIKLLEAQEPNALIEEDIFLAISAVASAVGPEFMKYMDSFLPYLTKALHNVESP
TCNTAVGLVADLAQSLGPQISNYLDGLMDILGRNLNNDNAKRDLKPAILSCFGDIAGVVE
EGFMPYMDVVANICTQLSTVVPEDSLFETLDYVNSLKEAVLDCYVGIVSSLNQKPELLFS
YLGHIFQLIEQIAADIELLNIENTARSAVGLLGDIAAMYPDGQLRSMYSQDWVTQFIKKT
RANLSFSQLTKDAARWARDRQKRQIA
>XP_025335001_Candida_duobushaemulonis
--------------MDYS-------DSASMTS-------SSPMINYRKDAKKAVKFSFMV
AGESG----------------------TGKSTFVNCLLNRKVMNHKYEG-VDGSGD----
-----TKTLAYTSAQNVNLPNASIL--------------ATNEFDASAAQEEPGIALTET
KVEI-V----------------------DDDGIRMQLNIVDTPGFGENLNNEM-------
-------CFVEIENFLKQQFDLVLAEETRIKRNPRFVDTRVHCLLYFIVPTGHGLRDLDI
ATMKRLSKYVNIIPVIGRADSFTLEEIQHFKQQIKIDIERFNVPVFQFDNFVSEYD----
---EDEDYDLIQECKYLTRLQPFAIIASEQDFEIKDTNTG------ETKVIKARQYPWGL
VDVN-----NPK-YSDFPVLKSVLLGSHLQDLKDLTHDFLYETYRTERLTGVT----GKG
I--DEDED--DTFHDS------TD---------APQ-GVTN-----AVPSLSNLAKLTDE
SAF--------KLDQ-----DKDDDS------DDNTSLLSSSSKKP--RSMLIN---EEA
SAESPRVRGNASFTSSVSSVTG-----------GERESQYSHTDR---------SNNSFK
RMSIG----------------PQRSQLRQISETVPYVIRHERILERQQKLEEMEQASARE
LANRAQTLEQRAAALKAKEKLLL--QKLEAYK--KKQ-SA--SETTSVNTE---------
--------GADTEN-------------------------------E-ETSQ---------
------SFA-----IRKDETLTDLH-----------------------------------
------------------------------------------------------------
------------------------------------------------------------
------------------------------------------------------------
------------------------------------------------------------
------------------------------------------------------------
------------------------------------------------------------
------------------------------------------------------------
------------------------------------------------------------
----------S----VVS------------------------------------------
----------------------QQ------------------------------------
------------------------------------------------------------
------------------------------------------------------------
------------------------------------------------------------
------------------------------------------------------------
--------------------------
>XP_028893337_Candida_auris
--------------MDYN-------DSASMTS-------SSPMINYRKDAKKAVKFTFMV
AGEPG----------------------TGKTTFVNCLLNRKVMSHKYEG-VDASGD----
-----TKTLAFTSAQNVNLPNASIL--------------ATNEFDPTSAQEEPGIALTET
KVEI-I----------------------DDDGIRMQLNIIDTPGFGENLNNEM-------
-------CYLEIENFLKQQFDLVLAEETRIKRNPRFVDTRVHCLLYFITPTGHGLRDLDI
STMKRLAKYVNIIPVIGRADSFTLEEIQHFKQQIKIDIERFNVPVFQFDNFVSEYD----
---EAEDYDLIQECKFLTRLQPFAIIASEQDFEIKDTNTG------ETKVVKARQYPWGL
VDVN-----NPK-YSDFPILKSVLLGSHLQDLKDLTHDFLYETYRTERLTGVT----GKG
I--NDDEE--ETFHDS------TD---------APS-GIAN-----AVPSLSNLAKLTDE
SAF--------KLDQ-----DK-NES------DDNTSMLSSSSKKP--RSMLIS---DET
SSKSPKVKENASFTSSISNAS-------------ERESQYSHYDR---------ANGSFK
RYSIG----------------PQRSHLRQISETVPYVIRHERILERQQKLEEMEQASARE
LANRAQSLEQKAAALKAKEKMLL--QKLEAYK--KKQ-AL--SETTSVNTE---------
--------GGDTEK-------------------------------ESETSK---------
------TFA-----IKKDETLTDLH-----------------------------------
------------------------------------------------------------
------------------------------------------------------------
------------------------------------------------------------
------------------------------------------------------------
------------------------------------------------------------
------------------------------------------------------------
------------------------------------------------------------
------------------------------------------------------------
----------S----VVS------------------------------------------
----------------------QK------------------------------------
------------------------------------------------------------
------------------------------------------------------------
------------------------------------------------------------
------------------------------------------------------------
--------------------------
>NP_010056_Saccharomyces_cerevisiae
------------------------------MST--ASTPPINLFRRKKEHKRGITYTMLL
CGPAG----------------------TGKTAFANNLLETKIFPHKYQ---YGKSNASI-
SSNPEVKVIAPTKVVSFNSKNGIPS--------------YVSEFDPMRANLEPGITITST
SLELGG-----------NKD--QGKPEMNE-DDTVFFNLIMTHGIGENLDDSL-------
-------CSEEVMSYLEQQFDIVLAEETRIKRNPRFEDTRVHVALYFIEPTGHGLREVDV
ELMKSISKYTNVLPIITRADSFTKEELTQFRKNIMFDVERYNVPIYKF-----EVDP---
---EDDDLESMEENQALASLQPFAIITSDTRDS-------------EGRYV--REYPWGI
ISID-----DDK-ISDLKVLKNVLFGSHLQEFKDTTQNLLYENYRSEKLSSVANAEEIGP
NST---------------------------------------KRQSNAPSLSNFASLIST
GQFNSSQTLANNLRA-DT--PRNQVSGNFKENEYEDNGEHDSAEN--------------E
QEMSP-VRQLGREIKQE-------------------------------------NENLIR
SIKTE-SSPKFL----NSPDLPERTKLRNISETVPYVLRHERILARQQKLEELEAQSAKE
LQKRIQELERKAHELKLREKL-I--NQNKLN------GSSSSINSLQQ--S---------
------------------------------------------------------------
------T----RSQIKKNDTYTDLA-----------------------------------
------------------------------------------------------------
------------------------------------------------------------
------------------------------------------------------------
------------------------------------------------------------
------------------------------------------------------------
------------------------------------------------------------
------------------------------------------------------------
------------------------------------------------------------
----------S----IASGRD---------------------------------------
------------------------------------------------------------
------------------------------------------------------------
------------------------------------------------------------
------------------------------------------------------------
------------------------------------------------------------
--------------------------
>XP_018222874_Saccharomyces_eubayanus
------------------------------MSA--TSTPPMNLFRRKKEHRRGITYTMLL
CGPAG----------------------TGKSSFANNLLETNIFPHKYQ---YAETGANI-
SSNPDVKVVAPTKVVSFNSKNGIPS--------------YISEFDPMRASLEPGITITST
SLELGG-----------NKD--QGKQETNE-DDTVFFNLIMTHGVGENLDDTL-------
-------CFEEVTSYLEQQFDIVLAEETRIKRNPRFEDTRVHVALYFIEPTGHGLREIDV
ELMKSISKYTNVLPIISRADSFTKEELIQFRKGIMLDLEKFNVPIFKF-----EVDP---
---EDDDLESIEENQALASLQPFAIITSDTKNS-------------EGKYV--REYPWGV
ISID-----DSK-ISDLKVLKNVLFGSHLQEFKDTTQNLLYENYRSEKLSSVANTEEIGP
SST---------------------------------------KRQSNAPSLSNFASLINT
GQFNSSQTLANNLRP-DT--PRNQVSERFNENEYEGNREHDSTTN--------------E
QEMSP-VRQMGQEIKQE-------------------------------------NENLIR
SIKSE-SSPKFM----NSPDLPERTKLRNISETVPYVLRHERILARQQKLEELEAQSAKE
LQKRIQELEKKAHELKLRERL-I--NQNKIN------DSSSSINSLQQ--S---------
------------------------------------------------------------
------T----RSQIKKGDTYTDLA-----------------------------------
------------------------------------------------------------
------------------------------------------------------------
------------------------------------------------------------
------------------------------------------------------------
------------------------------------------------------------
------------------------------------------------------------
------------------------------------------------------------
------------------------------------------------------------
----------S----IVSGRD---------------------------------------
------------------------------------------------------------
------------------------------------------------------------
------------------------------------------------------------
------------------------------------------------------------
------------------------------------------------------------
--------------------------
>XP_033765055_Saccharomyces_paradoxus
------------------------------MSA--ASTPPINLFRRKKEYKRGITYTMLL
CGPAG----------------------TGKTTFANNLLETKIFPHKYQ---YGESNASI-
SSNPEVKVVAPTKVVSFNSKNGIPS--------------YVSEFDPMRANLEPGITITST
SLELGG-----------NKD--QGKPETNE-DDTVFFNLIMTHGIGENLDDSL-------
-------SSEEVMSYLEQQFDIVLAEETRIKRNPRFEDTRVHVALYFIEPTGHGLREVDV
ELMKSISKYTNVLPIITRADSFTKEELTQFRKNIMFDVERYNVPIYKF-----EVDP---
---EDDDLESMEENQALASLQPFAIITSDTRNS-------------EGKYV--REYPWGV
ISID-----DDK-ISDLKVLKNVLFGSHLQEFKDTTQNLLYENYRSEKLSSVANTEEIGP
SST---------------------------------------KRQSNAPSLSNFASLIST
GQFNSSQTLANNLKA-DT--PRNQVSGNFKENEYEDNREHDPTEN--------------E
QEMSP-VRQLGREIKQE-------------------------------------NENLIR
SIKTE-SSPKFL----NSPDLPERTKLRNISETVPYVLRHERILARQQKLEELEAQSAKE
LQKRIQELERKAHELKLREKL-I--NQNKLN------GSSSSINSLQQ--S---------
------------------------------------------------------------
------T----RSQIKKNGTYTDLA-----------------------------------
------------------------------------------------------------
------------------------------------------------------------
------------------------------------------------------------
------------------------------------------------------------
------------------------------------------------------------
------------------------------------------------------------
------------------------------------------------------------
------------------------------------------------------------
----------S----IASGRD---------------------------------------
------------------------------------------------------------
------------------------------------------------------------
------------------------------------------------------------
------------------------------------------------------------
------------------------------------------------------------
--------------------------
>XP_003675973_Naumovozyma_castellii
------------------------------MQA--SPVPPPSLLRRKKEHRRGITYTLLL
CGNAG----------------------TGKTTFANNLLESNIFPHKFNNSDYMENSKLI-
SDR--IKIISPTKVVSFNSKNGIPS--------------FMAEFDPDRSALESGITITST
SLEITG-----------APD--ENG-NLND-DDTLLFNLINTHGINENLDDSL-------
-------CFDETTSYLEQQFDTVLAEETRIRRNPRFEDTRVHIALYFIEPTGHGLREIDV
ELMKRISRYTNVLPIIAKADALTKDELKSFRKNIMEDVERFNVPVYKF-----ELDP---
---DDDDFEAIEENRILSSLQPFAIISSDTKNA-------------DGKYI--REYPWGT
IEID-----DDK-VSDLRVLKNVLFGSHLQEFKDTTQNLLYENYRADKLSTITQN---GP
IMTNEEEE-----------------EE------EEAQENRDNKRHSTVPSLSNFASLINT
GHFKSSQSLA--LSS-DL--PATP------------KIKHEDLST--------------D
HE-SP-IKQMSDEIRNE-------------------------------------NEQIIR
NIKKE-SSPRLP----NLADTPERTKLRNISETVPYVLRHERIIARQQKLEELEAQSAKE
LQKRIQELEKKAQDLKLRERL-L--KQQAQN------GSASSLVS-SS--N---------
------------------------------------------------------------
------P----KTQLKKGDTYTDLN-----------------------------------
------------------------------------------------------------
------------------------------------------------------------
------------------------------------------------------------
------------------------------------------------------------
------------------------------------------------------------
------------------------------------------------------------
------------------------------------------------------------
------------------------------------------------------------
----------S----IVSSRD---------------------------------------
------------------------------------------------------------
------------------------------------------------------------
------------------------------------------------------------
------------------------------------------------------------
------------------------------------------------------------
--------------------------
>XP_003671802_Naumovozyma_dairenensis
------------------------------MQNNNSPVPPPSLFRRKKENRRGITYTMML
CGNSG----------------------TGKTTFANNLLESNIFPHQFSHSEYMDNANSL-
SSK--VKIIQPTKVVSFNSKDGIPT--------------YMAEFDPQRSALESGITITST
SLEITS-----------ASDDTENAYVSID-DDIISFNLINTYGINENLDDSL-------
-------IFNEITSYLEQQFDIVLAEETRIRRNPRFEDTRVHIALYFIEPTGHGLREIDI
ELMKRISRYTNVLPIISKADSFTKDELKQFKKIIMNDVERFNVPIYKF-----EIDP---
---DDDDLEAIEENRTLAALQPFSIVVSDVKNK-------------EGKYI--REYPWGT
VSID-----EDNDVSDLNILKNVLFGSHLQEFKDTTQNLLYENYRVEKLSTVSKNEPSSQ
SSNTPNDN-----------------DR------LNTNDAML-KRQSAAPSLSNFASLVNT
GHFNSQQSL--NMNTVDL--PVTP-----SLNHSRNNIKEEDMDSSSDHYYEHQAKREIE
EGDSP-IKQMSHDIKQG-------------------------------------NEEIIR
NIKIESSSPRIPAKGDGLNDIAERSKLRNISETVPYVLRHERILARQQKLEELEAQSAKE
LTKRIQELEKKAHDLKLREKL-L--KQQHKN------GSSSSLLS---------------
------------------------------------------------------------
-----------QSRIKKDDTMTDLA-----------------------------------
------------------------------------------------------------
------------------------------------------------------------
------------------------------------------------------------
------------------------------------------------------------
------------------------------------------------------------
------------------------------------------------------------
------------------------------------------------------------
------------------------------------------------------------
----------S----ILSKDQ---------------------------------------
------------------------------------------------------------
------------------------------------------------------------
------------------------------------------------------------
------------------------------------------------------------
------------------------------------------------------------
--------------------------
>XP_003957760_Kazachstania_africana
------------------------------MSETNSPVPPVNLFRRKKGYRRGITYTLLL
LGKSG----------------------TGKTTFANNLLESNIFSHQFNQVD----TKDF-
TVSPRIKIIKPTKVVSFNSKNGIPS--------------YMADFDPSRAQLESGVTITST
SLEILT-----------GSD--ENDENYDDNDDNILFNLVNTYGVDENLDDSL-------
-------CFDEISSYLEQQFDIVLSEETRIKRNPRFEDTRVHIALYFIEPTGHGLKELDI
ELMKKVSRYTNVLPIITKADSFTKEELKQFKANVMQDIEAFNVPVYKF-----EVDP---
---DNDNLEAIEENEALASLQPFAVICSDILDS-------------DGKYI--REYPWGK
IKID-----DEK-VSDLRILKSVLFGSHLQEFKDTTQNLLYENYRSEKLSTVTRNDSIEP
AED---------------------------------------KRASAAPSLSNFASLINT
GSFKSQQSLAFNSSSNDV--PSTP------EMRIKEEDEYDSERG--------------S
VKESP-IKQLSDEIRNE-------------------------------------NEEIIR
SIKKG-SAISLP-----LKDSTDRSKLRNISETVPYVLRHERILARQQKLEELEAQSAKE
LQKRIIELERKAQELKLKERL-LETRNSAIN------NSSHSLMS-SG--T---------
------------------------------------------------------------
------V----QSQLKKGDTFTDLA-----------------------------------
------------------------------------------------------------
------------------------------------------------------------
------------------------------------------------------------
------------------------------------------------------------
------------------------------------------------------------
------------------------------------------------------------
------------------------------------------------------------
------------------------------------------------------------
----------S----IVSGKN---------------------------------------
------------------------------------------------------------
------------------------------------------------------------
------------------------------------------------------------
------------------------------------------------------------
------------------------------------------------------------
--------------------------
>XP_022467099_Kazachstania_naganishii
-----------------------------MTDSIDSPQLPAHLFRRKKEHRRGITYSIML
LGRAG----------------------TGKTTFANNLLESSIFPHQYG----IDGSGTGP
RLNERVTVTAPTKVVSFASNNGLPS--------------YLSVFDAHSADGEPGVSLTST
SLEIST-----------AEDPHE-----RDTEDAILLNLINTHGIGENLDDAA-------
-------CFEEVTSYLEQQFDIVLAEETRIRRNPRFEDTRVHIALYFVEPTGHSLKELDI
ELMKMCSRYTNVLPIIAKADSLTKEELKQFKQNVNDDISRFNIPVYKF-----EVDP---
---DDDDLEAVEENEALAALQPFAIVCSETQE--------------DGKYV--RKYPWGT
LRVD-----DSN-VSDLLVLKNVLFGSHLQEFKDTTQNLLYENYREEKLSSVTKNPPPAA
HGDAVTVG-----------------DK------SM-------RRVSEAPSLSNFVSLINT
GQFKSQQHLT--VGA-GL--PETP----------KQTRSYSTTDN---------------
QGESP-IKQMSDEIRSE-------------------------------------NQEIID
SIKKEARSPGIN----------ERNKLRNISETVPYVLRHERIIAKQQKLEELEAQSALE
LQKRIQELELRAQKLKMREKL-L--NQ----------GSDSRSASVSSLGS---------
------------------------------------------------------------
------R----RVQLKKEDTLTDLA-----------------------------------
------------------------------------------------------------
------------------------------------------------------------
------------------------------------------------------------
------------------------------------------------------------
------------------------------------------------------------
------------------------------------------------------------
------------------------------------------------------------
------------------------------------------------------------
----------S----IVSGKQ---------------------------------------
------------------------------------------------------------
------------------------------------------------------------
------------------------------------------------------------
------------------------------------------------------------
------------------------------------------------------------
--------------------------
>XP_446599_Candida_glabrata
---------------------------------MDSPSIPNSLFRRKDKHKRGIVYSVML
CGASG----------------------TGKTTFANNLLESNLFKHKYNGGLHEFNP----
NTNDYLTVTKPTKIISFNSNNGLPSQSMENLMDLTNSSEFDQVFNPATQNKDSGIAITST
SFEIRS--------------KNEEKNKYDVDMDTIYLNLIMTLGLGENIDNSI-------
-------CTSEIDLFLRQQFDTVLAEETKIRRNPRFEDTRVHIALYFIENTGHGLREQDV
ELMKTLTKYTNVLPIISKADSFSPEELKTFKTAVMNDIERYNIPIYKF-----DIDLTDP
SQEFDLDQQTIEENEYLAALQPFATICSDQRNA-------------EGKAV--REYPWGS
ILID-----DEN-ISDLKILKNVLFGSHLQDFKDTTQNVLYENYRAEKLSSVTNNKYEAT
NPQSNDQN-----------------I----------------KRQSTVPSLSNFQSLIQT
GQIKSYQNL-----------PISP------------------------------------
---SP-SQNGNTNQATE-------------------------------------NLEDTT
NMSVISEHSGMS-----QGGVPERSQLRNISETVPYVLRHERLLAKQQKLEELEAQSAKE
LQKRIQELERKAHELKMKERR-L--------------LSVSDVPNSP-------------
------------------------------------------------------------
-----------QVSIKRGDTYNDLA-----------------------------------
------------------------------------------------------------
------------------------------------------------------------
------------------------------------------------------------
------------------------------------------------------------
------------------------------------------------------------
------------------------------------------------------------
------------------------------------------------------------
------------------------------------------------------------
----------S----MASNR----------------------------------------
------------------------------------------------------------
------------------------------------------------------------
------------------------------------------------------------
------------------------------------------------------------
------------------------------------------------------------
--------------------------
>XP_004179319_Tetrapisispora_blattae
------------------------------MINSRLLQDPASL-RRKKESRRGINYTILL
VGGES----------------------TGKTTFANNLMECNVLPHRYSDHSSNLNNNIL-
--NSNVKLIKPTQLISFTAKDGIPS--------------LINEFNPSIASIEPGITITST
SLEISS-----------------NPLSNNSDEDILLFNIIDVHGIGENLDNSN-------
-------AFTEITSYLEQQFETVLAEETRVKRNPRFEDTRVHVALYFIEATGHGLKDFDV
EMMKKLSRYTNVLPIISKADSFTPQELLQFKKNILFDIDRYNVPIFKF-----DLENNQD
QYLEEDDYETLEENRHLAEIQPFSIICSDEKDS-------------QGNYI--RQYPWGT
IYIND----NDLETSDLNILKNVLFGSHLQEFKDNTQNFLYENYRAEKLLAVTNDSTNGY
AESSTNPL-----------------NSNDKAL----------KRQSAAPSLSNFASLVNT
GKFKSSNDLSMTMNE-EF------------------------------------SNDQNV
SNETP---QATPKISQD-------------------------------------SE-INE
NINPN-----------TIASSPERIKLRNISETIPYVLRHERILVKQQKLQELEAKSAKE
LQLKIMQLEKKAHDLKLREKL-L--LKQKLNNMN---DSTSSFATASTTNT---------
------------------------------------------------------------
------PSTTAHSFIKKEETLTDLS-----------------------------------
------------------------------------------------------------
------------------------------------------------------------
------------------------------------------------------------
------------------------------------------------------------
------------------------------------------------------------
------------------------------------------------------------
------------------------------------------------------------
------------------------------------------------------------
----------S----IVSARD---------------------------------------
------------------------------------------------------------
------------------------------------------------------------
------------------------------------------------------------
------------------------------------------------------------
------------------------------------------------------------
--------------------------
>XP_003688574_Tetrapisispora_phaffii
------------------------------MSEFDSAK----LARRKKENKRGIAYSVLL
CGRDG----------------------LGKTTFANNLLESNIFTHKYNTSAESDLGSSVG
PENERIKIIKPTKVVSYNSKNGIPT--------------FMSDLDAKRANFEPGVTITST
TVDINT-----------SSD---AGNAVDDDEDTIILNIVNTHGLGENLDDTL-------
-------CFDELTNYLEQQFDIVLAEETRIRRNPRFEDTRVHVIVYFIEPTGHGLQELDI
ELMKRLSNYANVLPVIAKGDSFTKEEMKTFKKNILKDIDYFNIPVYQF-----KVDE---
---DEDDLETIEENQILASLQPFSIICSDVRDS-------------DGNYI--RSYPWGT
VIIDSYKNKDKGNNSELEVVKNVLFGSHLQEFKDTTQNLLYENYRAEKLSSVASPQINAS
KPSTFAAN-----------------SG------NPI------DRNSTVPSLSNFTSFVNT
GKFASQQTLALV----EQ--DSTP---------------ENDKSNASKFVGE-------S
IEESP-IKQMSQTLKHH-------------------------------------NEEIIK
NIKKE--APNMT-----SPDMNEKSKLRNMSETVPYVLRHERIIARQQKLEELEAQSAKE
LQKRIQDLEKKAQTLKLKEKL-L--RQEHLERAQGKESSQSSLGSAFA------------
------------------------------------------------------------
------G----TGQLKKEETLTDLA-----------------------------------
------------------------------------------------------------
------------------------------------------------------------
------------------------------------------------------------
------------------------------------------------------------
------------------------------------------------------------
------------------------------------------------------------
------------------------------------------------------------
------------------------------------------------------------
----------S----IVSGQK---------------------------------------
------------------------------------------------------------
------------------------------------------------------------
------------------------------------------------------------
------------------------------------------------------------
------------------------------------------------------------
--------------------------
>XP_001645840_Vanderwaltozyma_polyspora
------------------------------MNR--DSAMPANLLRRKKDTKRGITYTMLL
CGRDG----------------------VGKTTFANNLLESNIFSHKYNVVN----QITA-
ENESKVKVISPTKVVSYNSKNGIPT--------------FMSELDPSRAQFEPGITITST
SVEIGD-----------LAD--ETA---NE-DDIILFNLVNTYGIGENLDDSL-------
-------CFDELTTYLEQQFDLVLAEETRIKRNPRFEDTRVHIILYFIEPTGHGLRELDV
ELMKRLSRYSNVLPIISKADSFGKEELAQFKKTIMKDVELYNVPIYKF-----EVDP---
---EDDDLETIEENQTLASLQPFSIICSDVKDK-------------NGSYV--RSYPWGD
INIT-----TDN-ISDLKVLKNVLFGSHLQEFKDTTQNLLYENYRAEKLSTVTSP-HIGA
SGKDNTA-----------------------------------NRASAAPSLSNFASLVNT
GQFKSSQTLAMNLEGART--PELK----------------EPYDN--------------D
QA-SP-IKKMSQALKEE-------------------------------------NEEIIK
NIKME-SP--LI----NDHNIPEKTKLRNISETVPYVLRHERIIARQQKLEELEAQSAKE
LQKRIQDLEKKAHNLKLREKL-L--RQQKDH------SSSSSSLT-TA--S---------
------------------------------------------------------------
------S----GTQLKKEDTLTDLA-----------------------------------
------------------------------------------------------------
------------------------------------------------------------
------------------------------------------------------------
------------------------------------------------------------
------------------------------------------------------------
------------------------------------------------------------
------------------------------------------------------------
------------------------------------------------------------
----------S----IASGRN---------------------------------------
------------------------------------------------------------
------------------------------------------------------------
------------------------------------------------------------
------------------------------------------------------------
------------------------------------------------------------
--------------------------
>XP_003678636_Torulaspora_delbrueckii
------------------------------MDS--PGAPPS-LFRRKKENKRGITYTMLL
CGPSG----------------------TGKTTFANNLLESNLFPHKYNQLD------SY-
EVSGKIRIVSPTKVVSFNSKNGIPS--------------YMSSFDPARAELEPGVTITST
SVEIGM-----------EETGARESRESQQEDETILFNLISAHGIGENLDDSL-------
-------CFDEITLYLEQQFDIVLAEETRIRRNPRFEDTRVHIALYFIEPTGHGLRQVDI
ELMKRMSRYTNVLPIISKADSFTKEELAQFRKNIMDDIERFHVPVFKF-----DVDP---
---EDDDLETIEENQALANLQPFAVVCSDLKNE-------------RGQYV--RHYPWGT
VDIN-----DEK-ASDLHVLKNVLFGSHLQEFKDTTQNLLYENYRAEKLSTVSETEAIEK
DL------------------------A------AN-------SRQSNAPSLSNFASLVNT
GHFKSSQSLA--LSS-EL--PATP---------------------------KIRSPDLAD
DNESP-IRQMSQSIKDE-------------------------------------NEEIIR
TIKQE--SPRLS-----STDNPERNKLRNISETVPYVLRHERIIARQQKLEKLEAQSAKE
LQARIQELEKKAHDLKLREKL-L--REKKIN------GSSTSLASSQSGAQ---------
------------------------------------------------------------
------V----QSQLKKK-IHTRIS-----------------------------------
------------------------------------------------------------
------------------------------------------------------------
------------------------------------------------------------
------------------------------------------------------------
------------------------------------------------------------
------------------------------------------------------------
------------------------------------------------------------
------------------------------------------------------------
----------HPLHLIGTKRTTISRYYNIQIYIIYTILC---------------------
------------------------------------------------------------
------------------------------------------------------------
------------------------------------------------------------
------------------------------------------------------------
------------------------------------------------------------
--------------------------
>XP_037145963_Zygotorulaspora_mrakii
------------------------------MDS--PSQPPANLFRRKKENKRGITYTMLL
CGPSG----------------------TGKTTFANNLLESNLFPHRYGHLD------NY-
EISPRIRVSSPTKVVSFNSKNGIPS--------------YMSGFDAARAELEPGITITST
SVEIGR-----------DPTDV-----SDEEEENILFNLINTHGIGENLDDSL-------
-------CFDEITLYLEQQFDIVLAEETRIRRNPRFEDTRVHVALYFVEPTGHGLRELDV
QLMKKISRYTNVLPIISRADSFTKEELSIFRKTINEDIQRFHIPVFKF-----EADP---
---DEDDLETIEENQSLSNIQPFAVVCSDLKDK-------------NGNYI--RKYTWGD
ILIN-----DPN-ISDLNILKNVLFGSHLQEFKDTTQNLLYENYRAEKLSSVSDSRNASQ
DLHGSNES-----------------EE------SD-------KRHSAAPSLSNFASLVNT
GHFKSSQSLA--LSS-DL--PATP---------------------------ELNS-NKTE
TEDSP-IRQISRSIKNE-------------------------------------NEEIIR
SIKQE--SPRIQ-----SNSNPDRTKLRSISETVPYVLRHERIIARQQKLEKLEAQSAKE
LQIRIAELEKKAHDLKLKEKL-L--RQRHLD------QSSSSLASNTTVSR---------
------------------------------------------------------------
------P----QSQIKKEDTYTDLA-----------------------------------
------------------------------------------------------------
------------------------------------------------------------
------------------------------------------------------------
------------------------------------------------------------
------------------------------------------------------------
------------------------------------------------------------
------------------------------------------------------------
------------------------------------------------------------
----------S----IASNKNKV-------------------------------------
------------------------------------------------------------
------------------------------------------------------------
------------------------------------------------------------
------------------------------------------------------------
------------------------------------------------------------
--------------------------
>XP_002496087_Zygosaccharomyces_rouxii
-------------------------------MN--PALPPN-LFRKKKEHRRGITYSMLL
CGPSG----------------------TGKTTFANNLLESNIFPHKYEDSD------TY-
EVSPKVKVTSPTKVVSFNSRNGIPS--------------YLAPFDPSRAEWEPGITITST
SVEIGT-----------GQPSA--DAEFEDEEEIILFNLVNTHGIGENMDDSL-------
-------CFDEVTLYLEQQFDIVLAEETRIKRNPRFEDTRIHIALYFIEPTGHGLREMDI
EFMKRISRYTNVLPIISRADSFTKEELNEFRMKINSDLEKHHVPVYKF-----EVDP---
---EDDDIETIEENQALANLQPFAVICSDSTDN-------------EGRYV--RSYPWGS
VFIS-----DSK-TSDLHILKSVLFGSHLQEFKDTTQNLLYENYRAEKLSTVSE-QDISN
D-------------------------K------NL-------ARQSAAPSLSNFASLIRT
GQVQSSQSLA--IGS-EA--PSTP---------------------------DTKS-----
---SS-RNQAFRHSSHD-------------------------------------SEE--R
SLPHE--E---K-----ASESPERTKLRNISETVPYVLRHERILARQQKLEKLEAQSAKE
LQMRIQELERKAHDLKQREKF-I--RQQQLEDPNAFMDSSSSISASYS------------
------------------------------------------------------------
-----------RSNIKKEDTYTDLA-----------------------------------
------------------------------------------------------------
------------------------------------------------------------
------------------------------------------------------------
------------------------------------------------------------
------------------------------------------------------------
------------------------------------------------------------
------------------------------------------------------------
------------------------------------------------------------
----------S----IASNRQ---------------------------------------
------------------------------------------------------------
------------------------------------------------------------
------------------------------------------------------------
------------------------------------------------------------
------------------------------------------------------------
--------------------------
>XP_003647630_Eremothecium_cymbalariae
-----------------------------MDAVEFSNNPPAALFRRKKEQKRGVTYTVLL
VGPSG----------------------TGKTTFANNLLESTIFPHRYQTERVY-------
EENAVVKVVNPTKVVTFTSKSGIPS--------------YMSAFDAAGAHLEPGITITST
SVEVCN------------------DRASDDPRDRMCLNLIDTHGIGENLDNEL-------
-------CFDEVVAYLEQQFDLVLAEETRIKRNPRFEDGRVHAAIYFIEPTGHGLRELDI
EMMKKLSRYTNVLPIISRADSFTTEELVNFKRAIMDDIEYFNVPIYKF-----ELDE---
---DEEDEDAIAEVRDLAELQPFAVVCSDIKGP-------------NGKYM--RSYPWGD
IMID-----DEN-ISDLRALKSVLFGTHLQEFKDTTHNLLYENYRAEKLSSISEWDTTRS
SSSRNN-T-----------------SD---------------ERYSATPSLSNFASLVTT
GNCKSQQSFSTLPNS-DIPAPSTP---------------------------NIDTDGTSR
EADSP-IRRLSVTIRRD-------------------------------------NEEIIR
NIK---NSPSAT-----DSGSQNRSKLRNISETLPYVLRHERIIAKQQKLEELETQSARE
LQRRIQELEKKAMELKLKEKL-L--KQQRIN------GSNTTINSAVTATT---------
------------------------------------------------------------
------S------------ASTEAV-----------------------------------
------------------------------------------------------------
------------------------------------------------------------
------------------------------------------------------------
------------------------------------------------------------
------------------------------------------------------------
------------------------------------------------------------
------------------------------------------------------------
------------------------------------------------------------
----------AS--TIVAATTDAPISAVTNETPAGDSSVVPPSSHAGASAESDSFAT---
ASNSGGYVAAYMK-----------------------------------------------
------------------------------------------------------------
------------------------------------------------------------
------------------------------------------------------------
------------------------------------------------------------
--------------------------
>NP_982788_Eremothecium_gossypii
-----------------------------MTAVQYSNALPPALFRRKKEQKRGVTYSVLL
VGPSG----------------------TGKTTFANNLLESTIFSHRYQTEQPQ-------
YQNPMVKVVNPTRVVTFNSKNGIPS--------------YQVPFDPMGAHLEPGITITAT
SVEVST------------------DSSSDDPRDKMCFNLIDTHGIGENLDNEL-------
-------CFDEVVAYLEQQFDLVLAEETRIKRNPRFEDGRIHAALYFVEPTGHGLRELDI
EMMKRLSRYTNVLPIIARADSFMEDELSSFKAAVMRDIENYNVPVYKF-----EVDE---
---DEDDPETLQEVGDLAAIQPFAVVCSDTKGK-------------DGRYV--RAYPWGD
LFID-----DET-VSDLRVLKSVLFGSYLQEFKDTTHNLLYENYRAEKLSSISEWDTTKT
SSKGTSIV-----------------KT---------------EKNSSTPSLSNFASIVNT
GNLKSQQSLTKVPNS-DVPAPSTP---------------------------SNESDSLFR
ETESP-IRKMSVNIRRD-------------------------------------NEEIIR
NIK---SSPSTA-----ESGSQDRTKLRNISETLPYVLRHERIIAKQQKLEELEAQSARE
LQKRIQELEKKAMELKLKEKL-L--KQQKRN------GSTTSIGSTVTATS---------
------------------------------------------------------------
------A------------ASTNLT-----------------------------------
------------------------------------------------------------
------------------------------------------------------------
------------------------------------------------------------
------------------------------------------------------------
------------------------------------------------------------
------------------------------------------------------------
------------------------------------------------------------
------------------------------------------------------------
----------SGKPTIMQEGTPSTVNRARN------GSLVSPSTQVSPSADSSQFASDGY
ASRATGQVQ---------------------------------------------------
------------------------------------------------------------
------------------------------------------------------------
------------------------------------------------------------
------------------------------------------------------------
--------------------------
>XP_456014_Kluyveromyces_lactis
------------------------MSASPVSQVFSPSNNGVSVFRRKKE-KRGITFSMML
VGASG----------------------TGKTTFANNLLESTIFPHRYQQDVPAS------
TNNENVKIIQPTKVVTFNSMNGIPS--------------YMSAFDPASPFLEPGITVTST
ALEITT---------------KSSEDIDSATPEKINFFLTDTLGLGENLNNGI-------
-------CFDEIASYLEQQFDSVLAEETRIKRNPRFQDTRVHVALYFIEPTGHGLRELDV
EIMKRLSRYTNVLPIVARADSFTPDELTRFKKRIMEDIDRFNVPIYKF-----EVDE---
---NEDDLETIEENKALARLQPFAIICADQRDNA------------TGKYY--REYPWGK
IDID-----NEN-ISDLKLLKRVLFGSHLQEFKDTTQNLLYENYRAEKLASVPAWDIENN
EVIDTSIN-----------------DENNEG--NSSGLMKGLTRNSTAPSLSNFASLINT
GKFKSQQSLAIPPQS-ET--PSTP---------------------RLTGVDEGDESRASI
SASSQ------------------------------------------------------K
STPAN------------IQTSPERTKLRNISENIPYMLQHERIVARKQKLEELEAQSAKE
LQKRIQELERKAIELKMKEKL-L--RQNS--HS----QSQESIQTNTTKQN---------
------------------------------------------------------------
------STSG-GAYIKKEETYNDLA-----------------------------------
------------------------------------------------------------
------------------------------------------------------------
------------------------------------------------------------
------------------------------------------------------------
------------------------------------------------------------
------------------------------------------------------------
------------------------------------------------------------
------------------------------------------------------------
----------S----IISKKE---------------------------------------
------------------------------------------------------------
------------------------------------------------------------
------------------------------------------------------------
------------------------------------------------------------
------------------------------------------------------------
--------------------------
>XP_022676058_Kluyveromyces_marxianus
------------------------MSISSASQVLSPNMNYVGTLRRKKE-KRGITFSLML
VGASG----------------------TGKTTFANNLLESTVFPHRYQQDVPAS------
TNNENVKIVQPTKVVTFNSSNGIPS--------------YMSPFDPASPFLEPGITVTST
ALEITT---------------KANDDGDNSVPEKINFFLTDTLGLGENLNNEL-------
-------CFDEIVSYLEQQFDSVLAEETRIRRNPRFQDTRVHVALYFIEPTGHGLRELDV
ETMKRLSRYTNVLPIISRADSFNPEELKRFKKNIMEDIDRFNVPIYKF-----EVDE---
---NEDDLETIEENRALANIQPFSIICADQRDSV------------TGKYY--RQYPWGK
IDID-----NEN-ISDLKLLKRVLFGSHLQEFKDTTQNLLYENYRAEKLASVPSWDIENS
TVSDQGAA-----------------EDPNTSATNNGNIMNGLTRNSTAPSLSNFASLINT
GKFKSQQSLAVPPQS-DT--PETP---------------------KLNSVDEKDEVSTLP
SVNSP------------------------------------------------------R
SISAK------------IQTSPERTKLRNISENVPYMLQHERILARKQKLEELEAQSAKE
LQKRIQELEKKAIELKMKEKL-L--RQNSLTHS----QSQESINSSATRQQ---------
------------------------------------------------------------
------SVSG-TVNIKKEETYNDLA-----------------------------------
------------------------------------------------------------
------------------------------------------------------------
------------------------------------------------------------
------------------------------------------------------------
------------------------------------------------------------
------------------------------------------------------------
------------------------------------------------------------
------------------------------------------------------------
----------S----IVSKRD---------------------------------------
------------------------------------------------------------
------------------------------------------------------------
------------------------------------------------------------
------------------------------------------------------------
------------------------------------------------------------
--------------------------
>XP_022630830_Lachancea_lanzarotensis
------------------------------------------MYRRKKDHKRGITYSLML
VGDSG----------------------TGKTTFANNLLEMGIFPHQYEIDAPKL------
AENSRVKVVKPTMVLSYNSKNGIPS--------------HMAQFDASREHFEPGVTITST
SMEISTGQEPLPSRSSVSSDSSSTTQNGGISTDKIAFSLVKTYGLGENIDNTL-------
-------CFNEITAFLEQQFDQVLGEETRIKRNPRFEDTRVHVALYFIPPTGHGLREMDV
EMMKRLSRYTNVLPIISRADSFTKEELAKYKKQIMDDIERFNVPVYKF-----EVDP---
---EEDDMETVEENQALAMLQPFAVMCSDERNE-------------NGQFV--RHYPWGE
VKVD-----DDS-FSDLRILKNVLFGSHFQEFKDTTQNFLYENYRAEKLSSVSDWDVDK-
VGDTAAD-----------------------------------KRNSAAPSLSNFASLITT
GQFKSSNSLAMPPRS-DT--PTTP---------------------------NSKDINQGF
DIESPALRQESQSIRLG-------------------------------------NEEIIN
NIK---NSPRSS-----APGSPDKSKLRNISETVPYVLKHERIIAKQQKLEELEAQSARE
LQKRIHDLEKRAADLKLRERL-L--RQQHLN------GSNASMRSRSSSIA---------
------------------------------------------------------------
------QAAPVQSTLKKEESVTDLA-----------------------------------
------------------------------------------------------------
------------------------------------------------------------
------------------------------------------------------------
------------------------------------------------------------
------------------------------------------------------------
------------------------------------------------------------
------------------------------------------------------------
------------------------------------------------------------
----------S----IVSGRA---------------------------------------
------------------------------------------------------------
------------------------------------------------------------
------------------------------------------------------------
------------------------------------------------------------
------------------------------------------------------------
--------------------------
>XP_002552116_Lachancea_thermotolerans
------------------------------------------MYRRKKEHKRGINYSLML
VGDSG----------------------TGKTTFANNLLESPIFPHRFAMDAPQL------
AFNPRVQIAKPTMVVSYNSKNGIPS--------------HMAQFDASREHFEPGITITST
SVEIATGAEQPPSRSSMSSEASSSAQSNSHSQDKISFNLVKTHGLGENLDNTM-------
-------CFDEITAFLEQQFDQVLAEETRVKRNPRFEDTRVHVTLYFIPPTGHGLREMDV
EMIKRLSRYTNVLPIISRADSFTPEELIKFKRQIMDDVERFHVPVYKF-----EVDP---
---EEDDIETIEENQALAMMQPFAIMCSDEKNE-------------NGEYV--RLYPWGE
MRVD-----DDS-ISDLRVLKNVLFGSHFQEFKDTTQNFLYENYRAEKLSSVSEWDMDKE
KGESS-------------------------------------KRDSAAPSLSNFASLITT
GQFKSTNSLAMPPQS-ET--PTTP---------------------------DSKEISQGV
S-DSPALRQMSQSIRRG-------------------------------------NEEIIQ
NIK---NSPRTS-----TPGSPDKSKLRNISETVPYVLKHERIIAKQQKLEELEAQSAKE
LQKRIQDLEKRAAELKLREKL-L--RQQHLN------SSNTSLNSRQSAQQ---------
------------------------------------------------------------
------SMAP-QSKLKKEESVTDLA-----------------------------------
------------------------------------------------------------
------------------------------------------------------------
------------------------------------------------------------
------------------------------------------------------------
------------------------------------------------------------
------------------------------------------------------------
------------------------------------------------------------
------------------------------------------------------------
----------S----IVSGKA---------------------------------------
------------------------------------------------------------
------------------------------------------------------------
------------------------------------------------------------
------------------------------------------------------------
------------------------------------------------------------
--------------------------
>XP_020056232_Aspergillus_aculeatus
---------------------------------MSS-SFSAPKLRRKKNVKKGIQFCLMV
CGASG----------------------TGRTTFVNTLCGKKVLEG---------------
----------------------------------------KDADDAANAHIEEGVRIKPV
TVELEL----------------------DDEGTRISLTVVDTPGFGDQIDNEA-------
---------------RQRQYDDILAEESRIKRNPRFRDNRVHVLLYFITPTGHGLRELDI
ELMKRLSPRVNVIPVIGKADSLTPAELAESKKLIMEDIEHYRIPVYNF-----PYDI---
---EEDDEDTVEENAELRGLMPFAIVGSDELIEI------------DGKKVRARQYPWGV
VEVE-----NPR-HSDFLAIRSALLHSHLADLKEITHDFLYENYRTEKLSKSVDG-ATPT
--Q---DS--------------------------------------SM------------
------------------------------------------------------------
------------------------------------------------------NPEDLA
SQSVR----------------LKEEQLRR----------------EEEKLREIELKVQRE
IA-------EKRQELLARESQ-L--REIEARMAREASQS----QVDVTNGD---------
------------------------------------------------------------
-------------A----------------------------------------------
------------------------------------------------------------
------------------------------------------------------------
------------------------------------------------------------
------------------------------------------------------------
------------------------------------------------------------
------------------------------------------------------------
------------------------------------------------------------
------------------------------------------------------------
------------------------------------------------------------
------------------------------------------------------------
------------------------------------------------------------
------------------------------------------------------------
------------------------------------------------------------
------------------------------------------------------------
--------------------------
>XP_001274197_Aspergillus_clavatus
---------------------------------MSS-ALNA--IRRKKNVKKGIQFCLMV
CGASG----------------------TGRTTFVNTLCGKQVLES---------------
----------------------------------------KDSDDAASAHIEEGVRIKPV
TV--EL----------------------DDEGTRISLTIVDTPGFGDQIDNEA-------
-------SFGEIVGYLERQYDDILAEESRIKRNPRFRDNRVHVLLYFITPTGHGLRELDI
ELMKRLSPRVNVIPVIGKADSLTPAELAESKKLIMEDIEHYRIPVYNF-----PYDI---
---EEDDEDTVEENAELRGLMPFAIVGSEDFVEF------------DGRKVRARQYPWGV
VEVE-----NPR-HSDFLAIRSALLHSHLADLKEITHDFLYENYRTEKLSKSVDG-AGAG
--H---DS--------------------------------------SM------------
------------------------------------------------------------
------------------------------------------------------NPEDLA
SQSVR----------------LKEEQLRR----------------EEEKLREIELKVQRE
IA-------EKRQELLARESQ-L--REIEARMAREASQNQVALQSDATNGE---------
------------------------------------------------------------
-------------A----------------------------------------------
------------------------------------------------------------
------------------------------------------------------------
------------------------------------------------------------
------------------------------------------------------------
------------------------------------------------------------
------------------------------------------------------------
------------------------------------------------------------
------------------------------------------------------------
------------------------------------------------------------
------------------------------------------------------------
------------------------------------------------------------
------------------------------------------------------------
------------------------------------------------------------
------------------------------------------------------------
--------------------------
>XP_001259831_Aspergillus_fischeri
---------------------------------MSS-ALNA--IRRKKNVKKGIQFCLMV
CGASG----------------------TGRTTFVNTLCGKKVLES---------------
----------------------------------------KDADDAASAHIEEGVRIKPV
TVELEL----------------------DDEGTRISLTIVDTPGFGDQIDNEA-------
-------SFGEIVGYLERQYDDILAEESRIKRNPRFRDNRVHVLLYFITPTGHGLRELDI
ELMKRLSPRVNVIPVIGKADSLTPAELAESKKLIMEDIEHYRIPVYNF-----PYDI---
---EEDDEDTVEENAELRGLMPFAIVGSEDFVEI------------DGRKVRARQYPWGV
VEVE-----NPR-HSDFLAIRSALLHSHLADLKEITHDFLYENYRTEKLSKSVDG-AASG
--H---DS--------------------------------------SM------------
------------------------------------------------------------
------------------------------------------------------NPEDLA
SQSVR----------------LKEEQLRR----------------EEEKLREIELKVQRE
IA-------EKRQELLARESQ-L--REIEARMAREASQSQMALQPEAANGD---------
------------------------------------------------------------
-------------A----------------------------------------------
------------------------------------------------------------
------------------------------------------------------------
------------------------------------------------------------
------------------------------------------------------------
------------------------------------------------------------
------------------------------------------------------------
------------------------------------------------------------
------------------------------------------------------------
------------------------------------------------------------
------------------------------------------------------------
------------------------------------------------------------
------------------------------------------------------------
------------------------------------------------------------
------------------------------------------------------------
--------------------------
>XP_041148061_Aspergillus_flavus
---------------------------------MSSMSYKQIKLRRKKNVKKGIQFCLMV
CGASG----------------------TGRTTFVNTLCGKQVLEG---------------
----------------------------------------KDADDAANAHVEEGVRIKPV
TVELEL----------------------DDEGTRISLTIVDTPGFGDQIDNEARHVNAAS
A------------GFAARKTDRLTA-----LRNPRFRDNRVHVLLYFITPTGHGLRELDI
ELMKRLSPRVNVIPVIGKADSLTPAELAESKKLIMEDIEHYRIPVYNF-----PYDI---
---EEDDEDTVEENAELRGLMPFAIVGSDDFVEI------------DGRKVRARQYPWGV
VEVE-----NPR-HSDFLAIRSALLHSHLADLKEITHDFLYENYRTEKLSKSVDG-ATPT
--Q---DS--------------------------------------SM------------
------------------------------------------------------------
------------------------------------------------------NPEDLA
SQSVR----------------LKEEQLRR----------------EEEKLREIELRVQRE
IA-------EKRQELLARESQ-L--REIEARMARESSSQ------DVANGD---------
------------------------------------------------------------
-------------A----------------------------------------------
------------------------------------------------------------
------------------------------------------------------------
------------------------------------------------------------
------------------------------------------------------------
------------------------------------------------------------
------------------------------------------------------------
------------------------------------------------------------
------------------------------------------------------------
------------------------------------------------------------
------------------------------------------------------------
------------------------------------------------------------
------------------------------------------------------------
------------------------------------------------------------
------------------------------------------------------------
--------------------------
>XP_753783_Aspergillus_fumigatus
----------------------------------------------------------MV
CGASGTGMFQSSTTWPLFPILTWYLLCTGRTTFVNTLCGKKVLES---------------
----------------------------------------KDADDAASAHIEEGVRIKPV
TVG---------------------------------------------------------
-------NFGEIVGYLERQYDDILAEESRIKRNPRFRDNRVHVLLYFITPTGHGLRELDI
ELMKRLSPRVNVIPVIGKADSLTPAELAESKKLIMEDIEHYRIPVYNF-----PYDI---
---EEDDEDTVEENAELRGLMPFAIVGSEDFVEI------------DGRKVRARQYPWGV
VEVE-----NPR-HSDFLAIRSALLHSHLADLKEITHDFLYENYRTEKLSKSVDG-AAAG
--H---DS--------------------------------------SM------------
------------------------------------------------------------
------------------------------------------------------NPEDLA
SQSVR----------------LKEEQLRR----------------EEEKLREIELKVQRE
IA-------EKRQELLARESQ-L--REIEARMAREASQNQMALQPEAANGD---------
------------------------------------------------------------
-------------A----------------------------------------------
------------------------------------------------------------
------------------------------------------------------------
------------------------------------------------------------
------------------------------------------------------------
------------------------------------------------------------
------------------------------------------------------------
------------------------------------------------------------
------------------------------------------------------------
------------------------------------------------------------
------------------------------------------------------------
------------------------------------------------------------
------------------------------------------------------------
------------------------------------------------------------
------------------------------------------------------------
--------------------------
>XP_662271_Aspergillus_nidulans
---------------------------------MSS-AYNPIKLRRKKNVKKGIQFCLMV
CGASG----------------------TGRTTFVNTLCGKQVLQG---------------
----------------------------------------KDADDATNAHLEEGVRIKPV
TVELEL----------------------DDEGTRISLTIVDTPGFGDQIDNEARHVVTVN
K------IW-------ERQYDDILAEESRIKRNPRFRDNRVHVLLYFITPTGHGLRELDI
ELMKRLSPRVNVIPVIGKADSLTPAELAESKKLIMEDIEHYRIPVYNF-----PYDI---
---EEDDEDTVEENAELRGLMPFAIVGSDDFVEI------------DGRKVRARQYPWGV
VEVE-----NPR-HSDFLAIRSALLHSHLADLKEITHDFLYENYRTEKLSKSVDGAATTG
--T---DS--------------------------------------SI------------
------------------------------------------------------------
------------------------------------------------------NPEDLA
TQSVR----------------LKEEQLRR----------------EEEKLREIELKVQRE
IA-------EKRQELLARESQ-L--REIEARMAREASQG------EAAEAE---------
------------------------------------------------------------
-------------Q----------------------------------------------
------------------------------------------------------------
------------------------------------------------------------
------------------------------------------------------------
------------------------------------------------------------
------------------------------------------------------------
------------------------------------------------------------
------------------------------------------------------------
------------------------------------------------------------
------------------------------------------------------------
------------------------------------------------------------
------------------------------------------------------------
------------------------------------------------------------
------------------------------------------------------------
------------------------------------------------------------
--------------------------
>XP_003188711_Aspergillus_niger
-----------------------------------M-SFNA--LRRKKNVKKGIQFCLMV
CGASG----------------------TGRTTFVNTLCGKKVLEG---------------
----------------------------------------KDCDDPANAHIEEGVRIKPV
TVELEL----------------------DDEGTRISLTIVDTPGFGDQIDNEA-------
-------SFGEIVGYLERQYDDILAEESRIKRNPRFRDNRVHVLLYFITPTGHGLRELDI
ELMKRLSPRVNVIPVIGKADSLTPAELAESKKLIMEDIEHYRIPVYNF-----PYDI---
---EEDDEDTVEENAELRGLMPFAIVGSEDFVEI------------DGKKVRARQYPWGV
VDVE-----NPR-HSDFLAIRSALLHSHLADLKEITHDFLYENYRTEKLSKSVDG-ATPT
--Q---DS--------------------------------------SM------------
------------------------------------------------------------
------------------------------------------------------NPEDLA
SQSVR----------------LKEEQLRR----------------EEEKLREIELKVQRE
IA-------EKRQELLARESQ-L--REIEARMAREASQS----QIDSIS-D---------
------------------------------------------------------------
-------------A----------------------------------------------
------------------------------------------------------------
------------------------------------------------------------
------------------------------------------------------------
------------------------------------------------------------
------------------------------------------------------------
------------------------------------------------------------
------------------------------------------------------------
------------------------------------------------------------
------------------------------------------------------------
------------------------------------------------------------
------------------------------------------------------------
------------------------------------------------------------
------------------------------------------------------------
------------------------------------------------------------
--------------------------
>XP_015408919_Aspergillus_nomiae
---------------------------------MSS-AFNAIKLRRKKNVKKGIQFCLMV
CGASG----------------------TGRTTFVNTLCGKQVLEG---------------
----------------------------------------KDADDAANAHVEEGVRIKPV
TVELEL----------------------DDEGTRISLTIVDTPGFGDQIDNEARHVNAAS
A------SFGEIVGYLERQYDDILAEESRIKRNPRFRDNRVHVLLYFITPTGHGLRELDI
ELMKRLSPRVNVIPVIGKADSLTPAELAESKKLIMEDIEHYRIPVYNF-----PYDI---
---EEDDEDTVEENAELRGLMPFAIVGSDDFVEI------------DGRKVRARQYPWGV
VEVE-----NPR-HSDFLAIRSALLHSHLADLKEITHDFLYENYRTEKLSKSVDG-VSSA
--Q---DS--------------------------------------SM------------
------------------------------------------------------------
------------------------------------------------------NPEDLA
SQSVR----------------LKEEQLRR----------------EEEKLREIELRVQRE
IA-------EKRQELLARESQ-L--REIEARMARESSSQ------DVANGD---------
------------------------------------------------------------
-------------A----------------------------------------------
------------------------------------------------------------
------------------------------------------------------------
------------------------------------------------------------
------------------------------------------------------------
------------------------------------------------------------
------------------------------------------------------------
------------------------------------------------------------
------------------------------------------------------------
------------------------------------------------------------
------------------------------------------------------------
------------------------------------------------------------
------------------------------------------------------------
------------------------------------------------------------
------------------------------------------------------------
--------------------------
>XP_023092456_Aspergillus_oryzae
-------------------------------------------------MKQGI------
------------------------------------------------------------
------------------------------------------------------------
------------------------------------------------------------
--------FGEIVGYLERQYDDILAEESRIKRNPRFRDNRVHVLLYFITPTGHGLRELDI
ELMKRLSPRVNVIPVIGKADSLTPAELAESKKLIMEDIEHYRIPVYNF-----PYDI---
---EEDDEDTVEENAELRGLMPFAIVGSDDFVEI------------DGRKVRARQYPWGV
VEVE-----NPR-HSDFLAIRSALLHSHLADLKEITHDFLYENYRTEKLSKSVDG-ATPT
--Q---DS--------------------------------------SM------------
------------------------------------------------------------
------------------------------------------------------NPEDLA
SQSVR----------------LKEEQLRR----------------EEEKLREIELRVQRE
IA-------EKRQELLARESQ-L--REIEARMARESSSQ------DVANGD---------
------------------------------------------------------------
-------------A----------------------------------------------
------------------------------------------------------------
------------------------------------------------------------
------------------------------------------------------------
------------------------------------------------------------
------------------------------------------------------------
------------------------------------------------------------
------------------------------------------------------------
------------------------------------------------------------
------------------------------------------------------------
------------------------------------------------------------
------------------------------------------------------------
------------------------------------------------------------
------------------------------------------------------------
------------------------------------------------------------
--------------------------
>XP_040642046_Aspergillus_ruber
---------------------------------MSS-ALNA--LRRKKNVKKGIQFCLMV
CGASG----------------------TGRTTFVNTLCGQQVLES---------------
----------------------------------------KDADDAANAHIEEGVRIKPV
TVELEL----------------------DDEGTRISLTIVDTPGFGDQIDNEA-------
-------SFGEIVGYLERQYDDILAEESRIKRNPRFRDNRVHVLLYFITPTGHGLRELDI
ELMKRLSPRVNVIPVIGKADSLTPAELAESKKLIMEDIEHYRIPVYNF-----PYDI---
---EEDDEDTVEENAELRGLMPFAIVGSEDFVEI------------DNRKVRARQYPWGV
VEVE-----NPR-HSDFLAIRSALLHSHLADLKEITHDFLYENYRTEKLSKSVDG-TTPS
RTQ---DS--------------------------------------SM------------
------------------------------------------------------------
------------------------------------------------------NPEDLA
SQSVR----------------LKEEQLRR----------------EEEKLRDIELKVQRE
IA-------EKRQELLARESQ-L--REIEARMARESSQG----QADGASGE---------
------------------------------------------------------------
-------------A----------------------------------------------
------------------------------------------------------------
------------------------------------------------------------
------------------------------------------------------------
------------------------------------------------------------
------------------------------------------------------------
------------------------------------------------------------
------------------------------------------------------------
------------------------------------------------------------
------------------------------------------------------------
------------------------------------------------------------
------------------------------------------------------------
------------------------------------------------------------
------------------------------------------------------------
------------------------------------------------------------
--------------------------
>XP_040700808_Aspergillus_sydowii
---------------------------------MSS-AYNPIKLRRKKNVKKGIQFCLMV
CGASG----------------------TGRTTFVNTLCGKQVLEG---------------
----------------------------------------KDADDAANAHIEEGVRIKPV
TVELEL----------------------DDEGTRISLTIVDTPGFGDQIDNEAS------
--------FGEIVGYLERQYDDILAEESRIKRNPRFRDNRVHVLLYFITPTGHGLRELDI
ELMKRLSPRVNVIPVIGKADSLTPAELAESKKLIMEDIEHYRIPVYNF-----PYDI---
---EEDDEDTVEENAELRGLMPFAIVGSDDFVEI------------DSRKVRARQYPWGV
VEVE-----NPR-HSDFLAIRSALLHSHLADLKEITHDFLYENYRTEKLSKSVDGAATSA
--G---DS--------------------------------------SM------------
------------------------------------------------------------
------------------------------------------------------NPEDLA
TQSVR----------------LKEEQLRR----------------EEEKLREIELKVQRE
IA-------EKRQELLARESQ-L--REIEARMAREASQE------QSANGE---------
------------------------------------------------------------
-------------Q----------------------------------------------
------------------------------------------------------------
------------------------------------------------------------
------------------------------------------------------------
------------------------------------------------------------
------------------------------------------------------------
------------------------------------------------------------
------------------------------------------------------------
------------------------------------------------------------
------------------------------------------------------------
------------------------------------------------------------
------------------------------------------------------------
------------------------------------------------------------
------------------------------------------------------------
------------------------------------------------------------
--------------------------
>XP_001214953_Aspergillus_terreus
---------------------------------MSS-ALSA--IRRKKNVKKGIQFCVMV
CGASG----------------------TGRTTFVNTLCGKKVLEG---------------
----------------------------------------KDADDAANAHVEEGVRIKPV
TVELEL----------------------DDEGTRISLTIVDTPGFGDQIDNEARHVSPVR
TKDSSSRRFGEIVGYLERQYDDILAEESRIKRNPRFRDNRVHVLLYFITPTGHGLRELDI
ELMKRLSPRVNVIPVIGKADSLTPAELAESKKLIMEDIEHYRIPVYNF-----PYDI---
---EEDDEDTVEENAELRGLMPFAIVGSEDFVEI------------DGRKVRARQYPWGV
VEVE-----NPR-HSDFLAIRSALLHSHLADLKEITHDFLYENYRTEKLSKSVDG-ASP-
--Q---DS--------------------------------------SM------------
------------------------------------------------------------
------------------------------------------------------NPEDLA
SQSVR----------------LKEEQLRR----------------EEEKLREIELKVQRE
IA-------EKRQELLARESQ-L--REIEARMAREASQT----PAEGVNGE---------
------------------------------------------------------------
-------------A----------------------------------------------
------------------------------------------------------------
------------------------------------------------------------
------------------------------------------------------------
------------------------------------------------------------
------------------------------------------------------------
------------------------------------------------------------
------------------------------------------------------------
------------------------------------------------------------
------------------------------------------------------------
------------------------------------------------------------
------------------------------------------------------------
------------------------------------------------------------
------------------------------------------------------------
------------------------------------------------------------
--------------------------
>XP_022492476_Penicillium_arizonense
---------------------------------MSS-ALNAIKIRRKKNVKKGIQFCLMV
CGASG----------------------TGRTTFVNTLCGKQVLEG---------------
----------------------------------------KDADDAANAHLEEGVRIKPV
TVELEL----------------------DEEGTRISLTIVDTPGFGDQIDNEARHVHRGN
HC------FGEIVGYLERQYDDILAEESRIKRNPRFRDNRVHVLLYFITPTGHGLRELDI
ELMKRLSPRVNVIPVIGKADSLTPAELAESKKLIMEDIEHYRIPVYNF-----PYDI---
---EEDDEDTVEENAELRGLMPFAIVGSEDFVEI------------DNKKVRARQYPWGV
VEVE-----NPR-HSDFLAIRSALLHSHLADLKEITHDFLYENYRTEKLSKSVD-GATPP
--Q---DS--------------------------------------TM------------
------------------------------------------------------------
------------------------------------------------------NPEDLA
SQSVR----------------LKEEQLRR----------------EEEKLREIEIKVQRE
IA-------EKRQELLARESQ-L--REIEARMQREQQSQ--GNISEAA-GE---------
------------------------------------------------------------
-------------A----------------------------------------------
------------------------------------------------------------
------------------------------------------------------------
------------------------------------------------------------
------------------------------------------------------------
------------------------------------------------------------
------------------------------------------------------------
------------------------------------------------------------
------------------------------------------------------------
------------------------------------------------------------
------------------------------------------------------------
------------------------------------------------------------
------------------------------------------------------------
------------------------------------------------------------
------------------------------------------------------------
--------------------------
>XP_014534171_Penicillium_digitatum
---------------------------------MSS-ALNA--IRRKKNVKKGIQFCLMV
CGASG----------------------TGRTTFVNTLCGKQVLEG---------------
----------------------------------------KDADDAANAHLEEGVRIKPV
TVELEL----------------------DEEGTRIALTIVDTPGFGDQIDNEAS------
--------FGEIVGYLERQYDDILAEESRIKRNPRFRDNRVHALLYFITPTGHGLRELDI
ELMKRLSPRVNVIPVIGKADSLTPAELAESKKLIMEDIEHYRIPVYNF-----PYDI---
---EEDDEDTVEENAELRGLMPFAIVGSEDFVEI------------DNRKVRARQYPWGV
VEVE-----NPR-HSDFLAIRSALLHSHLADLKEITHDFLYENYRTEKLSKSVDVGSG-G
--Y---DS--------------------------------------AM------------
------------------------------------------------------------
------------------------------------------------------NPEDLA
SQSHR----------------LKEEQLRR----------------EEEKLREIEIKVQRE
IA-------EKRQELLARESQ-L--REIEARMQREQQSQ--GNVGEAANGE---------
------------------------------------------------------------
-------------A----------------------------------------------
------------------------------------------------------------
------------------------------------------------------------
------------------------------------------------------------
------------------------------------------------------------
------------------------------------------------------------
------------------------------------------------------------
------------------------------------------------------------
------------------------------------------------------------
------------------------------------------------------------
------------------------------------------------------------
------------------------------------------------------------
------------------------------------------------------------
------------------------------------------------------------
------------------------------------------------------------
--------------------------
>XP_016600507_Penicillium_expansum
---------------------------------MSS-ALNALKIRRKKNVKKGIQFCLMV
CGASG----------------------TGRTTFVNTLCGKQVLEG---------------
----------------------------------------KDADDAANAHLEEGVRIKPV
TVELEL----------------------DEEGTRISLTIVDTPGFDS-------------
--------FGEIVGYLERQYDDILAEESRIKRNPRFRDNRVHVLLYFITPTGHGLRELDI
ELMKRLSPRVNVIPVIGKADSLTPAELAESKKLIMEDIEHYRIPVYNF-----PYDI---
---EEDDEDTVEENAELRGLMPFAIVGSEDFVEI------------DNRKVRARQYPWGV
VEVE-----NPR-HSDFLAIRSALLHSHLADLKEITHDFLYENYRTEKLSKSVDVGSG-G
--Y---DS--------------------------------------AM------------
------------------------------------------------------------
------------------------------------------------------NPEDLA
SQSHR----------------LKEEQLRR----------------EEEKLREIEIKVQRE
IA-------EKRQELLARESQ-L--REIEARMQREQQSQ--GNGGEAANGE---------
------------------------------------------------------------
-------------A----------------------------------------------
------------------------------------------------------------
------------------------------------------------------------
------------------------------------------------------------
------------------------------------------------------------
------------------------------------------------------------
------------------------------------------------------------
------------------------------------------------------------
------------------------------------------------------------
------------------------------------------------------------
------------------------------------------------------------
------------------------------------------------------------
------------------------------------------------------------
------------------------------------------------------------
------------------------------------------------------------
--------------------------
>XP_040648453_Penicillium_griseofulvum
---------------------------------MSS-ALNAIKIRRKKNVKKGIQFCLMV
CGASG----------------------TGRTTFVNTLCGKQVLEG---------------
----------------------------------------KDADDAANAHLEEGVRIKPV
TVGMYP----------------------Q---------IPDGSSWTDFLDS---------
--------FGEIVGYLERQYDDILAEESRIKRNPRFRDNRVHVLLYFITPTGHGLRELDI
ELMKRLSPRVNVIPVIGKADSLTPAELAESKKLIMEDIEHYRIPVYNF-----PYDI---
---EEDDEDTVEENAELRGLMPFAIVGSEDFVEI------------DNRKVRARQYPWGV
VEVE-----NPR-HSDFLAIRSALLHSHLADLKEITHDFLYENYRTEKLSKSVDGGSG-G
--Y---DS--------------------------------------AM------------
------------------------------------------------------------
------------------------------------------------------NPEDLA
NQSVR----------------LKEEQLRR----------------EEEKLREIEIKVQRE
IA-------EKRQELLARESQ-L--REIEARMQREQQSQ--GSMGEAANGE---------
------------------------------------------------------------
-------------A----------------------------------------------
------------------------------------------------------------
------------------------------------------------------------
------------------------------------------------------------
------------------------------------------------------------
------------------------------------------------------------
------------------------------------------------------------
------------------------------------------------------------
------------------------------------------------------------
------------------------------------------------------------
------------------------------------------------------------
------------------------------------------------------------
------------------------------------------------------------
------------------------------------------------------------
------------------------------------------------------------
--------------------------
>XP_038926766_Penicillium_roqueforti
---------------------------------MSS-ALNAIKIRRKKNVKKGIQFCLMV
CGASG----------------------TGRTTFVNTLCGKQVLEG---------------
----------------------------------------KDADDAANAHLEEGVRIKPV
TVELEL----------------------DEEGTRISLTIVDTPGFGDQIDNEAS------
--------FGEIVGYLERQYDDILAEESRIKRNPRFRDNRVHVLLYFITPTGHGLRELDI
ELMKRLSPRVNVIPVIGKADSLTPAELAESKKLIMEDIEHYRIPVYNF-----PYDV---
---EEDDEDTVEENAELRGLMPFAIVGSEDFVEI------------DNRKVRARQYPWGV
VEVE-----NPR-HSDFLAVRSALLHSHLADLKEITHDFLYENYRTEKLSKSVDGGSG-G
--Y---DS--------------------------------------AM------------
------------------------------------------------------------
------------------------------------------------------NPEDLA
SQSHR----------------LKEEQLRR----------------EEEKLREIEIKVQRE
IA-------EKRQELLARESQ-L--REIEARMQREQQSQ--NNASEAANGE---------
------------------------------------------------------------
-------------A----------------------------------------------
------------------------------------------------------------
------------------------------------------------------------
------------------------------------------------------------
------------------------------------------------------------
------------------------------------------------------------
------------------------------------------------------------
------------------------------------------------------------
------------------------------------------------------------
------------------------------------------------------------
------------------------------------------------------------
------------------------------------------------------------
------------------------------------------------------------
------------------------------------------------------------
------------------------------------------------------------
--------------------------
>XP_002565562_Penicillium_rubens
---------------------------------MSS-ALNAIKIRRKKNVKKGIQFCLMV
CGASG----------------------TGRTTFVNTLCGKQVLEG---------------
----------------------------------------KDADDAANAHLEEGVRIKPV
TVELEL----------------------DEEGTRISLTIVDTPGFGDQIDNEAS------
--------FGEIVGYLERQYDDILAEESRIKRNPRFRDNRVHVLLYFITPTGHGLRELDI
ELMKRLSPRVNVIPVIGKADSLTPAELAESKKLIMEDIEHYRIPVYNF-----PYDI---
---EEDDEDTVEENAELRGLMPFAIVGSEDFVEI------------DNRKVRARQYPWGV
VEVE-----NPR-HSDFLAIRSALLHSHLADLKEITHDFLYENYRTEKLSKSVDGGSGPS
--Y---DS--------------------------------------AM------------
------------------------------------------------------------
------------------------------------------------------NPEDLA
NQSVR----------------LKEEQLRR----------------EEEKLREIEIKVQRE
IA-------EKRQELLARESQ-L--REIEARMQREQQTQ------EGANGE---------
------------------------------------------------------------
-------------A----------------------------------------------
------------------------------------------------------------
------------------------------------------------------------
------------------------------------------------------------
------------------------------------------------------------
------------------------------------------------------------
------------------------------------------------------------
------------------------------------------------------------
------------------------------------------------------------
------------------------------------------------------------
------------------------------------------------------------
------------------------------------------------------------
------------------------------------------------------------
------------------------------------------------------------
------------------------------------------------------------
--------------------------
>XP_040816518_Penicillium_solitum
---------------------------------MSS-ALNAIKIRRKKNVKKGIQFCLMV
CGASG----------------------TGRTTFVNTLCGKQVLEG---------------
----------------------------------------KDADDAANAHLEEGVRIKPV
TVELEL----------------------DEEGTRISLTIVDTPGFGDQIDNEARHVHTDT
GQ-----IFGEIVGYLERQYDDILAEESRIKRNPRFRDNRVHVLLYFITPTGHGLRELDI
ELMKRLSPRVNVIPVIGKADSLTPAELAESKKLIMEDIEHYRIPVYNF-----PYDI---
---EEDDEDTVEENAELRGLMPFAIVGSEDFVEI------------DNRKVRARQYPWGV
VEVE-----NPR-HSDFLAIRSALLHSHLADLKEITHDFLYENYRTEKLSKSVDVGSG-G
--Y---DS--------------------------------------AM------------
------------------------------------------------------------
------------------------------------------------------NPEDLA
SQSHR----------------LKEEQLRR----------------EEEKLREIEIKVQRE
IA-------EKRQELLARESQ-L--REIEARMQREQQSQ--GNVSEAANGE---------
------------------------------------------------------------
-------------A----------------------------------------------
------------------------------------------------------------
------------------------------------------------------------
------------------------------------------------------------
------------------------------------------------------------
------------------------------------------------------------
------------------------------------------------------------
------------------------------------------------------------
------------------------------------------------------------
------------------------------------------------------------
------------------------------------------------------------
------------------------------------------------------------
------------------------------------------------------------
------------------------------------------------------------
------------------------------------------------------------
--------------------------
>XP_022582841_Penicilliopsis_zonata
----------------------------------MS-SLSAMKIRRKKNVKKGIQFSLMV
CGASG----------------------TGRTTFVNTLCGKKVLES---------------
----------------------------------------KDSDDAANAHVEEGVRIKPV
TVELEL----------------------DEEGTRISLTIVDTPGFGDQIDNEA-------
-------SFGEIVGYLERQYDDILAEESRIKRNPRFRDNRVHVLLYFITPTGHGLRELDI
ELMKRLSPRVNVIPVIGKADSLTPAELAESKKLIMEDIEHYRIPVYNF-----PYDI---
---EEDDEDTVEENAELRGLMPFAIVGSEDILEI------------EGRKVRARQYPWGL
VEVE-----NPR-HSDFLAIRSALLHSHLADLKEITHDFLYENYRTEKLSKSVDG-AAAN
--Q---DS--------------------------------------TM------------
------------------------------------------------------------
------------------------------------------------------NPEDLA
SQSVR----------------LKEEQLRR----------------EEEKLREIELKVQRE
IA-------EKRQELLARESQ-L--REIEARMAREASQHRVD---EEANGE---------
------------------------------------------------------------
-------------A----------------------------------------------
------------------------------------------------------------
------------------------------------------------------------
------------------------------------------------------------
------------------------------------------------------------
------------------------------------------------------------
------------------------------------------------------------
------------------------------------------------------------
------------------------------------------------------------
------------------------------------------------------------
------------------------------------------------------------
------------------------------------------------------------
------------------------------------------------------------
------------------------------------------------------------
------------------------------------------------------------
--------------------------
>XP_016623815_Cladophialophora_bantiana
------------------------------MFSTNSMRLAQLKIRRKKNVKKGIQFCLMV
CGASG----------------------TGRTTFVNTLCGKRVLMP---------------
----------------------------------------KDADDAANAHLEEGVRIKPV
TVELEL----------------------DEEGTRVSLTIVDTPGFGDQIDNES-------
-------AFGEIVGYLERQYDDILAEESRIKRNPRFRDNRVHALLYFITPTGHGLRELDI
ELMKRLSPRVNVIPVIGKADSLTPAELAESKKLVMEDIEHYRIPVYNF-----PYDI---
---EEDDEDTVEENAELRGLMPFAIVGSEDVIEI------------GGRRVRARQYPWGI
VEVD-----NPR-HSDFLAIRSALLHSHLADLKEITHDFLYENYRTEKLSKSVDGG-VSA
--Q---DS--------------------------------------SI------------
------------------------------------------------------------
------------------------------------------------------NPEDLA
NQSVR----------------LKEEQLRR----------------EEEKLREIEVKVQRE
IN-------EKRQELLARESQ-L--REIEARMQREQNQG----M-DDLNGH---------
------------------------------------------------------------
-------------G--HQDA----------------------------------------
------------------------------------------------------------
------------------------------------------------------------
------------------------------------------------------------
------------------------------------------------------------
------------------------------------------------------------
------------------------------------------------------------
------------------------------------------------------------
------------------------------------------------------------
------------------------------------------------------------
------------------------------------------------------------
------------------------------------------------------------
------------------------------------------------------------
------------------------------------------------------------
------------------------------------------------------------
--------------------------
>XP_008727619_Cladophialophora_carrionii
------------------------------------MRVAQLKVRRKKNVKKGIQFCLMV
CGASG----------------------TGRTTFVNTLCGRRVLQP---------------
----------------------------------------KDADDAANAHLEEGVRIKPV
TVELEL----------------------DEEGTRVSLTIVDTPGFGDQIDNES-------
-------AFGEIVGHLERQYDDILAEESRIKRNPRFRDNRIHALLYFITPTGHGLRELDI
ELMKRLSPRVNVIPVIGKADSLTPAELAESKKLVMEDIEHYRIPVYNF-----PYDI---
---EEDDEDTVEENAELRGLMPFAIVGSEDIIEI------------GGRRVRARQYPWGI
VEVD-----NPR-HSDFLAIRSALLHSHLADLKEITHDFLYENYRTEKLSKSVEGG-VSA
--Q---DS--------------------------------------SI------------
------------------------------------------------------------
------------------------------------------------------NPEDLA
NQSVR----------------LKEEQLRR----------------EEEKLREIEVKVQRE
IN-------EKRQELLARESQ-L--REIEARMQREQSVG----MGEDLNGH---------
------------------------------------------------------------
-------------GE---------------------------------------------
------------------------------------------------------------
------------------------------------------------------------
------------------------------------------------------------
------------------------------------------------------------
------------------------------------------------------------
------------------------------------------------------------
------------------------------------------------------------
------------------------------------------------------------
------------------------------------------------------------
------------------------------------------------------------
------------------------------------------------------------
------------------------------------------------------------
------------------------------------------------------------
------------------------------------------------------------
--------------------------
>XP_016247433_Cladophialophora_immunda
------------------------------------MSSPMNAIRRKKNVKKGIQFCLMV
CGASG----------------------TGRTTFVNTLCGKRVLQP---------------
----------------------------------------KDADDAANAHLEEGVRIKPV
TVELEL----------------------DEEGTRVSLTIVDTPGFGDQIDNES-------
-------AFGEIVGYLERQYDDILAEESRIKRNPRFRDNRVHALLYFITPTGHGLRELDI
ELMKRLSPRVNVIPVIGKADSLTPAELAESKKLVMEDIEHYRIPVYNF-----PYDI---
---EEDDEDTVEENAELRGLMPFAIVGSEDVIEI------------GGRRVRARQYPWGI
VEVD-----NPR-HSDFLAIRSALLHSHLADLKEITHDFLYENYRTEKLSKSVDGG-VSA
--Q---DS--------------------------------------SI------------
------------------------------------------------------------
------------------------------------------------------NPEDLA
NQSVR----------------LKEEQLRR----------------EEEKLREIEVKVQRE
IN-------EKRQELLARESQ-L--REIEARMQREQSQG----M-DDLNGH---------
------------------------------------------------------------
-------------G--HQDA----------------------------------------
------------------------------------------------------------
------------------------------------------------------------
------------------------------------------------------------
------------------------------------------------------------
------------------------------------------------------------
------------------------------------------------------------
------------------------------------------------------------
------------------------------------------------------------
------------------------------------------------------------
------------------------------------------------------------
------------------------------------------------------------
------------------------------------------------------------
------------------------------------------------------------
------------------------------------------------------------
--------------------------
>XP_007743502_Cladophialophora_psammophila
------------------------------------MRLAQLKIRRKKNVKKGIQFCLMV
CGASG----------------------TGRTTFVNTLCGKRVLMP---------------
----------------------------------------KDADDAANAHLEEGVRIKPV
TVELEL----------------------DEEGTRVSLTIVDTPGFGDQIDNES-------
-------AFGEIVGYLERQYDDILAEESRIKRNPRFRDNRVHALLYFITPTGHGLRELDI
ELMKRLSPRVNVIPVIGKADSLTPAELAESKKLVMEDIEHYRIPVYNF-----PYDI---
---EEDDEDTVEENAELRGLMPFAIVGSEDVIEI------------GGRRVRARQYPWGI
VEVD-----NPR-HSDFLAIRSALLHSHLADLKEITHDFLYENYRTEKLSKSVDGG-VSA
--Q---DS--------------------------------------SI------------
------------------------------------------------------------
------------------------------------------------------NPEDLA
SQSVR----------------LKEEQLRR----------------EEEKLREIEVKVQRE
IN-------EKRQELLARESQ-L--REIEARMQREQSQG----M-DDLNGH---------
------------------------------------------------------------
-------------G--HQDA----------------------------------------
------------------------------------------------------------
------------------------------------------------------------
------------------------------------------------------------
------------------------------------------------------------
------------------------------------------------------------
------------------------------------------------------------
------------------------------------------------------------
------------------------------------------------------------
------------------------------------------------------------
------------------------------------------------------------
------------------------------------------------------------
------------------------------------------------------------
------------------------------------------------------------
------------------------------------------------------------
--------------------------
>XP_018694455_Fonsecaea_erecta
------------------------------MFSTNSMRLAQLKIRRKKNVKKGIQFCLMV
CGASG----------------------TGRTTFVNTLCGKRVLQP---------------
----------------------------------------KDADDAANAHLEEGVRIKPV
TVELEL----------------------DEEGTRVSLTIVDTPGFGDQIDNES-------
-------AFGEIVGYLERQYDDILAEESRIKRNPRFRDNRVHALLYFITPTGHGLRELDI
ELMKRLSPRVNVIPVIGKADSLTPAELAESKKLVMEDIEHYRIPVYNF-----PYDI---
---EEDDEDTVEENAELRGLMPFAIVGSEDVIEI------------GGRRVRARQYPWGI
VEVD-----NPR-HSDFLAIRSALLHSHLADLKEITHDFLYENYRTEKLSKSVDGG-VSA
--Q---DS--------------------------------------SI------------
------------------------------------------------------------
------------------------------------------------------NPEDLA
NQSVR----------------LKEEQLRR----------------EEEKLREIEVKVQRE
IN-------EKRQELLARESQ-L--REIEARMQREHSQG----V-EDLNGH---------
------------------------------------------------------------
-------------G--HQDA----------------------------------------
------------------------------------------------------------
------------------------------------------------------------
------------------------------------------------------------
------------------------------------------------------------
------------------------------------------------------------
------------------------------------------------------------
------------------------------------------------------------
------------------------------------------------------------
------------------------------------------------------------
------------------------------------------------------------
------------------------------------------------------------
------------------------------------------------------------
------------------------------------------------------------
------------------------------------------------------------
--------------------------
>XP_022506548_Fonsecaea_monophora
------------------------------MFSTNSMRLAQLKIRRKKNVKKGIQFCLMV
CGASG----------------------TGRTTFVNTLCGKRVLQP---------------
----------------------------------------KDADDAANAHLEEGVRIKPV
TVELEL----------------------DEEGTRVSLTIVDTPGFGDQIDNES-------
-------AFGEIVGYLERQYDDILAEESRIKRNPRFRDNRVHALLYFITPTGHGLRELDI
ELMKRLSPRVNVIPVIGKADSLTPAELAESKKLVMEDIEHYRIPVYNF-----PYDI---
---EEDDEDTVEENAELRGLMPFAIVGSEDVIEI------------GGRRVRARQYPWGI
VEVD-----NPR-HSDFLAIRSALLHSHLADLKEITHDFLYENYRTEKLSKSVDGG-VSA
--Q---DS--------------------------------------SI------------
------------------------------------------------------------
------------------------------------------------------NPEDLA
NQSVR----------------LKEEQLRR----------------EEEKLREIEVKVQRE
IN-------EKRQELLARESQ-L--REIEARMQREQSQG----L-DDLNGH---------
------------------------------------------------------------
-------------G--HQDA----------------------------------------
------------------------------------------------------------
------------------------------------------------------------
------------------------------------------------------------
------------------------------------------------------------
------------------------------------------------------------
------------------------------------------------------------
------------------------------------------------------------
------------------------------------------------------------
------------------------------------------------------------
------------------------------------------------------------
------------------------------------------------------------
------------------------------------------------------------
------------------------------------------------------------
------------------------------------------------------------
--------------------------
>XP_016632325_Fonsecaea_multimorphosa
------------------------------MFSTNSMRLAQLKIRRKKNVKKGIQFCLMV
CGASG----------------------TGRTTFVNTLCGKRVLQP---------------
----------------------------------------KDADDAANAHLEEGVRIKPV
TVELEL----------------------DEEGTRVSLTIVDTPGFGDQIDNES-------
-------AFGEIVGYLERQYDDILAEESRIKRNPRFRDNRVHALLYFITPTGHGLRELDI
ELMKRLSPRVNVIPVIGKADSLTPAELAESKKLVMEDIEHYRIPVYNF-----PYDI---
---EEDDEDTVEENAELRGLMPFAIVGSEDVIEI------------GGRRVRARQYPWGI
VEVD-----NPR-HSDFLAIRSALLHSHLADLKEITHDFLYENYRTEKLSKSVDGG-VSA
--Q---DS--------------------------------------SI------------
------------------------------------------------------------
------------------------------------------------------NPEDLA
NQSVR----------------LKEEQLRR----------------EEEKLREIEVKVQRE
IN-------EKRQELLARESQ-L--REIEARMQREQSQG----M-DDLNGH---------
------------------------------------------------------------
-------------G--HQDA----------------------------------------
------------------------------------------------------------
------------------------------------------------------------
------------------------------------------------------------
------------------------------------------------------------
------------------------------------------------------------
------------------------------------------------------------
------------------------------------------------------------
------------------------------------------------------------
------------------------------------------------------------
------------------------------------------------------------
------------------------------------------------------------
------------------------------------------------------------
------------------------------------------------------------
------------------------------------------------------------
--------------------------
>XP_022500597_Fonsecaea_nubica
------------------------------MFSTNSMRLAQLKIRRKKNVKKGIQFCLMV
CGASG----------------------TGRTTFVNTLCGKRVLQP---------------
----------------------------------------KDADDAANAHLEEGVRIKPV
TVELEL----------------------DEEGTRVSLTIVDTPGFGDQIDNES-------
-------AFGEIVGYLERQYDDILAEESRIKRNPRFRDNRVHALLYFITPTGHGLRELDI
ELMKRLSPRVNVIPVIGKADSLTPAELAESKKLVMEDIEHYRIPVYNF-----PYDI---
---EEDDEDTVEENAELRGLMPFAIVGSEDVIEI------------GGRRVRARQYPWGI
VEVD-----NPR-HSDFLAIRSALLHSHLADLKEITHDFLYENYRTEKLSKSVDGG-VSA
--Q---DS--------------------------------------SI------------
------------------------------------------------------------
------------------------------------------------------NPEDLA
NQSVR----------------LKEEQLRR----------------EEEKLREIEVKVQRE
IN-------EKRQELLARESQ-L--REIEARMQREQSQG----L-DDLNGH---------
------------------------------------------------------------
-------------G--HQDA----------------------------------------
------------------------------------------------------------
------------------------------------------------------------
------------------------------------------------------------
------------------------------------------------------------
------------------------------------------------------------
------------------------------------------------------------
------------------------------------------------------------
------------------------------------------------------------
------------------------------------------------------------
------------------------------------------------------------
------------------------------------------------------------
------------------------------------------------------------
------------------------------------------------------------
------------------------------------------------------------
--------------------------
>XP_013279725_Fonsecaea_pedrosoi
------------------------------MFSTNSMRLAQLKIRRKKNVKKGIQFCLMV
CGASG----------------------TGRTTFVNTLCGKRVLQP---------------
----------------------------------------KDADDAANAHLEEGVRIKPV
TVELEL----------------------DEEGTRVSLTIVDTPGFGDQIDNES-------
-------AFGEIVGYLERQYDDILAEESRIKRNPRFRDNRVHALLYFITPTGHGLRELDI
ELMKRLSPRVNVIPVIGKADSLTPAELAESKKLVMEDIEHYRIPVYNF-----PYDI---
---EEDDEDTVEENAELRGLMPFAIVGSEDVIEI------------GGRRVRARQYPWGI
VEVD-----NPR-HSDFLAIRSALLHSHLADLKEITHDFLYENYRTEKLSKSVDGG-VSA
--Q---DS--------------------------------------SI------------
------------------------------------------------------------
------------------------------------------------------NPEDLA
NQSVR----------------LKEEQLRR----------------EEEKLREIEVKVQRE
IN-------EKRQELLARESQ-L--REIEARMQREQSQG----L-DDLNGH---------
------------------------------------------------------------
-------------G--HQDA----------------------------------------
------------------------------------------------------------
------------------------------------------------------------
------------------------------------------------------------
------------------------------------------------------------
------------------------------------------------------------
------------------------------------------------------------
------------------------------------------------------------
------------------------------------------------------------
------------------------------------------------------------
------------------------------------------------------------
------------------------------------------------------------
------------------------------------------------------------
------------------------------------------------------------
------------------------------------------------------------
--------------------------
>XP_007755534_Cladophialophora_yegresii
------------------------------MNSTNRMRIARLKVRRKKNVKKGIQFCLMV
CGASG----------------------TGRTTFVNTLCGKRVLQP---------------
----------------------------------------KDADDAANAHLEEGVRIKPV
TVELEL----------------------DEEGTRVSLTIVDTPGFGDQIDNES-------
-------AFGEIVGHLERQYDDILAEESRIKRNPRFRDNRIHALLYFITPTGHGLRELDI
ELMKRLSPRVNVIPVIGKADSLTPAELAESKKLVMEDIEHYRIPVYNF-----PYDI---
---EEDDEDTVEENAELRGLMPFAIVGSEDIIEI------------GGRRVRARQYPWGI
VEVD-----NPR-HSDFLAIRSALLHSHLADLKEITHDFLYENYRTEKLSKSVEGG-VSA
--Q---DS--------------------------------------SI------------
------------------------------------------------------------
------------------------------------------------------NPEDLA
NQSVR----------------LKEEQLRR----------------EEEKLREIEVKVQRE
IN-------EKRQELLARESQ-L--REIEARMQREQSVG----MGEDLNGH---------
------------------------------------------------------------
-------------GE---------------------------------------------
------------------------------------------------------------
------------------------------------------------------------
------------------------------------------------------------
------------------------------------------------------------
------------------------------------------------------------
------------------------------------------------------------
------------------------------------------------------------
------------------------------------------------------------
------------------------------------------------------------
------------------------------------------------------------
------------------------------------------------------------
------------------------------------------------------------
------------------------------------------------------------
------------------------------------------------------------
--------------------------
>XP_016240602_Exophiala_spinifera
MRYAVHLFILPLITYREGDLFATRTSSTSGFSVTNKVRLAQVKIRRKKNVKKGIQFCLMV
CGASG----------------------TGRTTFVNTLCGKRVLQP---------------
----------------------------------------KDADDAANAHIEEGVRIKPV
TLELEL----------------------DEEGTRVSLTIVDTPGFGDQIDNES-------
-------AFSEIVGHLERGYDDILAEESRIKRNPRFRDNRIHALLYFITPTGHGLRELDI
ELMKRLSPRVNVIPVIGKADSLTPSELAESKKLVMEDIEHYRIPVYNF-----PYDI---
---EEDDEDTVEENAELRGLMPFAIVGSEDVIEV------------GGRRVRARQYPWGI
VEVD-----NPR-HSDFLAIRSALLHSHLADLKEITHDFLYENYRTEKLSKSVDGG-VSA
--Q---DS--------------------------------------SI------------
------------------------------------------------------------
------------------------------------------------------NPEDLA
NQSVR----------------LKEEQLRR----------------EEEKLREIEVKVQRE
IN-------EKRQELLARESQ-L--REIEARMQREQSLG----AEESLNGH---------
------------------------------------------------------------
-------------G--HSDA----------------------------------------
------------------------------------------------------------
------------------------------------------------------------
------------------------------------------------------------
------------------------------------------------------------
------------------------------------------------------------
------------------------------------------------------------
------------------------------------------------------------
------------------------------------------------------------
------------------------------------------------------------
------------------------------------------------------------
------------------------------------------------------------
------------------------------------------------------------
------------------------------------------------------------
------------------------------------------------------------
--------------------------
>XP_016258714_Exophiala_oligosperma
------------------------------------MSSPMNAIRRKKNVKKGIQFCLMV
CGASG----------------------TGRTTFVNTLCGKRVLQP---------------
----------------------------------------KDADDAANAHLEEGVRIKPV
TVELEL----------------------DEEGTRVSLTIVDTPGFGDQIDNES-------
-------AFGEIVGHLERQYDDILAEESRIKRNPRFRDNRIHALLYFITPTGHGLRELDI
ELMKRLSPRVNVIPVIGKADSLTPAELAESKKLVMEDIEHYRIPVYNF-----PYDI---
---EEDDEDTVEENAELRGLMPFAIVGSEDVIEV------------GGRRVRARQYPWGV
VEVD-----NPR-HSDFLAIRSALLHSHLADLKEITHDFLYENYRTEKLSKSVDGG-VSG
--Q---DS--------------------------------------SI------------
------------------------------------------------------------
------------------------------------------------------NPEDLA
NQSVR----------------LKEEQLRR----------------EEEKLREIEVKVQRE
IN-------EKRQELLARESQ-L--REIEARMQREQSQG----V-EDLNGH---------
------------------------------------------------------------
-------------G--QADA----------------------------------------
------------------------------------------------------------
------------------------------------------------------------
------------------------------------------------------------
------------------------------------------------------------
------------------------------------------------------------
------------------------------------------------------------
------------------------------------------------------------
------------------------------------------------------------
------------------------------------------------------------
------------------------------------------------------------
------------------------------------------------------------
------------------------------------------------------------
------------------------------------------------------------
------------------------------------------------------------
--------------------------
>XP_013312038_Exophiala_xenobiotica
------------------------------------MSSPMNAIRRKKNVKKGIQFCLMV
CGASG----------------------TGRTTFVNTLCGKQVLRP---------------
----------------------------------------KDADDAANAHLEEGVRIKPV
TVELEL----------------------DEEGTRVSLTIVDTPGFGDQIDNES-------
-------AFGEIVGYLERQYDDILAEESRIKRNPRFRDNRVHALLYFITPTGHGLRELDI
ELMKRLSPRVNVIPVIGKADSLTPAELAESKKLVMEDIEHYRIPVYNF-----PYDI---
---EEDDEDTVEENAELRGLMPFAIVGSEDVIEL------------GGRRVRARQYPWGI
VEVD-----NPR-HSDFLAIRSALLHSHLADLKEITHDFLYENYRTEKLSKSVDGG-VSG
--Q---DS--------------------------------------SI------------
------------------------------------------------------------
------------------------------------------------------NPEDLA
NQSVR----------------LKEEQLRR----------------EEEKLREIEVKVQRE
IN-------EKRQELLARESQ-L--REIEARMQREQSQG----M-EDVNGH---------
------------------------------------------------------------
-------------G--QQDA----------------------------------------
------------------------------------------------------------
------------------------------------------------------------
------------------------------------------------------------
------------------------------------------------------------
------------------------------------------------------------
------------------------------------------------------------
------------------------------------------------------------
------------------------------------------------------------
------------------------------------------------------------
------------------------------------------------------------
------------------------------------------------------------
------------------------------------------------------------
------------------------------------------------------------
------------------------------------------------------------
--------------------------
>XP_007723524_Capronia_coronata
------------------------------------MRLADVKIRRKKNVKKGIQFCLMV
CGASG----------------------TGRTTFVNTLCGKRVLQP---------------
----------------------------------------KDADDAANAHLEEGVRIKPV
TVELEL----------------------DEEGTRVSLTIVDTPGFGDQIDNEA-------
-------SFGEIVGYLERQYDDILAEESRIKRNPRFRDNRVHALLYFITPTGHGLRELDI
ELMRRLSPRVNVIPVIGKADSLTPAELAESKKLVMEDIEHYRIPVYNF-----PYDI---
---EEDDEDTVEENAELRGLMPFAIVGSEDVLEI------------DGRRVRARQYPWGI
VEVD-----NPR-HSDFLAIRSALLHSHLADLKEITHDFLYENYRTEKLSKSVDGG-ISG
--Q---DS--------------------------------------SI------------
------------------------------------------------------------
------------------------------------------------------NPEDLA
TQSVR----------------LKEEQLRR----------------EEEKLREIEVKVQRE
IN-------EKRQELLARESQ-L--REIEARMQREQSQG----V-EDLNGH---------
------------------------------------------------------------
-------------G--HQDA----------------------------------------
------------------------------------------------------------
------------------------------------------------------------
------------------------------------------------------------
------------------------------------------------------------
------------------------------------------------------------
------------------------------------------------------------
------------------------------------------------------------
------------------------------------------------------------
------------------------------------------------------------
------------------------------------------------------------
------------------------------------------------------------
------------------------------------------------------------
------------------------------------------------------------
------------------------------------------------------------
--------------------------
>XP_007730007_Capronia_epimyces
----------------------------------------------------------MV
CGASG----------------------TGRTTFVNTLCGRRVLQP---------------
----------------------------------------KDADDAANAHLEEGVRIKPV
TVELEL----------------------DEEGTRVSLTIVDTPGFGDQIDNEA-------
-------SFGEIVGYLERQYDDILAEESRIKRNPRFRDNRVHVLLYFITPTGHGLRELDI
ELMRRLSPRANVIPVIGKADSLTPAELAESKKLVMEDIEHYRIPVYNF-----PYDI---
---EEDDEDTVEENAELRGLMPFAIVGSEDVLEI------------GGRRVRARQYPWGI
VEVD-----NPR-HSDFLAIRSALLHSHLADLKEITHDFLYENYRTEKLSKSVDGG-LSG
--Q---DS--------------------------------------SM------------
------------------------------------------------------------
------------------------------------------------------NPEDLA
NQSVR----------------LKEEQLRR----------------EEEKLREIEVKVQRE
IN-------EKRQELLARESQ-L--REIEARMQREQSQG----L-EDLNGH---------
------------------------------------------------------------
-------------G--HQDA----------------------------------------
------------------------------------------------------------
------------------------------------------------------------
------------------------------------------------------------
------------------------------------------------------------
------------------------------------------------------------
------------------------------------------------------------
------------------------------------------------------------
------------------------------------------------------------
------------------------------------------------------------
------------------------------------------------------------
------------------------------------------------------------
------------------------------------------------------------
------------------------------------------------------------
------------------------------------------------------------
--------------------------
>XP_009160675_Exophiala_dermatitidis
------------------------------------MSSPMNPIRRKKNVKKGIQFCLMV
CGASG----------------------TGRTTFVNTLCGKRVLQP---------------
----------------------------------------KDADDAANAHLEEGVRIKPV
TVELEL----------------------DEEGTRVSLTIVDTPGFGDQIDNEA-------
-------SFGEIVGYLERQYDDILAEESRIKRNPRFRDNRVHALLYFITPTGHGLRELDI
ELMKRLSPRVNVIPVIGKADSLTPAELAESKKLVMEDIEHYRIPVYNF-----PYDI---
---EEDDEDTVEENAELRGLMPFAIVGSEDVLEI------------GGRRVRARQYPWGV
VEVD-----NPR-HSDFLAIRSALLHSHLADLKEITHDFLYENYRTEKLSKSVDGG-LSG
--Q---DS--------------------------------------SI------------
------------------------------------------------------------
------------------------------------------------------NPEDLA
SQSVR----------------LKEEQLRR----------------EEEKLREIEVKVQRE
IN-------EKRQELLARESQ-L--REIEARMQREQSQS----V-DDLNGH---------
------------------------------------------------------------
-------------G--HQEA----------------------------------------
------------------------------------------------------------
------------------------------------------------------------
------------------------------------------------------------
------------------------------------------------------------
------------------------------------------------------------
------------------------------------------------------------
------------------------------------------------------------
------------------------------------------------------------
------------------------------------------------------------
------------------------------------------------------------
------------------------------------------------------------
------------------------------------------------------------
------------------------------------------------------------
------------------------------------------------------------
--------------------------
>XP_013263715_Exophiala_aquamarina
------------------------------MFSSNKVRAAQIKIRKKKNVKKGIQFSIMV
IGASG----------------------TGRTTFVNTLCGRRVLQP---------------
----------------------------------------KDADDAANAHLEEGVRIKPV
TVELEL----------------------DEEGTRVSLTIVDTPGFGDSIDNEA-------
-------SFGEIVGYLERQYDDILAEESRIKRNPRFRDNRVHALLYFITPTGHGLRELDI
ELMRRLSPRANVIPVIGKADSLTPAELAESKKLVMEDIEHYRIPVYNF-----PYDI---
---EEDDEDTVEENAELRGLMPFAIVGSEDVIEI------------GGRRVRARQYPWGI
VEVD-----NPR-HSDFLAIRSALLHSHLADLKEITHDFLYENYRTEKLSKSVDGG-VSG
--Q---DS--------------------------------------SI------------
------------------------------------------------------------
------------------------------------------------------NPEDLA
NQSVR----------------LKEEQLRR----------------EEEKLREIEVKVQRE
IN-------EKRQELLARESQ-L--REIEARMQREQSQG----M-DDLNGH---------
------------------------------------------------------------
-------------GGLHQQE----------------------------------------
------------------------------------------------------------
------------------------------------------------------------
------------------------------------------------------------
------------------------------------------------------------
------------------------------------------------------------
------------------------------------------------------------
------------------------------------------------------------
------------------------------------------------------------
------------------------------------------------------------
------------------------------------------------------------
------------------------------------------------------------
------------------------------------------------------------
------------------------------------------------------------
------------------------------------------------------------
--------------------------
>XP_016222939_Exophiala_mesophila
------------------------------------MSSPLNATRRKKNVKKGIQFVLMV
VGASG----------------------TGRTTFVNTLCGRRVLQP---------------
----------------------------------------KDDDDAASAHLEEGIRIKPV
TVELEI----------------------DDEGTRVSLTIVDTPGFGDQIDNES-------
-------CFSEIVGYLERQYDDILAEESRIKRNPRFRDNRVHVLLYFITPTGHGLRELDI
ELMRRLSPRANVIPVIGKADALTPAELAESKKLIMEDIEHYRIPVYNF-----PYDV---
---EEDDEDTVEENAELRGLMPFAIVGSEEVLEV------------NGRRVRARQYPWGV
VEVD-----NPR-HSDFLAIRSALLHSHLADLKEITHDFLYENYRTEKLSKSVDGG-VSG
--Q---DS--------------------------------------SI------------
------------------------------------------------------------
------------------------------------------------------NPEDLA
NQSVR----------------LKEEQLRR----------------EEEKLREIEVKVQRE
IN-------EKRQELLARESQ-L--REIEARMQREQSHG----L-DEPNGH---------
------------------------------------------------------------
-------------G--HQQD----------------------------------------
------------------------------------------------------------
------------------------------------------------------------
------------------------------------------------------------
------------------------------------------------------------
------------------------------------------------------------
------------------------------------------------------------
------------------------------------------------------------
------------------------------------------------------------
------------------------------------------------------------
------------------------------------------------------------
------------------------------------------------------------
------------------------------------------------------------
------------------------------------------------------------
------------------------------------------------------------
--------------------------
>XP_013277180_Rhinocladiella_mackenziei
-------------------------MNLVIVSSTNDMRLAQVKIRRKKNVKKGIQFCLMV
CGASG----------------------TGRTTFVNTLCGKRVLQP---------------
----------------------------------------KEADDAANAHLEEGVRIKPV
TVELEL----------------------DEEGTRVSLTIVDTPGFGDLIDNEA-------
-------SFGEIVGYLERQYDDILAEESRIKRNPRFRDNRVHALLYFITPTGHGLRELDI
ELMKRLSPRVNVIPVIGKADSLTPAELAESKKLVMEDIEHYRIPVYNF-----PYDI---
---EEDDEDTVEENAELRGLMPFAIVGSEDVIEI------------GGRRVRARQYPWGI
VEVD-----NPR-HSDFLAIRSALLHSHLADLKEITHDFLYENYRTEKLSKSVDGG-VSA
--Q---DS--------------------------------------SI------------
------------------------------------------------------------
------------------------------------------------------NPEDLA
NQSVR----------------LKEEQLRR----------------EEEKLREIEVKVQRE
IN-------EKRQELLARESQ-L--REIEARMQREQSQG----M-DDMNGH---------
------------------------------------------------------------
-------------G--HQDA----------------------------------------
------------------------------------------------------------
------------------------------------------------------------
------------------------------------------------------------
------------------------------------------------------------
------------------------------------------------------------
------------------------------------------------------------
------------------------------------------------------------
------------------------------------------------------------
------------------------------------------------------------
------------------------------------------------------------
------------------------------------------------------------
------------------------------------------------------------
------------------------------------------------------------
------------------------------------------------------------
--------------------------
>XP_017996867_Phialophora_attinorum
-----------------------------MDSPVADSGSPIIQRRRKKNVKKVVLFSLMV
CGASG----------------------TGRTTFVNTLCGQQVLKS---------------
----------------------------------------KESDDAANAHLEEGVRIKPY
TVELEL----------------------DEEGTRVSLTIVDTPGFGDQIDNES-------
-------AFGEIVGYLERQYDDILAEESRIKRRPRFRDNRVHALLYFITPTGHGLRELDI
ELMKRLSPRVNVIPVIGKADSLTPAELAESKKLVMEDIEHYKIPVYNF-----PYDI---
---EEDDEDTVEENAELRGLMPFAIVGSDDVMEI------------NGRRVRARQYPWGV
VEVE-----NPR-HSDFLAIRSALLHSHLADLKEITHDFLYENYRTEALSKSVAGGTVNA
--Q---DQ--------------------------------------SI------------
------------------------------------------------------------
------------------------------------------------------NPEDLA
NQSVR----------------LKEEQLRR----------------EEEKLREIEVKVQRE
IN-------EKRQELLARESQ-L--REIEARMQREQSHA------EELNGG---------
------------------------------------------------------------
-------------AVDRE------------------------------------------
------------------------------------------------------------
------------------------------------------------------------
------------------------------------------------------------
------------------------------------------------------------
------------------------------------------------------------
------------------------------------------------------------
------------------------------------------------------------
------------------------------------------------------------
------------------------------------------------------------
------------------------------------------------------------
------------------------------------------------------------
------------------------------------------------------------
------------------------------------------------------------
------------------------------------------------------------
--------------------------
>NP_001342704_Schizosaccharomyces_pombe
---MWYTYNEDFGVVQLLFLHSNDTLTARTHITKGQIDIELTMRTTKKSSKKGIPLNLMV
VGDVG----------------------LGRTAFINTLCEKPLIRH---------------
----------------------------------------NNNFDPAEASSVSPVEIVPY
QTDIIL----------------------ED-GTKINLTVLDTPHFGEAIDNEN-------
-------NFDIILQYIESQYDNVLEEESRIKRNARFCDDRVHALIYFISPTGHGLRELDI
ELMRRLAPRVNIIPAIAKADSLTAQELQTTKEMINADIEYYKIPVYDF-----PYDI---
---EEDEEAIINLSQQLRATIPFAIVSSDRLIEM------------NGQTVRGRAYPWGV
VEVD-----NPR-HSDFLALRSALFATHIEDLHNITSNQLYETYRTEKLSTS--------
--QLLLDS--------------------------------------TV------------
------------------------------------------------------------
------------------------------------------------------G---LD
GKNLS----------------QHDQVLR------------------EDRLRAIELSVQKE
IE-------EKRRQLLAREEA-L--RALEEKLAASTAAM--------ANAS---------
------------------------------------------------------------
-------------VSTLPSSVSSTNHSQS-------------------------------
------------------------------------------------------------
------------------------------------------------------------
------------------------------------------------------------
------------------------------------------------------------
------------------------------------------------------------
------------------------------------------------------------
------------------------------------------------------------
------------------------------------------------------------
------------------------------------------------------------
------------------------------------------------------------
------------------------------------------------------------
------------------------------------------------------------
------------------------------------------------------------
------------------------------------------------------------
--------------------------
```
