## Supplementary material for "Coding Sequence Insertions in Fungal Genomes are Intrinsically Disordered and can Impart Functionally-Important Properties on the Host Protein": MAFFT_MSAs: XP_713775.1_blasthits_MAFFT.txt

```
>XP_713775_Candida_albicans
------------------------------------------------------------
------------------------------------------------------------
------------------------------------------------------------
------------------------------------------------------------
------------------------------------------------------------
------------------------------------------------------------
------------------------------------------------------------
------------------------------------------------------------
------------------------------------------------------------
------------------------------------------------------------
---MDILQILEAAL-GTADPNQRTQAEIQLNEAANNHFPEYLQLLIEALV---NEDAKT-
-EVRMLAGLALKNQLVAKDNKTKLAQQERWLK-LDGELKSKIKQTALQGLN-I-TDQKVA
NTAAQLVAAIADIELPRAEWSELIPTIMENTKTDNPENVKRSSLLAIGYICESADPN-DP
NILSQASGILIAVVQGAQSSEPSKQVRLTALNALVNSLEFIKFNFENEGERNYIMQVVCE
ATQ-AD---DSELQASAFGCLARIMSLYYRFMSLYMEKALYGLTISGMQSADEKVSCMAV
EFWSTVCEEELEIALQKHEL---GLDSLQAAQN-PDLITFNFALIASGEVLPTLLTLLTR
QNEDPEDDDWSVAMAAGACLQLFAQNIGNYVVEPTIHFVGSNLA--N-KENWRAREAAVM
AFGSILDGPDHEQLKHIIAEALQPIL-LLIKDSDLQVKETVAWCLGRIADMVVDAIDIET
QLPNLLMALVDGLQDHAKVATNCCWTLINLVEQLCTDYYEKDSTVMSPYYSTIIPILIQT
SARND-NEYNARASAYEALSTFVTYSAQDTMPIVQNIATEVLGRLESSIILQSQVT--TT
EDKGNLEELQSNILSLLTNVIRRLNSEVIIA-ADNLMDRFIKLLDAQEQNSLIEEDIFIA
VSALSSAI-GGDFIKYLDAFLPYLRKALQNVESS-TCITAVGLVADLAQSIGSQMGNYWE
NLLQLLGNALTNADSKKELKPAVVSAFGDIATAIGPDFAPYLEFVLRTCTEAGNIQ-PQD
GSIDTLDFVFNVRESVLDCFVGIVGGFINQPQA--LAPAIVTILQYLQKVTLDPQMSSSE
SVARSAAGLLGDIAAMYPNGEFKQVFTEEWVTDFIKRTRSNPLFDNKTKDAARWARDQQK
RQQQQLFGQ---------------------------------------------------
------------------------------------------------------------
------------------------------------------------------------
------------------------------------------------------------
------------------------------------------------------
>XP_002416882_Candida_dubliniensis
------------------------------------------------------------
------------------------------------------------------------
------------------------------------------------------------
------------------------------------------------------------
------------------------------------------------------------
------------------------------------------------------------
------------------------------------------------------------
------------------------------------------------------------
------------------------------------------------------------
------------------------------------------------------------
---MDILQILEAAL-GTADPNQRTQAEIQLNEAANNHFPEYLQLLIEALV---NEDAKT-
-EVRMLAGLALKNQLVAKENKTKLAQQERWLK-LDGELKSKIKQTSLQALN-I-IDQKVA
NTAAQLVAAIADIELPRAEWPELIPTIMENTKTDNPENVKRSSLLAIGYICESADPN-NP
NILSQASGILIAVVQGAQSSEPSKQVRLTALNALVNSLEFIKFNFENEGERNYIMQVVCE
ATQ-AD---DSELQASAFGCLARIMSLYYRFMSLYMEKALYGLTISGMQSADEKVSCMAV
EFWSTVCEEELEIALQKHEL---GLDSLQASQN-PDLITFNFALIASGEVLPTLLTLLTR
QNEDPEDDDWSVAMAAGACLQLFAQNIGNYVVEPTIHFVGSNLA--D-KDNWRAREAAVM
AFGSILDGPDHEQLKHIIGEALQPIL-LLIKDSNLQVKETVAWCLGRIADMVVDAIDIET
QLPNLLMALVDGLQDHAKVATNCCWTLINLVEQLCTDYYEKDSTIMSPYYSTIIPILIQT
SARND-NEYNARASSYEALSTFVTYSAQDTMPIVQNIATEVLGRLESSIILQSQVS--TT
EDKGNLEELQSNILSLLTNVIRRLNSEVIIA-ADNLMDRFIKLLDAQEQNSLIEEDIFIA
VSALSSAI-GGEFIKYLDAFLPYLRKALQNVESP-TCITAVGLVADLAQSIGSQMGNYWE
NLLQLLGNALTNNDSKKELKPAVVSAFGDIATAIGPDFAPYLEFVLRTCTEAGNLQ-PQD
GSLETLDFIFIVRESVLDCFVGIVGGFINQPQA--LAPAIVTILQYLQKVTLDPQMSTSE
SVARSAAGLLGDIAAMYPNGEFKQVFAEEWVTDFIKRTRSNPLFDNKTKDAARWARDQQK
R-QQQLFGQ---------------------------------------------------
------------------------------------------------------------
------------------------------------------------------------
------------------------------------------------------------
------------------------------------------------------
>XP_002550347_Candida_tropicalis
------------------------------------------------------------
------------------------------------------------------------
------------------------------------------------------------
------------------------------------------------------------
------------------------------------------------------------
------------------------------------------------------------
------------------------------------------------------------
------------------------------------------------------------
------------------------------------------------------------
------------------------------------------------------------
---MDILQILEAALGGVADQNQRTQAEIQLNDAANNHFPEYVQLLIEALI---NEDAKT-
-EVRMLAGIALKNQLVSKDNKVKLAQQDRWLK-LPEDLKDKIRGLALQGLG-I-TNQKVA
NTAAQLVAAIADIELPRGQWQELIPRIIQNTKPENPENIKRSSLLTIGYICESSDPN-NP
NILNQASGILIAIVQGVQSNEPSKQVRLTALNALVNSLEFIKFNFETEGERNYIMQVVCE
ATQ-AD---DAELQASAFGCLARIMSLYYRYMSLYMEKALYGLTISGMQSADEKVACMAV
EFWSTVCEEELEIALQRQEL---GLDPLQAAQT-PDLVSYNFALVASTEVLPTLLTLLTR
QNEDPEDDDWSVAMAAGACLQLFAQNIGNYVVDQTINFVGSNLT--N-TENWRAREAAVM
AFGSILDGPDHEQLKTVIAQALPPIL-TLIKDDNLQVKETVAWCLGRIADMVIDAIDIQT
QLEPLLQALIEGLQDHPKVSTNCCWTLMNLTEQLCTDGYDNDTTTMSQYYPTIIPILIQT
SGRGD-NEYSARASSYEALSTFVTYSARDTMPIVQNIATEVLARLESTIMLQGQVS--TT
EDRGNLEELQSNILSLLTNVIRRLGSEVIVA-SDNLMDRFIKLLDAQEQNSLIEEDIYIA
ISALASAI-GEQFVKYLQPFLPYLTKALTNVESP-TSITAVGLVADLAQSLGPQMNNYWS
GILQLLGDALTSPNSKRELKPAIVSAFGDIATAIGPEFAPYLEFVLKTCTEASNIQ-PED
GTIETLDYVFNVREAVLDCFVGIVGGFINEARA--LAPAIGTIFEYIHKVALDPQMSSTE
SVARSAAGLLGDIAAMYPNGEFKAAYAEAWVTDFIKRTRSNPLFDNKTKDAARWARDQQK
R-QQQLLGQ---------------------------------------------------
------------------------------------------------------------
------------------------------------------------------------
------------------------------------------------------------
------------------------------------------------------
>XP_003867890_Candida_orthopsilosis
------------------------------------------------------------
------------------------------------------------------------
------------------------------------------------------------
------------------------------------------------------------
------------------------------------------------------------
------------------------------------------------------------
------------------------------------------------------------
------------------------------------------------------------
------------------------------------------------------------
------------------------------------------------------------
---MDILQLLENAI-LSPDPTRRTQAEIELNEAANNHFQEYISLLIEALN---NEDAKT-
-EVRMLAGIGLKNQLVSKDQRTRLAQQDRWLK-LNAELKKKIKDNAVQGLK-I-SNQKVA
STAAQLVAAIADIELPRGEWPELIPLIIENTKMENPEHVKRASQLAIGYICESADPT-NA
NILSQASGILIAIIQGVQSNEPSNLVRITALNALVNSLEFIKYNFETEGERNYIMQVVCE
ATQ-AD---DSELQASAFGCLARIMSLYYKFMSLYMEKALYGLTVSGMQSSDEKVSCMAV
EFWSTVCEEELEIALQRSEL---GLDPLQDAGN-PDLITYNFALIASGEVLPTLLTLLTR
QNEDPEDDDWSVAMAAGACLQLYAQNIGNYVVDPTIHFVSSNIA--N-GDNWRSREAAVM
AFGSILDGPDHDQLKNIISEALTPIL-ALITDSSLQVKETVAWCLGRIADMVVDAINVQT
QLPQLLEALVKGLQDHPKVSTNCCWTLMNLIEQLCSD-TNAETNVMSPFYPSIIPVLMQL
SGKGD-NEYSSRASAYEALSTFVTYSAKDTMGVVHNIATEVLARLESTIELQSQVA--TT
EDKGNLEELQTNILALLTTIIRKLGSEVINA-SDNLMERFIKLISAQESNSLIEEDIFIA
ISALSGAI-GDNFLKYMPVFLPYLTRALENVESP-TAFTAIGLVGDLAQNLGLQISEYLN
GLMTILGNTLSNPGVRRELRPAIVSAFGDVAAAIGPNFEPYLEYVMNICTEAASIE-PQD
GSLETIDYVFTVRESVLDCFVGITAGFSDQPEK--LYPVAGGILQYIQKVASDPHMASTE
SVARSATGLLGDIAAMYPQGQFKPYFEADWVTEFIKKTRSNPLFDEKTKDAARWAREQQK
R-QLSIPAAMS-------------------------------------------------
------------------------------------------------------------
------------------------------------------------------------
------------------------------------------------------------
------------------------------------------------------
>XP_001526803_Lodderomyces_elongisporus
------------------------------------------------------------
------------------------------------------------------------
------------------------------------------------------------
------------------------------------------------------------
------------------------------------------------------------
------------------------------------------------------------
------------------------------------------------------------
------------------------------------------------------------
------------------------------------------------------------
------------------------------------------------------------
---MDILQLLENAL-LSTDPNQRTQAEVALNEAANNNFSDYVRLLIEALN---NEDAKT-
-EVRMLAGIGLKNQLTSKDSRTRSAQQDRWLK-LDPSIKQAIKENALQGLK-T-SNLKVA
GTAAQLVAAIADIELPRGEWQELIPTIIQNTKMENSENVKRASQLTIGYICESADPT-NA
NILQQASGILIAIIQGVQSNEPSNLVRITALNALVNSLEFIKYNFETEGERNYIMQVVCE
ATQ-AD---DSELQASAFGCLARIMSLYYGFMALYMEKALYGLTVSGMQSSDEKVACMAV
EFWSTVCEEEMEIALRRQEL---GLDSLQVAES-PELMSFNFALIASSEVLPTLLKLLMR
QNEDPEDDDWSVAMAAGACLQLYAQDIGNYVVDPTIQFVGANLT--D-KENWRAREAAVM
AFGSILDGPDLEQLKSIINQALPPIL-ELIQDANLQVKETVAWCLGRIADMVVDAIDVNT
QLPQLLHALVNGLQDHPKVSTNCCWTLINLVEQICAD-F---------------------
------------------------------------------------------------
------------------------------------------------------------
------------------------------------------------------------
------------------------------------------------------------
------------------------------------------------------------
---------------------------------------------------------QQC
R-D---------------------------------------------------------
------------------------------------------------------------
------------------------------------------------------------
------------------------------------------------------------
------------------------------------------------------
>XP_007372254_Spathaspora_passalidarum
------------------------------------------------------------
------------------------------------------------------------
------------------------------------------------------------
------------------------------------------------------------
------------------------------------------------------------
------------------------------------------------------------
------------------------------------------------------------
------------------------------------------------------------
------------------------------------------------------------
------------------------------------------------------------
------------------------------------------------------------
------------------------------------------------------------
------------------------------------------------------------
------------------------------------------------------MQVVCE
ATQ-AD---DSELRASAFGCLARIMALYYRHMSLYMEKALYGLTVSGMQSSDERVACMAV
EFWSTVCEEELEIALQRQEF---GLDLENVQQIPPEFTSYNFALVAVQDVLPTLLTLLTR
QNEDPEDDDWSVAMAAGACLQLFAQNIGNYVVEPTLNFVAANIT--N-QENWRAKEAAVM
AFGSILDGPEHEQLKSLITQALPPIL-NLINDEALQVKETVAWCLGRIADVVVDAIDLDT
QLSPLIQALTSGLRDHAKVSTNCCWTLINLLEQLCQE--QLDTNIMSPYYQTIIPILLQI
SARSD-NEFSSRASAYEALATFVTYSANDTMSIVQGIATEVLSRLESTIIMQSQVT--SA
EDKGNLEELQTNILSLLTNVIRRLGNDIALA-ADNLMDRFIKLLDAQESNSLIEEDIFIA
ISAVSGAI-GKDFIKYMPIFLPYLTKGLQNTDSP-TCNTTVGLVADLAHSLGLDILPYLD
GLMSILGTNLNNSEVRRELRPAILSAFGDIATAIGPNFQPYLSFVMQICIQAGQFE-PED
NSLDTIDYVFNVRESVLDCLVGIVGGMADLPNE--IYPYIGSIFGVLQRVAQDISMSNSD
SVARSATGLLGDIAAMYPPGEFKQAYEQVWVTEFIKRTRSNPIFDEKTKDAARWAREQQK
R-QVNA------------------------------------------------------
------------------------------------------------------------
------------------------------------------------------------
------------------------------------------------------------
------------------------------------------------------
>XP_043051565_Scheffersomyces_spartinae
------------------------------------------------------------
------------------------------------------------------------
------------------------------------------------------------
------------------------------------------------------------
------------------------------------------------------------
------------------------------------------------------------
------------------------------------------------------------
------------------------------------------------------------
------------------------------------------------------------
------------------------------------------------------------
---MSVEEYLTAVL-FSPEV--RASAEYQLEQLATNLFDQFVELLLLTII---NKHVRF-
-EVRILAILTLKNKFVANDGKKKLENQQRWIH-LPSELKSNVKRASLELLN-D-ENEQVG
RQIAQLISAIGDIELPKKEWNELIPTLIENTSTEANESTKKASLLTIGYICEVADPT-NP
EIISQSNGILITIVQGAQSKEPSTAVRLTALNSLANALEFITKNFEVEAERNYIMQVVCE
ATQ-AE---LTELQASAFGCLSKIMTLYYKHMSVYMEKALYGLTVSGMHSSDDKVACMAV
EFWSTVCEEEMDIAIQKEEYPTLNLD------------HFNFATVAIHDVVPNLLTLLTR
QNEDPEDDDWSVAMAAAACLQLFAQCTGNYVLNPTLEYVSANIGKVDGEESWRNREAAVM
AFGSILDGPDNNALVSMVGQALESIL-NLINDNSLHVKETVAWCIGKIADTVIDSLD-ET
SLPQVMNCLAVGLHQHPKVWTNCCWALINILEQKCGNSSGSPTSIMSPYYEGFIPMLVTL
SNRPD-NEYSARASAYEALSAFVIFSAEDTLPLVQSIAQEVMNRLQELFAIREQVV--SV
DDKTNLEDVQINILALLTNVIRRLKSEVLTA-SDRLMEIFIKLLSLQDENSLIDEDVFIA
ISAVADAT-GAGFDKYMSTFSPYLVKALQNIDSP-TCDTAIGLVADLSQSLRKLILPYIQ
TILQLLGETLNNPNIRRELKPAILSCFGDIANAIGVAFQPYVETVVNICVSASSMR-VEK
NQIEEVDYVLSVKEAVLDCYVGIVSASSEDPSM--ILNFIPVIFQFLEEVNNDYNLSTTD
AVMKASVGILGDIAQIFPYGEFRAAYLQPWVTEFIKKARGNPDFSPQTKDTARWARDLQK
R-QIQLQ-----------------------------------------------------
------------------------------------------------------------
------------------------------------------------------------
------------------------------------------------------------
------------------------------------------------------
>XP_001383363_Scheffersomyces_stipitis
------------------------------------------------------------
------------------------------------------------------------
------------------------------------------------------------
------------------------------------------------------------
------------------------------------------------------------
------------------------------------------------------------
------------------------------------------------------------
------------------------------------------------------------
------------------------------------------------------------
------------------------------------------------------------
---MDIIKVLETAL-LDRDPNKRTEAELQLNQAANHHFGEYVTLLINAMS---NTEAKT-
-EPRMLAGIALKNSLTAKDHKTKLSFHARWIE-LDFQTKSSVKTVALETLK-T-ADDRVA
SSAAQLVAAIADIELPRNEWPELITIIMENTKPENPEHVKKASLLAIGYICESADPN-NP
AIISQASGILIAIVQGCQSSEPSNVVRLTALNALVNSLEFIKFNFEKEGERNYIMQVVCE
ATQ-AD---DSDLQASAFGCLAKIMSLYYRHMSLYMEKALYGLTVSGMQSSDEKVACMAV
EFWSTVCEEELEISLQRQEL---GLDAVEVPDS-ADLITYNFALVAIQDVLPTLLTLLTR
QNEDPEDDDWSVAMAAGACLQLFSQNIGNYIVEPTLQFVGANIS--S-Q-DWRAKEAAVM
AFGSILDGPDHDQLKSIIDQALPPIL-ALIGDESLQVKETVAWCLGRIADLIVDAIEL-S
KLQNLLEALVIGLKDHPMVSTNCCWTLMNLLEQLCADAPYNESSVMSNYYPTIIGILLEL
SNKED-NDFSSRASSYEALSTFVTYSAIDTMPVVQGIATEVLSRLDKTIQLQSQVA--NS
EDKGNLEELQINILSLLTNIIRRIGSDIAAD-ADSLVTLFLKLLEAQAPNSLIEEDIFIA
ISSVAGAI-GQGFIKYMDVFFPYLVKALENTESP-TCSTAIGLVADLSQSLGLQILPYLE
KLMNIFLIILNDGEVKRELRPAIISCFGDIATSIGDSFQLYLEFVMGICSQASQVK-VDD
SSMESIDYALNVKESVLDCYVGVVGGMAEQPQV--IYPYFGAIFQFIEGVAMDINMSSTD
SIARLATGLLGDLAAMYPNGDFKQAYQQEWVTEFIKKTRSNPVFEEKTKDAARWARDQQK
R-QLAGF-----------------------------------------------------
------------------------------------------------------------
------------------------------------------------------------
------------------------------------------------------------
------------------------------------------------------
>XP_020064622_Suhomyces_tanzawaensis
------------------------------------------------------------
------------------------------------------------------------
------------------------------------------------------------
------------------------------------------------------------
------------------------------------------------------------
------------------------------------------------------------
------------------------------------------------------------
------------------------------------------------------------
------------------------------------------------------------
------------------------------------------------------------
---MEMLQILENAI-LNPDPNKRTEAELKLAEASNNHFPEYMNLLADAVA---NQDAKR-
-EVRMLAAIGLKNQLTSKEDKNRIAQAQRWAA-LNTELKQKIKDISLKTLG-D-SDDKVG
ASSAQLVAAIANIELPKSEWPDLIPIIIENTKPENSVNLKKTSHTAIGYICENADPN-NP
AIIAQANGILIAIIQGVQSSETSKEVSLAALNALFSSLDFIKHNFEKEGERNYIMQVVCE
ATQ-AD---DNELQASAFGCLARIMSLYYRYMSLYMEKALYGLTVSGMQSDDEKVACMAV
EFWSTVCEEELEVAYRREDL---GLGAAQTDSR-PDLVSYNFALVAIQDVLPTLLTLLTR
QNEDPEDDDWSVAMAAGACLQLFAQNVGNYIVEPTVHFVAANIA--D-ANSWRNREAAVM
AFGSILENPDIDNLKDVIPQALQPIL-GLINDDVLQVKETVAWCLGRIADLVIAAID-PS
NLPAILEALVTGLQDHPKVSTNCCWALINILEKLCPNASFEDSSVMSPFYATIVPILIQL
TGKND-NEFSSRASAYEALSTFVTHSANDTMPVVQNIATEVLSRLETTISMQSQVS--NS
EDRGNLEELQINILSLLTNVIRRLSNDVAQA-ADNLMSMFLKLLSAQEKNSLIEEDIFIA
ISAVAGAV-GSGFNKYMGAFLPYLTQALQNTDSP-TCNTAVGLVADLSQSLGLGLMEYLD
GLMNILGANLNNAEVRKELRPAILSCFGDVATSIGSAFQPYLDIVMQICIHASQIE-PED
QSIEAVDYVLNVKESVLDCFVGIVGGLGDHPAA--IHPYIGAIFQFLERVASDINMSATD
AVCRSATGLLGDLAAMYPQGEFKQAYLQPWITEFIKKTRSNQYFEDKTREAARWARDQQK
K-QMAL------------------------------------------------------
------------------------------------------------------------
------------------------------------------------------------
------------------------------------------------------------
------------------------------------------------------
>XP_020074441_Hyphopichia_burtonii
------------------------------------------------------------
------------------------------------------------------------
------------------------------------------------------------
------------------------------------------------------------
------------------------------------------------------------
------------------------------------------------------------
------------------------------------------------------------
------------------------------------------------------------
------------------------------------------------------------
------------------------------------------------------------
--MENIAQILEAAL-LNPDANKRTEAERQLNEAASNHFVEYLGCLVEALA---NRNNKV-
-EVRMLAGLGLKNQLTSKNSRTRSEQQIRWIN-LDVSTKSKIKQTTIDALL-S-DDDGIS
NAISQLVATIAIIELPRNEWPELIPIIVENTKVEKPLNIKRTCLLTIGYICESSDPN-NP
EILAQSNGILVSIVQGAQSDEPSTKIRLTALNALANSLEFIKLNFEHDGERNYIMQVVCE
ATQ-AD---DNELQAAAFGCLAKIMQIYYRFMQIYMEKALYGLTLSGMQSPDEKVACMAI
EFWSTVCEEEFDIASQRHELQSRGLGQL------NDLMSFNFCIIATSDVLPTLLNLLTK
QNEDPEDDDWSVAMAAGACLQLFAQSAGFYVVEPTLQFVAANIV--N-NEDWRYREAAVM
AFGSILEGIEPDQAKTFINEALGPIL-PLIKDETLQVKETVAWCLGRIVENLIEIRDIEG
HFNALLESLVTGLSDHPKVSTNCCWSFI--------------------------------
------------------------------------------------------------
------------------------------------------------------------
------------------------------------------------------------
------------------------------------------------------------
------------------------------------------------------------
------------------------------------------------------------
------------------------------------------------------------
------------------------------------------------------------
------------------------------------------------------------
------------------------------------------------------------
------------------------------------------------------
>XP_015466933_Debaryomyces_fabryi
------------------------------------------------------------
------------------------------------------------------------
------------------------------------------------------------
------------------------------------------------------------
------------------------------------------------------------
------------------------------------------------------------
------------------------------------------------------------
------------------------------------------------------------
------------------------------------------------------------
------------------------------------------------------------
---MDILQILENAL-LNPDAAKRTEAERQLDEAAKNHFVEYIGLLTDALA---NEEAKT-
-EVRMLAGIGLKNQLTSKEQKTRLEQHNRWIS-LEVTAKNKIKETSMKALL-T-TDDRVA
GSAAQLVAAIADIELPRNEWPELIPIIIENTKTDRPVNVKRASLLAIGYICDTADPN-NP
TIVAQANGILIAIIQGVQSNEPSKIVRLTALNALVNSLEFIKFNFEREGERNYIMQVVCE
ATQ-AD---DSELQASAFGCLARIMSLYYRFMALYMEKALYGLTVSGMQSADERVACMAV
EFWSTVCEEELEITLQREEY---GIEAQ------PELVSYNFALVAIQDVLPTLLTLLTR
QNEDPEDDDWSVAMAAGSCLQLFAQNTGNYVVEATLQFVAANIG--N-TTDWRAREASVM
AFGSILDGPDREQLRSLIGQALEPIL-LLIKDESLHVKETVAWCLGRIADLVVDAIDINQ
HLQSLLEALVTGLQDHPKVSTNCCWTLMNLLEQLCSDGPKQETTVMSPYYQTIVPILVQL
SNKSD-NEYSSRASAYEALSTFVIYSGNDSMPIIQNLASEVLNRLESTIGMQQQVL--TS
EDKANLEELQVNILSLLTNIIRRLSNEVSQA-SDNLMSMFLKLLEAQEPNALIEEDIFIA
ISAVAGAT-GQNFLKYMDAFLPFLTKALQNTESP-TCNTAVGLVADLSHSLGTSILPYLE
GLMNILGANLNNTEVKRDLRPVILSCFGDIATSIGSNFQPYTDFVMQICISASSIE-PED
SSMETIDYVLNVKESVLDCYVGIVGGLHDNPQA--IYPYVAPIFQFLQLVSLDINMSTTD
SVARSATGLLGDIGAMFPSGEFKQAYMQSWVTEFIKKARSNPIFLQSTKDTARWARDQQK
R-QINM------------------------------------------------------
------------------------------------------------------------
------------------------------------------------------------
------------------------------------------------------------
------------------------------------------------------
>XP_457778_Debaryomyces_hansenii
------------------------------------------------------------
------------------------------------------------------------
------------------------------------------------------------
------------------------------------------------------------
------------------------------------------------------------
------------------------------------------------------------
------------------------------------------------------------
------------------------------------------------------------
------------------------------------------------------------
------------------------------------------------------------
---MDILQILENAL-LNPDASKRAEAERQLDEAAKNHFVEYIGLLTDALA---NEEAKT-
-EVRMLAGIGLKNQLTSKEQKTRLEQQNRWIS-LEVTAKNKIKETSMKALL-T-TDDRVA
GSVAQLVAAIADIELPRNEWPELIPIIIENTKTDRPVNVKRASLLAIGYICDTADPN-NP
TIVAQANGILIAIIQGVQSNEPSKIVRLTALNALVNSLEFIKFNFEREGERNYIMQVVCE
ATQ-AD---DSELQASAFGCLARIMSLYYRFMAIYMEKALYGLTVSGMQSADERVACMAV
EFWSTVCEEELEITLQREEY---GIEAQ------PELVSYNFALVAIQDVLPTLLTLLTR
QNEDPEDDDWSVAMAAGSCLQLFAQNTGNYVVEATLQFVAANIG--N-TTDWRAREASVM
AFGSILDGPDREQLRSLIGQALEPIL-LLIKDESLHVKETVAWCLGRIADLVVDAIDINQ
HLQSLLEALVTGLQDHPKVSTNCCWTLMNLLEQLCSDGPKQETTVMSPYYQTIVPILVQL
SNKSD-NEYSSRASAYEALSTFVIYSGNDSMAIIQNLASEVLNRLESTIGMQQQVL--TS
EDKANLEELQVNILSLLTNIIRRLSNEVSQA-SDNLMSMFLKLLDAQEPNALIEEDIFIA
ISAVAGAT-GQNFLKYMEAFLPFLTKALQNTESP-TCNTAVGLVADLSHSLGTSILPYLE
GLMNILGANLNNTEVKRDLRPVILSCFGDIATSIGSNFQPYTDFVMQICISASNIE-PED
SSMETIDYVLNVKESVLDCYVGIVGGLHDNPQA--IYPYVAPIFQFLQLVSLDINMSTTD
SVARSATGLLGDIGAMFPSGEFKQAYMQPWVTEFIKKTRSNLIFSQSTKDTARWARDQQK
R-QINV------------------------------------------------------
------------------------------------------------------------
------------------------------------------------------------
------------------------------------------------------------
------------------------------------------------------
>XP_006690102_Yamadazyma_tenuis
------------------------------------------------------------
------------------------------------------------------------
------------------------------------------------------------
------------------------------------------------------------
------------------------------------------------------------
------------------------------------------------------------
------------------------------------------------------------
------------------------------------------------------------
------------------------------------------------------------
------------------------------------------------------------
---MDILQVLENAI-LSQDPALRTNAEAQLRDAATNHFVDYVSLLVNALA---NEEAQT-
-QVRMLAGLALKNEFTAKDLVTKKSMQERWRA-LDDAAKFNIKEASLKALM-S-KDESAG
RSAAQLVAAIADIELPLNQWPDLIPFIIENTKIEQETHVKKVALLTIGYICETLNPN-DA
NVLAQANGILIAIVQGAQAEEKNLDVRLTALNALVNSLEFIKYNFDKEGERNYIMQVVCE
ATQ-AD---SSDLQEAAFGCLAKIMSLYYRYMQVYMEKALYGLTVSGMRSPNERVACMAI
EFWSSVCEEELDYSMQKSEFGEDGLN----------LVSYNFALIALNEVYPTLLTLLTR
QNEDPEDDDWSVAMAAGACVQLFAQNTGNYIIESTLNFVDSNIG----SENWREREAAMM
AFGSVLDGPDVEQLQVPIMNALPSIL-ALTKDENLQVRETTAWSLGRLAEIAIAAIEADQ
GLPSILEALLNGLKDHPRVATNCCWAFMNLVEQLCTDGPDATSTPLSPYVTHFIPMLIQL
TNKTD-NESSSRDAAFEALSVFVQNSGQDTIPIVQNIAQEILGRLEQTIGQQQQPL--ST
ESRVELEELQISTLSLLTTIIRRLNNDVLQA-SDNLMEMFLKLLGTLEPNALIEEDILIA
ISAVASAV-GPNFSKYMESFLPFLTKALQNTESP-TAATAVGIVADLCHSLGPAVLPYLE
VLMNILGTNLGNNQVRRNLKPAILSCFGHIATAIGSNFQPYVEFVFQICRIATLVD-ADD
NSEETLEYLFNVREAVLECYAGIVGGSSEYPQI--LYPFIGEIFTLLHDITFDVDMISIE
SVAASFVGLLGDIASMYPGEDFKQVYQQHWVTEMIKRTRANSAFSETTRSTARWARDQQK
R-KLQ-------------------------------------------------------
------------------------------------------------------------
------------------------------------------------------------
------------------------------------------------------------
------------------------------------------------------
>XP_001487775_Meyerozyma_guilliermondii
------------------------------------------------------------
------------------------------------------------------------
------------------------------------------------------------
------------------------------------------------------------
------------------------------------------------------------
------------------------------------------------------------
------------------------------------------------------------
------------------------------------------------------------
------------------------------------------------------------
------------------------------------------------------------
---MDILNILENAL-LNPDPAKRAEAEEQLNQAAREHFVEYLSLLTQALS---NEEART-
-EVRMLAGIGLKNQLTSKAAKTKQEQQARWIA-LDSSAKTNIKDSAIKALW-S-QDDRVA
GSAAQLVAALADIELPRNEWPELIPLMIENTKTEKPVHVKKASLLTIGYICESADPN-NE
AIVAQANGILIAIVQGVQSNEPSAVVRLTALNALVNSLEFIKFNFAREGERNYIMQVVCE
ATQ-AN---NREIQASAFGCLARIMALYYRFMALYMEKALYGLTVSGMQSGDDNVACMAV
EFWSTVCEEELEIAIQRDEY---GPDAVG-----PEMVSYNFALVALRDVLPTLLTLLTR
QNEDPEDDDWSVAMAAGACLSLFAQNCAGYVVEPVLQFVASNITVEG-EDGWRQREAAVM
AFGSILDGPDHQQLAGLIQQALPPIL-SLIGDSSLAVKETVAWCLGRIADLVVDAIDA-Q
QLPLLIQAVVAGLQDHPKVATNCCWTLMNLAEQLCADASSQNTSALLPFYEGVVPILMQL
SC-GE-NEYGVRGAAYEALSALVTYSANDCMGAVQNIATEAVVRLEAAASASSNASQDAS
AALAPADDLQISLLALITSAIRRMGPQVAGAPADNLMQLFLKLLTT---NKAIEEDLYLA
VSAVAGSVGGAEFMKYMDAFGPVLTSALQNPASP-ACTTAVGLVADLAHALGQSLVPYLD
GFMPILGANLNNAEVRRELRPAILSCFGDIATCIGLAFQPYLEFVMQVCSSASSIE-IED
GSLETMEYVLSVKEAVLDCYVGIVGGMSDAPQQ--IYPYVANIFLFLKAVAEEITLAATE
LVARLAVGLLGDLAAMFPNKEFAQAYQAPWVTDFIKRTRSSAVFGASTKDAARWARDQQK
R-QIS-------------------------------------------------------
------------------------------------------------------------
------------------------------------------------------------
------------------------------------------------------------
------------------------------------------------------
>XP_018710877_Metschnikowia_bicuspidata
------------------------------------------------------------
------------------------------------------------------------
------------------------------------------------------------
------------------------------------------------------------
------------------------------------------------------------
------------------------------------------------------------
------------------------------------------------------------
------------------------------------------------------------
------------------------------------------------------------
------------------------------------------------------------
---MDIANLLETAL-MSPDAGSRNAAERQLADLAEHSFAQYMRYLAEIL----GSGAKP-
-QVRMLAALGIKNQLTLKDLRKRHAQQARWVQ-LDGELKAAIKAQAVRVLL-S-DDQEMT
TSISQVVSAIALVELPRNEWPELLPVITEHTKTEQPVSVKRACLLAIGYICESADAS-DP
QLLAQLNGILIAIVQGVQATEPSVAVRLTALNALIYSLLFIKLNFQREGERNFIMQVVCE
ATQ-AA---DPELQAAAFACLARIVQLYYQHMSVYMEKALYALSIAGMQSTSDSVACMAI
EFWSTICEEEFEIAFQLHELSERGEQPP------PDVVSYNFTLLACRDVLPVLLTLLTK
QNDDPDDDDWSVAMAAGSCLQLFATTTGMYVVEPTLSFFAANIA----LPEWRNREAAVM
AFGSILEGPDVDNLKPAIQEAIKPIM-GLISDPTVQVKETVTWCLGKIAEVALSALDLDS
DLEPLLQALLLGLSDHPKVSVNCCWTLMNLLEQLCMDAQLQESSVMSKYYHTFVPALVQL
SGKED-NEFNSRASAYEALSAFVTYSANDSMPIIQQIATEVLSRLEATIAMQLQSF--GS
EGRASLEELQINLLSLLTTTIRRLSSEVQGA-SDSLMTMFIKLLDSQEPNALIEEDIFIA
ISAVSGAV-GPDFLKYMDSFVPYLTKALRNVLSP-TCVTAVGFIADLAQSLGHAIAPFLE
GLMSILGEDLNDKDGKRELKPAILSCFGDIAGVIGEGFMPYMEVVMQICSQLSTIV-PED
SSYDSLEYVISVKEAVLDCYVGIVSSLSSNQQQ--LFMYLGPIFQLIEQISGDVEMSSNE
STARSAVGLLGDIAAMYQDGQLKNYYDQPWVTPFIKKTRANISFTQQTKDAARWARDRQK
R-HIG-------------------------------------------------------
------------------------------------------------------------
------------------------------------------------------------
------------------------------------------------------------
------------------------------------------------------
>XP_002618259_Clavispora_lusitaniae
------------------------------------------------------------
------------------------------------------------------------
------------------------------------------------------------
------------------------------------------------------------
------------------------------------------------------------
------------------------------------------------------------
------------------------------------------------------------
------------------------------------------------------------
------------------------------------------------------------
------------------------------------------------------------
------------------------------------------------------------
------------------------------------------------------------
------------------------------------------------------------
------------------------------------------------------------
------------------------------------------------------------
------------------------------------------------------------
------------------------------------------------------------
------------------------------------------------------------
---------------------------MNILEQLCSEAPEQESSMLSRYYETFIPALVQL
SNKED-NEYNSRASAYEALSSFVTYSANDCMGIVSNIATEVLSRLEATIAMQSQVF--SV
ESRSALEELQVNILSLLTAVIRRLSSQVQGA-ADKLMTMFIKLLEAQQPNALIEEDIFIA
ISAVCSAV-GPEFLKYMDSFI---------------------------------------
------------------------------------------------------------
--------------RILD------------------------------------------
------------------------------------------------------------
------------------------------------------------------------
------------------------------------------------------------
------------------------------------------------------------
------------------------------------------------------------
------------------------------------------------------
>XP_025339802_Candida_haemuloni
MDYNDSASMTSSSPMINYRKDAKKAVKFSFMVAGESGTGKSTFINCLLNRKVMNHKYEGV
DASGETKTLAYTSAQNVNLPNASILATNEFDASAAQEEPGIALTETKVEIVDDDGIRMQL
SIIDTPGFGENLNNEMCYVEIENFLKQQFDLVLAEETRIKRNPRFVDTRVHCLLYFITPT
GHGLRDLDIATMKRLSKYVNIIPVVGRADSFTLEEIQHFKQQIKIDIERFNVPVFQFDNF
VSEYDEAEDYDLIQECKFLTRLQPFAIIASEQDFEIKDTNTGETKVIKARQYPWGLVDVN
NPKYSDFPVLKSVLLGSHLQDLKDLTHDFLYETYRTERLTGVTGKSAADEDEDTFHDSTD
APQGGVTNAVPSLSNLAKLTDESAFKLDQDK-DDSDDNTSLLSSSSKKPRSMLLNEES-N
QSPKVKENASFTSSVSSVSDRDRESQYSHYERSNNSFKRLSIGPQRSQLRQISETVPYVI
RHERILERQHKLEEMEQASARELANRASTLEQRAAALKAKEKLLLEKLDAYKKKQAAASE
TTSVNTEVAEGEGEQETSQTFSIRKDETLTDLHSVFFQSKPPLFQELLPRISRFDSPLEE
KPQMDITGLLDSAF-FGADANTRNEAERQLSEFANSSFGEYMVYLADVLV---NDTAKA-
-EIRMLAALGMKNQLTAKDPRTRLQQSARWIS-LGADSKQKIKQNSVKTLL-G-NDEKMT
SSVSQLVSSIALIELPRNEWPDLIPTIIEHTKAENSVAVKRGCLLTIGYICESADAN-DP
QILAQSNGILIAIVQGVQANEQSTKVRLTALNALINSLQFIKLNFAREGERNFIMQVVCE
ATQ-AD---DSDLQAAAFACLAKIVSMYYQYMSLYMEKALYVLSISGMQSEDQNVACMAI
EFWSTVCEEEYEIAFTIHDAMDRGEEPS------QEVTSYNFALYATKDVLPVLLKLLKN
QNEDPEDDDWSVAMAAGSCLQLFAQTTGMYVVEPTLQFFAANIT----SAEWREREAAVM
AFGSILEGPEVDHLKPAIQEAIKPIL-NLIGDNTLQVKETSAWCLGKIAEVALGALDLEN
DLQPLLEGLLHGLKDHPKVSVNCCWTLMNLLEQLCKDAAQQETSVMSVYYETFVPALVQL
TDKSD-NEFNSRASAYEALSSFVSYSAFDTMGIIHSIATEVLSRLEATIGMQQQAN--SA
EARTALEELQINILSLLTNIIRRLSNDVSSA-ADNLMTLLLKLLDAQEPNALIEEDIFLA
ISAVASAV-GQDFMKYMESFSPFLTKALHNVESP-TCNTAVGLVADLAQSLGPAISNYLD
GLMDILGRDLNNENAKRDLKPAILSCFGDIAGVVEEGFMPYMDVVMNICTQLSNMV-PED
NSFETLDYISSLKESVLDCYVGIVSSLNQKPEL--LFSYLGPIFQLIEQIAGDIELSMVE
STARSAVGLLGDIAAMYPDGQLRSLYSQDWVTSFIKKTRANLAFSASTKDAARWARDRQK
R-QIA-------------------------------------------------------
------------------------------------------------------------
------------------------------------------------------------
------------------------------------------------------------
------------------------------------------------------
>XP_024714070_Candida_pseudohaemulonis
MDYSDLASMTLSSPMINYRKDAKKAVKFLFMVAGESGTGKSTFVNCLLNRKVMNHKYEGV
DGSGETKTLAYTSAQNVNLPNASILATNEFDASAAQEEPGIALTETKVEIVDDDGVRMQL
NIIDTPGFGENLNNEMCFVEIENFLKQQFDLVLAEETRIKRNPRFVDTRVHCLLYFIAPT
GHGLRDLDIATMKRLSKYVNIIPVIGRADSFTLEEIQHFKQQIKIDIERFNVPIFQFDNF
VSEYDEDEDYDLIQECKYLTRLQPFAIIASEQDFEIKDTNTGETKVIKARQYPWGLVDVN
NPKYSDFPVLKSVLLGSHLQDLKDLTHDFLYETYRTERLTGVTGKGIDEEEDDTFHDSTD
APH-GVTNAVPSLSNLAKLTDESAFKLDQDKDDDSDDNTSLLLSLSKKPRSMLINEEALA
ESPRVRGNASFTSSVSSVTGGDRESQYSHTDRSNNSFKRLSIGPQRSQLRQISETVPYVI
RHERILERQQKLEEMEQASARELANRALTLEQRAAALKAKEKLLLQKLEAYKKKQ-SASE
TTSVNTEGADTEKE-ETLQSFAIRKDETLTDLH------------------LPSNLLVVA
YQEMDITGLLDSAF-SGADANTRNEAERQLSEFANSSFGEYMVYLADVLV---NESAKP-
-EIRMLSALGMKNQLTAKDPRTRAQQLARWVL-LAGDAKQKIKENSVKTLL-G-NDERMT
TSVSQLVSSIALIELPRNEWPDLIPTIIEHTKAENSVTVKRACLLTIGYICESADAN-DP
QILAQSNGILIAIVQGVQANEQSTKVRLTALNALINSLQFILSNFSREGERNFIMQVVCE
ATQ-AD---DLDLQAAAFACLAKIVALYYNYMSLYMEKALYILSMSGMQSEDQNVACMAI
EFWSTVCEEEFEIAFNLHE----GTETP------Q-MNSYNFALYATKDVLPVLLKLLKN
QNEDPEDDDWSVAMAAGSCLQLFAQTTGMYVVDPTLQFFAANIG----LTEWRDREAAIM
AFGSILEGPEVEHLKPAIQEAIKPIL-NLIGDPVLQVKETSAWCLGKIAEIALGALDLQN
DLQPLLEGMLHGLKDHPKVSVNCCWTLINILEQLCKEANEQQTSVMSVYYETFVPALVQL
TDKSD-NDFNSRASAYEALSAFVSYSAFDTMPIIHSIASEVLSRLEATITMQQQAT--SA
DARSQLEELQINILSLLTNIIRRLSNEVLSA-ADNLMTLLIKLLEAQEPNALIEEDIFLA
ISAVASAV-GPEFMKYMDSFLPYLTKALHNVESP-TCNTAVGLVADLAQSLGPQISNYLD
GLMDILGRNLNNDNAKRDLKPAILSCFGDIAGVVEEGFMPYMDVVANICTQLSTVV-PED
SLFETLDYVNSLKEAVLDCYVGIVSSLNQKPEL--LFSYLGHIFQLIEQIAADIELLNIE
NTARSAVGLLGDIAAMYPDGQLRSMYSQDWVTQFIKKTRANLSFSQLTKDAARWARDRQK
R-QIA-------------------------------------------------------
------------------------------------------------------------
------------------------------------------------------------
------------------------------------------------------------
------------------------------------------------------
>XP_025335002_Candida_duobushaemulonis
------------------------------------------------------------
------------------------------------------------------------
------------------------------------------------------------
------------------------------------------------------------
------------------------------------------------------------
------------------------------------------------------------
------------------------------------------------------------
------------------------------------------------------------
------------------------------------------------------------
------------------------------------------------------------
---MDITGLLDSAF-SGADANTRNEAERQLSEFANSSFGEYMVYLADVLV---NESAKP-
-EIRMLSALGMKNQLTAKDPRTRAQQSARWVS-LAGDAKQKIKESSVKTLL-G-NDERMT
TSVSQLVSSIALIELPRNEWPDLIPTIIEHTKAENSVTVKRACLLTIGYICESADAN-DP
QILAQSNGILIAIVQGVQANEQSTKVRLTALNALINSLQFISSNFSREGERNFIMQVVCE
ATQ-AD---DSDLQAAAFACLAKIVALYYNYMSLYMEKALYILSMSGMQSEDQNVACMAI
EFWSTVCEEEFEIAFNLHE----GTETP------Q-MNSYNFALYATKDVLPVLLKLLKN
QNEDPEDDDWSVAMAAGSCLQLFAQTTGMYVVDPTLQFFAANIG----STEWRDREAAIM
AFGSILEGPEVEHLKPAIQEAIKPIL-NLIGDPVLQVKETSAWCLGKIAEIALGALDLQN
DLQPLLEGMLHGLKDHPKVSVNCCWTLINILEQLCKEANEQQTSVMSVYYETFVPALVQL
TDKSD-NDFNSRASAYEALSAFVSYSAFDTMPIIHSIASEVLSRLEATIAMQQQAT--SA
DARSQLEELQINILSLLTNIIRRLSNEVLSA-ADNLMTLLIKLLEAQEPNALIEEDIFLA
ISAVASAV-GPEFMKYMDSFLPYLTKALHNIESP-TCNTAVGLVADLAQSLGPQITNYLD
GLMDILGRNLNNENAKRDLKPAILSCFGDIAGVVEAGFMPYMDVVANICTQLSTVV-PED
SSFETLDYVNSLKEAVLDCYVGIVSSLNQKPEL--LFSYLGHIFQLIEQIAADIELSNIE
NTARSAVGLLGDIAAMYPDGQLRSMYSQDWVTQFIKKTRANLSFSQSTKDAARWARDRQK
R-QIA-------------------------------------------------------
------------------------------------------------------------
------------------------------------------------------------
------------------------------------------------------------
------------------------------------------------------
>XP_028893338_Candida_auris
------------------------------------------------------------
------------------------------------------------------------
------------------------------------------------------------
------------------------------------------------------------
------------------------------------------------------------
------------------------------------------------------------
------------------------------------------------------------
------------------------------------------------------------
------------------------------------------------------------
------------------------------------------------------------
---MDLTGLLNSAY-YGTDANTRNEANRQLSEFAASSYPEYMVYLAEVLV---NESVKP-
-EIRMLSALGIKNQLTAKDPRTRVQQQERWVS-LGADAKQKVKESSIKTLL-S-DDERMV
TTVSQLVSSIALYELPQNAWEDLIPTIIEHTKAENPVAVKRACLLTIGYICESADAN-DP
AILAQSNGILIAIVQGIQGTEPSTRVRLTALNALINSLQFIKNNFAREGERNFIMQVVCE
ASQ-VD---DSDLQAAAFACLTKIVAMYYRFMPVYMEKALYVLTISGMESEDQNVACMAI
EFWSTVCEEEFELAYTQHDYAERGEQPP------PEVQNYNFALFATKDVLPVLLKLLKK
QNEDPEDDDWSVAMAAGSCLQLFATTTGMYVVNPTLQFFAENIG----STEWRDREAAIM
AFGSILDGQDIEHLKEPIQQAMNPIL-HLLGDPTLQVKETAAWCLGKITEVALNAINQST
ELPPLLEGFLHGLKDHPKVSVNCCWALMNILEQLCKDAPTQQSSSMSIYYQMFVPALVEL
TDKSD-NEFNSRASAYEALSAFVSYSAYDTMPVIHSIASEVLSRLEATIGMQQQAN--TT
EARAMLEELQINILSLLTSIIRRLSNEVSSA-ADNLMTLLLKLLGAQEPNALIEEDIFIA
ISAVASAV-GTDFMKYMESFLPFLTKALHNVESP-TCNTAVGLVADLAQSLGPGITTYLD
GLMDILGRDLSNDNAKRDLKPAILSCFGDIAGVVEEGFMPYMDVVMNVCTQLANTV-PED
NSFDTLDYIANLKEAVLDCYVGIVSSLNKKPEL--LFNYLSPIFQLLQQIAGDVELSTTE
SAARSAVGLLGDIAAMYPDGHLRDVYSQEWITSFIKRTRSNTGYSSSTKDAARWARDRQK
R-QIA-------------------------------------------------------
------------------------------------------------------------
------------------------------------------------------------
------------------------------------------------------------
------------------------------------------------------
>NP_013451_Saccharomyces_cerevisiae
------------------------------------------------------------
------------------------------------------------------------
------------------------------------------------------------
------------------------------------------------------------
------------------------------------------------------------
------------------------------------------------------------
------------------------------------------------------------
------------------------------------------------------------
------------------------------------------------------------
----------------------------------------------------------MS
--TAEFAQLLENSI-LSPDQNIRLTSETQLKKLSNDNFLQFAGLSSQVLI---DENTKL-
-EGRILAALTLKNELVSKDSVKTQQFAQRWITQVSPEAKNQIKTNALTALV-S-IEPRIA
NAAAQLIAAIADIELPHGAWPELMKIMVDNTGAEQPENVKRASLLALGYMCESADPQ-SQ
ALVSSSNNILIAIVQGAQSTETSKAVRLAALNALADSLIFIKNNMEREGERNYLMQVVCE
ATQ-AE---DIEVQAAAFGCLCKIMSLYYTFMKPYMEQALYALTIATMKSPNDKVASMTV
EFWSTICEEEIDIAYELAQFPQ------------SPLQSYNFALSSIKDVVPNLLNLLTR
QNEDPEDDDWNVSMSAGACLQLFAQNCGNHILEPVLEFVEQNIT----ADNWRNREAAVM
AFGSIMDGPDKVQRTYYVHQALPSIL-NLMNDQSLQVKETTAWCIGRIADSVAESIDPQQ
HLPGVVQACLIGLQDHPKVATNCSWTIINLVEQL----AEATPSPIYNFYPALVDGLIGA
ANRID-NEFNARASAFSALTTMVEYATDTVAETSASISTFVMDKLGQTMSVDENQL--TL
EDAQSLQELQSNILTVLAAVIRKSPSSVEPV-ADMLMGLFFRLLEKKD-SAFIEDDVFYA
ISALAASL-GKGFEKYLETFSPYLLKALNQVDSP-VSITAVGFIADISNSLEEDFRRYSD
AMMNVLAQMISNPNARRELKPAVLSVFGDIASNIGADFIPYLNDIMALCVAAQNTK-PEN
GTLEALDYQIKVLEAVLDAYVGIVAGLHDKPEA--LFPYVGTIFQFIAQVAEDPQLYSED
ATSRAAVGLIGDIAAMFPDGSIKQFYGQDWVIDYIKRTRSGQLFSQATKDTARWAREQQK
R-QLSL------------------------------------------------------
------------------------------------------------------------
------------------------------------------------------------
------------------------------------------------------------
------------------------------------------------------
>XP_018220738_Saccharomyces_eubayanus
------------------------------------------------------------
------------------------------------------------------------
------------------------------------------------------------
------------------------------------------------------------
------------------------------------------------------------
------------------------------------------------------------
------------------------------------------------------------
------------------------------------------------------------
------------------------------------------------------------
----------------------------------------------------------MS
--TTEFAQLLENSI-LSPDQNVRLTSETQLKKLSNENFLQFAGLSSQVLI---DENTKL-
-EGRILAALTLKNELVSKDSIKTQQFAQRWIAQVSPDAKAQIKANALTALV-S-IEPRIA
NAAAQLIAAIADIELPHGAWPDLMKIMVDNTGAEQSENVKRASLLALGYICESADPQ-SQ
ALVSSSNNILIAIVQGAQSTETSKSVRLTALNALADSLIFIKNNMEREGERNYLMQVVCE
ATQ-AE---DIEVQAAAFGCLCKIMSLYYTFMKPYMEQALYALTIATMKSPNDKVASMTV
EFWSTICEEEIDIAYELAQFPQ------------SPLQSYNFALSSIKDVVPNLLNLLTR
QNEDPEDDDWNVSMSAGACLQLFAQNCGNHILEPVLEFVEQNIT----ADNWRHREAAVM
AFGSIMDGPDKVQRTYYVHQALPSIL-NLMNDQSLQVKETTGWCIGRIADSVAESIDPQQ
HLPGVVQACLIGLQDHPKVATNCSWTIINLVEQL----AEAVPSPIYNFYPALVAGLISA
ANRAD-NEFNARASAFSALTTMVEYATDTVAETSASISTFVMDKLGQTMSIDETQI--SL
EDAQSLQELQSNVLTVLAAVIRKSPSSVEPV-ADMLMGLFFKLLEKKD-SAFIEDDVFYA
ISALAASL-GRGFEKYLETFSPYLLKALNQVDSP-VSITAVGFIADISNSLEEDFRTYSD
AMMNVLAQMISNPNARRELKPAVLSVFGDIASNIGADFIPYLNDIMALCVAAQNTK-PEN
GTLEALDNQIKVLEAVLDAYVGIVAGLHDKPEA--LFPYVGTIFQFIAQVAEDPQLYSED
TTSRAAVGMIGDIAAMFPDGSIKQFYGQDWVIDYIKRTRSSQLFSQSTKDTARWAREQQK
R-QLSL------------------------------------------------------
------------------------------------------------------------
------------------------------------------------------------
------------------------------------------------------------
------------------------------------------------------
>XP_033768084_Saccharomyces_paradoxus
------------------------------------------------------------
------------------------------------------------------------
------------------------------------------------------------
------------------------------------------------------------
------------------------------------------------------------
------------------------------------------------------------
------------------------------------------------------------
------------------------------------------------------------
------------------------------------------------------------
----------------------------------------------------------MS
--TAEFAQLLENSI-LSPDQNIRLTSETQLKKLSNDNFLQFAGLSSQVLI---DENTKL-
-EGRILAALTLKNELVSKDSVKTQQFAQRWITQVSPEAKNQIKTNALTALV-S-IEPRIA
NAAAQLIAAIADIELPHGAWPELMKIMVDNTGAEQPENVKRASLLALGYMCESADPQ-SQ
ALVSSSNNILIAIVQGAQSTETSKAVRLAALNALADSLIFIKNNMEREGERNYLMQVVCE
ATQ-AE---DIEVQAAAFGCLCKIMSLYYTFMKPYMEQALYALTIATMKSPNDKVASMTV
EFWSTICEEEIDIAYELAQFPQ------------SPLQSYNFALSSIKDVVPNLLNLLMR
QNEDPEDDDWNVSMSAGACLQLFAQNCGNHILEPVLEFVEQNIT----ADNWRNREAAVM
AFGSIMDGPDKVQRTYYVHQALPSIL-NLMNDQSLQVKETTAWCIGRIADSVAESIDPQQ
HLPGVVQACLIGLQDHPKVATNCSWTIINLVEQL----AEATPSPIYNFYPALVDGLIGA
ANRID-NEFNARASAFSALTTMVEYATDTVAETSASISTFVMDKLGQTMSVDENQL--TL
EDAQSLQELQSNILTVLAAVIRKSPSSVEPV-ADMLMGLFFRLLEKKD-SAFIEDDVFYA
ISALAASL-GKGFEKYLETFSPYLLKALNQVDSP-VSITAVGFIADISNSLEEDFRKYSD
AMMNVLAQMISNPNARRELKPAVLSVFGDIASNIGADFIPYLNDIMALCVAAQNTK-PEN
GTLEALDYQIKVLEAVLDAYVGIVAGLHDKPEA--LFPYVGTIFQFIAQVAEDPQLYSED
ATSRAAVGLIGDIASMFPDGSIKQFYGQDWVIDYIKRTRSGQLFSQATKDTARWAREQQK
R-QLSL------------------------------------------------------
------------------------------------------------------------
------------------------------------------------------------
------------------------------------------------------------
------------------------------------------------------
>XP_003673300_Naumovozyma_castellii
------------------------------------------------------------
------------------------------------------------------------
------------------------------------------------------------
------------------------------------------------------------
------------------------------------------------------------
------------------------------------------------------------
------------------------------------------------------------
------------------------------------------------------------
------------------------------------------------------------
----------------------------------------------------------MS
--SKEFAELLENSI-LSHDQNVRVQSETQLKKLSNENFLQFAGLLSEVLV---DSQVRL-
-EARMLAALTLKNELISKDSIRNQQYKQRWLT-LDINAKTQIKANALQALV-N-AEDRVA
NSTAQLIAAIADIELPEGQWDELMGIVVANTEPSQPENVKRASLLTLGYICESADAS-SQ
ALVSASNNILIAIVQGAQSSEPSRFVRLAALNALADSLIFIRNNMEREGERNYLMQVVCE
ATQ-TD---DTEIQAAAFGCLCKIMHEYYQFMKPYMEQALYALTIATMTSPDDKVASMTV
EFWSTICEEEIDIAYEVSQFPQ------------SPLLSYNFALNSLKDVVPNLLNLLTR
QNEDPEDDDWNVSMSAGACLQLFAQNCGDYILPPVLEFVEKNIT----QDNWRSREAAVM
AFGSIMDGPSKEQVTMYIDQALPAVL-NLTNDESLQVKETASWCIGRVADLVPESIKADT
HLPGVVQACLKGLQEHPKVATNCAWTVINLVENL----APLEPSPIYNFYPSLVDGLIKA
ANRSD-NEYSARASAFSALTTLVEWANDAVSETLASISSFVMDKLGQTMQVNETQL--SM
EDLQNLQELQSNILTVLAAAIRKNSENIDSV-ADMLMDLFMRLLDKKD-SSYIEDDVYYA
ISALSASM-GKKFEKYLELFSPYLVKALTQTEST-ISVTAVGFIADLSNSLEDDFKKYTT
VFMSVLGQMMTNPNARKELKPALLSVFGDIAANIGPDFIMYLDEVMGLCLASQNMK-PEN
GTIEALDYQATVLESVLDAYVGIVAGLAHNPDA--LFPYVGTIFQFIGIIADDVQLFGVD
STARAAVGLLGDISAIYPDGSIKQFYTQDWLTEFIKRTRSNPNFSESTKNNARWAREQQK
R-QLLL------------------------------------------------------
------------------------------------------------------------
------------------------------------------------------------
------------------------------------------------------------
------------------------------------------------------
>XP_003667737_Naumovozyma_dairenensis
------------------------------------------------------------
------------------------------------------------------------
------------------------------------------------------------
------------------------------------------------------------
------------------------------------------------------------
------------------------------------------------------------
------------------------------------------------------------
------------------------------------------------------------
------------------------------------------------------------
----------------------------------------------------------MS
--ASEFAQVLEDSI-LNRDQNVRIQSETQLKKLSNENFLQFAGLLSEVLI---EPTAKL-
-EARILAALTLKNELVSKDSMKNQQYAQRWVS-LDPEAKNQIKLNALTALV-S-SEDRVA
NSTAQLIAAIADIELPRGEWNDLMKIVVDNTEPSQSENVKRASLLTLGYICESADPQ-SE
ALVAASNNILIAIVQGAQSSEQSRLVRLAALNALADSLVFIKNNMDREGERNYLMQVVCE
ATQ-AN---DTEIQAAAFGCLCKIMSLYYMYMKPYMEQAIYALTIATMASPNDKVASMTV
EFWSTICEEEIDIAYEMSQFPQ------------SGQQSYNFALNSLKDVIPNLLTLLTR
QNEDPEDDDWNVSMSAGACLQLFAQNCGNHILEPVLSFVEKNIT----NDNWRNREAAVM
AFGSIMDGPSKEQLSIYVEQALPAVL-TLMNDSSLQVKETAAWCIGRAASLVADAVASDT
LLPGVVHVALQGLSDNAKVATNCAWIIISLVEEL----ALAEPSPIYNFYPILVQGLIKA
AGRSD-NEHNARASAFAALTTLVEYANDNVSETLASISTFVMDKLGQTMQVDDTQL--NI
EDLQSLQELQSNILTVLAAAIRKNTGNVGSV-ADMLMSLFMRLLDKKD-SAYIEDDVFFA
VSALATTL-GKNFEPYLEAFSPYLVKVLDQPESP-IAVTAVGFISDISNSLEDDFKKYAQ
VFMSVLGNLVSRSDARKELKPTIISVFGDIAANIGSDFITYLNDVMGLCVAAQNMK-PEN
GTLEALDYQVTVLESVLDAYVGIVAGLSSSPEA--LFTYVGTIFQFLSIVADDPQLFGSD
STSRAATGLIGDISAIYPDGSIQQFYAQDWVTEFIKRTRSNPNFSQSTKNNARWAREQQK
R-QLSFRA----------------------------------------------------
------------------------------------------------------------
------------------------------------------------------------
------------------------------------------------------------
------------------------------------------------------
>XP_003955205_Kazachstania_africana
------------------------------------------------------------
------------------------------------------------------------
------------------------------------------------------------
------------------------------------------------------------
------------------------------------------------------------
------------------------------------------------------------
------------------------------------------------------------
------------------------------------------------------------
------------------------------------------------------------
----------------------------------------------------------MS
--SVEFAQLLENTI-LNPDQNIRLQSETQLKKLSNENFLQFAGLSSQVLI---DENAKL-
-EARILAALSLKNELVSKDSIKSQQFVQRWTTQIDIDSRNQIKTNAIMSLV-S-IEPRVA
NASAQLIAAIADIELPLNSWPELMNIMVDNTNPTQPENVKRASLLALGYICESADPQ-SQ
ALMSSSNNILIAIVQGAQSSEPSRSVRLTALNALADSLIFIKNNMDREGERNYLMQVVCE
ATQ-AD---DTEIQAAAFGCLCKIMSLYYSYMKPYMEQALYALTVSTMQSPDDKVASMTV
EFWSTICEEEIDIAYELTQFPE------------SALQSYNFALSSLKDVVPNLLKLLTR
QNEDPEDDDWNVSMSAGACLQLFAQNCGNNILEPVLEFVEQNIT----DENWRSREAAVM
AFGSIIDGPNKVQTTYYVHQALPSIL-NLINDQSLQVKETAAWCVGRIADLVAESIDPQE
HLPGVVQACLTGLQDHPKVATNCSWIIINLVEQL----AELQPSPIYNYYPSLVDGLITC
ANRDN-NDFNVRASAFSALTTLVECANDSVSESSASISTFVMDKLGQTMTVNEAQL--NI
EQLQSLQELQSNILTILAAVIRKSPTSVHSV-SDMLMELFIKLLEKKD-SSFIEDDVFYS
VSALSFSL-GKEFEKYLEAFSPYLVKALNQVESP-VSITAVGFIADISNSLEEDFRKYAT
AFMSVLGQMISNPSAKKELKPAVLSVFGDIASNIGSDFVLYLQEVMALCVAAQNTK-PEN
GTIEAIDYNIRIMEAVLDAYVGIVGGLHNNPQA--IYPYVGTIFQFIAQIADDAQLYSED
STARSAVGLIGDIAAMIPDGSIKQFYSQNSITDLIKKTRSNPMFSQATKDTARWAREQQK
L-QLSL------------------------------------------------------
------------------------------------------------------------
------------------------------------------------------------
------------------------------------------------------------
------------------------------------------------------
>XP_022463250_Kazachstania_naganishii
------------------------------------------------------------
------------------------------------------------------------
------------------------------------------------------------
------------------------------------------------------------
------------------------------------------------------------
------------------------------------------------------------
------------------------------------------------------------
------------------------------------------------------------
------------------------------------------------------------
----------------------------------------------------------MS
--TSEIAQLLENTI-LSADQNVRLSSETQLKTLSNENFLQYAGLLSQVLT---DENSRL-
-EARILAALTLKNELISKDTIRNQQYAQRWVTQIDGDSKLLIKNNTLIGLV-A-PEPRVA
NAAAQLLAAIADIELPRSEWQDLMKIMVDNTNPSQPENVKRASLLALGYICESADPQ-SQ
ALTSASNNILIAIVQGAQSSEPSKAVRLAALNALADSLVFIKNNMEREGERNYLMQVVCE
STQ-AP---DVDIQAAAFGCLCKIMSLYYSFMKPYMEQALYALTISTMESPDDKVASMTV
EFWSTICEEEIDISYELTQFPQ------------SPLQSYNFALSSLKEVVPNVLKLLTR
QNDDFEDDDWNVSMSAAVCLQLFAQNCGNAILEPVLEFVEQNIT----SDNWRDREGAVM
AFGSIVDGPNKVQSTFYIHQALPAIL-NLMNDSSLQVKDTAAWCIGRIADIVAEAISPQD
HLPGVVQACLTGLKDHPKIATNCAWTIINLIEQL----AEETPSPIYNYYPIIVDGLITA
ANRTD-NEYNARASAFSALATVVECSTNEVAEISASISSFVMDKLGQTMSVDESQL--TM
EAIQSLQELQSNILTVLAAVIRKSPGSVDGV-SDMLMELFIKLLDKKD-SAFIEDDVFFA
VSSISFSL-GSKFEKYLEAFSPYLVKALNQVDSP-VAVTAVGFVADIANSLGEDFKKYAG
AFMSVLGQMIINPNSRKELKPAVLSVFGDIASNIGPDFVVYLDEVMNLCIAAQNSK-PEN
GTLDAIDYNIKVLESVLDAYVGIVAGLHDVPDT--LFSYVGTVFQFIAQIANDPQLYSED
STSRAAVGIIGDIASMFPDGRIKQFYGQDTISEFIKRTRSNPTFSQTTKDTARWAREQQK
H-QLML------------------------------------------------------
------------------------------------------------------------
------------------------------------------------------------
------------------------------------------------------------
------------------------------------------------------
>XP_446411_Candida_glabrata
------------------------------------------------------------
------------------------------------------------------------
------------------------------------------------------------
------------------------------------------------------------
------------------------------------------------------------
------------------------------------------------------------
------------------------------------------------------------
------------------------------------------------------------
------------------------------------------------------------
----------------------------------------------------------MS
--VQEFAQILENTI-LSPDQNVRLTSETQLKKLSNENFLQYAGLLAQVLV---LPEAKV-
-EARILAALSLKNELVSKDSIKNQQFAQRWATTIDPESKQQIKSNALAVLM-D-NEPRVA
NASAQLIAAIADIELPRGEWPDLMQIMVDNTNTNQPENVKRASLLALGYICESADPQ-SQ
VLMASSNSILIAIVQGAQSSEPSKLVRLAALNALADSLVFIKNNMEREGERNYLMQVVCE
ATQ-AN---DTDIQAAAFGCLCKIMSLFYAFMKPYMEQALYALTIATMKSEDDKVASMAV
EFWSTICEEEIDIAYELSQFPQ------------SPLQSYNFSLSSIKDVLPNLLNLLMR
QNEDPEDDDWNVSMSAGACLQLFAQNCGNYVLQPVLEFVEQNIT----NDNWRNREAAVM
AFGSIMDGPDKTQRTYFVHQALPAIL-NLINDPSLQVKETAAWCIGRIADLVAESIDPQE
HLPGVIQSCLVGLQDHPKVATNAAWTIINLVEQL----SDMQPSPIYNYYPALVDGLIKS
ANRPD-NEFNARASAFSAMTTLIEYAIDTVSDTSASISSFVMDKLGQTMTVDEAQL--SM
EDAQSLQELQSNILTVLAAYIRKSPNSVVNV-SDMLMDLFVKLLSRKS-SAFIEDDVFYA
VSALASSL-GKGFENYLESFSPYLIGALNQVDSP-VAITAVGFIADISNSLEDDFKRYAG
AFMNVLGQLITNPAAKKELKPAVLSVFGDIASNIGEDFIPYVNEVMGLCVAAQNSK-PEN
GTLEALDYNIKVLESVLDAYVGIVAGLHNHPAE--LFNYIGTIFQFLNIVAEDPQLYSED
STSRSAVGLIGDIAAMYPDGSIKQFYTQQWIADFIKKTRKNQEFSQSTKDTARWAREQQK
H-QLSL------------------------------------------------------
------------------------------------------------------------
------------------------------------------------------------
------------------------------------------------------------
------------------------------------------------------
>XP_004181600_Tetrapisispora_blattae
------------------------------------------------------------
------------------------------------------------------------
------------------------------------------------------------
------------------------------------------------------------
------------------------------------------------------------
------------------------------------------------------------
------------------------------------------------------------
------------------------------------------------------------
------------------------------------------------------------
----------------------------------------------------------MS
--TAEFVQVLENTI-LATDQNVRLTSETQLKKLSNDNFIQFAGMLSQVLV---DSSIPIK
DEARILAALTLKNELISKDSVKNNQFSLRWINNVDMNSKLQIKQNALMALVSNVTSARVS
NAVAQLIAAIANIELPRNEWPELLKIMVDNTSSTQQENVKRASLLTLGYICEAADPQ-DQ
TLIASSNNILIAIVQGAQSTEPSKQVRLTALNALADSLLFIKNNMDREGERNYLMQVVCE
ATQ-TQ---DYDIQAASFGCLCKIMSLYYPLMKHYMEQALYALTISTMKSENDKVASMAV
EFWSTICEEEIDIAFELTQFPE------------SPLQSYNFALSSIRDVVPNLLQLLTR
QNEDFEDDDWNVSMSAGSCLQLFAQNCGNNILEPVLEFVENNIT----SENWRNREAAVM
SFGSILDGPAKDQKVYYVHQALPAIL-NLMDDSVIQVKETAAWCIGRIADLVIESIDSNT
NLKGVIQACLKGLQDHPKVATNCSWIIINLIEQL----ADVENSDIFSYYSPIVDALLKV
ANRSD-NEFNSRASAFTSLTTVVEYSNDTVAECSASISTFIMDKLGQTMNVNEETL--SL
EDKQSLQELQSSILTVLASVIRKSPQSVSSV-SDMLMDLFLKLLNQQD-SAYIEDDVFYA
VSSLASSL-GKDFEKYLDPFSAYLVKALNQVDSQ-VAITAVGFIADISNSLQEDFRKYAS
AFMNVLGQIITSSNSRKDLKPAVLSVFGDIASNITDDFIPYLNEVITLCVATQNDK-PEN
GTLEALDYRIKVLEAVLDAYVGIVAGLSNNPQP--LFPYVGTIFQFLSMVAEDPQLYGED
STSRSAVGLIGDLATMYPDGSIKQFYQQNWVSEFMKKTRTNPIFSQSTKDTARWAREQQR
A-QLAL------------------------------------------------------
------------------------------------------------------------
------------------------------------------------------------
------------------------------------------------------------
------------------------------------------------------
>XP_003687689_Tetrapisispora_phaffii
------------------------------------------------------------
------------------------------------------------------------
------------------------------------------------------------
------------------------------------------------------------
------------------------------------------------------------
------------------------------------------------------------
------------------------------------------------------------
------------------------------------------------------------
------------------------------------------------------------
----------------------------------------------------------MS
--VVEFATILENTI-LSPDQNIRVQSETQLKKLSNENFLQYADYLSQVIVAPVDTNIKI-
-EAKILASLSLKNELVSKDSVKNENFKQRWINFVNVKTRNAIKERAISALI-D-PEIRIA
NSAAQLVAAIANIELPINEWPGLMKVVVENTAPEKPENVKRSFLLTLGYICENSDPS-SP
ALISASNDILIAIVQGAQSSEPSVLVRLTALNALGDSLNFIKNNMDREGERNYLMQVVCE
ATQ-SD---NAEIQAASFGCLCKIMSLYYSYMKHYMEQALFGLTISTMKSPNDKVASMAV
EFWSTICEEEIDLAYELSQFPD------------SPFQSYNFALSSIKEVIPNLLNLLTR
QNEDPEDDDWNVSMSAGACLQLFAQNCGNYILEPVLEFVEANMT----NENWRYREASVM
SFGSILDGPDKEQRTFVIHQAFPAIL-NLMNDPSLQVKETASWCIGRIADLVIEAIDAQN
NLPGVMQACVIGLKDHPKVAANCSWTIINLVEQL----ADVQPSPIFNYYPVLADALITA
ANRPD-NENNARASAFSCLTTLVEYATDSVSEFSASISTFIMDKLGQTMSINEENL--SI
EERQSLQELQANVLTVLATVIRKSPDSVVSV-SDMLMDLFIKLLNKKE-SSFIEDDIFYA
VSSLAMSL-GKNFEKYLDTFSPYLVNALNQVDSQ-VSITAVGFIADISNSLEEDFKKYSG
AFMNVLGQMMQAPNARKDLHPAVLSVFGDISSNIGADFMPYLNEVMTICVSAQNAE-PEN
GSLEALDYHLKVLEAVLDAYVGMIAGLHDQPQA--IYPFVGTIFQFLNKVADEPQLAGQD
STARSAVGLIGDISLMFANGSIKQFYSQEWMVEFIKKTRSNKTFSQSTKDAARWAREQQK
H-QSTL------------------------------------------------------
------------------------------------------------------------
------------------------------------------------------------
------------------------------------------------------------
------------------------------------------------------
>XP_001643837_Vanderwaltozyma_polyspora
------------------------------------------------------------
------------------------------------------------------------
------------------------------------------------------------
------------------------------------------------------------
------------------------------------------------------------
------------------------------------------------------------
------------------------------------------------------------
------------------------------------------------------------
------------------------------------------------------------
----------------------------------------------------------MS
--VVEFSQLLENSI-LNPDQNIRIQSETQLKKLSNDDFLTFAQLSSQILIDE-DTNIKV-
-ESKILSALNFKNELSSKDSIKNQQFKQRWLTIIDSNTRSQIKSVIINSLF-T-NESRVS
SAIAQLIAAIADIELPVGEWPDLLKIMVENTNPNKPENVKRAFLLTLGYICESADPN-SS
VLVSNSNDILISIAQGAQASEPSKIVRLTALNALADSLTFIKNNMDREGERNYLMQVVCE
ATQ-SD---DTDIQAAAFGCLCKIMSQYYAYMKHYMEQALYALTLSTMKSTNDKVASMAV
EFWSTICEEEIDIAYELSQFPE------------SPFQSFNFALTSLKEVVPNLLLLLTR
QNEDPDDDDWNVSMSAGACLQLFAQNCGNYVLEPVLEFVEQNIT----NNDWRYREAAVM
AFGSILDGPDREQRIYYVHQALPAIL-TLTSDKALPVKETAAWCIGRIADLVIESIDSQA
HLPGVIEACLVGLSDHSKVAANCSWTIINLVEQL----ADLQPSPIYNYYQVLVYALINA
ANATD-NENNARTSAFSALATMVEYATDSVAEVSASISTFIMDKLGQTMNVNEEQL--SL
EDKQSLQELQSSILTVLAAVIRKSPSSVESV-SDMLMDLFLKLLDKKD-SSYIDDDVFYA
ISALASSL-GKNFEKYLETFSPYLVNALNQVDSQ-VSITAVGFISDISNSLEEDFKKYAS
AFMNVLGQMISSTNARKDLQPAVLSVFGDIAANIGTDFVPYLNEVMTLCVTAQNSE-PEN
GTLEALDYHMKILESVLDAYVGIVAGLHSDQQS--LYPFVGTIFQFLAKVAEEPQLAGHD
STARSAVGLIGDISSMYPDGSIKQFFTQDWVTEFVKKTRTNKTFSQSTKDTARWAREQQK
L-QLSY------------------------------------------------------
------------------------------------------------------------
------------------------------------------------------------
------------------------------------------------------------
------------------------------------------------------
>XP_003681065_Torulaspora_delbrueckii
------------------------------------------------------------
------------------------------------------------------------
------------------------------------------------------------
------------------------------------------------------------
------------------------------------------------------------
------------------------------------------------------------
------------------------------------------------------------
------------------------------------------------------------
------------------------------------------------------------
----------------------------------------------------------MS
--AAEVAHLLENTI-LSVDQGLRVASETQLKKLSNENFLQFAGLLSSVVV---DSGAKL-
-EARILAALSLKNELVSKDSVKSQQYAQRWVATIDPASKEQIKVNAINGLMES-SEPRVA
NASAQLIAAIANIELPRGEWLDLMKTMVDNTSPSQPENVKRASLLALGYICESADPQ-SQ
VLVSSSNNILIAIVQGAQSSEPSTDVRLAALNALADSLVFIKNNMEREGERNYLMQVVCE
ATQ-AQ---DSDIQTAAFGCLCKIMSLYYPYMKPYMEQALYALTIATMKSTDDKVSSMAV
EFWSTICEEEIDIAYELTQFPQ------------SPLQSYNFALASLKEVVPELLNLLTR
QNEDLEDDDWNVSMSAGACLQLFAQNCGNHILEPVLQFVEQNIT----SENWRNREASVM
AFGSIMDGPDRTQRTYYIHQALPAIL-NLMNDSSVHVKETAAWCIGRVADLVVDSIDPQQ
HLPGVVQACLIGLQDHPKVATNCAWTIINLVEQL----AEAKPSPIYTYYPPIVDVLIKA
ANRPD-NEFNARASAFSALTTMVEYATDAVAEISASISTFVMDKLGQTMSIDETQL--NM
EDKQSLQELQANVLTVLAAVIRKSPTSVASV-SDMLMDLFFKILDKKD-SSYIEDDVFYA
ISALASSL-GKDFEKYLETFSPYLVKALNQVDSP-VSITAVGFIADISNSLEEDFNKYAT
AFMNVLGQMISTENSMRELKPAVLSVFGDIASNIGPNFTPYLNEVMALCVAAQNTK-PEN
GTLEALDYHIKVLESVLDAYVGAVAGLHANPEA--LFPYVGTIFQFISLISEDPQLYGED
STARSAVGLIGDISAMYPDGSIKQFYAQEWITELIKKTRSNMSFSQSTKDTARWAREQQK
H-QLAL------------------------------------------------------
------------------------------------------------------------
------------------------------------------------------------
------------------------------------------------------------
------------------------------------------------------
>XP_037142643_Zygotorulaspora_mrakii
------------------------------------------------------------
------------------------------------------------------------
------------------------------------------------------------
------------------------------------------------------------
------------------------------------------------------------
------------------------------------------------------------
------------------------------------------------------------
------------------------------------------------------------
------------------------------------------------------------
----------------------------------------------------------MS
--SSELAQLLENTI-LSGDQSIRIASETQLKKLSNENFLQFAGLLSSVLV---DTSAKL-
-EARILAALSLKNELISKDSVKNLQYAQRWVTVVDPGSKEQIKQNALLGLTAN-DEPRVA
NASAQLIAAIANIELPRGEWLDLMKIMVDYTTPSQPENVKRASLLALGYICESADPQ-SQ
VLVSSSNNILIAIVQGAQASEISTPVRLAALNALADSLVFIKNNMEREGERNYLMQVVCE
ATQ-AQ---DSNIQTAAFGCLCKIMSLYYQFMKPYMEQALYALTIATMKSQDDKVASMAV
EFWSTICEEEIDIAYEVSQFPQ------------SPLQSYNFALSSIKDVVPNLLNLLTR
QNEDPEDDDWNVSMSAGASLQLFAQNCGNHVLEPVLQFVEQNIT----SDNWRNREASVM
AFGSIMDGPDKTQRTYYIHQALPAIL-NLMNDSSVQVKETAAWCIGRIADLVIDSIDPQQ
HLPGVVQACVLGLQDHPKVATNCSWTIINLVEQL----GEIKPSPIYNYYPALVDALMKA
ANRSD-NEFNARASSFSALTSIVEYANNTVAEVSASVSTFVMDKLGQTMSVDETQL--NM
EDRQSLQELQANILTVLAAVIRKSPSSVESV-SDMLMDLFLKMLDKKD-SSYIEDDVFYA
ISSLASSL-GPKFEKYLETFSPYLVRALNQVDSQ-VAIAAVGFVADISNSLEGDFNKYAM
AFMNVLGQMITAENGRKELKPVVLSVFGDIASNIGPNFIPYLNEVMGLCVAAQNTK-PEN
GTLEALDYHIKVIESILDAYVGTVAGLSGNPEA--LFPYVGTIFQFISTIAEDPQLYGED
STARSAVGMIGDIAAMFPDGSIKQFYAQEWITEFIKRTRSNPVFTQATKDTARWAREQQK
H-QLSLGTLT--------------------------------------------------
------------------------------------------------------------
------------------------------------------------------------
------------------------------------------------------------
------------------------------------------------------
>XP_002494910_Zygosaccharomyces_rouxii
------------------------------------------------------------
------------------------------------------------------------
------------------------------------------------------------
------------------------------------------------------------
------------------------------------------------------------
------------------------------------------------------------
------------------------------------------------------------
------------------------------------------------------------
------------------------------------------------------------
-----------------------------------------------------------M
--SAELAQLLEEVI-LTPDQSLRVANETQLKKLSNENFLQFAGLLSSVLI---DENARL-
-EARILAALTLKNELVAKDSVKASQYAQRWITVVDPASKDQIKLNTVQALL-T-GEPRVA
NASAQLIAAIANIELPRGEWGDLMKTMVDSTNPSQPENVKRASLLTLGYICESADPQ-SQ
VLVSSSNSILIAIVQGAQSSEPSVAVRLTALNALADSLVFIKNNMEREGERNYLMQVVCE
ATQ-AP---DTTIQTAAFGCLCKIMSLYYPFMKPYMEQALYALTIATMRSPDDRVASMAV
EFWSTICEEEIDIAYELAQFPQ------------SPLQSYNFALASLKEVVPNLLSLLTR
QNEDPEDDDWNVSMSAGACLQLFAQNCGNYILEPVLQFVEQNIT----SENWRQREASVM
AFGSIMDGPDRTQRTYYIHQALPAIF-NLMTDPMVQVKETAAWCVGRVADLVVDAIDPQQ
HLPNVVQACLLGLQDHPKVATNCAWTVINLVEQL----AELRPSPIYNYYPALVDALIKT
ASRPD-NEFNARASAFSALTTMVEYATDTVAESSASISTFIMDKLGQTMGLDESQL--TM
EDRQSLQELQSNVLTVLAAVIRKSPASVESV-SDMLMDLFLKLLDKKD-ASYIEDDVFYA
ISALASSM-GKNFEKYLETFSPYLVRALNQVDSQ-VSITAVGFVADISNSLEEDFKKYAP
AFMSVLGQMISAENAKRELKPAVLGVFGDIASNVGPDFTPYLNEVMALCVAAQNTK-PEN
GTLEALDYQIKVLEAVLDAYVGTVAGLRSTPAA--LFPYVGTIFQFISLLAEDPQLYGED
STARAAVGIVGDIAAMYPDGSIKQFYAQEWVTEFIKRTRSNQTFSQSTKDTARWAREQQK
H-QLSL------------------------------------------------------
------------------------------------------------------------
------------------------------------------------------------
------------------------------------------------------------
------------------------------------------------------
>XP_003647357_Eremothecium_cymbalariae
------------------------------------------------------------
------------------------------------------------------------
------------------------------------------------------------
------------------------------------------------------------
------------------------------------------------------------
------------------------------------------------------------
------------------------------------------------------------
------------------------------------------------------------
------------------------------------------------------------
----------------------------------------------------------MS
--TQEIAQLLSNTI-LSPDAAIRLQSETQLKKLSNDSFLQYAGILSQILA---DESVIL-
-EARILAALTLKNELVSKDTVKAQQFAQRWLTLVDAESRHHIKQFALVALV-D-RQARVA
NAAAQLIAAIADIELPREEWPDLMKLLVENTAQNQPENVKRASLLVLGYICEGADPS-SK
ALIAQSNHILIAIVQGAQISEPSKIVRLTALNSLADSLAFIKNNMEREGERNYLMQVVCE
ATQ-AD---DEDIQAAAFGCLCKIMAQFYFLMKPYMEQALYALTISTMQSLNEKVASMAV
EFWSTICEEEIDIAYELSQFPE------------SPLQSFNFALSSLQEVVPNLLNLLTK
QNVDPEDDDWNVSMSAGACLQLFAQNCGNYIVEPVLHYVEQNIT----GENWRQREAAVM
SFGSILDGPDKVQLVNLVHQALPPIL-NLINDPVLQVKETVAWCIGRIADLVVGAIDPEH
HLADVVNACLIGLNDHSKVATNCAWTIINLVEQL----ADSVGSPIYNYYPVLIDALMTT
ANRTD-NEHGVRASAFSALTTLVEFSTDQVGESVTSISSYVLDKLGQTINIDETQL--ST
EDKQSLEELQSNILTVLSASIRKNPQSVASV-SDMLMELFLKLLSKNE-SSYIEDDVFYV
ISSLATSM-GKGFERYLEKFSPYLVHALNQVQSQ-VSVTAVGLIADISNSLEDDFKKFAP
AFMNVLGTMISSQEAKRELKPAVLSVFGDIASNIGEEFIPYLNQVMALCVAAQNSR-PES
ASLDALEYNVKVQEAVLDAYVGTVAGLHSNPDA--LFQYVGTIFQFLSSFAENPALSSED
TSARSAVGILGDIASMYPDGRIKQLYAQNWVTEFIRKTRSNPNFSQATKDTARWAREQQK
H-QQTL------------------------------------------------------
------------------------------------------------------------
------------------------------------------------------------
------------------------------------------------------------
------------------------------------------------------
>NP_983217_Eremothecium_gossypii
------------------------------------------------------------
------------------------------------------------------------
------------------------------------------------------------
------------------------------------------------------------
------------------------------------------------------------
------------------------------------------------------------
------------------------------------------------------------
------------------------------------------------------------
------------------------------------------------------------
----------------------------------------------------------MS
--AQEIAQLLSNTI-LSPDAGVRLQSETQLRKLSNDNFLQYAGTLSQLLA---DESVIL-
-EARILAALTLKNELVSKDPVKGQQFAQRWLGLVDAESRHHIKQFALAALV-D-KQPRVA
NASAQLIAAIADIELPRDEWPDLMKILVENTTQHQPENVKRASLLVLGYICEGADLS-NK
ALIAQSNNILIAIVQGAQISEPSKAVRLTALNSLADSLAFIKNNMEREGERNYLMQVVCE
ATQ-AD---DEEIQAAAFGCLCKIMAQFYFLMKPYMEQALYALTISTMQSQNEKVASMAV
EFWSTICEEEIDIAYELSQFPE------------SPLQSFNFALSSLQEVVPNLLVLLTK
QNEDPEDDDWNLAMSAGACLQLFAQNCGNYIVEPVLQYVEQNIT----SENWRQREAAVM
SFGSILDGPDKVQLVSLVHQALPPIL-NLINDPVLQVKETVAWCIGRIADLVVGAIDPQR
HLSDVINACLLGLNDHPKVATNCAWTIINLVEQL----ADNPGSPIYNYYPVLVDSLMKT
ANRPD-NEHGVRASAFSALTTLVEFSTDQVGESVTSISSYVLDKLGHTINIDEGQL--ST
DDRQSLEELQSNILTVLSASIRKNPQSVSAV-SDMLMDLFLKLLSKKD-SSYIEDDVFYV
ISSLATSM-GKGFERYLETFSPYLVHALNQVQSQ-VSVTAVGLIADISNSLEDDFKKFAP
AFMNVLGSMISSQDARMELKPAVLSVFGDIASNIGDDFIPYLNQVMALCVAAQNSG-PES
ASLDALEYNVKVQEAVLDAYVGMVAGLHSQPDA--LFQYAGTIFQFLSSFAENPALSSED
TSARSAVGIIGDIASMFPDGRIKQLYAQTWVTEFIKKTRSNPNFSQATKDTARWAREQQK
H-QLTL------------------------------------------------------
------------------------------------------------------------
------------------------------------------------------------
------------------------------------------------------------
------------------------------------------------------
>XP_451788_Kluyveromyces_lactis
------------------------------------------------------------
------------------------------------------------------------
------------------------------------------------------------
------------------------------------------------------------
------------------------------------------------------------
------------------------------------------------------------
------------------------------------------------------------
------------------------------------------------------------
------------------------------------------------------------
----------------------------------------------------------MS
--ASEVAQFLENII-ITPDPTVRLQAETTLKKLSNDNFLQFAGLLSQILA---DVSVRL-
-EARILAGLTLKNELISKNPTKAQQFAQRWSTQVDAESRHHIKQFALQALV-D-PETRVA
NASAQLIAAIAEIELPLNQWPELMKIMVDNTAQEQPENVKRASLLTLGYICESADQS-DE
TLINQSNNILIAIVQGAQSNETSKIVRLTALNALADSLAFIKNNMEREGERNYLMQVVCE
ATQ-AS---DEDIQAAAFGCLCKIMSLYYFYMKPYMEQALFALTVATIQSSNEKVAAMAV
EFWSTICEEEIDIAFELSQYSN------------PGLESYNFALVSIQEVVPTLLQLLTK
QNEDPDDDDWNVAMSAGACLQLFAQNCGNYVVEPVLHFVEQNIT----SDNWRQREAAVM
AFGSILDGPDKTQLTSLVHQALPPIL-NLITDPVLQVKETVAWCIGRIADSVVAAIDPQD
HLSDVVNACLIGLKDHPKVATNCSWTIINLVEQL----ADTPSSPIYNYYPVLVSALLEA
SNRSD-NEYNARASVFSALTTLVEFANDQVGETTTSISTFVLDKLGQTMQVDEAQL--TA
EDRQNLHELQSNILSVLAAVIRKNPQSVNPV-ADMLMDLFMKLLSKND-TTYVEDDVFYA
ISALASAL-GKNFEKYLESFSPYLVNALNQVQSQ-VSITAVNLIADISNSLEDDFKKFAP
SFMSVLGQMLSSPDAKKELQPAVLSVFGDIATNIGSDFIQYLSQVMSVCVMAQNYK-PNY
SSSDALDYQYKLYESILDAYVGIITGLHDQPDA--LFPYTGSIFQFINLLADNPSVALED
SIARTAVGIVGDIAAMYPDGRLQQFYTQPWMIKFVKDVKTNQSFSQNTRDTARWAREQQK
L-QSNL------------------------------------------------------
------------------------------------------------------------
------------------------------------------------------------
------------------------------------------------------------
------------------------------------------------------
>XP_022676660_Kluyveromyces_marxianus
------------------------------------------------------------
------------------------------------------------------------
------------------------------------------------------------
------------------------------------------------------------
------------------------------------------------------------
------------------------------------------------------------
------------------------------------------------------------
------------------------------------------------------------
------------------------------------------------------------
----------------------------------------------------------MS
--ASEVAQFLENII-VTPDPTVRLQAETTLKKLSNDNFLQFAGLLSQILA---DSSVRL-
-EARILAGLTLKNELISKNPTKAQQFAQRWSTQIDPDSRHHIKQFTLQALV-D-PETRVA
NAAAQLIAAIAEIELPLNQWPELMKIMVDNTAQDQPENVKRASLLALGYICESANQS-DE
TLINQSNNILIAIVQGAQSNEPSKVVRLTALNALADSLAFIKNNMEREGERNYLMQVVCE
ATQ-AQ---DEDIQAAAFGCLCKIMSLYYFYMKPYMEQALFALTVATMQSSNEKVAAMAV
EFWSTICEEEIDIAFELSQYSN------------PGLESYNFALVSIQEVVPTLLQLLTK
QNEDPDDDDWNVAMSAGACLQLFAQNCGNFVVAPVLNFVEQNIT----SDNWRQREAAVM
AFGSILDGPDKTQLTSLVHQALPPIL-NLINDPVLQVKETVAWCIGRIADSVVAAIDPQE
HLSDVINACLIGLKDHPKVATNCSWTIINLVEQL----ADTPSSPIYNYYPVLVSALLEA
SNRTD-NEHNARASVFSALTSLVEFANDQVGETTTSISTFVLDKLGQTMQVDEAQL--TA
EDRQNLHELQSNILSVLAAVIRKNPQSVNPV-ADMLMDLFMKLLSKSD-TTYVEDDVFYA
ISALASAL-GKQFQKYLETFSPYLVNALNQVQSQ-VCITAVNLIADISNSLEDDFKRFAP
SFMNVLGQMLSSPDAKKELQPAVLSVFGDIATNIGSDFVPYLSQVMSVCVIAQNYK-PNY
NSSDALDYQYKLYESILDAYVGIITGLHDQPDA--LFPYTGSIFQFINLLADNPSVSLEE
SIARTAVGIVGDIAAMYPDGRLKQFYTQPWMTKFIKDVKSNQSFAQTTRDTARWAREQQK
L-QSNL------------------------------------------------------
------------------------------------------------------------
------------------------------------------------------------
------------------------------------------------------------
------------------------------------------------------
>XP_022629880_Lachancea_lanzarotensis
------------------------------------------------------------
------------------------------------------------------------
------------------------------------------------------------
------------------------------------------------------------
------------------------------------------------------------
------------------------------------------------------------
------------------------------------------------------------
------------------------------------------------------------
------------------------------------------------------------
----------------------------------------------------------MS
-EAAQLAQVLEQTI-LSPDATVRLQCETQLKKLSNDNFLQYVGLLALVLG---DANNRL-
-EARILAALTVKNELVSKDSVKTQQLGQRWVSQVDEQSRSAIRNYALSGLA-D-PEPRVA
NASAQLIAAIATIELPRNDWPDLMKIMVDNTAAQQPENIKRASLLALGYICEAANPG-SE
SLVAQSNNILIAIVQGAQASEPSKAVRLTALNALADSLAFIKNNMEREGERNYLMQVVCE
ATQTTD---DSEIQAAAFGCLCKIMSLYYFLMKPYMEQALYALTVSTMQSQDEKVASMAV
EFWSTICEEEIDIAYELAQFPQ------------SPLQSFNFALTSIQEVIPNLLNLLTR
QNEDAEDDDWNVAMSSGACLQLFAQNCGNYVVEPVLRYVEQNIV----NENWRNREAAVM
AFGSILDGPDKVQLTNLIHQALPPIL-NLMKDQSLQVKETVAWCTGRIADLVVGAIDPQT
HLPDVVQACLQGLEDHPKVATNCAWTIINLVEQM----ADAQGSPIYNYYPILVEALIKA
ANRTD-NENSARASAFSALTTLVEFSTDQVADSAISISSFILDKLGQTMTVDETQL--NI
EEKQNLEELQSNVLSVLSAVIRKNPASVTSV-SDMLMDLFIKLLDKKD-TSYVEDDVFYA
ISSLAAAL-GKGFQKFLETFSPYLVNALNQVQSQ-VSITAVGLIADISNCLEDDFKQFAP
AFMNVLGQMISANNAKKELKPAVLSVFGDIASNIGPDFIPYLNQVMALCVAAQNSR-PEN
ASLEALEYNVKIHESVLDAYVGTVAGLHANPDA--LFPYVGTLFQFMSHIADNPTLNSED
STARAAVGIIGDVAAMFPDGRIKQFYAQEWVSEFIKKTRSNATFSQSTKDTARWAREQQK
Y-QIGLI-----------------------------------------------------
------------------------------------------------------------
------------------------------------------------------------
------------------------------------------------------------
------------------------------------------------------
>XP_002555795_Lachancea_thermotolerans
------------------------------------------------------------
------------------------------------------------------------
------------------------------------------------------------
------------------------------------------------------------
------------------------------------------------------------
------------------------------------------------------------
------------------------------------------------------------
------------------------------------------------------------
------------------------------------------------------------
----------------------------------------------------------MS
AESAQLAQVLEQTI-LSPDATVRLQCETQLKKLSNENFLQFVGLLAQVLA---DETCRL-
-EARILAGLSIKNELVSKDSVKSQQLTQRWLTQVDDASRAHIRQLALAALA-T-PEPRVA
NASAQLIAAIATIELPRNQWPDLMKIMVDNTAAQQPENVKRASLLALGYICEAADPG-SE
ALVAQSNNILIAIVQGAQASEPSRVVRLTALNALADSLAFIKNNMEREGERNYLMQVVCE
ATQ-TD---DSEIQAAAFGCLCKIMSLYYFLMKPYMEQALYALTISTMQSQDEKVASMAV
EFWSTICEEEIDIAFELAQFPQ------------SPLQSFNFALTSIQEVVPNLLNLLTR
QNEDVEDDDWNVAMSAGACLQLFAQNCGNYVVEPVLRYVELNIT----SDNWRNREAAVM
AFGSILDGPDKVQLTNLIHQALPPIL-HLIKDPSLQVKETVAWCIGRIADLVVGAIDPQA
HLPDVVQACLEGLQDHPKVATNCAWTIINLVEQM----ADSPGSPIYNYYPVLVDALMKA
ANRTD-NENSARASAFSALTTLVEFSTDQVAESAISISSFILDKLGQTMSVDESQL--NN
DAKQSLEELQSNVLSVLSAVIRKNPASVTSV-SDMLMDLFLKLLDKKD-SSYVEDDVFYA
ISSLAAAL-GKTFEKYLETFSPYLVNALNQVQSQ-VSITAVGLIADISNCLEDGFKQFAP
AFMNVLGQMISANNAKKELKPAVLSVFGDIASNIGADFIPYLNQVMALCVAAQNTR-PEN
ASLEALEYNVKVHESVLDAYVGMVAGLHDNADA--LFPYVGTLFQFISHIADNPTLNSED
STARAAVGIVGDVAAMFPDGRIKQFYAQDWVTEFIKKTRSNPSFSQSTKDTARWAREQQK
Y-QLGLR-----------------------------------------------------
------------------------------------------------------------
------------------------------------------------------------
------------------------------------------------------------
------------------------------------------------------
>XP_020060853_Aspergillus_aculeatus
------------------------------------------------------------
------------------------------------------------------------
------------------------------------------------------------
------------------------------------------------------------
------------------------------------------------------------
------------------------------------------------------------
------------------------------------------------------------
------------------------------------------------------------
------------------------------------------------------------
------------------------------------------------------------
---MNVTQVLEST--LSPDAAARTNAEQQLAHAAEVDFAQYLVTLGQELA---NDNTPS-
-HIRTAAGLALKNAFTFKDLAKLREVQLKWLQQITPEIKAQVKELGLKTLG-S-KDGRAG
QSAAQVIVSIAAIELPRNEWPDLMQILVQNIATG-SDQLKQASLVTIGFICESQDPELRE
SLAAHSNAILTAVVQGARREEPNMDIRFAAIKALSDSVDFVRSNMENEGERNYIMQVVCE
ATQ-AD---DLRVQAGAFGCLNRIMGAYYDKMRFYMEKALFGLSIMGMKNEEEDVSKLAI
EFWCTVCEEEIAIEDDNAAAQAEGI--P------EVRPFFGFARVACKEVVPVLLQAMCR
QDEDAGDDEYNVARAAYQALQLYAQCVQGDVIPPVLAFIEANIR----NEDWRHRDAAVA
AFGAIMDGPDPKVLEPLIKQALPVLV-GMMQDSSIQVRDSVAYALGRVCDYCSETLDPEV
HLEPLISCLFNGLASSPKIASSCCWALMNVADRFAGD-YGTQTNPLSKHFGESVKSLLTL
TERHD-ADNQLRTAGYEVLNSFVNNAAIDSLPLVGNLSDVMLQRLDHTIGMQQQVV--SV
EDRITLEEMQTSIISVILAVVQRLETEI-KPQADRVMELMLRVLSTVPPKSSVPDVVFAT
VGAIASAM-EEEFAKYMESFAQPLYNALSNQEEPGLCSMAIGLVSDIARALNEKIQPFCD
GFMNALLTVLRTC--GNQLKPAILETFGDIAQAIGTQFDTYLQVVATVLHQAAAVTASDD
VSLDAIDYIISLREGIMDAWGGILLAYKGKPQISHITPFVDHIFQLLHTVSQDIN-R-SE
GLMRAAMGVLGDLAEGFPNGEFSNYFRNDWVTALVRETRQNRDYGPRTIDTARWTREQVK
R-QI----------------------------------------------------T---
------------------------------------------------------------
------------------------------------------------------------
-------------------MSTAAAMA---------------------------------
------------------------------------------------------
>XP_001268686_Aspergillus_clavatus
------------------------------------------------------------
------------------------------------------------------------
------------------------------------------------------------
------------------------------------------------------------
------------------------------------------------------------
------------------------------------------------------------
------------------------------------------------------------
------------------------------------------------------------
------------------------------------------------------------
------------------------------------------------------------
---MNVTQVLEGT--LSPDAATRTSAEQQLLHAAEVDFAGYLTTLGQELA---NESTAS-
-HIRTAAGLALKNAFTFRDLARLREVQEKWITGISTEVKAQVKELAIKTLA-S-KDTRAG
QSAAQFIVSIAAIELPRNEWPELMNTLVQSVASG-SDQLKQASLVTIGFICESQDPELRE
SLAAHSNAILTAVVQGARREEPSMDIRNAAIKALSDSVDFVRSNMENEGERNYIMQVVCE
ATQ-AD---DLRVQAGAFGCLNRIMGTYYEKMRFYMEKALFGLSIMGMKSEEEDVAKLAI
EFWCTVCEEEIAIEDDNAAAQAEGA--S------EVRPFFNFARVACREVVPVLLQCMCK
QDEDATDDEYNVSRAAYQALQLYAQCVQGDVIQPVLTFVEENIR----NEDWRRRDAAVA
AFGAIMDGPDPKVLEPLIKQALGVLV-GMMEDSSIQVRDSAAYALGRVCDFCSETLDPDV
HLQPLISCLFNGLASTPKIASSCCWALMNVADRFAGD-VGAQTNPLSKHFQDSVKSLLAL
TERQD-ADNQLRTAGYEVLNSFVTNAANDSLPMVATLSDVMIQRLEHTVPMQQQVV--SV
EDRITLEEMQTSLFSVLLAIVQRLETEI-KPQADRIMHVLLQVLSTVPPKSSVPDVIFAT
VGAIASAL-EDDFVKYMESFTPFLYNALGNQEEPALCSMAIGLVSDIARALNEKVQPYCD
AFMNYLLNNLRSA--TNQLKPAILETFGDISQAIGTQFDVYLPVVAQVLQQASAVTASPD
VTMEMLDYIVSLREGIMDAWGGILLTYKGKPQATQLQPYIESIFQLLHLISQDLS-R-SE
GLMRASMGVLGDLADTFPNGEFANFFRNEWVTALVRETRNNRDYSPRTVDTARWTREQVK
R-QI----------------------------------------------------N---
------------------------------------------------------------
------------------------------------------------------------
-------------------MSTAAAMA---------------------------------
------------------------------------------------------
>XP_001264178_Aspergillus_fischeri
------------------------------------------------------------
------------------------------------------------------------
------------------------------------------------------------
------------------------------------------------------------
------------------------------------------------------------
------------------------------------------------------------
------------------------------------------------------------
------------------------------------------------------------
------------------------------------------------------------
------------------------------------------------------------
---MNVTQVLEGT--LSPDATTRTNAEQQLLHAAEVDFAGYLTTLGQELA---NESAAP-
-HIRTAAGLALKNAFTFRDLAKLREVQERWISGISPEVKAQVKELALKTLA-S-KDARAG
QSAAQFIVSIAAIELPRNEWPELMNHLVQSVATG-TDQLKQASLITIGFICESQDPELRE
SLAAHSNAILTAVVQGARREEPNMDIRNAAIKALSDSVDFVRSNMENEGERNYIMQVVCE
ATQ-AD---DLRVQAGAFGCLNRIMGSYYDKMRFYMEKALFGLSIMGMKSEEEDVAKLAI
EFWCTVCEEEIAIEDDNAAAQAEGA--T------EIRPFFNFARVACREVVPVLLQCMCK
QDEDATEDEYNISRAAYQALQLYAQCVQGDIIQPVLTFVEENIR----NEDWRHRDAAVA
AFGAIMDGPDPKILEPLIKQALSVLI-SMMEDSSIQVRDSTAYALGRVCDFCSETLDPDV
HLQPLITCLFNGLASSPKIASSCCWALMNVADRFAGD-VGAHTNPLSKHFQDSVKSLLTL
TERQD-ADNQLRTAGYEVLNSFVTNAANDSLPLVATLSDVMIQRLEQTVPMQQQVV--SV
EDRITLEEMQTSLTSVLLAIVQRLETEI-KPQADRIMHVMLQVLSTVPPKSSVPDVVFAT
VGAIASAL-EEEFVKYMESFTPFLYNALGNQEEPALCSMAIGLVSDIARALNEKVQPYCD
AFMNYLLNNLRSA--TNQLKPAILETFGDIAQAIGTQFDVYLPVVAQVLQQASAVTASTD
VTMEMLDYIVSLREGIMDAWGGILLTYKGKPQAAQLQPYVESIFQLLHIISQDMS-R-SE
GLMRASMGVLGDLADTFPNGEFASFFRNDWVTALVRETRNNREYSPRTIDTARWTREQVK
R-QV----------------------------------------------------N---
------------------------------------------------------------
------------------------------------------------------------
-------------------MSTAAAMA---------------------------------
------------------------------------------------------
>XP_041140808_Aspergillus_flavus
------------------------------------------------------------
------------------------------------------------------------
------------------------------------------------------------
------------------------------------------------------------
------------------------------------------------------------
------------------------------------------------------------
------------------------------------------------------------
------------------------------------------------------------
------------------------------------------------------------
------------------------------------------------------------
---MNVTQVLEGT--LSPDATTRTNAEQQLVHAAEVDFAGYLVTLGQELA---NENTPS-
-HIRTAAGLALKNAFTFRDHAKLREVQGKWQQQISPEIKTQVKELALKTLD-S-KDSRAG
QSAAQFIVSIAAIELPRNEWPDLMNVLVQNVATG-SNQLKQASLITIGFICESQDADLRE
SLTAHSNAILTAVVQGARREETNMDIRYAAIKALSDSVDFVRSNMDNEGERNYIMQVVCE
ATQ-AD---DLRVQAGAFGCLNRIMAAYYEKMRFYMEKALFGLSIMGMKSEEEDVAKLAI
EFWCSVCEEEIAIEDDNAAAQAEGS--P------EVRPFFGFARVACREVVPVLLQAMCR
QDEDATDDEYNVSRAAYQALQLYASCVQGEVIQPVLSFVEENIR----NEDWRRRDAAVA
AFGAIMDGPDPKVLEPLVKQALGVLV-GMMEDSSIQVRDSAAYALGRVCDFCSETLDPDV
HLQPLISCLFNGLASTPKIASSCCWALMNVADRFAGD-VGAQTNPLSKHFEESVKSLLTL
TERQD-ADNQLRTAGYEVLNSFVTNAANDSLPMVASLSDVVIQRLEHTIPMQQQVV--SV
EDRITLEEVQTSLISVILAIVQRLETEI-KPQADRIMHAMIQVLTTVPPKSSVPDVVFAT
VGAIASAL-EEDFVKYMESFSPFLYNALGNQEEPALCAMAIGLVSDISRALNEKVQPYCD
SFMNYLLNNLRSS--TNQLKPAILETFGDIAQAIGTHFDTYLSVVAQVLQQASIVTASSD
VNIEMLDYIVSLREGIMDAWGGIVLSYKGKPQVTSLQPYVESIFQLLHLISQDLN-R-SE
GLMRASMGVLGDIAEAFPNGEFAAFFRNTWVTDLVRDTRNNRDFGATTVETARWAREQVK
R-QV----------------------------------------------------T---
------------------------------------------------------------
------------------------------------------------------------
-------------------LSTAAAMA---------------------------------
------------------------------------------------------
>XP_752938_Aspergillus_fumigatus
------------------------------------------------------------
------------------------------------------------------------
------------------------------------------------------------
------------------------------------------------------------
------------------------------------------------------------
------------------------------------------------------------
------------------------------------------------------------
------------------------------------------------------------
------------------------------------------------------------
------------------------------------------------------------
---MNVTQVLEGT--LSPDATTRTNAEQQLLHAAEVDFAGYLTTLGQELA---NESAAP-
-HIRTAAGLALKNAFTFRDLAKLREVQERWISGISPEVKAQVKELALKTLA-S-KDARAG
QSAAQFIVSIAAIELPRNEWPELMNHLVQSVATG-TDQLKQASLITIGFICESQDPELRE
SLAAHSNAILTAVVQGARREEPNMDIRNAAIKALSDSVDFVRSNMENEGERNYIMQVVCE
ATQ-AD---DLRVQAGAFGCLNRIMGSYYDKMRFYMEKALFGLSIMGMKSEEEDVAKLAI
EFWCTVCEEEIAIEDDNAAAQAEGA--T------EIRPFFNFARVACREVVPVLLQCMCK
QDEDATEDEYNISRAAYQALQLYAQCVQGDIIQPVLTFVEENIR----NEDWRHRDAAVA
AFGAIMDGPDPKILEPLVKQALSVLI-SMMEDSSIQVRDSTAYALGRVCDFCSETLDPDV
HLQPLITCLFNGLASSPKIASSCCWALMNVADRFAGD-VGAHTNPLSKHFQDSVKSLLTL
TERQD-ADNQLRTAGYEVLNSFVTNAANDSLPLVATLSDVMIQRLEQTIPMQQQVV--SV
EDRITLEEMQTSLTSVLLAIVQRLETEI-KPQADRIMHVMLQVLSTVPPKSSVPDVVFAT
VGAIASAL-EEEFVKYMESFTPFLYNALGNQEEPALCSMAIGLVSDIARALNEKVQPYCD
AFMNYLLNNLRSA--TNQLKPAILETFGDIAQAIGTQFDVYLPVVAQVLQQASAVTASTD
VTMEMLDYIVSLREGIMDAWGGILLTYKGKPQAAQLQPYVESIFQLLHIISQDMS-R-SE
GLMRASMGVLGDLADTFPNGEFASFFRNDWVTALVRETRNNREYSARTIDTARWTREQVK
R-QV----------------------------------------------------N---
------------------------------------------------------------
------------------------------------------------------------
-------------------MSTAAAMA---------------------------------
------------------------------------------------------
>XP_658510_Aspergillus_nidulans
------------------------------------------------------------
------------------------------------------------------------
------------------------------------------------------------
------------------------------------------------------------
------------------------------------------------------------
------------------------------------------------------------
------------------------------------------------------------
------------------------------------------------------------
------------------------------------------------------------
------------------------------------------------------------
---MDVTQVLANT--ISSDANTRSNAEQQLLHAAEVDFAGYLVTLGQELA---NENSAS-
-HIRTAAGLALKNAFTFRDRERLNEVQQKWRQQITPDIKAQVKELALKTLA-S-KDGRAG
QSAAQFIVSIAAIELPQNEWPDLMQILVQNVASG-SDQMKQASLVTIGFICESQEMELRE
SLAAHSNAILTAVVQGARREEQNMDIRFAAIKALSDSVDFVRSNMENEGERNYIMQVVCE
ATQ-AE---DLRVQAGAFGCLNRIMGAYYDKMSFYMEKALFGLSIMGMKSEEEDVAKLAI
EFWCTVCEEEIAIEDDNAAAQAEGL--T------DVRPMYGFARIACREVVPVLLQAMCK
QDEDAGDDEYNISRAAYQALQLYAQCVQADVIQPVLAFVEENIR----SEDWRRRDAAVA
AFGAIMDGPDPKVLEPLVKQALHVLV-SMMEDSSIQVRDSAAYALGRVCDFCSETLDPDV
HLQPLISCLFNGLASSPKIASSCCWALMNVADRFAGD-VGAQTNPISKYFEESVKSLLAL
TERSD-ADNQLRTAGYEVLNSFVTNAANDSLPTVAHLSDVVLQRLERTIPMQQQVV--SV
EDRIMLEEMQTGITSVVLAIVQRLEAEI-KPQADRIMQILLQVLSTVPPKSSVPDVVFAT
VGAIANAL-EEEFVKYMESFSPFLNGALGNQEEPGLCAMAIGLVSDISRALNEKVLPYCD
TFMNHLMNNLSSA--TNQLKPAILETFGDIAQAIGEHFDKYLTVVGQVLKQASLVTASND
VTIEMLDYIISLREGIMDAWGGILLAYKGKPQAQALKEFIDPIFELLRLISQDPA-SRSE
GLMRASMGVLGDLAETYPDGSISAYFRNEWVTSLVRETRTNREYGQRTIDTARWAREQVK
N-QI----------------------------------------------------N---
------------------------------------------------------------
------------------------------------------------------------
-------------------MQGGGMS----------------------------------
------------------------------------------------------
>XP_001389806_Aspergillus_niger
------------------------------------------------------------
------------------------------------------------------------
------------------------------------------------------------
------------------------------------------------------------
------------------------------------------------------------
------------------------------------------------------------
------------------------------------------------------------
------------------------------------------------------------
------------------------------------------------------------
------------------------------------------------------------
---MNVTQVLEST--LSPDAAARSHAEQQLAHAAEVDFAQYLVTLGQELA---NEDSAS-
-HIRTAAGIALKNAFTYRDLAKLQEVQTKWLQQITPEIKAQVKELGLKTLN-S-KDGRAG
QSAAQFIVSIAAIELPRNEWPELMNILVQNVASG-SDQLKQASLVTIGFICESQDAELRE
SLAAHSNAILTAVVQGARREEQNMDIRFAAIKALSDSVDFVRSNMENEGERNYIMQVVCE
ATQ-AD---DLRVQAGAFGCLNRIMGAYYDKMRFYMEKALFGLSIMGMKSEEEDVAKLAI
EFWCTVCEEEYAIEDDNAAAQAEGL--P------EVRPFFGFARVACREVVPVLLQAMCR
QDEDATDDEYNVSRAAYQALQLYAQCVQGDVIQPVLTFVEENIR----NEDWRHRDAAVA
AFGAIMDGPDPKVLEPLIKQALPVLV-GMMQDSSIQVRDSVAYALGRVCDFCSETLDPDV
HLQPLITCLFNGLASSPKIASSCCWALMNVADRFAGD-IGAQTNPLSKHFEDSVKSLLAL
TERQD-ADNQLRTAGYEVLNSFVTNAANDSLPLVGNLSDVMLQRLEHTIPMQQQVV--SV
EDRITLEEMQTSITSVVLAVVQRLETEI-KPQADRIMQVLLQILATVPPKSSVPDVVFAT
IGAIAGAL-EDDFIKYMDNFAPFLYKALENQEEPGLCSMAIGLVSDISRALNERVQPYCD
GFMNALLTILRSS--TNVLKPAILETFGDIAQAIGTQFDTYLNVVAQVLHQASVVTASND
VTPEMQEYIVSLREGIMDAWGGILLSYKGKPQVSQLHPFVDHIFQLLHTISQDFN-R-SE
GLMRATMGVIGDLADAFPNGEFAAYFRNDWVTSLVRETRTNREFGSRTIDTARWTREQVK
R-QI----------------------------------------------------T---
------------------------------------------------------------
------------------------------------------------------------
-------------------MSTAAAMA---------------------------------
------------------------------------------------------
>XP_015403246_Aspergillus_nomiae
------------------------------------------------------------
------------------------------------------------------------
------------------------------------------------------------
------------------------------------------------------------
------------------------------------------------------------
------------------------------------------------------------
------------------------------------------------------------
------------------------------------------------------------
------------------------------------------------------------
------------------------------------------------------------
---MNVTQVLEGT--LSPDATTRTNAEQQLVHAAEVDFAGYLVTLGQELA---NENTPS-
-HIRTAAGLALKNAFTFRDHAKLREVQGKWQQQISSEIKTQVKELALKTLD-S-KDARAG
QSAAQFIVSIAAIELPRNEWPELMNVLVQNVATG-SNQLKQASLITIGFICESQDADLRE
SLTAHSNAILTAVVQGARREETNMDIRYAAIKALSDSVDFVRSNMDNEGERNYIMQVVCE
ATQ-AD---DLRVQAGAFGCLNRIMAAYYEKMRFYMEKALFGLSIMGMKSEEEDVAKLAI
EFWCSVCEEEIAIEDDNAAAQAEGS---------EVRPFFGFARVACREVVPVLLQAMCR
QDEDATDDEYNVSRAAYQALQLYASCVQGEVIQPVLSFVEENIR----NEDWRRRDAAVA
AFGAIMDGPDPKVLEPLVKQALGVLV-GMMEDSSIQVRDSAAYALGRVCDFCSETLDPDV
HLQPLISCLFNGLASTPKIASSCCWALMNVADRFAGD-VGAQTNPLSKHFEESVKSLLTL
TERQD-ADNQLRTAGYEVLNSFVTNAANDSLPMVASLSDVVIQRLEHTIPMQQQVV--SV
EDRITLEEVQTSLISVILAIVQRLETEI-KPQADRIMHAMIQVLTTVPPKSSVPDVVFAT
VGAIASAL-EEDFVKYMEPFSPFLYNALGNQEEPGLCAMAIGLVSDISRALNEKVQPFCD
SFMNYLLNNLRSS--TNQLKPAILETFGDIAQAIGIHFDTYLSVVAQVLQQASIVTASSD
VNIEMLDYIVSLREGIMDAWGGIVLSYKGKPQVTQLQPFVESIFQLLHLISQDLN-R-SE
GLMRASMGVLGDIAEAFPNGEFAAFFRNAWVTDLVRDTRNTRDFGPTTIETARWAREQVK
R-QV----------------------------------------------------A---
------------------------------------------------------------
------------------------------------------------------------
-------------------LSTAAAMA---------------------------------
------------------------------------------------------
>XP_001818101_Aspergillus_oryzae
------------------------------------------------------------
------------------------------------------------------------
------------------------------------------------------------
------------------------------------------------------------
------------------------------------------------------------
------------------------------------------------------------
------------------------------------------------------------
------------------------------------------------------------
------------------------------------------------------------
------------------------------------------------------------
---MNVTQVLEGT--LSPDATTRTNAEQQLVHAAEVDFAGYLVTLGQELA---NENTPS-
-HIRTAAGLALKNAFTFRDHAKLREVQGKWQQQISPEIKTQVKELALKTLD-S-KDSRAG
QSAAQFIVSIAAIELPRNEWPDLMNVLVQNVATG-SNQLKQASLITIGFICESQDADLRE
SLTAHSNAILTAVVQGARREETNMDIRYAAIKALSDSVDFVRSNMDNEGERNYIMQVVCE
ATQ-AD---DLRVQAGAFGCLNRIMAAYYEKMRFYMEKALFGLSIMGMKSEEEDVAKLAI
EFWCSVCEEEIAIEDDNAAAQAEGS--P------EVRPFFGFARVACREVVPVLLQAMCR
QDEDATDDEYNVSRAAYQALQLYASCVQGEVIQPVLSFVEENIR----NEDWRRRDAAVA
AFGAIMDGPDPKVLEPLVKQALGVLV-GMMEDSSIQVRDSAAYALGRVCDFCSETLDPDV
HLQPLISCLFNGLASTPKIASSCCWALMNVADRFAGD-VGAQTNPLSKHFEESVKSLLTL
TERQD-ADNQLRTAGYEVLNSFVTNAANDSLPMVASLSDVVIQRLEHTIPMQQQVV--SV
EDRITLEEVQTSLISVILAIVQRLETEI-KPQADRIMHAMIQVLTTVPPKSSVPDVVFAT
VGAIASAL-EEDFVKYMESFSPFLYNALGNQEEPALCAMAIGLVSDISRALNEKVQPYCD
SFMNYLLNNLRSS--TNQLKPAILETFGDIAQAIGTHFDTYLSVVAQVLQQASIVTASSD
VNIEMLDYIVSLREGIMDAWGGIVLSYKGKPQVTSLQPYVESIFQLLHLISQDLN-R-SE
GLMRASMGVLGDIAEAFPNGEFAAFFRNTWVTDLVRDTRNNRDFGATTVETARWAREQVK
R-QV----------------------------------------------------T---
------------------------------------------------------------
------------------------------------------------------------
-------------------LSTAAAMA---------------------------------
------------------------------------------------------
>XP_040642625_Aspergillus_ruber
------------------------------------------------------------
------------------------------------------------------------
------------------------------------------------------------
------------------------------------------------------------
------------------------------------------------------------
------------------------------------------------------------
------------------------------------------------------------
------------------------------------------------------------
------------------------------------------------------------
------------------------------------------------------------
---MDVTQVLAST--LSPDAATRTNAEQQLAHAAEVDFAGYLTTLGQELA---NEASQP-
-HIRTAAGLALKNTFTSRDLATLREVQGRWIQQITPEIKTQVKELALKTLT-S-KDARAA
TSSAQFIVSVAAIELPRNEWPELMNTLVQNVATG-SDQLKQASLITIGYVCESQDPELRE
SLAAQSNAILTAVVQGARREEPNMDVRNAAITALGDSIDFVRTNMDNEGERNYIMQVVCE
ATQ-AD---DLRVQAGAFGCLNRIMGSYYEKMRFYMEKALFGLSIMGMKSEEEDVAKLAI
EFWCTVCEEEIAIEDDNAAAQAEGV--T------EMRPLFGFARVACREVIPVLLQDMCK
QDEDAGEDEYNIARAAYQALQLYAQCVQGEVMQPVLQFVEENIR----NEDWRRRDAAVA
AFGAIMDGPDPKILEPLIKQALGVLI-GMMEDSSVQVRDSAAFALGRVCDFCSETLDPEV
HLQPLISCLFNGLASTPKIASSCCWALMNVADRFAGE-IGAQTNPLSRHFQESVKSLLTL
TERQD-ADNQLRTAGYEVLNSFVTNAANDSLPMVATLSDVMLQRLEQTVPMQAQVV--SV
EDRITLEEMQTSLISVVLAIVQRLETEI-KPQADRIMHTMLQVLTTVPPKSSVPDVVFAT
VGAIAGAL-EEDFVKYMEPFSPFLYNALGNQEELGLCSMAIGLVSDIARALNEKVQPFCD
TFMNHLLNNLRST--ANQLKPAILETFGDIAQAIGTQFDTYLPVVAQVLQQASTVTTSAD
ITIEMLDYIISLREGIMDAWGGILLSYKGTPQAVQLQPFVESIFQLLHIISQDPG-SRSE
GLMRASMGVVGDLVDAFPNGEFAGFFRQDWVTALVRETRTSREYGPRTIDTARWAREQVK
R-QV----------------------------------------------------N---
------------------------------------------------------------
------------------------------------------------------------
-------------------IATAAMS----------------------------------
------------------------------------------------------
>XP_040707634_Aspergillus_sydowii
------------------------------------------------------------
------------------------------------------------------------
------------------------------------------------------------
------------------------------------------------------------
------------------------------------------------------------
------------------------------------------------------------
------------------------------------------------------------
------------------------------------------------------------
------------------------------------------------------------
------------------------------------------------------------
---MNVTQVLEGT--ISPDATTRTNAEQQLLHAAEVDFAGYLVTLGQELA---NENSAS-
-HIRTAAGLALKNAFTFRDRERLNEVQQKWRQQITPEIKAQVKKLAIDTLG-S-KDGRAG
QSAAQFIVSIAAIELPQNEWPDLMQVLVQGVASG-SDQMKQACLITIGFICESQDLELRE
SLAAHSNAILTAVVQGARREEQNMDIRYAAIKALSDSVDFVRSNMENEGERNYIMQVVCE
ATQ-AD---DLRVQAGAFGCLNRIMGAYYDKMSFYMEKALFGLSIMGMKSEEEDVAKLAI
EFWCTVCEEEIAIEDDNAAAQAEGL--T------DVRPMYGFARIACREVVPVLLQSMCK
QDEDAGDDEYNVSRAAYQALQLYAQSVQAEVIQPVLAFVEENIR----HEDWRRRDAAVA
AFGAIMDGPDPSVLEPLVKQALRVLV-SMMEDSSIQVRDSAAYALGRVCDFCSETLDPDV
HLQPLISCLFNGLASSPKIASSCCWALMNVADRFAGD-PGAQTNPISKYFEESVKSLLTL
TERQD-ADNQLRTAGYEVLNSFITNAANDSLPMVANLSDLILQRLEQTIPMQQQVV--SV
EDRITLEEMQTGITSVVLAIVQRLEAEI-KPQADRIMHTLLQVLSTVPPKSSVPDVVFSA
VGAIAGAL-DEEFEKYMEPFSPFLNNALGNQEEPGLCSMAIGLVSDISRALNEKISPYCD
TFMNHLMNNLSSA--TNQLKPAILETFGDIAQAIGVQFDKYLTVVGQVLKQASLVTASSD
VTIEMLDYVISLREGIMDAWGGILIAYKGKPQVKSLEEFVQPIFELLRLISQDPS-SRSE
GLMRSSMGVLGDLADAYPDGSIAAFFRNEWVTSLVRETRTNREYGPRTIDTARWAREQVK
N-QI----------------------------------------------------N---
------------------------------------------------------------
------------------------------------------------------------
-------------------MQGGGMS----------------------------------
------------------------------------------------------
>XP_001214400_Aspergillus_terreus
------------------------------------------------------------
------------------------------------------------------------
------------------------------------------------------------
------------------------------------------------------------
------------------------------------------------------------
------------------------------------------------------------
------------------------------------------------------------
------------------------------------------------------------
------------------------------------------------------------
------------------------------------------------------------
---MNVTQVLENT--LSPDATTRTNAEQQLLHAAEVDFAQYLITLGQELA---NEDSAS-
-HIRTAAGIALKNAFTFRDVAKLREVQNKWLQQISPEIKTQVKELGLKTLN-S-KDGRAG
QSAAQFIVSIAAIELPRNEWPELMNILVQNVASG-SDQLKQASLITIGFICESQDAELRE
SLAAHSNAILTAVVQGARREEPNMDIRFAAIKALSDSVDFVRSNMENEGERNYIMQVVCE
ATQ-AD---DLRIQAGAFGCLNRIMGAYYEKMRFYMEKALFGLSIMGMKSEEEDVAKLAI
EFWCTVCEEEIAIEDDNVAAQADGI--A------DIRPFFGFARVACREVVPVLLQSMCR
QDEDATEEEYNVSRAAYQALQLYAQCVQGDVIAPVLAFVEENIR----SEDWRHRDAAVA
AFGAIMDGPDLKILEPLIKQALGVLI-GMMEDSSIQVRDSAAYALGRVCDFCSETLDPDV
HLQPLISCLFNGLASTPKIASSCCWALMNVADRFAGD-IGAQTNPLSKHFEDSVKSLLAL
TERQD-ADNQLRTAGYEVLNSFVTNAANDSLPMVATLSDVIIKRLEHTIPMQQQVV--SV
EDRITLEEMQTSLTSVLLAIVQRLETDV-RPQADRIMYVMLEVLNTVPPKSSVPDVVFAT
IGAIANAL-EEEFDKYMASFTPFLYNALGNQEEPGLCSMAIGLVSDIARALNEKVQPYCD
TFMNYLLTNLRSS--TNQLKPAILETFGDIAQAIGTQFDTYLPVVAQVLQQASIVTASAD
VTVEMIDYIVSLREGIMDAWGGILLTYKGKPQVTQLQPYVESIFQLLHLISQDLA-RSSE
GLMRSSMGVLGDLAEAFPNGEFAAFFRNDWVTALVRDTRQNRDFSPRTIDTARWTREQVK
R-QI----------------------------------------------------N---
------------------------------------------------------------
------------------------------------------------------------
-------------------LSTAAAMA---------------------------------
------------------------------------------------------
>XP_022487837_Penicillium_arizonense
------------------------------------------------------------
------------------------------------------------------------
------------------------------------------------------------
------------------------------------------------------------
------------------------------------------------------------
------------------------------------------------------------
------------------------------------------------------------
------------------------------------------------------------
------------------------------------------------------------
------------------------------------------------------------
---MDARQVLQST--LAPDAAERTNAEQQLAHAAEVDFAVYLITLGQELA---NESSPA-
-HIRVAAGIALKNAFTFRDQAKLREVQLRWVQQINPETKTQVKELALKTLH-S-PDARAG
NAAATLIVSIAAIELPRNEWTELMNILVQNVASG-NDALKQSSLTAIGYICESQDPDLRA
SLTAHSNAILTAVVQGARREEPNMDVRYAAIAALSDAVDFVRTNMDNEGERNYIMQVVCE
ATQ-AD---EVRVQAGAFGCLNRIMGSYYEKMRFYMEKALFGLSIMGMKSEEEEVSKLAI
EFWCTVCEEEIAIEDDNAEAQQEGI---------EARPFFGFARVATREVVPVLLQAMCR
QDEDAGDDEYNVSRAAYQALQLYAQCVQGEVLQPVVTFVEENIR----NEDWRRRDAAVA
AFGAIMEGPEPSVLEPLIKQALSVLL-GMMQDDSISVRDSTAYALGRVCDCCPEVLDPEV
HLQPLISCLFNGLANSPKIASSCCWALMNVADRFAGD-AGSQTNPLSKHFEDSVKSLLTV
TERQD-ADNQLRTAGYEVLNSFVLNSANDSLPMVATLSDVIIQRLEHTIPMQQQVV--ST
EDRILLEEMQTSLISVILAIVQRFEVEI-KPQADRIMSILLQVLQTLGPKSSVPDVVFAT
VGAIASAL-EDDFIKYMDSFSPFLYNALGNQEEPGLCAMAIGLVSDIVRALNEKVLPYCD
SFMNLLLKTLQTT--TNQLKPAILETFGDIAQAIGTNFDTYLAVVGQVLQQASSVTTSSD
LPYDMVDYIVSLREGIMDAWGGILLSYKGTPSITQLQPFIESIFQLLHIISTESN-R-SE
GLMRSAMGVIGDLADAFPNGELAAYFRNDWVTALVRETRTTRAYSERTIETARWTREQVK
R-QI----------------------------------------------------N---
------------------------------------------------------------
------------------------------------------------------------
-------------------MSTGMA-----------------------------------
------------------------------------------------------
>XP_014530702_Penicillium_digitatum
------------------------------------------------------------
------------------------------------------------------------
------------------------------------------------------------
------------------------------------------------------------
------------------------------------------------------------
------------------------------------------------------------
------------------------------------------------------------
------------------------------------------------------------
------------------------------------------------------------
------------------------------------------------------------
---MDVRQVLQST--LAPDATERSNAEQQLAHAAEVDFAAYLITLGQELA---NESSPA-
-HIRVAAGIALKNAFTFRDQAKLREVQLRWAQSINAETKTQVKELALKTLQ-S-PDARAG
NAAATLIVSIAAIELPRAEWPELMGILVQNVASG-NDALKQSSLTAIGYICESQDPDLRA
SLTQHSNAILTAVVQGARREEPNMDVRYAAIAALSDAVDFVRTNMDNEGERNYIMQVVCE
ATQ-AD---EVRVQAAAFGCLNRIMGSYYEKMRFYMEKALFGLSIMGMKSEEEEVAKLAI
EFWCTVCEEEIAIEDDNAEAQQEGV---------EARPFFGFARVATREVVPVLLQSMCR
QDEDADDNEYNVSRAAYQAMQLYAQCVQGDVIQPVVTFVEENIR----NEDWHRRDAAVA
AFGAIMEGPEPTVLEPLIKQALSVLL-GMMEDSSISVRDSTAYALGRVCDCCPEVLDPEV
HLQPLISCLFNGLANSPKIASSCCWALMNVADRFAGD-DGSQTNPLSKHFEDSVKSLLTV
TERQD-ADNQLRTAGYEVLNSFVMNSANDSLPMVATLSDVIIQRLEHTVPMQQQVV--SA
EDRILLEEMQTSLISVILAIVQRFEAEI-KPQADRIMSVMLQVLNTLGAKSSVPDVIFAT
VGAIASAL-EDDFVKYMESFSPFLYNALGNQEEPGLCSMAIGLVSDIARALNEKVQPYCD
TFMNLLLKTLQTS--TNQLKPAILETFGDIAQAIGTNFDTYLTVVGQVLQQASSVTTSSD
LPYDMVDYIVSLREGIMDAWGAILLSYKGTASITQLQPFIESIFQLLHIISQESN-R-SE
GLMRSAMGVIGDLADAFPNGELAAYFRNDWVTSLVRETRTTRQYSERTIETARWTREQVK
R-QI----------------------------------------------------N---
------------------------------------------------------------
------------------------------------------------------------
-------------------MGAGMA-----------------------------------
------------------------------------------------------
>XP_016596731_Penicillium_expansum
------------------------------------------------------------
------------------------------------------------------------
------------------------------------------------------------
------------------------------------------------------------
------------------------------------------------------------
------------------------------------------------------------
------------------------------------------------------------
------------------------------------------------------------
------------------------------------------------------------
------------------------------------------------------------
---MDARQVLQST--LAPDAAERSNAEQQLAHAAEVDFAAYLITLGQELA---NESSPA-
-HIRVAAGIALKNAFTFRDQAKLREVQLRWAQSINAETKTQVKELALKTLQ-S-PDARAG
NAAATLIVSIAAIELPRGEWPELMGILVQNVASG-NDALKQSSLTAIGYICESQDPDLRA
SLTQHSNAILTAVVQGARREEPNMDVRYAAIAALSDAVDFVRTNMDNEGERNYIMQVVCE
ATQ-AD---EVRVQAAAFGCLNRIMGSYYEKMRFYMEKALFGLSIMGMKSEEEEVSKLAI
EFWCTVCEEEIAIEDDNAEAQQEGV---------EARPFFGFARVATREVVPVLLQSMCR
QDEDADDNEYNVSRAAYQAMQLYAQCVQGDVIQPVVTFVEENIR----NEDWHRRDAAVA
AFGAIMEGPEPEVLEPLIKQALSVLL-GMMEDSSISVRDSTAYALGRVCDCCPEVLDPEV
HLQPLISCLFNGLANSPKIASSCCWALMNVADRFAGD-DGSQTNPLSKHFEDSVKSLLTV
TERQD-ADNQLRTAGYEVLNSFVMNSANDSLPMVATLSDVIIQRLEHTVPMQQQVV--SA
EDRILLEEMQTSLISVILAIVQRFEAEI-KPQADRIMSVLLQVLTTLGAKSSVPDVIFAT
VGAIASAL-EDDFIKYMESFSPFLYNALGNQEEPGLCSMAIGLVSDIARALNEKVQPYCD
TFMNLLLKTLQTS--TNQLKPAILETFGDIAQAIGTNFDTYLAVVGQVLQQASSVTTSSD
LPYDMVDYIVSLREGIMDAWGGILLSYKGTSSITQLQPFIESIFQLLHIISQESN-R-SE
GLMRSAMGVIGDLADAFPNGELAAYFRNDWVTSLVRETRTTRQYSERTIETARWTREQVK
R-QI----------------------------------------------------N---
------------------------------------------------------------
------------------------------------------------------------
-------------------MGAGMA-----------------------------------
------------------------------------------------------
>XP_040644896_Penicillium_griseofulvum
------------------------------------------------------------
------------------------------------------------------------
------------------------------------------------------------
------------------------------------------------------------
------------------------------------------------------------
------------------------------------------------------------
------------------------------------------------------------
------------------------------------------------------------
------------------------------------------------------------
------------------------------------------------------------
---MDARQVLQST--LAPDAAERSNAEQQLAHAAEVDFAAYLITLGQELA---NESSPA-
-HIRVAAGIALKNAFTFRDQAKLREVQLRWAQSINPETKKQVKELALKTLQ-S-PDARAG
NAAATLIVSIAAIELPRGEWPELMGILVQNVASG-NDALKQSSLTAIGYICESQDPELRT
SLTQHSNAILTAVVQGARREEPNMDVRYAAIAALSDAVDFVRTNMDNEGERNYIMQVVCE
ATQ-AD---EVRVQAAAFGCLNRIMGSYYEKMRFYMEKALFGLSIMGMKSEEEEVAKLAI
EFWCTVCEEEIAIEDDNAEAQQEGV---------EARPFFGFARVATREVVPVLLQSMCR
QDEDAGDDEYNVSRAAYQAMQLYAQCVQGDVIQPVVTFVEENIR----NEDWHRRDAAVA
AFGAIMEGPEPSVLEPLIKQALSVLL-GMMEDSSVSVRDSTAYALGRVCDCCPEVLDPEV
HLQPLISCLFNGLANSPKIASSCCWALMNVADRFAGD-DGSQTNPLSKHFEDSVKSLLTV
TERQD-ADNQLRTAGYEVLNSFVMNSANDSLPMVATLSDVIIQRLEHTVPMQQQVV--SA
EDRILLEEMQTSLISVILAIVQRFEGEI-KPQADRIMSVLLQVLTTLGAKSSVPDVIFAT
VGAIAGAL-EDDFIKYMESFSPFLYNALGNQEEPGLCSMAIGLVSDIARALNEKVQPYCD
TFMNLLLKTLQTS--TNQLKPAILETFGDIAQAIGTNFDTYLAVVGQVLQQASSVTTSSD
LPYDMVDYIVSLREGIMDAWGGILLSYKGTPSITQLQPFIESIFQLLHIISQESN-R-SE
GLMRSAMGVIGDLADAFPNGELAAYFRNDWVTALVRETRTTRQYSERTIETARWTREQVK
R-QI----------------------------------------------------N---
------------------------------------------------------------
------------------------------------------------------------
-------------------LGAGMA-----------------------------------
------------------------------------------------------
>XP_038930072_Penicillium_roqueforti
------------------------------------------------------------
------------------------------------------------------------
------------------------------------------------------------
------------------------------------------------------------
------------------------------------------------------------
------------------------------------------------------------
------------------------------------------------------------
------------------------------------------------------------
------------------------------------------------------------
------------------------------------------------------------
---MDARQVLQST--LAPDAAERSNAEQQLAHAAEVDFAAYLITLGQELA---NESSPA-
-HIRVAAGIALKNAFTFRDQAKLREVQLRWAQSINAETKSQVKELALKTLQ-S-PDARAG
NAAATLIVSIAAIELPRGEWPELMGILVQNVATG-DDALKQSSLTAIGYICESQDPDLRA
SLTQHSNAILTAVVQGARREEQNMDVRYAAIAALSDAVDFVRTNMDNEGERNYIMQVVCE
ATQ-AD---EVRVQAAAFGCLNRIMGSYYEKMRFYMEKALFGLSIMGMKSEEEEVAKLAI
EFWCTVCEEEIAIEDDNAEAQQEGV---------EARPFFGFARVATREVVPVLLQSMCR
QDEDAGDDEYNVSRAAYQAMQLYAQCVQGDVIQPVVTFVEENIR----NEDWHRRDAAVA
AFGAIMEGPEPSVLEPLIKQALSVLL-GMMEDSSISVRDSTAYALGRVCDCCPEVLDPEV
HLQPLISCLFNGLANSPKIASSCCWALMNVADRFAGD-DGSQTNPLSKHFEDSVKSLLTV
TERQD-ADNQLRTAGYEVLNSFVMNSANDSLPMVAKLSDVIIQRLEHTVPMQQQVV--SA
EDRILLEEMQTSLISVILAIVQRFEAEI-KPQADRIMSVLLQVLTTLGAKSSVPDVIFAT
VGAIASAL-EDDFIKYMDSFSPFLYNALGNQEEPGLCAMAIGLVSDIARALNEKVQPYCD
TFMNLLLKTLQTS--TNQLKPAILETFGDIAQAIGTNFDTYLAVVGQVLQQASSVTTSSD
LPYDMVDYIVSLREGIMDAWGGILLSYKGTPSITQLQPFIESIFQLLHIISQESN-R-SE
GLMRSAMGVIGDLADAFPNGELAVYFRNDWVTSLVRETRTTRQYSERTIETARWTREQVK
R-QI----------------------------------------------------N---
------------------------------------------------------------
------------------------------------------------------------
-------------------MGAGTDM----------------------------------
------------------------------------------------------
>XP_002561773_Penicillium_rubens
------------------------------------------------------------
------------------------------------------------------------
------------------------------------------------------------
------------------------------------------------------------
------------------------------------------------------------
------------------------------------------------------------
------------------------------------------------------------
------------------------------------------------------------
------------------------------------------------------------
------------------------------------------------------------
---MDARQVLQST--LAPDAAERSNAEQQLAHAAEVDFAAYLVTLGQELA---NESSPA-
-HIRVAAGIALKNAFTFRDQAKLREVQLRWAQSINAETKTQVKQLALKTLH-S-PDARAG
NAAATLIVSIAAIELPRGEWADLMGILVQNVASG-NDALKQSSLTTIGYICESQDPDLRA
SLTQHSNAILTAVVQGARREEPNMDVRYAAIAALSDAVDFVRTNMDNEGERNYIMQVVCE
ATQ-AD---EVRVQAAAFGCLNRIMGSYYDKMRFYMEKALFGLSIMGMKSEEEEVAKLAI
EFWCTVCEEEIAIEDDNVEAQQEGV---------EARPFFGFARVATREVVPVLLQSMCR
QDEDAGDDEYNVSRAAYQAMQLYAQCVQGDVIQPVVTFVEENIR----NEDWHRRDAAVA
AFGAIMEGPEPSVLEPLIKQALSVLL-GMMEDSSIPVRDSTAYALGRVCDCCPEVLDPEV
HLQPLISCLFNGLANSPKIASSCCWALMNVADRFAGD-DGSQTNPLSKHFEDSVKSLLTV
TERQD-ADNQLRTAGYEVLNSFVMNSANDSLPMVATLSDVIIQRLEHTIPMQQQVV--SA
EDRILLEEMQTSLISVILAIVQRFEGEI-KPQADRIMSVLLQVLTTVGAKSSVPDVVFAT
VGAIASAL-EDDFIKYMESFSPFLYNALGNQEEPGLCSMAIGLVSDIARALNEKVQPYCD
TFMNLLLKTLQTS--TNQLKPAILETFGDIAQAIGTNFDTYLAVVGQVLQQASSVTTSAD
LPYDMVDYIVSLREGIMDAWGGILLSYKGTPSITQLQPFIESIFQLLHIISQESN-R-SE
GLMRSSMGVIGDLADAFPNGELAAYFRNDWVTALVRETRTTRQYSERTIETARWTREQVK
R-QV----------------------------------------------------N---
------------------------------------------------------------
------------------------------------------------------------
-------------------IGAGMS-----------------------------------
------------------------------------------------------
>XP_040808127_Penicillium_solitum
------------------------------------------------------------
------------------------------------------------------------
------------------------------------------------------------
------------------------------------------------------------
------------------------------------------------------------
------------------------------------------------------------
------------------------------------------------------------
------------------------------------------------------------
------------------------------------------------------------
------------------------------------------------------------
---MDARQVLQST--LAPDAAERSNAEQQLAHAAEVDFAAYLITLGQELA---NESSPA-
-HIRVAAGIALKNAFTFRDQAKLREVQLRWAQSINAETKTQVKELALKTLQ-S-PDARAG
NAAATLIVSIAAIELPRGEWPELMGILVQNVASG-NDALKQSSLTAIGYICESQDPDLRA
SLTQHSNAILTAVVQGARREEPNMDVRYAAIAALSDAVDFVRTNMDNEGERNYIMQVVCE
ATQ-AD---EVRVQAAAFGCLNRIMGSYYEKMRFYMEKALFGLSIMGMKSEEEEVAKLAI
EFWCTVCEEEIAIEDDNAEAQQEGV---------EARPFFGFARVATREVVPVLLQSMCR
QDEDADDNEYNVSRAAYQAMQLYAQCVQGDVIQPVVTFVEENIR----NEDWHRRDAAVA
AFGAIMEGPEPSVLEPLIKQALSVLL-GMMEDSSISVRDSTAYALGRVCDCCPEVLDPEV
HLQPLISCLFNGLANSPKIASSCCWALMNVADRFAGD-DGSQTNPLSKHFEDSVKSLLTV
TERQD-ADNQLRTAGYEVLNSFVMNSANDSLPMVATLSDVIIQRLEHTVPMQQQVV--SA
EDRILLEEMQTSLISVILAIVQRFEAEI-KPQADRIMSVLLQVLTTLGAKSSVPDVIFAT
VGAIASAL-EDDFIKYMESFSPFLYNALGNQEEPGLCSMAIGLVSDIARALNEKVQPYCD
TFMNLLLKTLQTS--TNQLKPAILETFGDIAQAIGTNFDTYLAVVGQVLQQASSVTTSSD
LQYDMVDYIVSLREGIMDAWGGILLSYKGTPSITQLQPFIESIFQLLHIISQESN-R-SE
GLMRSAMGVIGDLADAFPNGELAAYFRNDWVTSLVRETRTTRQYSERTIETARWTREQVK
R-QI----------------------------------------------------N---
------------------------------------------------------------
------------------------------------------------------------
-------------------MGAGMA-----------------------------------
------------------------------------------------------
>XP_022580186_Penicilliopsis_zonata
------------------------------------------------------------
------------------------------------------------------------
------------------------------------------------------------
------------------------------------------------------------
------------------------------------------------------------
------------------------------------------------------------
------------------------------------------------------------
------------------------------------------------------------
------------------------------------------------------------
------------------------------------------------------------
---MNVTQVLEGT--LSPDAATRQNSEQQLLHAAEVDFAGYLTTLGQELA---NESTPT-
-HIRTAAGIALKNAFTFRDVARLREVQARWVSQINQEVKNQVKELALKTLG-S-KDSRAG
QSAAQFIVSIAAIELPRNEWTELMNTLVQNVATG-SDQLKQASLVTIGFICESTDPELRD
SLIAHSNAILTAVVQGARREESNMDVRNAAITALSDSIDFVRSNMENEGERNYIMQVVCE
ATQ-AE---DNRVQAGAFGCLNRIMGSYYDKMRFYMEKALFGLSIMGMKSEEEDVAKLAI
EFWCTVCEEEIAIEDDNAAAQAEGS--T------EMRPFFGFARVACREVLPVLLLAMCK
QDEDATDDEYNVSRAAYQALQLYAQCVQGDVIAPVLAFVEENIR----NEDWRRRDAAVA
AFGAIMDGPDPKVLEPLIKQALPVLV-GMMEDSSVQVRDSAAYALGRVCDYCSETLDPDV
HLQPLISCLFNGLASTPKIASSCCWALMNVADRFAGE-PGAQTNPLSKHFEDSVKSLLTV
TERQD-ADNQLRTAGYEVLNSFVINAANDSLPLVANLSDVILQRLEQTIPMQQQVV--SV
EDRITLEEMQTSLTSVLLAIVQRLEVDI-KPQADRIMHVLLQNLSTVPPKSSVPDAIFAT
VGAISSAL-EDEFVKYMESFSPFLYNALGNQEEPGLCAMAIGLVSDIARALNEKVQPYCD
TFMNYLLNTLKGS--TNQLKPAILETFGDIAQAIGTQFDTYLSVVGQVLQQASTVTASAD
VPLEMLDYILSLREGIMDAWGGILIAYKGKPQITQLSPFIESIFQLLHLISQDPN-R-SE
GLMRASMGVLGDLADAFPNGEFAAFFRNDWVTSLVRETRQNRDYSPRTIDTARWTREQVK
R-QI----------------------------------------------------N---
------------------------------------------------------------
------------------------------------------------------------
-------------------LATAAAMA---------------------------------
------------------------------------------------------
>XP_016614912_Cladophialophora_bantiana
------------------------------------------------------------
------------------------------------------------------------
------------------------------------------------------------
------------------------------------------------------------
------------------------------------------------------------
------------------------------------------------------------
------------------------------------------------------------
------------------------------------------------------------
------------------------------------------------------------
------------------------------------------------------------
---MDVRAVLENT--FSPDATIRGGAEEQLRQAREGNFSEYLSILSTELA---NDQAGP-
-AVRQAAGLALKNAFSYRDVTRLREVQARWLQGVDPQIKAQVKELAVKTLT-S-T-PQAA
NSAAQLIATIAAIELPRNEWPDLLPALVHNVGAG-DDKLKQSSLTTIGFICESDDVELRE
SLVGYSNAILTAVVQGARKEEENQDVRLSALSALSDATEFIRSNFENEGERNYIMQVVCE
ATQ-SP---DTRVQAAAFGCLNRIMGIYYDKMRFYMEKALFGLTIAGMKNDEEDVAKLAI
EFWCTVCEEEISIEDDNQQAQQEGS--T------ELRPYFNFARVAAREVVPVLLQLMTK
VSEDDADDEYNVARAAYQCLQLYAQTIGGDLVPVVLQFVEANLR----SDDWTKRDAAVS
SFGAMMDGPDIKTLDPLVKQALPVLI-GMMQDPVVQVQDSAAFALSRICDYCSDCIDPST
HLQPLMSALFSGLMSNPKIAASCCLALLNLTERFVGE-DGASANPLTPHFQDSVTSLLTV
TEKEG-GNNQLRTAAYEVLGGFVTNAAHDSLQIVAELSNVIIQRLESTIPMQKQIV--SI
DDKITLEELQVSLSSVLLAIVQRLEQNI-GPQADRIMQINLELLN-VTGNTSVPEVIFQI
VSGLANAL-AGDFLKYMDSFAPYLYNALGNQDAPDMCSLAIGLVSDIVRALEDKARPYCD
TFMNYLLNDLRSDKLSNSLKPPILETFGDIATSIGVHFETYVTVVAGVLQQANNVSVAND
VSFDMLDYIVSLRSGIADAWSGLILAFKGTEKAPLLQNYVQPIFEFLQTVSQDMN-H-NE
GLLRACMGIIADLSETFPDGSLSDYYRQDWVTKIIKETRTARDFSPRTINAARWAREQVK
R-QT-QHQG-----------------------------------------------T---
------------------------------------------------------------
------------------------------------------------------------
-------------------IMNAS------------------------------------
------------------------------------------------------
>XP_008731266_Cladophialophora_carrionii
------------------------------------------------------------
------------------------------------------------------------
------------------------------------------------------------
------------------------------------------------------------
------------------------------------------------------------
------------------------------------------------------------
------------------------------------------------------------
------------------------------------------------------------
------------------------------------------------------------
------------------------------------------------------------
---MDVRAVLENT--FSPDANIRGGAEEQLRQAREGNFSEYLSILSQELA---NDQASP-
-AVRQAAGLALKNAFTYRDVTRLREVQARWLQGVDPQIKAQVKELAVKTLT-S-T-PQAA
NSAAQLIATIAAIELPRNEWSDLLPSLVHNVGSG-DDKLKQSSLTTIGFICESDDVELRE
SLVGYSNAILTAVVQGARKEEANQDVRLSALSALSDATEFIRSNFENEGERNYIMQVVCE
ATQ-SQ---DTRVQAAAFGCLNRIMGIYYDKMRFYMEKALFGLTIAGMKNEEEDVAKLAI
EFWCTVCEEEISIEDDNQQAQQEGS--T------ELRPYFNFARVAAREVVPVLLQLMTK
VSEDDADEEYNVARAAYQCLQLYAQTIGGDVVQTVLSFVEANLR----SEDWTHRDAAVS
SFGAIMDGPDIKTLDPLVKQALSVLI-GMMQDPVVQVQDSAAYALSRICDYCSECIDPSV
HLQPLMLALFAGLMGNPKIAASCCLALLNLTERFVGE-EGASSNQLTPHFQASVTSLLAV
TEKQD-ANNQLRTAAYEVLSGFVTNSAHDSLQIVAELSNVIIQRLESTIPMQKQIV--SI
DDKITLEELQVSLSSVLLAIVQRLEQNI-GPQADRIMQINLELLN-VTGNTSVPEVIFQI
VSGLANAL-SADFLKYMDSFAPYLYNALGNQEAPEMCSLAIGLVSDIVRALEDKARPYCD
TFMNYLLNDLRSDKLSNALKPPILETFGDIATSIGVHFETYVTVVAGVLQQANNVSVAND
VSFDMLDYIVSLRSGIADAWSGLILAFKGTDKVNILQSYVPPIFEFLQTVSQDMN-H-NE
GLLRACMGIIADLSEAFPGGSLADYYRQDWVLKLIKETRTSRDFTPRTINAARWAREQVK
R-QT-QHQG-----------------------------------------------T---
------------------------------------------------------------
------------------------------------------------------------
-------------------IMNAS------------------------------------
------------------------------------------------------
>XP_016251314_Cladophialophora_immunda
------------------------------------------------------------
------------------------------------------------------------
------------------------------------------------------------
------------------------------------------------------------
------------------------------------------------------------
------------------------------------------------------------
------------------------------------------------------------
------------------------------------------------------------
------------------------------------------------------------
------------------------------------------------------------
---MDVRAVLENT--FSPDATIRGGAEDQLRQAREGNFSEYLSILSRELA---NDQASP-
-AVRQAAGLALKNAFSYRDVTRLREVQARWLQGVDPQIKAQVKELAVKTLT-S-T-PQAA
NSAAQLIATIAAIELPRNEWPDLLPALVHNVGAG-DDKLKQSSLTTIGFICESDDVELRE
SLVGYSNAILTAVVQGARKEEENHDVRLSALSALSDATEFIRSNFENEGERNYIMQVVCE
ATQ-SP---DTRVQAAAFGCLNRIMGIYYDKMRFYMEKALFGLTIAGMKNDEEDVAKLAI
EFWCTVCEEEISIEDDNQQAQQEGS--T------ELRPYFNFARVAAREVVPVLLQLMTK
VSEDDADDEYNVARAAYQCLQLYAQTIGGDLVPVVLQFVEANLR----SEDWTKRDAAVS
SFGAIMDGPDIKTLDPLVKQALPVLI-GMMQDPVVQVQDSAAFALSRICDYCSDCIDPST
HLQPLMSALFAGLMSNPKIAASCCLALLNLTERFVGE-DGASSNPLTPHFQDSVTSLLAV
TEKEG-GNNQLRTAAYEVLGGFVTNAAHDSLQIVAELSNVIIQRLESTIPMQKQIV--SI
DDKITLEELQVSLSSVLLAIVQRLEQNI-GPQADRIMQINLELLN-VTGNTSVPEVIFQI
VSGLANAL-AGDFLKYTDSFVPYLYNALGNQEAPDMCSLAIGLVSDIVRALEDKARPYCD
TFMNYLLNDLRSDKLSNALKPPILETFGDIATSIGVHFETYVTVVAGVLQQANNVSVAND
VSFDMLDYIVSLRSGIADAWSGLILAFKGTEKAPLLQNYVQPIFEFLQTVSQDMN-H-NE
GLLRACMGIIADLSETFPDGSLSDYYRQEWVTKIIKETRTARDFSPRTINAARWAREQVK
R-QT-QHQG-----------------------------------------------T---
------------------------------------------------------------
------------------------------------------------------------
-------------------IMNAS------------------------------------
------------------------------------------------------
>XP_007749244_Cladophialophora_psammophila
------------------------------------------------------------
------------------------------------------------------------
------------------------------------------------------------
------------------------------------------------------------
------------------------------------------------------------
------------------------------------------------------------
------------------------------------------------------------
------------------------------------------------------------
------------------------------------------------------------
------------------------------------------------------------
---MDVRAVLENT--FSPDATIRGGAEEQLRQAREGNFSEYLSILSRELA---NDQASP-
-AVRQAAGLALKNAFSYRDVTRLREVQARWLQGVDPQIKAQVKELAVKTLT-S-T-PQAA
NSAAQLIATIAAIELPRNEWPDLLPALVHNVGAG-DDKLKQSSLTTIGFICESDDVELRE
SLVGYSNAILTAVVQGARKEEENQDVRLSALSALSDATEFIRSNFENEGERNYIMQVVCE
ATQ-SP---DTRVQAAAFGCLNRIMGIYYDKMRFYMEKALFGLTIAGMKNDEEDVAKLAI
EFWCTVCEEEISIEDDNQQAQQEGS--T------ELRPYFNFARVAAREVVPVLLQLMTK
VSEDDADDEYNVARAAYQCLQLYAQTIGGDLVPVVLQFVEANLR----SDDWTKRDAAVS
SFGAMMDGPDIKTLDPLVKQALPVLI-GMMQDPVVQVQDSAAFALSRICDYCSDCIDPST
HLQPLMSALFSGLMSNPKIAASCCLALLNLTERFVGE-DGASSNQLTPHFQDSVTSLLTV
TEKEG-GNNQLRTAAYEVLGGFVTNAAHDSLQIVAELSTVIIQRLESTIPMQKQIV--SI
DDKITLEELQVSLSSVLLAIVQRLEQNI-GLQADRIMQINLELLN-VTGNTSVPEVIFQI
VSGLANAL-AGDFLKYMDSFAPYLYNALGNQDAPDMCSLAIGLVSDIVRALEDKARPYCD
TFMNYLLNDLRSDKLSNSLKPPILETFGDIATSIGVHFETYVTVVAGVLQQANNVSVAND
VSFDMLDYIVSLRSGIADAWSGLILAFKGTEKAPLLQNYVQPIFEFLQTVSQDMN-H-NE
GLLRACMGIIADLSETFPDGSLSDYYRQDWVTKIIKETRTARDFSPRTINAARWAREQVK
R-QT-QHQG-----------------------------------------------T---
------------------------------------------------------------
------------------------------------------------------------
-------------------IMNAS------------------------------------
------------------------------------------------------
>XP_018697738_Fonsecaea_erecta
------------------------------------------------------------
------------------------------------------------------------
------------------------------------------------------------
------------------------------------------------------------
------------------------------------------------------------
------------------------------------------------------------
------------------------------------------------------------
------------------------------------------------------------
------------------------------------------------------------
------------------------------------------------------------
---MDVRAVLENT--FSPDATIRGGAEEQLRQAREGNFSEYLSILSRELA---NDQASP-
-AVRQAAGLALKNAFTYRDVTRLREVQARWLQGVDPQIKAQVKELAVKTLT-S-T-PQAA
NSAAQLIATIAAIELPRNEWPDLLPALVHNVGAG-DDKLKQSSLTTIGFICESDDVELRE
SLVGYSNAILTAVVQGARKEEENQDVRLSALSALSDATEFIRSNFENEGERNYIMQVVCE
ATQ-CP---DTRVQAAAFGCLNRIMGIYYDKMRFYMEKALFGLTIGGMKNDEEDVAKLAI
EFWCTVCEEEISIEDDNQQAQQEGS--T------ELRPYFNFARVAAREVVPVLLQLMTK
VSEDDADDEYNVARAAYQCLQLYAQTIGGDLVPVVLQFVEANLR----SEDWTKRDAAVS
SFGAIMDGPDIKTLDPLVKQALPVLI-GMMQDPVVQVQDSAAFALSRICDYCSDCIDPST
HLQPLMSALFAGLMSNPKIAASCCLALLNLTERFVGE-DGASTNPLTPHFQDSVTSLLAV
TEKEG-GNNQLRTAAYEVLGGFVTNAAHDSLQIVAELSNVIIQRLQSTIPMQKQIV--SI
DDKITLEELQVSLSSVLLAIVQRLEQNI-GPQADRIMQISLELLN-ATGNTSVPEVIFQI
VSGLANAL-AGDFLKYMDSFVPYLYNALGNQDAPDMCSLAIGLVSDVVRALEDKARPYCD
TFMNYLLNDLRSDKLSNALKPPILETFGDIATSIGVHFETYVTVVAGVLQQANNVSVAND
VSFDMLDYIVSLRSGIADAWSGLILAFKGTEKAPLLQNYVQPIFEFLQTVSQDMN-H-NE
GLLRACMGIIADLSETFPDGSLSDYYRQEWITKIIKETRTARDFSPRTINAARWAREQVK
R-QT-QHQG-----------------------------------------------T---
------------------------------------------------------------
------------------------------------------------------------
-------------------IMNAS------------------------------------
------------------------------------------------------
>XP_022512664_Fonsecaea_monophora
------------------------------------------------------------
------------------------------------------------------------
------------------------------------------------------------
------------------------------------------------------------
------------------------------------------------------------
------------------------------------------------------------
------------------------------------------------------------
------------------------------------------------------------
------------------------------------------------------------
------------------------------------------------------------
---MDVRAVLENT--FSPDATIRGGAEEQLRQAREGNFSEYLSILSRELA---NDQASP-
-AVRQAAGLALKNAFSYRDVTRLREVQARWLQGVDPQIKAQVKELAVKTLT-S-T-PQAA
NSAAQLIATIAAIELPRNEWPDLLPALVHNVGAG-DDKLKQSSLTTIGFICESDDAELRE
SLVGYSNAILTAVVQGARKEEENQDVRLSALSALSDATEFIRSNFENEGERNYIMQVVCE
ATQ-SP---DTRVQAAAFGCLNRIMGIYYDKMRFYMEKALFGLTVGGMKNDEEDVAKLAI
EFWCTVCEEEISIEDDNQQAQQEGS--T------ELRSYFNFARVAAREVVPVLLQLMTK
VSEDDADDEYNVARAAYQCLQLYAQTIGGDLVPMVLQFVEANLR----SDDWTKRDAAVS
SFGAIMDGPDIKTLDPLVKQALPVLI-GMMQDPVVQVQDSAAFALSRICDYCSECIDPST
HLQPLMSALFAGLMSNPKIAASCCLALLNLTERFVGE-DGASSNALTPHFQDSVTSLLAV
TEKEG-GNNQLRTAAYEVLGGFVTNAAHDSLQIVAELSNVIIQRLESTIPMQKQIV--SI
DDKITLEELQVSLSSVLLAIVQRLEQNI-GPQADRIMQISLELLN-VTGTTSVPEVIFQI
VSGLANAL-AGDFLKYMDSFVPYLYNALGNQDAPDMCSLAIGLVSDIVRALEDKARPYCD
TFMNYLLDDLRSDKLSNSLKPPILETFGDIATSIGVHFETYVTVVAGVLQQANNVSVASD
VSFDMLDYIVSLRSGIADAWSGLILAFKGTEKAALLQTYVQPIFEFLQTVSQDMN-H-NE
GLLRACMGIIADLSETFPDGSLSEYYRQDWVTKLIKETRTTREFSPRTINAARWAREQVK
R-QT-QHQG-----------------------------------------------T---
------------------------------------------------------------
------------------------------------------------------------
-------------------IMNAS------------------------------------
------------------------------------------------------
>XP_016628960_Fonsecaea_multimorphosa
------------------------------------------------------------
------------------------------------------------------------
------------------------------------------------------------
------------------------------------------------------------
------------------------------------------------------------
------------------------------------------------------------
------------------------------------------------------------
------------------------------------------------------------
------------------------------------------------------------
------------------------------------------------------------
---MDVRAVLENT--FSPDATIRGGAEEQLRQAREGNFSEYLSILSRELA---NDQASP-
-AVRQAAGLALKNAFTYRDVTRLREVQARWLQGVDPQIKAQVKELAVKTLT-S-T-PQAA
NSAAQLIATIAAIELPRNEWPDLLPALVHNVGAG-DDKLKQSSLTTIGFICESDDVELRE
SLVGYSNAILTAVVQGARKEEENQDVRLSALSALSDATEFIRSNFENEGERNYIMQVVCE
ATQ-SP---DTRVQAAAFGCLNRIMAIYYDKMRFYMEKALFGLTIAGMKNDEEDVAKLAI
EFWCTVCEEEISIEDDNQQAQQEGS--T------ELRPYFNFARVAAREVVPVLLQLMTK
VSEDDADDEYNVARAAYQCLQLYAQTIGGDLVPVVLQFVEANLR----SEDWTHRDAAVS
SFGAIMDGPDIKTLDPLVKQALPVLI-GMMQDPVVPVQDSAAYALSRICDYCSDCIDPST
HLQPLMSALFAGLMSNPKIAASCCLALLNLTERFVGE-DGASTNPLTPHFQDSVTSLLAV
TEKEG-GNNQLRTAAYEVLGGFVTNAAHDSLQIVAELSNVIIQRLQSTIPMQKQIV--SI
DDKITLEELQVSLSSVLLAIVQRLEQNI-GPQADRIMQINLELLN-ATGNTSVPEVIFQI
VSGLANAL-AGDFLKYMDSFAPYLYNALGNQDAPEMCSLAIGLVSDIVRALEDKARPYCD
TFMNYLLNDLRSDKLSNALKPPILETFGDIATSIGVHFETYVTVVAGVLQQANNVSVAND
VSFDMLDYIVSLRSGIADAWSGLILAFKGSEKAPLLQNYVQPIFEFLQTVSQDMN-H-NE
GLLRACMGIIADLSETFPDGSLSDYYRQEWITKIIKETRTARDFSPRTINAARWAREQVK
R-QT-QHQG-----------------------------------------------T---
------------------------------------------------------------
------------------------------------------------------------
-------------------IMNAS------------------------------------
------------------------------------------------------
>XP_022504001_Fonsecaea_nubica
------------------------------------------------------------
------------------------------------------------------------
------------------------------------------------------------
------------------------------------------------------------
------------------------------------------------------------
------------------------------------------------------------
------------------------------------------------------------
------------------------------------------------------------
------------------------------------------------------------
------------------------------------------------------------
---MDVRAVLENT--FSPDATIRGGAEEQLRQAREGNFSEYLSILSRELA---NDQASP-
-AVRQAAGLALKNAFSYRDVTRLREVQARWLQGVDPQIKAQVKELAVKTLT-S-T-PQAA
NSAAQLIATIAAIELPRSEWPDLLPALVHNVGAG-DDKLKQSSLTTIGFICESDDAELRE
SLVGYSNAILTAVVQGARKEEENQDVRLSALSALSDATEFIRSNFENEGERNYIMQVVCE
ATQ-SP---DTRVQAAAFGCLNRIMGIYYDKMRFYMEKALFGLTIGGMKNDEEDVAKLAI
EFWCTVCEEEISIEDDNQQAQQEGS--T------ELRPYFNFARVAAREVVPVLLQLMTK
VSEDDADDEYNVARAAYQCLQLYAQTIGGELVPVVLQFVEANLR----SDDWTKRDAAVS
SFGAIMDGPDIKTLDPLVKQALPVLI-GMMQDPVVQVQDSAAFALSRICDYCSECIDPST
HLQPLMSALFAGLMSNPKIAASCCLALLNLTERFVGE-DGASSNALTPHFQDSVTSLLAV
TEKEG-GNNQLRTAAYEVLGGFVTNAAHDSLQIVAELSNVIIQRLESTIPMQKQIV--SI
DDKITLEELQVSLSSVLLAIVQRLEQNI-GPQADRIMQISLELLN-VTGTTSVPEVIFQI
VSGLANAL-AGDFLKYMDSFVPYLYNALGNQDAPDMCSLAIGLVSDIVRALEDKARPYCD
TFMNYLLNDLRSDKLSNSLKPPILETFGDIATSIGVHFETYVTVVAGVLQQANNVSVASD
VSFDMLDYIVSLRSGIADAWSGLILAFKGTEKAALLQTYVQPIFEFLQTVSQDMN-H-NE
GLLRACMGIIADLSETFPDGSLSEYYRQDWVTKLIKETRTTREFSPRTINAARWAREQVK
R-QT-QHQGHFSSQASTIVGRLENDGEHDLLQNGENGHVDKRQHSIDTRTHHRHPRP---
------------------------------------------------------------
------------------------------------------------------------
-------------------ILDPSAFSCLDPDVDVDLDLDSEDDLPLTGASDHNPSPGVS
LSSQSRMMFLERYYVGTMSVDGFPNHDCIESRNGNGNETVAPFGHDYYGHVDPP
>XP_013288813_Fonsecaea_pedrosoi
------------------------------------------------------------
------------------------------------------------------------
------------------------------------------------------------
------------------------------------------------------------
------------------------------------------------------------
------------------------------------------------------------
------------------------------------------------------------
------------------------------------------------------------
------------------------------------------------------------
------------------------------------------------------------
---MDVRAVLENT--FSPDATIRGGAEEQLRQAREGNFSEYLSILSRELA---NDQASP-
-AVRQAAGLALKNAFSYRDVTRLREVQARWLQGVDPQIKAQVKELAVKTLT-S-T-PQAA
NSAAQLIATIAAIELPRNEWPDLLPALVHNVGAG-DDKLKQSSLTTIGFICESDDAELRE
SLVGYSNAILTAVVQGARKEEENQDVRLSALSALSDATEFIRSNFENEGERNYIMQVVCE
ATQ-SP---DTRVQAAAFGCLNRIMGIYYDKMRFYMEKALFGLTVGGMKNDEEDVAKLAI
EFWCTVCEEEISIEDDNQQAQQEGS--T------ELRSYFNFARVAAREVVPVLLQLMTK
VSEDDADDEYNVARAAYQCLQLYAQTIGGDLVPMVLQFVEANLR----SDDWTKRDAAVS
SFGAIMDGPDIKTLDPLVKQALPVLI-GMMQDPVVQVQDSAAFALSRICDYCSECIDPST
HLQPLMSALFAGLMSNPKIAASCCLALLNLTERFVGE-DGASSNALTPHFQDSVTSLLAV
TEKEA-GNNQLRTAAYEVLGGFVTNAAHDSLQIVAELSNVIIQRLESTIPMQKQIV--SI
DDKITLEELQVSLSSVLLAIVQRLEQNI-GPQADRIMQISLELLN-VTGTTSVPEVIFQI
VSGLANAL-AGDFLKYMDSFVPYLYNALGNQDAPDMCSLAIGLVSDIVRALEDKARPYCD
TFMNYLLDDLRSDKLSNSLKPPILETFGDIATSIGVHFETYVTVVAGVLQQANNVSVASD
VSFDMLDYIVSLRSGIADAWSGLILAFKGTEKAALLQTYVQPIFEFLQTVSQDMN-H-NE
GLLRACMGIIADLSETFPDGSLSEYYRQDWVTKLIKETRTTREFSPRTINAARWAREQVK
R-QT-QHQG-----------------------------------------------T---
------------------------------------------------------------
------------------------------------------------------------
-------------------IMNAS------------------------------------
------------------------------------------------------
>XP_007754453_Cladophialophora_yegresii
------------------------------------------------------------
------------------------------------------------------------
------------------------------------------------------------
------------------------------------------------------------
------------------------------------------------------------
------------------------------------------------------------
------------------------------------------------------------
------------------------------------------------------------
------------------------------------------------------------
------------------------------------------------------------
---MDVRAVLENT--FSPDANIRGGAEEQLRQAREGNFSEYLSILSQELA---NDQASP-
-AVRQAAGLALKNAFTYRDVTRLREVQARWLQGVDPQIKAQVKELAVKTLT-S-T-PQAA
NSAAQLIATIAAIELPRNEWSDLLPSLVHNVGSG-DDKLKQSSLTTIGFICESDDVELRE
SLVGYSNAILTAVVQGARKEEANQDVRLSALSALSDATEFIRSNFENEGERNYIMQVVCE
ATQ-SQ---DTRVQAAAFGCLNRIMGIYYDKMRFYMEKALFGLTIAGMKNEEEDVAKLAI
EFWCTVCEEEISIEDDNQQAQQEGS--T------ELRPYFNFARVAAREVVPVLLQLMTK
VSEDDADEEYNVARAAYQCLQLYAQTIGGDVVQTVLSFVEANLR----SEDWTHRDAAVS
SFGAIMDGPDIKTLDPLVRQALSVLI-GMMQDPVVQVQDSAAFALSRICDYCSECMDPSV
HLQPLMLALFAGLMGNPKIAASCCLALLNLTERFVGE-EGASSNQLTPHFQASVTSLLAV
TEKQD-ANNQLRTAAYEVLSGFVTNSAHDSLQIVAELSNVIIQRLESTIPMQKQIV--SI
DDKITLEELQVSLSSVLLAIVQRLEQNI-GPQADRIMQINLELLN-VTGNTGVPEVIFQI
VSGLANAL-SAEFLKYMDSFAPYLYNALGNQEAPEMCSLAIGLVSDIVRALEDKARPYCD
TFMNYLLNDLRSDKLSNALKPPILETFGDIATSIGVHFETYVTVVAGVLQQANNVSVAND
VSFDMLDYIVSLRSGIADAWSGLILAFKGTDKVNILQSYVQPIFEFLQTVSQDMN-H-NE
GLLRACMGIIADLSEAFPNGSLADYYRQDWVLKLIKETRTSRDFTPRTINAARWAREQVK
R-QT-QHQG-----------------------------------------------NGHF
PSEAETLIGIPEDDEDAGRSQNADNGHVDTLYSFDRHLNGIGDIHAPHLETDGLVNLLPP
PLIGSPSSSQWLDLNAPNVSPVTGAIIQSPTVPPLDLQSRLQQQQQHLGLGSPDNVFIRD
LATSGGPVQPAANQNGSYFFTNPSYDGEVDSPDADTSSAFPPHWR---------------
------------------------------------------------------
>XP_016239117_Exophiala_spinifera
------------------------------------------------------------
------------------------------------------------------------
------------------------------------------------------------
------------------------------------------------------------
------------------------------------------------------------
------------------------------------------------------------
------------------------------------------------------------
------------------------------------------------------------
------------------------------------------------------------
------------------------------------------------------------
---MDVNSVLENT--FSPDATIRGNAEEQLRQAREGNFSEYLSILSRELA---NDQASA-
-AVRQAAGLALKNAFSYRDITRLREVQARWLQGVDLQIKRQVKELALKTLN-A-T-PQAA
LSAAQLIATVAAIELPRNEWPDLMPALVHNVGAG-EDKLKQSSLTTIGFICESDDLELRE
SLVGYSNAILTAVVQGARKEESNQDVRLSALSALSDATEFIRSNFENEGERNYIMQVVCE
ATQ-SQ---DTRVQAAAFGCLNRIMGIYYDKMRFYMEKALFGLTIAGMKNDEEDVAKLAI
EFWCTVCEEEISIEDDNTQAQQEGS--T------ELRPYFHFARVAAREVVPVLLQLMTK
VTEDDAEDEYNTARAAYQCLQLYAQTIGGEIVPTVLAFVEQNLR----SEDWTKRDAAVS
SFGAIMDGPEIKTLDPLVKQALPVLI-GMMQDPVVQVQDSAAYALSRICDYCSDCIDPST
HLQPLMSALFNGLMANPKIAASCCLALLNLTERFVGE-DGAAANPLTPHFQDSVTSLLAV
TEKEG-ASNQLRTAAYEVLGGFVTNAAHDSLQIVAELSNVIIQRLENTIPMQKQIV--SI
DDKITLEELQVSLSSVLLAIVQRLEQNI-APQADRVMQISLEILN-ATGQTSVPEVIFQI
VSGLANAL-AGDFLKYMDSFVPYLYSALGNQDAPDMCSLAIGLVSDIVRALEDKAQPYCD
TFMNYLLNNLRSDKLANQLKPPILETFGDVATSIGEHFETYLTVVAQVLQQANNVSVAND
VSFDMLDYIVSLRSGIADAWSGLILAFKGTEKVQLLQNYVPAIFEFLQTVSNDLN-R-NE
GLLRACMGIIADLGEAFPDGSLSSYYRQEWVTKLIKETRASREFSQRTIAAARWAREQVK
R-QT-QHQG-----------------------------------------------T---
------------------------------------------------------------
------------------------------------------------------------
-------------------VMT--------------------------------------
------------------------------------------------------
>XP_016264045_Exophiala_oligosperma
------------------------------------------------------------
------------------------------------------------------------
------------------------------------------------------------
------------------------------------------------------------
------------------------------------------------------------
------------------------------------------------------------
------------------------------------------------------------
------------------------------------------------------------
------------------------------------------------------------
------------------------------------------------------------
---MDVNQVLENT--FSPDATIRGNAEEQLRQAREGNFSEYLSILSRELA---NDQASA-
-AVRQAAGLALKNAFSYRDITRLREVQARWLQGVDPQIKRQVKELALKTLN-A-T-PQAA
LSAAQLIATVAAIELPRNEWPDLMPALVHNVGSG-EDKLKQSSLTTIGFICESDDLELRE
SLVGYSNAILTAVVQGARKEETNQDVRLSALSALSDATEFIRSNFENEGERNYIMQVVCE
ATQ-SQ---DMRVQAAAFGCLNRIMGIYYDKMRFYMEKALFGLTIAGMKNDEEDVAKLAI
EFWCTVCEEEISIEDDNTQAQQEGS--T------ELRPYFHFARVAAREVVPVLLQLMTK
VTEDDAEDEYNTARAAYQCLQLYAQTIGGEIVPTVLAFVEQNLR----SEDWTKRDAAVS
SFGAIMDGPEIKTLDPLVKQALPVLI-GMMQDPVVQVQDSAAYALSRICDYCSDCIDPST
HLQPLMSALFNGLMANPKIAASCCLALLNLTERFVGE-DGAAANPLTPHFQDSVTSLLAV
TEKEG-ANNQLRTAAYEVLGGFVTNAAHDSLQIVAELSNVVIQRLEATIPMQKQIV--SI
DDKITLEELQVSLSSVLLAIVQRLEQNI-APQADRVMQISLEVLN-VTGQTAVPEVIFQI
VSGLANAL-AGDFLKYMDSFVPYLYNALGNQEAPDMCSLAIGLVSDIVRALEDKAQPYCD
TFMNYLLNNLRSDKLANQLKPPILETFGDVATSIGEHFETYVTVVAQVLQQANNVSVAND
VSFDMLDYIVSLRSGIADAWSGLILAFKGTEKVQLLQNYVPTIFEFLQTVSNDLN-R-NE
GLLRACMGIIADLGEAFPDGSLSNYYRQEWVTKLIKETRASREFSSRTITAARWAREQVK
R-QT-QHQG-----------------------------------------------T---
------------------------------------------------------------
------------------------------------------------------------
-------------------VMT--------------------------------------
------------------------------------------------------
>XP_013315517_Exophiala_xenobiotica
------------------------------------------------------------
------------------------------------------------------------
------------------------------------------------------------
------------------------------------------------------------
------------------------------------------------------------
------------------------------------------------------------
------------------------------------------------------------
------------------------------------------------------------
------------------------------------------------------------
------------------------------------------------------------
---MDVNQVLEST--FSPDAAIRGNAEEQLRQAREGNFSEYLSILSRELA---NDQASA-
-SVRQAAGLALKNAFSYRDITRLREVQARWLQGVDPQIKRQVKELALKTLN-A-T-PQAA
LSSAQLIATIAAIELPRNEWPDLMPALVHNVGAG-EDKLKQSSLTCIGFICESDDLELRE
SLVGYSNAILTAVVQGARKEEVNQDVRLSALSALSDATEFIRSNFENEGERNYIMQVVCE
ATQ-SE---DTRVQAAAFGCLNRIMGIYYDKMRFYMEKALFGLTIAGMKNDEEDVAKLAI
EFWCTVCEEEISIEDDNTQAQQEGS--T------ELRPYFHFARVAAREVVPVLLQLMTK
VSEDDADDEYNTARAAYQCLQLYAQTIGGEIVPAVLAFVEGNLR----SEDWTKRDAAVS
SFGAIMDGPDIKTLDPLVKQALPVLI-GMMQDPVIQVQDSAAYALSRICDYCSDCIDPST
HLQPLMSALFNGLMANPKIAASCCLALLNLTERFVGE-DGAAANALTPHFQDSITSLLAV
TEKDG-ANNQLRTAAYEVLAGFVTNAAHDSLQIVAELSSVIIQRLESTIPMQKQIV--SI
DDKITLEELQVSLSSVLLAIVQRLEQNI-APQADRVMQTCLEILN-VTGQTAVPEVIFQI
VSGLANAL-AGDFLKYMDSFVPYLYNALGNQDAPDMCSLAIGLVSDIVRALEDKAQPYCD
TFMNYLLNNLRSDKLANQLKPPILETFGDVATSIGEHFETYITVVAQVLQQANNVSVAND
VSFDMLDYIVSLRSGIADAWSGLILAFKGTPKAQILQNYVPPIFEFLQTVSQDVN-R-NE
GLLRACMGIIADLSEVFPDGSLSNYYRQEWVTKLIKETRASRDFSQRTINAARWAREQVK
R-QT-QHQG-----------------------------------------------T---
------------------------------------------------------------
------------------------------------------------------------
-------------------VMT--------------------------------------
------------------------------------------------------
>XP_007723295_Capronia_coronata
------------------------------------------------------------
------------------------------------------------------------
------------------------------------------------------------
------------------------------------------------------------
------------------------------------------------------------
------------------------------------------------------------
------------------------------------------------------------
------------------------------------------------------------
------------------------------------------------------------
------------------------------------------------------------
---MDVTAVLEST--FSPDATIRGNAEEQLRQAREGNFSEYLSILSRELA---NEQASG-
-SVRQAAGLALKNAFSYRDITRLREVQARWLQGVDPQIKRQVKELAVKTLS-A-V-PAAA
LSAAQLIAAIAAIELPRNEWPDLLPTLVHNVGAG-EDQLKQSSLTTIGFICESDDIELRE
SLIGYSNAILTAVVQGARKEETNQNVRLSALSALSDATEFIRSNFENEGERNYIMQVVCE
ATQ-SQ---DTRVQAAAFGCLNRIMGIYYDKMRFYMEKALFGLTIAGMKNDEEDVAKLAI
EFWCTVCEEEISIEDDNQQAQQEGS--T------ELRPYFHFARVAAREVVPVLLQLMTK
VSEDDADEEYNVARAAYQCLQLYAQTIGGEIVPAVLEFVEANLR----SEDWTKRDAAVS
SFGAIMDGPDLKTLDPLVKQALPVLI-GMMQDPVVQVQDSAAYALSRICDYCSECIDPST
HLPPLMSALFNGLMANPKIAASCCLALLNLTERFVGE-DGASANPLTPHFQDSVSSLLAV
TDKEG-ANNQLRTAAYEVLSGFVTNAAHDSLQIVAELSNVIIQRLEATIPMQKQIV--SI
DDKITLEELQVSLSSVLLAIVQRLEQNI-GPQADRIMQINLEILN-VTSTTAVPEVIFQI
VSGLANAL-AGDFLKYMDSFVPYLYNALGNQDAPDMCSLAIGLVSDIVRALEDKAQPYCD
TFMNYLLNNLRSDKLTNALKPPILETFGDIATSIGEHFETYVTVVAQVLQQANNVSVAND
VSFDMLDYIVSLRSGIADAWSGLILAFKGTPKAPLLQNYVQPIFEFLQTVAQDMN-H-NE
GLLRACMGIIADLSETFPDGSLANYYRQEWVTKLIKETRSNRDFSPRTTSAARWAREQVK
R-QI-QHQG-----------------------------------------------T---
------------------------------------------------------------
------------------------------------------------------------
-------------------IMNAS------------------------------------
------------------------------------------------------
>XP_007729548_Capronia_epimyces
------------------------------------------------------------
------------------------------------------------------------
------------------------------------------------------------
------------------------------------------------------------
------------------------------------------------------------
------------------------------------------------------------
------------------------------------------------------------
------------------------------------------------------------
------------------------------------------------------------
------------------------------------------------------------
---MDVTAVLEST--FAADATIRGNAEEQLRQASEGNFSEYLSILSHELA---NEQASG-
-PVRQAAGLALKNAFSYRDITRLREVQARWLQGVDPQIKRQVKELAVKTLS-A-I-PAAA
LSAAQLIAAVAAIELPRNEWPDLLPTLVHNVGAG-EDKLKQSSLTTIGFICESDDLELRE
SLVGYSNAILTAVVQGARKEEANQNVRLSALSALSDATEFIRSNFENEGERNYIMQVVCE
ATQ-SQ---DTRVQAAAFGCLNRIMGIYYDKMRFYMEKALFGLTIAGMKNDEEDVAKLAI
EFWCTVCEEEISIEDDNQQAQQEGS--T------ELRPYFHFARVAAREVVPVLLQLMTK
VSEDDADEEYNVARAAYQCLQLYAQTIGGEIVPTVLEFVEENLR----NEDWTRRDAAVS
SFGAIMDGPDIKTLDPLVKQALPVLI-GMMQDPVVQVQDSAAYALSRICDYCSECIDPST
HLQPLMSALFNGLMANPKIAASCCLALLNLTERFVGD-DGASANPLTPHFQDSVTSLLAV
TDKEG-ANNQLRTAAYEVLSGFVTNAAHDSLQIVAELSNVIIQRLEATIPMQKQIV--SI
DDKITLEELQVSLSSVLLAIVQRLEQNI-APQSDRIMQINLEILN-VTGTTAVPEVIFQI
VSGLANAL-VGDFLKYMDSFVPYLYNALGNQDAPDMCSLAIGLVSDIVRALEDKAQPYCD
TFMNYLLNNLRSDKLTNSLKPPILETFGDIATSIGVHFETYVTVVAQVLQQANNVSVAND
VSFDMLDYIVSLRSGIADAWSGLILAFKGTPKAPLLENYVQPIFEFLQTVAQDLN-H-NE
GLLRACMGIIADLSETFPDGALANYYRQEWVTKLIKETRSNRDFSPRTIGAARWAREQVK
R-QIQQHQG-----------------------------------------------T---
------------------------------------------------------------
------------------------------------------------------------
-------------------IMNAS------------------------------------
------------------------------------------------------
>XP_009160859_Exophiala_dermatitidis
------------------------------------------------------------
------------------------------------------------------------
------------------------------------------------------------
------------------------------------------------------------
------------------------------------------------------------
------------------------------------------------------------
------------------------------------------------------------
------------------------------------------------------------
------------------------------------------------------------
------------------------------------------------------------
---MDVTAVLEST--FSPDATIRGNAEEQLRQASEGNFSEYLSILSHELA---NEQASG-
-SVRQAAGLALKNAFSYRDITRLREVQARWLQGVDPQIKRQVKELAVKTLS-A-I-PAAA
LSAAQLIAAIAAIELPRNEWPDLMPTLVHNVGAG-EDQLKQSSLTTIGFICESDDIELRE
SLVGYSNAILTAVVQGARKEEANQNVRLSALSALSDATEFIRSNFENEGERNYIMQVVCE
ATQ-SQ---DTRVQAAAFGCLNRIMGIYYDKMRFYMEKALFGLTIAGMKSDEEDVAKLAI
EFWCTVCEEEISIEDDNHQAQQEGS--T------ELRPFFHFARVAAREVVPVLLQLMTK
VSEDDADDEYNVARAAYQCLQLYAQTIGGEIVPTVLAFVDANIR----SDDWTKRDAAVS
SFGAIMDGPDIKTLDPLVKQALPVLI-GMMQDPVVQVQDSAAYALSRICDYCSDCIDPST
HLQPLMSALFNGLMANPKIAASCCLALLNLTERFVGE-DGASSNPLTPHFQDSVSSLLAV
TAKED-ANNQLRTAAYEVLSGFVTNAAHDSLQIVAELSNVIIQRLEATIPMQKQIV--SI
DDKITLEELQVSLASVLLAIVQRLEQNI-APQADRIMQINLEMLN-VAGNTSVPEVIFQI
VSGLANAL-SGDFLKYMDSFVPYLYNALANQDAPDMCSLAIGLVSDIVRALEDKAQPYCD
TFMNYLLNNLRSDKLTNSLKPPILETFGDIATSIGVHFETYVTVVAQVLQQANNVSVAND
VSFDMLDYIVSLRSGIADAWSGLILAFKGTPKAPLLQNYVPAIFEFLQTVAQDMN-H-NE
GLLRACMGIIADLSETFPDGSLANYYRQEWVTKLIKETRSNRDFSPRTITAARWAREQVK
R-QT-QHQG-----------------------------------------------T---
------------------------------------------------------------
------------------------------------------------------------
-------------------VMNAS------------------------------------
------------------------------------------------------
>XP_013259136_Exophiala_aquamarina
------------------------------------------------------------
------------------------------------------------------------
------------------------------------------------------------
------------------------------------------------------------
------------------------------------------------------------
------------------------------------------------------------
------------------------------------------------------------
------------------------------------------------------------
------------------------------------------------------------
------------------------------------------------------------
---MDVKSVLENT--FSPDASIRGNAEEQLRHAREGNFSEYLSILSRELA---NDQASA-
-AVRQAAGLALKNSFTYRDITRLREVQARWLQGVDPSIKRQVKELAVKTLN-S-T-PQAA
NSGAQLIATIAAIELPRNEWPELLPALVHNVGSG-EDKLKQSSLTTIGFICESDDVELRE
SLIGYSNAILTAVVQGARREETNQDVRLSALSALSDATEFIRSNFENEGERNYIMQVVCE
ATQ-SD---DTRVQAAAFGCLNRIMGIYYDKMRFYMEKALFGLTIAGMKSDEEDVAKLAI
EFWCTVCEEEISIEDDNQQAQQEGS--T------ELRPYFHFARVAAREVVPVLLQLMTK
VSEDDAEDEYNTARAAYQCLQLYAQTIGNDMVPAVLQFVEANLR----SEDWTKRDAAVS
SFGAIMDGPDIKTLDPLVKQALPVLI-GMMQDPVAQVQDSAAFALSRICDYCSECIDPST
HLQPLMSALFNGLMSNPKIASSCCLALLNLTERFVGE-EGGSTNQLTPHFQDSITSLLAV
TEKEG-ANNQLRTAAYEVLGGFVTNAAHDSLQIVAELSNVIIQRLENTIPMQKQVV--SI
DDKITLEELQVSLSSVLLAIVQRLEQNI-APQADRVMQVSLEILN-VTGNTSVPEVIFQI
VSGLANAL-AGDFLKYMESFVPYLYNALGNQDIPDMCSLAIGLVSDIVRALEDKSQPYCD
AFMNYLLNNLRSDKLTNQLKPPILETFGDVATSIGVHFEKYAEVVAQVLRQASTVSVAND
VSFDMLDYIVSLRSGIADAWSGMILAFKGTPKVSILQASIQPILEFLETVSRDLN-H-NE
GLLRACMGIIADLSEAFPNGALASYYQQEWITKLIKETRTTRDFSPRTITAARWAREQVK
R-QT-QHQG-----------------------------------------------T---
------------------------------------------------------------
------------------------------------------------------------
-------------------VMNAS------------------------------------
------------------------------------------------------
>XP_016228640_Exophiala_mesophila
------------------------------------------------------------
------------------------------------------------------------
------------------------------------------------------------
------------------------------------------------------------
------------------------------------------------------------
------------------------------------------------------------
------------------------------------------------------------
------------------------------------------------------------
------------------------------------------------------------
------------------------------------------------------------
---MDVKSVLEST--FSPDAAVRGNAEEQLRQASEGNFSEYLSILSRELA---NDQASG-
-PVRQAAGLALKNAFSYRDVTRLREVQGRWLQGVDPQIKGQVKELALKTLS-S-S-PQAA
NSAAQLIATIAAIELPRNEWPDLLPALVHNVGSG-EDKLKQSSLTAIGFICESEDLELRE
ALVGYSNAILTAVVQGARKEEPNQDVRLSALSALSDATEFIRSNFENEGERNYIMQVVCE
ATQ-SP---DTRVQAAAFGCLNRIMGIYYDKMRFYMEKALFGLTIAGMKNDEEDVAKLAI
EFWCTVCEEEISIEDDNQQAQQEGS--T------ELRPYFHFARVAAREVVPVLLQLMTK
VSEDDADDEYNTARASYQCLQLYAQTIGNDMVPAVLNFVENNLR----SDEWNKRDAAVS
SFGAIMDGPDIKTLDPLVKQALPVLI-AMMQDPVPQVQDSAAFALSRICDYCSDCIDPST
HLQPLMSALFGGLMSNPKIAASCCLALLNLTERFVGE-EGAPSNQLTPHFQDSVTSLLAV
TEKEG-ANNQLRTAAYEVLSGFVTNAAHDSLQIVAELSNVIIQRLENTIPMQKQIV--SI
DDKITLEELQVSLSSVLLAIVQRLEQNI-APQADRVMQSSLDVLN-ASGNTSVPEVIFQI
VSGLANAL-AGDFLKYMDSFVPYLYNALGNQDVPDMCSLAVGLVSDIVRALEDKAQPYCD
TFMNYLLNNLRSEKLTNSLKPPILECFGDVATSIGEHFETYVSVVAQVLQQANNVSVSND
VSFDMLDYIVSLRSGIADAWSGLILAFKGTPKVSLLQNYIQPIMEFLETVSRDMN-H-NE
GLLRACMGIIADLSEAFPDGSLANYYRQDWVTKIIKETRSSREYSSRTITAARWAREQVK
R-QT-QYQG-----------------------------------------------N---
------------------------------------------------------------
------------------------------------------------------------
-------------------IMNAS------------------------------------
------------------------------------------------------
>XP_013274412_Rhinocladiella_mackenziei
------------------------------------------------------------
------------------------------------------------------------
------------------------------------------------------------
------------------------------------------------------------
------------------------------------------------------------
------------------------------------------------------------
------------------------------------------------------------
------------------------------------------------------------
------------------------------------------------------------
------------------------------------------------------------
---MDVKSVLENT--FSPDATIRGNAEEQLRQAREGNFSEYLSILSRELA---NDQASG-
-PVRQAAGLALKNAFTYRDITRLREVQARWLQGVDPHIKRQVKELAIKTLN-S-T-AQAA
SSAAQLIAAIAAIELPRNEWPDLLPALVHNVGSG-EDKLKQSSLTAIGFICESDDVELRE
SLVGYSNAILTAVVQGARKEEANQDVRLSALSALSDATEFIRTNFDNEGERNYIMQVVCE
ATQ-SQ---DTRVQAAAFGCLNRIMGIYYDKMRFYMEKALFGLTIAGMKNDEEDVAKLAI
EFWCTVCEEEISIEDDNQQAQQEGS--T------ELRPYFHFARVAAREVVPVLLQLMTK
VSEDDADDEYNVARAAYQCLQLYAQTIGNDLVPAVLQFVDTNLR----SDDWTKRDAAVS
SFGAIMDGPDIKTLDPLVKQALPVLI-GMMQDLVVQVQDSAAFALSRICDYCSDCIDPST
HLPPLMSALFGGLMANPKIASSCCLALLNLTERFVGE-DGASVNQLTPHFQDSVTSLLTV
TEKEG-ANDQLRTAAYEVLGGFVTNAAHDSLQIVAELSNVIMQRLESTIPMQKQIV--SI
DDKITLEELQVSLSSVLLAIVQRLEQNI-APQADRVMQISLEILN-VTGNTSVPEVIFQI
VSGLANAL-AGDFLKYMDSFVPYLYNALGNQDVPDMCSLAIGLVSDIVRALEDKAQPYCD
TFMNYLLNNLRSDKLPNQLKPPILETFGDVATSIGEHFDKYVSVVAQVLQQANNVSVAND
VSFDMLDYIVSLRSGIADAWSGLILAFKGTPKAPLLQNYVQPIFEFLQTVSQDMN-H-NE
GLLRACMGIIADLSETFPDGSLANYYRQEWVTKLIKETRTARDFSPRTTNAARWAREQVK
R-QT-QHQG-----------------------------------------------S---
------------------------------------------------------------
------------------------------------------------------------
-------------------IMNAS------------------------------------
------------------------------------------------------
>XP_018003680_Phialophora_attinorum
------------------------------------------------------------
------------------------------------------------------------
------------------------------------------------------------
------------------------------------------------------------
------------------------------------------------------------
------------------------------------------------------------
------------------------------------------------------------
------------------------------------------------------------
------------------------------------------------------------
------------------------------------------------------------
---MEVRPVLEST--FSPDARVRGDAERTLREAEEKDFS----------------SRPP-
-GRRH----RLKNAFTYRDLIRLRAVQTRWLETVPADVKDKVRQDALHTLA-S-P-GLSA
ASAAQLIAAIAAIELPRKQWPNLMDTLVKNVQNATQSSLKQSSLTTIGFICETEDIDLRE
VLVTQSNQILTAVVTGAKKEEPDQEVRLAALTALSDATEFIRTNFEQEHERNYIMQVVCE
ATQ-PQPNGDTRVQAAAFGCLNRIMGIYYHQMSFYMQRALFGLTINGMKSEEEDVSKLAI
EFWCTVCEEEISIDDDNQQASNEGAIES------ELRPFFQFARIASKEVVPVLLECMKK
VEDDDADDDYNVARAAYQCLQLFAQTIGADVVQFVLDFVERNLQ----DQDWKCRDAAVS
SFGAIMDGPDVKILDPLVKSALPVLLKTMLNDPKVQVQDSAAYAVSRICDYCAECIDPTE
HLPQMMEALFQGLQSNHKIAASCCLALLNLTERFVSP-ESADTNALSQYFEPSVDTLLRV
TNRQDYPDTTVRTAAYEVLGGFVTNSARSTLPLVEKLTAEIIQRLGNTIQYQNNIV--SI
EEKLQLEELQVSLASVLLAIVQRLESGFTADMANAVMSVNLEMLK-NASHTSVPEVIFQI
VSGLANAL-GADFEPYMDGFTPFLYNALGNHQAPEMCSLAIGLVSDIVRALEDKAQRFCD
TFMNYLLNALASDKITNQLKPPILETFGDIATSIGVGFEPYAQTVANVLEQARTVSAASD
VSFDMLDYIVSLRSGIADAWSGIIIAFKGTPKVDVIQGFVQQIFAFLESVAADAN-H-NE
GLLRSCMGLIGDLGETFPNGQLANYLRSPRITELIRETRAAREYSDRTRETAKWARSVAK
A-QTQGNQAEHVPVSPTP--------------------------------------T---
------------------------------------------------------------
------------------------------------------------------------
-------------------VVGSPSPRREPQWDLASTDPSDDIDLLDGFGLSAEGDPRLR
RTSL--------------------------------------------------
>NP_594233_Schizosaccharomyces_pombe
------------------------------------------------------------
------------------------------------------------------------
------------------------------------------------------------
------------------------------------------------------------
------------------------------------------------------------
------------------------------------------------------------
------------------------------------------------------------
------------------------------------------------------------
------------------------------------------------------------
------------------------------------------------------------
---MNAGEFLAQT--LSPDANVRLNAEKQLENAARTDFAQYMVLLAQELA---NDNSMP-
-YIRMAAGLALKNAITAREEARKLEYQQLW-QSLPVEIKQQVKSLALQTLG-S-SEHQAG
QSAAQLVAAIAAYELATNQWPDLMVTLVANVGEGQPSALKQHSLQTIGYICESVSPEV--
-LSAQSNAILTAVVAGARKEEPDAAVRLAALGALYDSLEFVRENFNNEYERNYIMQVVCE
ATQ-SP---EASIQTAAFGCLVKIMHLYYDTMPFYMEKALFALTTQGMYNTNEQVALQAV
EFWSTVCEEEIEVNLEIQEAQDLNE--V------PARQNHGFARAAAADILPVLLKLLCN
QDEDADEDDWNISMAAATCLQLFAQVVGDLIVNPVLAFVEQNIQ----NPDWHQREAAVM
AFGSVLEGPNVAMLTPLVNQALPVLI-NMMVDPVIFVKDTTAWALGQISSFVADAINPEI
HLSPMVSALLQGLTDNPRIVANCCWAFMNLVCHFAPV-DNHQTSVMTPFYEAIIGSLLHV
TDQKG-NENNSRTSGYETLGTLITFSSDSVLPMIANVLSIILTRLETSIQMQSQIL--DV
EDRANHDELQSNLCNVLTSIIRRFGPDI-RTSSDQIMNLLLQTMQTAPKQSVVHEDVLLA
IGAMMNSL-EEQFEVYVPSFVPFLSSALSNEQEYQLCSVAVGLVGDLARALNAKILPYCD
DFMTRLVQDLQSSVLDRNVKPAILSCFSDIALAIGAAFQTYLEAVMVLLQQASSVQAPPG
ANFSMIDYVDALRLGIVEAYVGITQAVRTDNRLDLIQPYVHSMFTLLNMITADPE-C-SE
SLTRAALGLLGDLAESFPKGELKSYFAADWVAALLNSGKT-KISSQQTKDLARWATEQVK
R-QARA------------------------------------------------------
------------------------------------------------------------
------------------------------------------------------------
------------------------------------------------------------
------------------------------------------------------
```
