## Supplementary material for "Coding Sequence Insertions in Fungal Genomes are Intrinsically Disordered and can Impart Functionally-Important Properties on the Host Protein": MAFFT_MSAs: XP_713779.2_blasthits_MAFFT.txt

```
>XP_713779_Candida_albicans
----------------------------------------------------------MS
SLKD------------CKL--SKSK----REEL----KALN-NAG-KTPRRVKVYLLNGD
DWIDNGTGFCVGEI-------------------------------DDDTKLPYFL-----
---VRNETDNNNIILKSFLEGSIQYQRQ-----QETLIVWTDSNGT----DLALS-----
FQETEGC-----ADLCDFIIRVQQGNISPGISLYYVIPN----------INEG-D---DI
TELITGPIRYPPEIP--NVENLDVVLETINQGTNAQFTRTNISEFIIENDYF-TKLINVF
NEA----------ENNENANV---------------------------------------
--------------------------------LYNVSDIVKSLFLYNESSIIEYILSSEE
KILGLVGILEYDSEYPNYKASH----RNFL-------------------ASQS-YIKV--
IPVE----NIE----IFKRDFYLNYLKDVV-LARFLDDSTFNLIASLIYSNHLEIFNYIK
DS----E--ILEHLFSIYDN----------CNDEKNECNSIDND----------------
---------------------------------------------------DDND-DDNI
KMKQRDGVKMLHQYVLIAKSSR---KHDFFASLVKHGLLKMINFALN-DKQDQIRVLGTE
LIVIIIEQDVSLVNS------------IDHE--------------ETTTTIDNSDP-PIL
EELVHNN--------------KATPQEIVEEEEEDIPSITPKEGKLRL------------
-----------SD-DMTLISILSKLLVEDKNIGLKMQAFEALKTLLD-P--------NIA
ASSSGGSNGLSPTTMGGMGTPNGSGS------------GSNSNSLFNSSNANANANANTN
TNTNSVNKSIGINTNNIEEFKFTSEEFQEINTSTYFRAFYEQVAPKLFEKLIILAN----
--HNLESKQLQI---------------NTKH--------------------EELLYQLLC
ELISFCTLEHKMISLSSLSSSSFSSSSLSSRSFFIENHIPLGIAKLL--IIDDCKPILKL
---------------------TSIRCLKNLILLNDEFYTRYFINHDLWFYFFKFFNNVID
ENNLANSTCLDFIEIVIKGC-DIGLNNNNNNNNNNN------------------------
-----------SKRSNYILLAKHIYKKYGEFIEKKLNYVDTGKRLIDLVTHSLNSNSN--
--------------------------------SNVNKLNGGQTFNENNNNNNKEEYDEDD
NEYDNENEDSDENIATNTDDLGLSEDEM--LPHN-ASTPLN--DEEDEAEQEGT------
------------------------------------------------------------
-----------R-LYTD-VT---EEIRISEKKRPREE--SDEIKPTPIID--NATTTTTT
TTIT--------------------------------------------------------
----------------TTTAASNSNDNFNGTKK-------------IALTTTSDNQS---
--------------------------
>XP_002416886_Candida_dubliniensis
----------------------------------------------------------MS
SVKDNNNNNNNQILEVCKL--SKSK----QEEL----KALD-NAG-KTPRRVKVYLLNGD
DWIDNGTGFCVGEI-------------------------------DKETNLPYFL-----
---VRNETDNNNIILKSYLEGSIQYQRQ-----QETLIVWTDSNGS----DLALS-----
FQETEGC-----GDLCDFIIRVQQGNISPGISLYYVIPN----------INEG-D---DI
TELITGPIRYPPQHP--NLENLEIILETINQGINSQFTRTNISEFLIENDYF-NKLIKIF
HQA----------EINENIDI---------------------------------------
--------------------------------LYNISDIIKSLFLYNESSIIEYLLSSEE
KIFGLVGILEYDSEYPNYKACH----RNFL-------------------INQS-YIKV--
IPVE----NIE----IFKRDFYLNYLKDVV-LARFLDDSTFNLITSLIYSNHLEIFNYIK
DS----K--ILEHLFNIYDD----------NDNDNDDNNDDNND----------------
---------------------------------------------------DDNDNDDKI
KMKRRDGVKMLHQYVLIAKSSR---KHDFFASLVKHGLLKMINFALN-DKEDQIRVLGTE
LIVIIIEQDVSLVNS------------IDHE--------------E--TTIDNSDP-PIL
EELIHNNNNNNSNNNNNNNNDNNNDKNKIDNEDISIPT-TPKEGKLRL------------
-----------SD-DMTLISILSKLLVEDKNIGLKMQAFEALKILLD-P--------NIV
ATTS--ANGLSPTI--GTNNPNISNS-----------------SLFNSSNS-MNKSLSKI
IDTNNKNNN---NKKDNEEFKFTNEEFQEINTNTYFKAFYDQVAPKLFEKLSILANLDLD
LDSDLDSDQQQQQQQQQQQQQQHLKVNNSKH--------------------EELLYQLLC
ELITFCTFEHKLIS--------------SSRSFFIENHILLGISKIL--II-NYKLIIKL
---------------------TSIRCLKNLILLNDEFFTRYFINYDLLIYFFKFFNDIIN
KNNLANSTCLDFMEIIIKGCNDGGIGNNNNNNNNNTNTI---------------------
-----------NKKSNYILLAKYIYKKYGEFIKEKLNYVDTGKRLIDLVTHTLNGSSS--
--------------------------------KN-NRLNGVQTFNDSYDEEQQEENDNDD
DEYN----DSDENIGTKTDDLGLSEDEM--LPHN-ASTPINEEDEEEEEEEEDT------
------------------------------------------------------------
-----------RGLYTDVVT---EELIINEKKRPREE--SNNIKETSIIN--NSNNNNNN
NNSNQIDGS---------------------------------------------------
---------------LNKTTKPNDNDSFNGTKK-------------IALTTTSDNQS---
--------------------------
>XP_002550343_Candida_tropicalis
------------------------------------------------MIKTDTQSDDVR
TLSPNSNSNIDTNL--------KSKPCISEDEL----KVLE-GAG-RTPRRVKVYLLNGD
DWIDNGTGFCIGEI-------------------------------DRETRSPYFL-----
---VRNEQDSDNIILKSFLEGSIQYQRQ-----QETLIVWTDSNGS----DLALS-----
FQETEGC-----ADLCDFIIRVQQGNFSPGISLYYVIPN----------SNEG-D---DI
TELITGPIRYPPEEP--NASNICEVLETVNQGANAQYTRTNISDFIVEKEYF-MKLVKVF
TEA----------EENKDIET---------------------------------------
--------------------------------LYAVSDVIKSLFLYNESSILENMLSSEE
KIMGLVGILEYDSEYPDFKASH----REYL-------------------TKQA-FTTV--
IPVG----NIG----IFKRDFYLNYLKDVV-LARFLDEPTFGLLASLIYANQMEIFEFIK
DA----C--ILEQLFKIYD-------------DENNQTNGSHN-----------------
--------------------------------------------------------EEGI
ISQKRDGVKMVHQYVLIARTLQ---NSDFFSLLVKSGLLKMINFALR-DIEDQIRVLGTE
LIVIIIEQDVSLVNA------------IDHD--------------E--ATIDNSDP-PIL
EELTHAH-----------------PNEKKSDESVEDRNISSKNTGLKL------------
-----------SD-DMTLISILSKLLVEEKNVGLKHQAFEALKTLLD-P--------NIA
SSGN---SGISPTIGGG---------------------------VFPGSNG---------
----------------NDEYKFAPDEFKEINTQNYFNAFYTEVAVKLFKKLIDLGN----
------SSDVMV---------------DVRK--------------------DELLYQLLC
ELVSFCTREHK---------------SPVSRTFFLENHIISGIAKLL--SS-KCKIVLKL
---------------------ASIRCLKNLILLNDEFYTRYTITQDVWVFFFKFFETVVD
ENNLANSTCLDFLEMINRNC----------DKNINP------------------------
-----------NKRTNYILLAKYICNNYDDFVRNKLNYVTTGRKLVDLVENETRGLSS--
-----------------------------------NGVHSGGII------------DDDD
D-------DVDEIVEIKTDDLGLSEDEM--VPNN-ASTPIN--DELEEEEDQD-------
------------------------------------------------------------
-------------LMVNGCTMRGDDDDSSGKKRPREE------------N--SETETSKR
MEVN--------------------------------------------------------
----------------DKTTA--NNDNFG---K-------------VALTAITSDQS---
--------------------------
>XP_003867894_Candida_orthopsilosis
------------------------------------------------------------
--------------MVEQEADGNEYLTPLTQSKKEGLLRLE-SAG-KTPRRVKVYLLKGE
DWIDNGTGFCIGEI-------------------------------DKDTKVPYFL-----
---VRKESKIDEIILKSNLEGNIQYQRQ-----QDTLIVWTDPSGS----DLALS-----
FQETEGC-----ADLCDFIIKVQQGNYSPNISLYYVISR----------LPEG-D---DI
TELVTGPVRYPPALP--NEENLESVLESLNQCANSQFTRTSISDYLVECKYF-DKLKKIF
EDA----------ESSGNTTA---------------------------------------
--------------------------------LQQLSGIAKMLLSYNEPSLLEDILSSEN
NIYILAGILEYDSSSTGAKPGH----RALF-------------------ENRS-FKTV--
IPID----ESD----IFKRDHSLTVLKEII-LIRYLDDQTISQLNSMIYANQIKILEYLA
ST----G--VLEKLFDIYEN----------KES---------------------------
------------------------------------------------------------
IELKRDGVRMLHQYVKTAKSIQ---KHDFFASLVKPGLFTMVNFALG-DSEDQVRIMGTE
LIVSIIEQNVALTNS------------EDQE--------------P---AIDNSEP-PLR
SC-----------QDETNSSRPIGDENGSKKE--------IKESKAGL------------
-----------CSFNGKFLSTLSDIIVNEEHAGMKYQAFEALRTLLD-P--------NVL
TNI---ESSFSEKVANKLQAREISARQNGN------------------------------
--------------------KHGEDNSYQANMSYQLKDFYTKVTPKLFAKITAMGN----
--------------------SIKAVDTISRA--------------------DSTLFSLLC
EFIIFGTREHD---------------SALVKNFVVEHDILNGMVKLL--SF-PCKKVLKL
---------------------HVVRCLRSIVLLNDDNLTTYMFEHDILKALFLYFESVTN
QDDMCNSACLDFLNIIRTQS--------------DAKNF---------------------
-----------GKRRNFKSIAEYLSKYHGAILQ-SVSCMKIGQSIAALVDNNFNETETTT
LGICGEANLEQLGIHES---FIRNGFSCHEDIEELNLESISHKSRGSGNRLLKISSSRNG
NFKVESDAKIDANKEYDSHNPDQGDSNIGDKRPRDLHQPIDATIKNMTKRRSVV------
------------------------------------------------------------
------------------------------DLEEENS--FNENDSAQVPV--SHMHNLSS
KDVSKSESPANKK-----------------------------------------------
-------------EFKTVQGTLVEASGRGGHDS---------------------------
--------------------------
>XP_001526808_Lodderomyces_elongisporus
------------------------------------MTTGPKSSPDSSSGIDHEGKLKLD
DSRESSATHESKIAFPNKDNYSSPPLHPTSTPTNLPTPSFT-LTFTPTPRRVKVYHLSGD
DWVDKGTGYCVGEI-------------------------------NEDTKEAFFV-----
---VRGESKAKKIILKSKLEGTIQYQRQ-----QETLIVWTDNTGL----DLALS-----
FQESEGC-----ADLCEFIIKIQQSGICPEISLYYVTANAEDGE--------------DL
TELITGPVRFPPEP---KNDNLDIVLECLSFGINSNYTRRKLLDYIISSGYF-DKLCSFF
NEA----------ELNKDVTS---------------------------------------
--------------------------------LCQLNEIIRVIFHYNDHELIEKIFLDES
RVQSIVGMLEYNSNSCNSSVNSDSSFRNLL-------------------KRNSDIRLI--
VPIENIQ--------QFKRIHYLVVLKDLVEYAGSFDDQVLYMLSSMIESHQMDILRRLG
DV----K--FLQNLFKIYDTVVDIDGRDNDNNDNNDNNDNNDNNDSVNMEHKEV------
------------------------------------------------------------
FLVKRDTARMIHQYAKLANSLQ---KLDFLSALCNAGLVKVILYALS-DGDVSVKKLGLE
MIIDVIDHDD-----------------IHPESPALSFTSDNLQQPSSTIETEDKES----
---------NNNNNNNKKKSNEINEIDKNKFVCDQAIDMQGRDSRFLF------------
-----------AE-RLLLISGVSKILIDTSETSLIGYAFEAAKHLLK-V-----------
------NSDLIKKKESSQQNIENEIEEASSDLFIRIDDHINI------------------
------------------------GEHDDMSSQEYLKLFYTSFAPYLFKNLIDIVELMTA
TTTTTTKTTTTTTTTTTTTTTTTTTTATTTSTATALVDKEKNLKSEKPLRYNDCLYQLYC
ELISVILSEHP---------------PILVIPFLIEHDVLKGLAFLL--VS-EYGLVLKT
---------------------HVVRCLKGIILQGHGKLNDYIMKEGILDKFMTFFTSVAA
KKNLATSTCLSLCDSLRNSYGSCDF-----------------------------------
-----------EAKSSTRKIARYLVGNYRSFLLEQVRCSNLGERLVTLVN----------
--------ADNDGFQSD---TSLCINQIEIDTNADNIMLASSPQKSCDAKYSIKDHSDEN
GMFKERNGNDDENDTLRECTINGDPETRTKDFDNRPKSEGVSDSGSDSGCVSSS------
------------------------------------------------------------
-----------VSSFEKMCNGSNGQDYQIGDKRAHES--DENGHRRESSK--VHGTIAGL
NNDEKLKQEQLQQ-----------------------------------------------
-------------EQLQEREGNKVYQLESANNELSPGSSSTSASTGTGTVLLDIEESSNP
HTSDSKFENVKCALIEAGGSTVINGE
>XP_007372259_Spathaspora_passalidarum
------------------------------------------------------------
-------------------------MDASQDEK------IV-LPG-HTPRRVKVYLLNGD
DWIDNGTGYCIGDI-------------------------------DTETKCPYFL-----
---VRSETESNQIILKSFLEGSIQFQRQ-----QETLIVWTDLTGK----DLALS-----
FQETEGC-----ADLCEFIVKMQQANYSPNISLYFVIPN----------AVDG-E---DV
TELITGPITY-PEDP--TDTNLTKILEVINQGSNSQYSRNNISKFIIEDNYF-QKLVDTF
NKA----------EQSKQLNN---------------------------------------
--------------------------------LYILSEIVKSLFLYNEKLLVEDFLQSEE
KILALVGMLEYDSEYPKFKACH----RDFL-------------------KAKS-FRSV--
IPID----KIN----IFKKDFHLNFLKDVV-LPRVLDDQTFNMISTLIYLNQVEIINYLK
DS----S--VLESLFQIYK-----------------------------------------
---------------------------------------------------TSSN-----
TELKRDGVQMLHQYILIAKSLQSHLKLGFFSLLVKSGLFRMISFALK-DSEDKIRVLGTE
LIVIIIEQDVSLVHS------------IENE--------------E---TIDNSEP-P--
-T----------------HPVIEDIKENDEEE--------ASEIKLKL------------
-----------SD-DMTLISILTNLLVEDRNPGLKIQAVEALRILLD-S--------NIA
TSSS--RNGSGTDYD-----------------------SED-DDEL--------------
------------------------NDFKDINTKNYFRAFYTQVAPLLFGKLIEIA-----
------KDD------------KNLPIKMSHS--------------------DELLYQHLC
DLISFCTREHK---------------VHISRPFFLENHILLGIVKLL--EG-NCKMTVKL
---------------------SVLRCLKNIIILNDTFYCRYIINNRILSYFFKFFENVVD
QNTLANSTCLDLIEIIVKNL----------QG--V-------------------------
-----------SKRLNYKLLVKHIYSNYREFFETKLSFFITGRVLLQLGANGVETRHL--
--------------------------------KD----------------------DSDY
EEDDDDTNTNVISNGIKTDELSLSDDEI--LEHN-ASTPINDE--------DDF---ENG
SQEERPDDS---------------------------------------------------
-----------------IS-----------EKRQREE--TEEETTKRKQI--NCAVNVNS
D-----------------------------------------------------------
---------------ETTPTISIISDFSNGSQK-------------I--ALSTGSTNINE
A-------------------------
>XP_043051568_Scheffersomyces_spartinae
------------------------------------------------------------
----------------------------MEEPKPEPDVPIN-T---NVPRRVKVYLLQGD
DWLDNGTGYCFGEV-------------------------------EPESNRPYFI-----
---VRHELDHDDIILKLYLEGTTQYQRQ-----QESLIVWTDHSGK----DLALS-----
FQEIEGC-----ADVCDFIVRAQHSKLSANISLYYVIPG----------SVDG-D---DI
TELIAGPIKY-PELP--TMSNLEECLDLIRSASSSQYARNCIVKYLLEQDYF-DKLVGIF
NQS----------ESSRKITN---------------------------------------
--------------------------------LFLLNEIVRSLFQYGDPILVESFVSRID
RIYGMAGILEYDAETPHMKTCY----RDLL-------------------DRKL-FKFV--
IPID----DVE----MFKKDFYLTFIKDVV-LSRFLEDQAFHIIQSLIYTNQVNIIEYLA
KS----E--LVKYLMSMYQV----------LD----------------------------
---------------------------------------------------GYTNDDGVH
VETKRDGIRMLHQYVLIAKSLQGKQRIAFFSALIKGGLFDMINFALN-DDLSEIRILGTE
LIVVIIELDVSLVNTLHHPGEESGDLIIDDG--------------N-CKEIEEPDP-NIP
RC---------------------------------------KGVNLRL------------
-----------SD-DMTLIKIFTKLMKRDQNPGLKIQVFEALRILLD-PE-------TVQ
APLWCDSERSNDDIVTG---------------------ILNGKDDTEEVNH---------
---------------------------GGVNTSNYFKAFYEQVAPELFESLIKLSQ----
------SNDLSP---------------RLFQ--------------------DHLLLQQLC
DLIVYCCGEHD---------------TLLSRPFFLVNDIVLGVSKIL--IS-KCKTSLKL
---------------------SAVRCIRCLVLLNDDLYCQYIITKPVLHNFFIFFQEVVH
RNNLANSSCLDFLDTIVKNF------------DPSTTAQ---------------------
-----------ASKYNYHALAHYIYQNYHELCETEISYVSTGKTLIRLVEEANFVHKQ--
------------------------------------------------------------
--------GNDEHAHMEDDSCDDDSADMEEEEEEEEEAEKEEEEEEKEEEEEEE------
------------------------------------------------------------
-----------------------EEEEVEADAEADAE--GEELAQDTIKV--STPGNLQQ
ENGGPLDRNKEQE-----------------------------------------------
-------------LPRVTIHSSKKINSNHAQQQLQALKAKHILDVPISLATTSNGTTTS-
--------------------------
>XP_001383718_Scheffersomyces_stipitis
------------------------------------------------------------
--------------------------------------------G-STPRRVKVYLLQGE
DWLDNGTGYCVGEI-------------------------------DNGA--PYFL-----
---VRNELDSEDVILKSFLEGSIQYQRQ-----QETLIVWTDLSGK----DLALS-----
FKETEGC-----ADLCEFIIKVQQESLSPNISLYYVIPN----------ITEG-D---DI
TELITGPITY-PEVP--SNTNLESILEIINQGSNSQFTRTSISKYILDNDYF-HKLVDSF
NAA----------ENDRNLIN---------------------------------------
--------------------------------LYTLSEIIKTLILYNESSLIEEFLSTEE
NILALAGILEYDPEYPNFKACH----RDSL-------------------DNKS-FKTV--
IPVE----DLN----IFKKDFHLNFLKDVV-LARFLDDQTFNLISTLIYMNQVEIINYLK
DP----L--ILEQLFNIYE-----------------------------------------
---------------------------------------------------DYE------
MIKKRDGVRMLHQYVLIAKSLQSYQKSEFFSLLVKSGLFRMTSFALN-DSDTSIRVLGTE
LIVIIIEQDTSIVNS------------IDND--------------E---TIDNSEP-P--
-N----------------NHRMEPTENEE--E--------TKSLKLKL------------
-----------SD-DMTLISILTRLLVEDKNPGLKIQAFEALRILLD-S--------NIA
---S--N--SSPDIE-----------------------IDQLKNELRSHSS---------
-------------NGNSG------DDFHDINTNNYFKAFYSQVAPELYKRLIILA-----
------STEDFT--------SSNPVVAAITG--------------------DELLYHHLC
DLISFCTKEHD---------------VSISRPFF--------------------------
------------------------------------------------------------
------------------------------------------------------------
------------------------------------------------------------
------------------------------------------------------------
------------------------------------------------------------
------------------------------------------------------------
------------------------------------------------------------
------------------------------------------------------------
------------------------------------------------------------
--------------------------
>XP_020064628_Suhomyces_tanzawaensis
------------------------------------------------------------
------------------------MVDFNKDRT------TA---G-QTPRRVKVYLLQGE
DWLDNGTGYCVGEV-------------------------------DETSNMPFFL-----
---VRNELDSGDVILKSFLEGSTQYQRQ-----QETLIVWTDSSGK----DLALS-----
FQETEGC-----ADLCDFIIKVQQDKLCPDISLYYVIPS----------MSDG-D---DI
TELITGPINY-PEDP--TMDNLDTILDLINQNSNSQFSRTSILNYIIENDYF-SKLIQAF
DEA----------ESSKRLPH---------------------------------------
--------------------------------LYTLSEIMKTLVLFNEASLIEEFLSTEE
KILGLVGILEYDPEYPNFKACH----RDYL-------------------KNKS-FKTV--
IPVD----KVG----IFKKDYHFNFLKDVV-LARFLDDQTFNLLSSLIYVNQVEIINYLK
DA----S--LLEKLFEIYD-----------------------------------------
---------------------------------------------------ESEHCNEQQ
LTLKRDGVKMLHQYVLIARSLQTHQKSNFFSFLVKGGLFRMISFALQ-DADSKVRVFGTE
LIVIIIEQDVSLVSA------------IDNE--------------E---TIDNSDP-P--
-L----------------NPVIEEDKDDTIVE--------PKNLKLKL------------
-----------SD-DMTLISILTKLLVEDRNPGLKVQAFEALRILLD-S--------NIA
---S--NGGNNSDFE-----------------------MENPRNEFSSKDS---------
-------------AHCNG--SLITDEFNDINTNNYFKAFYSQVAPELFKNLIELA-----
------SVDQIA--------NKDEISTQIRH--------------------DVLLYQQLC
ELISFCTKEHE---------------VQISRPFFIENNIILGLGKLL--DT-NCKLILKL
---------------------SIVRCLKNLILLNDDFYCRYILNSDILGYFFRFFELIVD
QNNLANSACVDFVDNILRNC----------DANIS-------------------------
-----------IKRHNFKLIANYIYKNFRQFCGTRLAYVNTGRELIDLVENGFYEDSL--
--------------------------------QN----------------------GKFD
D--------------------GFVDEIL--EEHD-VLTPINEDATNNPTPVDNS---SDV
SPDTSPQGSPTVFAGLQVADLEHVNSDLAYTTEASGRFGDPEASGRFGDPDSNSPSSSSG
MDASDAGFGTPTDLFAGID-----------SEALRSV--GLPKTTEPMGV--SKPEPHQG
R-----------------------------------------------------------
---------------KKKLTTTIKNKLTSASHK-------------ITRTLQNGSNSADS
AVPQPPDLTPRTNGGPTSN-------
>XP_020074445_Hyphopichia_burtonii
MGYEISISSPEQNGNEEEGAHHISVSNSNGETNENSDALSKGSGDADEPHSPPSNLSSIP
LPTAGPSSSPHKNVVDEDD--EKKQSEDEREQDPLYQEMLM-IST-KVPRRVKVYLLQGE
DWLDNGTGYCTGEF-------------------------------SEDTHKPYFF-----
---VRSELHPQEVILKSYLEGSIQYQRQ-----QETLIVWTDLSGK----DLALS-----
FQETEGC-----ADLCEFIIKVQQQGFSSDISLYYVISNASISDNDG--NNGGVN---EI
TELITGPINI-PEDP--TIDNLESIIDVISQGSNSQYTRSCILKFIIESKFF-EKLIDVF
NQS----------EEKRKLQN---------------------------------------
--------------------------------LFTLTEIIKILIIYNEPSIIEDFVSSES
KILGLVGILEYDPEYPNFKATH----REIF-------------------ADKSKFKTVIE
IPNDED--KIN----IFKRDFYLNFLKNVV-LARYLDDQTFNTLNSLIFFNQVEIINFLK
NSESNDN--FCTKLFNIYDN----------DNDNNDNNINNVNKNGICSDNTNNTTNNTY
NNNNNDDYNHNNKLAEHKSTNNHINTSPSSSIHTNTDSSNDTPNTPISPNPNSQNSKQVS
LKTKRNGVKMLHQYVLITKSLQSYQKSEFFSVLVKTGLFKMLSFALK-DTDSNTRVLGTE
LIVIIIEQDVSLVNS------------IDND--------------N---SIDILDP-P--
-SMSPAAAAAAAANSENCNDNNLIDKDKNFEE--------HKPLKFKL------------
-----------SD-DMTLSLILSKLLLEDKNPGLKIQAFEALRILLD-S--------NIA
---S--NTSIPGQFEGSNGEPNMKNVQNGFDLEVLRNQFSNFQDEYEDEEG---------
-------------EENRNPLNRGSNEVNDINTNNYFEAFYSKVAPGLFKELSDLSY----
------SKEDSK--------LHESIVSKIKG--------------------DEILYQHLC
DLISFCSKEHE---------------AYISRPFFLENNILLGVSKLM--VI-DVKITLKL
---------------------SAIRCLKNILLLNDGFYSRYIINNDIFQYFFDFFNTIIS
ENNLANSTCLDLLEIIIKNC----------DKTVNH------------------------
-----------GKRHNFKLLAEYIYKNFKDICRDKINYVSTGKELVKMVENEFYE-----
------------------------------------------------------------
--------DDTKQFGVADTSFDSEDDEFLNNGHN-VSTPIKSDEEVEPNELNEHLPLTNG
SG----------------------------------------------------------
----------PHNLFEDIEKDMGHKTH---AKRARED--DNDSELQPIH-----------
------------------------------------------------------------
---------------KKETFISVADLPKSVLPT-------------SVLPKSNPVSPTND
EPA-----------------------
>XP_015466929_Debaryomyces_fabryi
------------------------------------------------------------
-----------------MA--SKSNNRVENDEKYHSQPLCL-TMG-KTPRRVKVYLLKGE
DWLDNGTGYCIGEI-------------------------------ESETNKPYFI-----
---VRNEADSDDIILKSYLEGSIQYQRQ-----QETLIVWTDLKGK----DLALS-----
FQETEGC-----ADLCEFIIKVQQENYSPEISLYYVIPNNNIVDDENYLQSGG-N---DI
TELITGPINY-PEDP--TTDNLEATLEIINQGSNSQYTRTCILNFVTEKQYL-LKLIEVF
KKS----------EESKNLIN---------------------------------------
--------------------------------LYTLSEIVKTLILYNEAPLIDDFLSSEE
KILGLVGILEYCHEYPNFKACH----RDFL-------------------KDKSKFKIVVD
IPVNDDAGKLN----MFKKNFHLNFLKDVV-LARFLDDQTFNLISSLIYFNQVEIIKFLQ
DSRNNDN--FLEKLFKIYE-----------------------------------------
---------------------------------------------------QDVN-----
IEMKRDGVKMLHQYILIAKSLQSYQ-SEFFSTLVKSGLFSMIRFALQ-DTENTIRVLGTE
LIVVIIEQDVSLVSS------------IDKD--------------E---TIDNSDP-P-N
IS----------------NDDINIDHDETIIE--------SKPLKLNL------------
-----------SD-DMTLILILSKLLVEDKNSGLKMQAFEALRILLD-S--------NIA
------RNAANGNSD-----------------------FDHLKNEFNSSNK---------
-------------LQHDEGISNTSDECTDINTNNYFKAFYSQAAPSLFGNLIDLA-----
------KED--T--------NNEDIIRKISG--------------------DELLCQHLC
DLIITCTKEHE---------------THISRPFFLENNILLGVAKIL--AI-NTKTTLKL
---------------------SAIRCLKSIILLNDNFYSRYFVSNDVLSYFMGFFETVSH
QDNLANSACLDFLEVILKNC----------DATINH------------------------
-----------GKRQNFKLYVTHLYKNYKTFFQNEINYVTLGTDLIHIVESGFYD-----
------------------------------------------------------------
-------NNDVKNTSRADTSFNSDDEYL--NRHN-ASTPIKYDDDE-YKIENRP---TNG
SSK---------------------------------------------------------
----------PNNLFEDIEKDMESNMIGNGEKRLREN--DEEDGENASVL--QENDNSSA
SSSTLGLADMEPG-----------------------------------------------
-------------RGKKKLSTSIRKKFSNAGKE-------------IALRLRSTSTNTNN
NNSNI---------------------
>XP_002770156_Debaryomyces_hansenii
------------------------------------------------------------
-----------------MA--SKSNSRVENDEK-HPQPLCL-TMG-KTPRRVKVYLLKGE
DWLDNGTGYCIGEI-------------------------------ESETNKPYFI-----
---VRNEAESDNIILKSYLEGSIQYQRQ-----QETLIVWTDLKGK----DLALS-----
FQETEGC-----ADLCEFIIKVQQENYSPEISLYYVIPNNNIVDDDNYSQNGG-N---DI
TELITGPINY-PEDP--ATDNLEATLEIINQGSNSQYTRTCISNFVTEKQYL-LKLIEVF
KKS----------EESKNLMN---------------------------------------
--------------------------------LYTLSEIVKTLILYNEAPLIDDFLSSED
KILGLVGILEYCHEYPNFKACH----RDFL-------------------KDKSKFKIVVD
IPVNDDAGKLN----MFKKNFHLNFLKDVV-LARFLDDQTFNLISSLIYFNQVEIIKFLQ
DSRNNDN--FLEKLFKIYE-----------------------------------------
---------------------------------------------------VDDK-----
IEMKRDGVKMLHQYILIAKSLQSYQ-SEFFSTLVKSGLFSMIRFALQ-DTENTIRVLGTE
LIVVIIESDVSLVSS------------IDKD--------------E---EIDSSDP-PAN
IS----------------NDDINIDHDETILE--------SKPLKLNL------------
-----------SD-DMTLILILSKLLVEDKNSGLKMQAFEALRILLD-S--------NIA
------RNAASSNSD-----------------------FDHLKNEFNSLNK---------
-------------PQHDE--SNASDECADINTNNYFKAFYSQAAPNLFANLIDLA-----
------KE---T--------SNDEIIRRITG--------------------DELLCQNLC
DLIIACTKEHD---------------VPISRPFFLENNILLGVAKIL--AI-NTKTTLKL
---------------------SAIRCLRSVILLNDNFYSRYTVSTDILSYFMGFFKSVSD
QNNLANSACLDFLEVILKNC----------DATINH------------------------
-----------GKRQNFKLYATYLYKNYKEFFQNEINYVTIGTDLIHIVESGFYD-----
------------------------------------------------------------
-------NNNTKSASGPDTSFNSEDEYL--NRHN-ASTPIKHDDDNGYKIENKS---SNG
PSK---------------------------------------------------------
----------PNNLFEDIEKDMESNMLGNGEKRLREN--DEENEESNFVL--QENDNGSS
SNNILGPADLEPG-----------------------------------------------
-------------RGKKKLSASIRKKFSNAGKE-------------IALRLRSTNTNTNN
NNNNNI--------------------
>XP_006690104_Yamadazyma_tenuis
-------------------------MASAMVMTTNGNGRVKQEEQNDVVHPSQESEQHNP
TPSKSQDHPTWENHNENDK--QQSHSPHNESTNEVKQEVID-TIGTKMQRRVKVYLLKED
SWLDHGTGFCTGEI-------------------------------DRDTQKPYFL-----
---VRNELNLEEIILKAFLEGSTQYQRQ-----QDTLIVWTDPSGK----DIALS-----
FQETEGC-----ADLCEFIVKVQQDSLSPDISLYYVISSNQADEN----GNSG-----DI
TELITGPMVY-PDLP--TTSNLEDVLDTLNQSSMSNYSKSCMSKYLIDKSYF-IKILEAF
KQS----------EDEHNLIN---------------------------------------
--------------------------------LYSLSEIVKTLILYSESAILQDMLSTEE
NILGVIGILEYDAEFPNQKSCH----RQFL-------------------KEKANFKMVIN
LPVENDELGLN----IFKKDFYYTFLKDVI-LARFIDDQTYNLLNALIHLNQIALLDFLR
DSEKNNH--FLEKLFDFYKG----------TGDEVD------------------------
------------------------------------------------------------
ITLQRNGVKLLHQYVLLTKNFASNQRTMFFSELISHGLIDMIKFSLN-DDDSPIKALGTE
LIVSIIEQDVSLVNS------------INDG--------------E---SIDNSEP-PMD
YA------------STIEAKQPDQSKDESNQE---------KDIGLKL------------
-----------SD-DMTLMTLLTQLLLNEKNFGLKTQAFEALKVLLD-Q--------NIG
---KIDENGAIPDYGAS-----------------------------NSSGS---------
----------------------------DISTEDYFKAFYSEVAPILYKNLIELGN----
------TKE-----------VTEELKHKIKS--------------------DELLYQQLC
ELFSFCLLTHN---------------KNLHRRFFLDQNILLGIS----------------
------------------------------------------------------------
------------------------------------------------------------
------------------------------------------------------------
------------------------------------------------------------
------------------------------------------------------------
------------------------------------------------------------
------------------------------------------------------------
------------------------------------------------------------
------------------------------------------------------------
--------------------------
>XP_001487779_Meyerozyma_guilliermondii
------------------------------------------------------------
---------------------------------------------MSKPRRVKVYLLDGD
DWLDHGTGYCVGEM-------------------------------EEDTKKAYFT-----
---VRNEVDSDDIILKSCLEGNIQYQRQ-----QETLIVWTDSSGK----DLALS-----
FQETEGC-----ADLCEFIIHAQQENYSPQISLYYVIPNVESTLT---------C---DV
TELITGPISY-PPDP--TRTNLDECLEVIIRGSSSQFSRSKITDYVKEKNYL-KLLINLM
TSIEAEMDELGFLEANENITGQTESNDSHPSKVSITTTSTSISDTSKSTSTVTDNTEISA
GSEVVEPPVAQSTSNSNSGNTTMTEQILPFKLLILIAEIVKTLILYNEAGIIEDFTSSEE
KIYGLSGILEYDSD-P--KADY----RGFL-------------------SDKTKLQMVID
VPCSDA--QLG----LFKRDFFLNFLRDVA-LQSCIDEQAFNILSSIIYLNQVEIIQFLV
DS---DN--FLPKLFESYKD----------PSLDG-------------------------
------------------------------------------------------------
-EIRRNGVKMLHQYVMIAKSLQTHQKLDFFSALVKSGLFSMIRFALE-DVDINIRILGTE
LIVIIIEQDVCLVNS------------IDKD--------------E---AIDLSDP-P--
--------------------SNDFVEEKVIEK--------ENHTRLKL------------
-----------AD-DMTLIHILVRLLLSDKNAGLKLQALEALKMLLD-T--------NIA
DSDS--FNGTTNGENANHIGSRGIQKAEKSNGEAAFSRLASNGTQSPTYNG---------
----------------------------SINTANYFSAFYSKAAPELFGPVVDLNH----
------KADAFV-------------VTRVKL--------------------DELLYQHLC
DLITFCWREHE---------------RATSAEFFLSNNVINGVARLI--GA-PVKITVRV
---------------------AALRCLKNILLSNELVLFQHIIRNKILDNYFEFFKSVAQ
KNNLANSTCLLFLDTIHKQC----------DRRYNA------------------------
-----------HDRSGYRLLAVYIVEKYEDFILS-LSYFEAGKELIKVIKKG--------
------------------------------------------------------------
-----------------------TENGFVDTSEPHTEVTVDSDVENLATENNCQYATHSS
PPETV-------------------------------------------------------
----------QTSMFQHIETDMRCSQI---DKRGRES--EDKEEIPTK------------
------------------------------------------------------------
---------------ERKLSI-------------------------GELVAVGSGSST--
--------------------------
>XP_018710873_Metschnikowia_bicuspidata
------------------------------------------------------------
------------------MSQTAPVACAESSGTPAATDALR-S---EKPRRVKVYLLQGD
DWLDNGTGYCTGEV-------------------------------DGASSKPCFV-----
---VRSELDSQHVLMQSFLEGSIQYQRQ-----QETLIVWTDLRGK----DLALS-----
FQENDGC-----RDLCDFIVRAQQGRWAPQVSLYYVLLAPAGS------PDEGPR---EI
TELITGPVAYPPREP--DRAALAAVLDLLTQAAGALFSRLQMLAFLADSHYF-DALFRLF
RQR----------EAARDLDA---------------------------------------
--------------------------------VLCLNDIVKAALHYNEPRVVAELVSSET
RAMDFAGVLEYDRTVPGLRACH----RQHL-------------------QDRSRLKTVVH
VPLPPH--GPDDPMDPFRRDFVLQYLRGVA-LAHVLDEPALAVLEDLILSNHLDILAFLQ
DAPANGN--FLARLFALYDA----------PGRP--------------------------
------------------------------------------------------------
QQQARDGVRLVHQYVLVAKAFPACQLAGFFAELVRRGVLKMVKHALC-DPARALRAMGIE
ILTAVIDQDVALVGVPLAP--------DDAD--------------D---SADDACPGPAR
PGHTPES---------------------------------SDSIRCNL------------
-----------MT-DMSLTLALGSLLLNDPDPALKTQTYEAIKSLLC-S--------TVF
------DVDFPAKTDG--------------------------------------------
----------------------------DAHVKSYFEAFYEQVAPTLFAAFIDLAG----
------PSESAR----------QDAERRVRA--------------------DPALFQRLC
DLISFCCHEHE---------------SAICRPFFTRSGALDGIVRTL--AL-DVHVTMKL
---------------------AVLRCFKSLILLNDHAFCCYMIHNDLFAPFFAFFDTVVD
QDSLVNSLCLDLLGIIIKR-----------------------------------------
-----------SSHDSFGCLAVHMSLRYRLFLESRISYVSTGRDLLASARR---------
------------------------------------------------------------
--------FKDRAKDSTVTSVDLDQGHC---HSIHPSSPIAREVNGCNTTTEGR------
------------------------------------------------------------
------------------------------------------------------------
------------------------------------------------------------
---------------QANCSLLDAHEG---------------------------------
--------------------------
>XP_002618254_Clavispora_lusitaniae
------------------------------------------------------------
METEPQSRPNGEKEEDPII--LSELSGEVEDADDEERQMIK-S---KLARRVKVYFLEGE
DWLDNGTGYCMGEV-------------------------------DKKTNKPYFI-----
---VRSELDSDNIILKSYLEGTIQYQRQ-----QETLIVWTDLSGK----DLALS-----
FQENEGC-----ADLCDFIVKVQQKNLSPTISLYYVLSTMQD-------ASEGPR---EI
TELITGPITYPDESP--TCENLQNILEVINQGSNSHYTRSKISEFLLQQNYF-EKLLNIF
NQA----------EANHDIHS---------------------------------------
--------------------------------LHLLSDITKVILLYNEPDVLEELVRTEK
NATGLAGILEYDRDFPNFKACH----REYL-------------------SDKSKFKTV--
VPIPHLETSINSDMSIFRKDFVLNYLKDVV-LARSMDEQILGTLSSFIYSNQMEIISFMT
DSNASDH--FFSRLFSLYDL----------KSKSD-------------------------
------------------------------------------------------------
VQKKRDGVRMLHQYVLVAKNHQANQRPQFFIALVKSGLFKMIEFALR-DTDSDTRVGGTE
LLVSIIEQDVSLVNT------------ATRG--------------E---YVDELEC-PMP
GT----------------------NSLETKEPCDLTTENAGKPLKMKL------------
-----------VS-DMSTTVVLCQLILKDKNPGLKIQAYEALKMLLS-SSCEESGEGNIL
DNGS--GQCFPPDSESG-------------------------------------------
-------------------------------VKQYLEAFYKEVAPMLFKDFIDLL-----
------SEDTKK---------QEIAISKMMD--------------------DPILYQHLC
DLLSFCLREHH---------------PSLYKPFLFNNNVMRGVAKVL--EL-NFKVILKL
---------------------GALRCLKSVLLLNDYASTQYIIHNDLLHSFFVFFKSVSS
ANNLANSSCIDLLETIIQRF----------------------------------------
------------KGKNYRQLALYIHKTEKHFVLHEIDYVSTGRDLIRLAEE---------
------------------------------------------------------------
--------NMEVNKDATATSIDADEDNI--SHHNDLSSPIQTEKENFVSHTNNV------
------------------------------------------------------------
------SNVGPTNIFQDIQEEFSENNKRHHDQLSTDS--EESEPSQNVSE--NSSNGVSR
KKKGQLSFEKSP------------------------------------------------
---------------QLETTASV-------------------------------------
--------------------------
>XP_025339806_Candida_haemuloni
---------------------------------------MSDSSDVSEKPSSNGSKPESP
TPDIKHNGINEH-----HSPHGSPDSRSSHEIHGSLSRQFE-S---MAPRRVKVYLLQGE
DWLDNGTGYCKGEI-------------------------------DGITKKPYFI-----
---VRNELDSQEIILKSYLEGSIQYQRQ-----QETLIVWTDLAGK----DLALS-----
FQENDGC-----ADLCDFIIRVQQESLSPMISLYYVLSTLYDS------QGDGPR---EI
TELITGPISYPPEEP--SLDALDEISDIINQGANSQYTRACISKYILETNYI-HKLYSLQ
AGA----------EKNHDISS---------------------------------------
--------------------------------LHVLSDIAKCILLYNSHALMEELLSSEV
SILDLVGLLEYDRDFPTFKACH----RDYL-------------------LDESKFRSIID
VPTP-A--DQASDMSIFRKDFILSYLKNVV-LARWMDESTMNTLSSMIYTNQMDIITYLS
KPDDNDN--FLGRLLLLYDR----------DISDVEN-----------------------
------------------------------------------------------------
LKKCRDAVRMLHQYVSVTKGQPSAQKSEFFTALIKAGLIKLIKFALE-GSDSSIRIIGTE
MLVTVIEQDVSLVHC------------THYD--------------D-NNQVDELEP-PVN
-------------------------------N--------PPHPELKL------------
-----------YN-DTSFTLVLCNLLLTDKNPGLKMQAYEALKTLLT-C--------TTT
NDNNQADDGFMQPVTAKSNRPD--------------------------------------
------------------------SEIAEIN-YKFFRSFYQRVASVLFQDFIYLSG----
------DNPGCE--------MANNAKNRVIS--------------------EPMLFQHLC
DLIAFCFQEHD---------------LGLCREFFIQNHVLTGVMRLL--SL-DTKITLKL
---------------------AALRCFKTLIFLNDDALTRYIIDRSLMGTFVDYFDTVIE
SNTLANSSCIDLLEILLRR-----------------------------------------
-----------GHEKNFKALAINVYNNHKNFIE-RVNYVSTGSEFIQMVENALNQ-----
------------------------------------------------------------
------------SADPTATSIDDNDQHY----KDNVSSPIEGGNKEGQDGPQAQ------
------------------------------------------------------------
------------------ELSPLEPIKFASHKRSIVP--EDANENGNGNG--NGNIGCNG
NGATK-------------------------------------------------------
---------------KPKVTDYLSGIKKDGELKT--------------------------
--------------------------
>XP_024714066_Candida_pseudohaemulonis
---------------------------------------MTDVPDA--EPAANGSKADSP
TPDTKQDSL-EHDKRRLHS--SSPE--LPHDGNNSISRNFA-A---MAPRRVKVYLLQGE
DWLDNGTGYCKGEI-------------------------------DTMTKKPYFI-----
---VRNELDSEEIILKSFLEGSIQYQRQ-----QETLIVWTDLEGK----DLALS-----
FQENDGC-----ADLCDFIIRVQQESLSPMISLYYVLSTLYDS------QGDGPR---EI
TELITGPISYPPDDP--TLDSLDEILDIINQGANSQYTRACILKYVVESGYI-HKLYGLQ
QEA----------EKNQDISS---------------------------------------
--------------------------------LHILSDITKCILLYNDHALMEELLSSES
SILDLVGLLEYDRDLPSFKACH----REYL-------------------LDESKFRSVID
VPVPAA--ESGSDMSIFRKDFILSYLKNVV-LSRWMDDSTINTLSSMIYGNQMDIITYLS
KPDDNDN--FLGRLLLLYDK----------DLSKPEN-----------------------
------------------------------------------------------------
LKKCRDAVKMLHQYVSVTKGQPSTQKSEFFTALIKAGLIKMIKFALE-GLDSVIRSIGTE
MLVTVIEQDVSLVHC------------THYD--------------DNNNQVDELDP-PLS
------------------ASHHEVCESEEPVL--------APNLRLKL------------
-----------YN-DTSFTLVLCNLLLTDKSLGLKMQAYEALRTLLT-C--------TAT
NDDLH-EDGFMQPSIARSNRPD--------------------------------------
------------------------LEIIEIN-QRFFKTFYQRVASVLFKDFIYLAS----
------QNS--E--------LSSSAESRLAT--------------------EPMLFQHLC
DLIAFCFQEHD---------------LALSRDFFIRNNVLVGVLRLL--SL-DTKITLKL
---------------------AALRCFKTLIILNDDVLTRYIIEKDLLSDFIDFFEIVAH
NNTLANSLCLDLLEILLRR-----------------------------------------
-----------SHESNFKALASNLYENHKGFIE-KINYVSTGNEFILMMESALNH-----
------------------------------------------------------------
-------------ADPTATSIDDN---Y----KDNVESPIE---NEGKNDIRAQ------
------------------------------------------------------------
------------------ELSPLDPVKYPSHKRSIAS--EEPNE----NG--NGKISCNG
NKGSK-------------------------------------------------------
---------------KPKVSDYLSGIKKDGDLKT--------------------------
--------------------------
>XP_025335006_Candida_duobushaemulonis
---------------------------------------MTDVPDA--EPAANGSKADSP
TPDTKQDSL-EHDKRRSHS--SSPE--LPHDENNSISRNFA-A---MAPRRVKVYLLQGE
DWLDNGTGYCKGEI-------------------------------DTMTKKPYFI-----
---VRNELDSEEIILKSFLEGSIQYQRQ-----QETLIVWTDLEGK----DLALS-----
FQENDGC-----ADLCDFIIRVQQESLSPMISLYYVLSTLYDS------QGDGPR---EI
TELITGPMSYPPDDP--TLDSLDEISDIINQGANSQYTRACISKYVVESGYI-HKLYGLQ
QEA----------EKNQDISS---------------------------------------
--------------------------------LHILSDITKCILLYNDHALMEELLSSES
SILDLVGLLEYDRDLPSFKACH----REYL-------------------LDESKFRSVID
VPVPAA--ESGSDMSIFRKDFILSYLKNVV-LSRWMDDSTINTLSSMIYGNQMDIITYLS
KPDDNDN--FLGRLLLLYDQ----------DLSKPEN-----------------------
------------------------------------------------------------
LKKCRDAVKMLHQYVSVTKGQPSTQKSEFFTALIKAGLIKMIKFALE-GSDSVIRSIGTE
MLVTVIEQDVSLVHC------------THYD--------------D-NNQVDELDP-PSS
------------------ASHHEVCESEEPVS--------APNLRLKL------------
-----------YN-DTSFTLVLCNLLLTDKSLGLKMQAYEALRTLLT-C--------TAT
NDDLH-EDGFMQPSIARSNRPD--------------------------------------
------------------------SEIIEIN-QRFFKTFYQRVASVLFKDFIYLAS----
------QNS--E--------LFSSAESRLAK--------------------EPMLFQHLC
DLIAFCFQEHD---------------LALSRDFFISNNVLVGVLRLL--SL-DTKITLKL
---------------------AALRCFKTLIILNDDVLTRYIIEKDLLSVFIDFFEIVAH
NNTLANSSCLDLLEILLRR-----------------------------------------
-----------SHESNFKALASNLYENHKGFIE-KINYVSTGNEFISMMESALNH-----
------------------------------------------------------------
-------------ADPTATSIDDN---Y----KDNVESPIE---NEGKNDIRAQ------
------------------------------------------------------------
------------------ELSPLDPVKYPSHKRSIAS--EEPNE----NG--NGKISCNG
NKGSK-------------------------------------------------------
---------------KPKVSDYLSGIKKDGDLKT--------------------------
--------------------------
>XP_028893342_Candida_auris
---------------------------------------MSDSVDAARDNPCNGSKPESP
TPDVQAKTIPSSN----HQ--SITNTSASREAYEELSRKFE-S---MTPRRVKVYLLRGE
DWLDNGTGYCKGEI-------------------------------DPTTKKPYFI-----
---VRNELDSSDVILKSYLEGSIQYQRQ-----QETLIVWTDLTGK----DLALS-----
FQENDGC-----AELCEFVIRVQQEGLSPMISLYYVLPTLYDS------SGDAPR---EI
TELITGPISYPPEIP--TLDSLEEIMDLVNQGANSQYTRACISEFILATGYI-HKLYLLQ
DEA----------EKAKDIFS---------------------------------------
--------------------------------LHLLSDIVKCILLYNNHSLMEELLSSEA
AILDMVSLLEYDRGLPNFKACH----RQYL-------------------LDESKFRSVIE
VSTPSD--STGSDMSIFRKDFILSYLKNVV-FARWMDESTLNTLSTSIYSNQMEIISYLS
KPDENDN--FLGRLLSLYET----------DITQPEN-----------------------
------------------------------------------------------------
YKKCCDAVKMLHQYVSVTKGQPSTQKSEFFTALIKAGLIKMIKFALE-SVDKSIRSIGTE
MLVAVIEQDVSLVHC------------THYD--------------D-NSQVDELDP-PVS
PA----------------STHPEICEGEDFLQ--------QPHIKLKL------------
-----------YN-DTSFTLVLCNLLLTEKSPGLKMQAYEALKTLLT-C--------TAT
NDNYH-DDAFHD--TGDSNKSD--------------------------------------
------------------------VDIADIN-HKFFQTFYRRVASVLFQDFLYIGR----
------ATTDPK--------KIESAKSKIVQ--------------------EPMLYQHLC
DLIAFCFQEHD---------------INLCRNFFIQNDILLGVSKLL--TL-KIKVTLKL
---------------------AALRCLKTLIHLNDNQLMRYIMENDLLTPFVEFFETVSD
ENNLANSSCLDLLEIVLKR-----------------------------------------
-----------GHEMNFKALAIHLYNNHRAFIE-RIDYVSTGNELVQLVENALNS-----
------------------------------------------------------------
------------NADPTATSIDDNDNQR----HETVSSPIQGEDKE-ENASSEE------
------------------------------------------------------------
------------------QLSPLNPVKYSPHKRGFPA--EDE------GG--NKNIGCNG
NGTTK-------------------------------------------------------
---------------KQK-TDYLSGFKKDGDLKT--------------------------
--------------------------
>NP_014198_Saccharomyces_cerevisiae
---------------------------------------------------MSLPGTPTT
---------------------------SPTPMDEDTEQAV---SVNTEPKRVKVYILENN
EWKDTGTGFCIGEV------------------------DE--------GKFAYLV-----
---VSDEDSPTETLLKSKLEGNIEYQRQ-----EETLIVWKDLGGK----DIALS-----
FEESMGC-----DTLCEFIVHVQR-NIESNISLVTVKSSDN-----------GLG---SV
HDIITGPVTLPSNDQQQNSQTLLEALKILNENTSFDFLKNETIEFILQSNYI-DTLISHF
HKA----------EEEKIPKD---------------------------------------
--------------------------------LFLLSNIIKTLILYNKRDILESMVEDDR
-IMGIVGILEYDTEYPTSKANH----RKYL-----------------GSKGPN-FKEV--
IPLENEDLKI-----IMKKCFRLQFLKDVV-LVRFLDDHNFNLISEIVMDLETCIIDFLQ
VG----T--FLDRLIELY-----------------D----TKTLPESSSEKEKF------
------------------------------------------------------------
VQKRKDGIRLLQQCVQMSINLDAVDRSKFYKTLVRKGLFKVLDYAFHMETDSNVRILATD
TIITIIEHDILLIHN------------VQNE---------DSFKRQHKSAPDDKSS-HRK
YPQD-------------YSS----------------------------------------
-----------ST-DSKLLLILSTILLSDRSPGLREQVVQALNTLLH-PEGCVGNG----
--EG-SYDLMGRSNYEAKN-TSEDFPSFS-------YGLNS--DSINLNNY---------
-----------HYSSDEMNNLEP-ESESEFQVMEYFANFYNKIAPILFGPLIKKDI----
---------------TTEMAEIDGQIEKVTK--------------------DDLLLIHLV
KLVSFVCTEHD---------------RVLSRRFILENGILDSVSKLI--GG-NHMMQLRL
---------------------TAVRCIKNLMCLDDKYYHRYMISKNLYAPVFKLFQENID
KNNLANSCIQDFFRIIITECRAYQSDGHNRKEKTNGSYDGNGNDVKTN------------
---------VNNNRTNFTILNKYLVQTYGDVLRKATD-IPFIQDMLETGE----------
------------------------------------------------------------
----ENQPDHSSFE----------NS---IEGGNDISVNMSTDGFASNHLEDID------
------------------------------------------------------------
-------------IKNV--------------KR-LHS--EIEHFENDPHY--SG------
--------DQLAF-----------------------------------------------
-------------KKSVDQMNAST------------------------------------
--------------------------
>XP_018219687_Saccharomyces_eubayanus
---------------------------------------------------MSLPGTPTT
---------------------------SPTPMDEDIEQTV---SVNTEPKRVKVYILENN
EWKDTGTGFCIGEV------------------------DE--------NKLAYLV-----
---VSDEDSPTETLLKSKLEGNIEYQRQ-----EETLIVWKDLGGK----DIALS-----
FEESMGC-----DALCEFIVHVQR-NIESNISLVTVKSSDN-----------GLG---SV
HDIITGPVTLPSNCSEQNGQTLLEALRILNENTSFDFLKNETIEFILQSNYV-DTLISHF
HKA----------EEEKIPKD---------------------------------------
--------------------------------LFLLSNIIKTLILYNQRDILESMVEDDR
-IMGIVGILEYDTEYPTSKANH----RKYL-----------------GSKGPN-FKEV--
IPLENEDLKI-----IMKKCFRLQFLKDVV-LVRFLDDHNFNLISEIVMDLETCIIDFLQ
VG----T--FLDRLIELY-----------------D----TDIIPDSSVEREKF------
------------------------------------------------------------
VQKRKDGIRLLQQCVQMSINLDAHDRSKFYKTLVRKGLFKVLDYAFHMETDSNVRILATD
TIITIIEHDILLIHN------------VQNE---------NSFKQQHKLAPDDKCS-TRS
NSQD-------------YNS----------------------------------------
-----------ST-DSKLLLILSTILLTDKSPGLREQVVQALNTLLH-PEGCLSNG----
--EG-SYDIMSRSNNESKN-TSEDFPNFG-------YGLNS--DSINLDNY---------
-----------NYNNEDMNNLDATESESEFQIMEYFTNFYNKIAPILFGRLIKRDA----
---------------TTEMTEMNGKIKKTQK--------------------DDLLLIHLV
KLVSFICTEHD---------------RVLSRRFILENGILDSVSNLI--KG-NHILQLRL
---------------------TAVRCIKNIICLDDKYYHRYMISKNLYAPIFKLFQENID
KNNLANSCIQDFCRIIIMECRIHRDDDHNRRENSNGTCNKSSNITKPN------------
---------GNNSRTNFTILNKYLVQTYGSILRRATY-IPFIQDMLKFGE----------
------------------------------------------------------------
----ESQSEHSSLE----------NG---LEGENDVSVNIPSDGLASNHLEDID------
------------------------------------------------------------
-------------MKNV--------------KR-LHS--EIEHFDNDPHY--SG------
--------DQLAF-----------------------------------------------
-------------KKSVDQMNAST------------------------------------
--------------------------
>XP_033768753_Saccharomyces_paradoxus
---------------------------------------------------MSLPGTPTT
---------------------------SPTPMDEDTEQAV---SVNTEPKRVKVYILENN
EWKDTGTGFCIGEV------------------------EE--------GKFAYLV-----
---VSDEDSPTETLLKSKLEGNIEYQRQ-----EETLIVWKDLGGK----DIALS-----
FEESMGC-----DTLCEFIVHVQR-NIESNISLVTVKSSDN-----------GLG---SV
HDIITGPVTLPSNDLQQNSQTLLEALKILNENTSFDFLKNETIEFILQSNYI-DTLISHF
HKA----------EEEKIPKD---------------------------------------
--------------------------------LFLLSNIIKTLILYNQRDILESMVEDDR
-IMGIVGILEYDTEYPTSKANH----RKYL-----------------GSKGPN-FKEV--
IPLENEDLKI-----IMKKCFRLQFLKDVV-LVRFLDDHNFNLISEIVMDLETCIIDFLQ
VG----T--FLDRLIELY-----------------D----TNTLPKNPSEKEKF------
------------------------------------------------------------
VQKRKDGIRLLQQCVQMSINLDAVDRSKFYKTLVRKGLFKVLDYAFHMETDSNVRILATD
TIITIIEHDILLIHN------------VQNE---------DSFKRQHRLAPDDKSS-VRK
NPQD-------------YSS----------------------------------------
-----------ST-DSKLLLILSTILLSDRSPGLREQVVQALNTLLH-PEGCLGNG----
--EG-SYDLTGRSSYESKN-TSEDFSNFG-------YGLNS--DSINLNNY---------
-----------HYNSDEMNNLEP-ESESEFQVMEYFANFYNKIAPILFGPLIKKDS----
---------------TMEISELNGQIEKVQK--------------------DDLLLIHLV
KLVSFVCTEHD---------------RVLSRRFILENGILDSVSKLI--GG-NHILQLRL
---------------------TAVRCVKNLMCLDDKYYHRYMISKNLYAPVFKLFQENID
KNNLANSCIQDFFRIIITECRGYQGDGQNRKGESNSSYNSNSNNVKLN------------
---------VNNNRTNFTILNKYLVQTYGDTLKKATD-IPFIKDMLEIGE----------
------------------------------------------------------------
----ENQPDHSSFE----------NS---IEGENDISVNISSDGFTSNHLEEID------
------------------------------------------------------------
-------------IKNV--------------KR-LHS--EIDHFENDPHY--SS------
--------DQLAF-----------------------------------------------
-------------KKSVDQMNAST------------------------------------
--------------------------
>XP_003677401_Naumovozyma_castellii
------------------------------------------------MTEVTTTATATT
ETEVS----------------------TTAEMNATIDSSQ---LRSTEPKRVKVYVLEDN
EWKDTGTGFCIGEI---------------NHELSSESKDE--------KDTAFLI-----
---VTDEEFPTNVLLKSKLEGNIEYQRQ-----EETLIVWKDLLGH----DIALS-----
FEESIGC-----DSLCEFIVQVQK-KVENNISLVAVKSNDN-----------GVG---SV
HEIITGPVVLPNCEPEQDFDKLMESLKILNENTAFEFLKNETIEFVLQSHYI-DILITHF
HKA----------EKEHLIKD---------------------------------------
--------------------------------LFLLSNIIKSLILYNQRDILEQMVEDDR
-IMGIVGILEYDTEFPSSKANH----RECL-----------------KSGDSN-FKEV--
IPLENEDLKC-----IIKKCFRLQFLKDVV-LVRFLDDHNFNLIIDVILDLETCIIDFLQ
VD----P--FLDKILALYRD----------PPNQLD----QSQL-------E--------
------------------------------------------------------------
--LRKNGIKLIHQCIQVSRNLEPLDKSKFFKTLVRKGLFIALDYAFNIEADSNIRILATD
MIITIIEHDILLIHN------------VQIE-----------NKIKPDVENEKKLS-SPS
LS----------------SI----------------------------------------
-----------SP-DMPLLLILSTILLTDKNPGLREQVVQALNTLLH-PEGCIA-G----
---GPDMDLLDEQT--SNN-LDMLSDDLD-------DSLNT---ISTRKNA---------
---------------TQENSDIGKN--SEFQVLEYFNNFYREIAPILFKPLMSNAE----
---------------T--ESTH-----------------------------DDILLIHLV
KLISFISLEHN---------------RATSRKFILENAILKNIANLI--TG-NHILQLKL
---------------------TCIRFLKNVLCMDDKYYHRYMISNNLYDPIISLLKDNIT
EDNLTNSCIQDFFKIISLQCSQSERTESDDYNGLNG-LNDPTNDPVLG------------
-----------YKRTNFTMLNKYLLGRYGELIERLQD-IPFIKDMIEFNK----------
------------------------------------------------------------
----TQLMLENAEK----------DD---FNEKDDIAMNLTELRSNDTNINE--------
------------------------------------------------------------
--------------------------LRIGDKR-LHS--ELDS---SNSN--GN------
----------LIL-----------------------------------------------
-------------SKSIDCNTKENDNV---------------------------------
--------------------------
>XP_003670918_Naumovozyma_dairenensis
----------------------------------------MIDLIHAKDNEIISNDTASI
ESKSSPLERNSGARTTDNDNNNSNSSATTSSITSTSTTSN---VNNTQPKRVKVYILEND
EWKDTGTGFCIGEII-------------TKQQQTNSSSDVLDKKLGQIKNQMIMITRKNC
ISDVTDEEYPSNILLESKLEGNIEYQRQ-----EETLIVWKDLLGH----DIALS-----
FEESIGC-----DTLCEFIVQVQR-NIENNISLVAVKSNDN-----------GVG---SI
HEIITGPVVLPICDEIQTYENLIESLKVLNDNLSFEFLKNETIEFVLHSHYI-DLLIRLF
EKA----------ENEKLIKN---------------------------------------
--------------------------------LLVLSNIIKTLMLYNQRDIIEVMIDDDH
-IEGIVGILEYDTEFPFSKANH----RKSL-----------------SLSDST-LKEV--
IPLENKDLKT-----IIKKCFRLQFLKDVV-LVRFLDDHNFNLILDIILDLETCIIDFLE
VD----P--FLDKIIELYHD----------N----D----EDRLKGEKQPSE--------
------------------------------------------------------------
--LRKNGIRLLHQCVQVSKNLDPLDKSKFFKTLVRKGLFNVLYYAFHVETDSDIRILATD
MIITIIEHDILLINN------------VQNE---------KFNNNNNKVMEEDGNN-STT
IS----------------SC----------------------------------------
--------------DMSLLSILSTIIQTDKNFGLREQVAQALTTLLH-PEGCLG-G----
--EGIDLDMMDEQI--SSN-LDMLSSDLQ-------YDLDQ--DVKTKKKS---------
-----------LRAPSQENTTI-KNIPSDFQVIEYFNNFYEHIAPKLFKPLISKYK----
---------------SPRPNTHD-------Y--------------------DDNLLIHLV
KLISFIASEHN---------------RALSRKFILENGILQTLSAII--KN-GHMLQLKL
---------------------TCIRCFKNLICLDDKYYHRYMISNSLFDPIMQLLKINLE
KDNLMNSCIQDFFKIISYQC--LENNNNIDTSKEKG-LNHNDNDRRFSDHTDDMDIISKD
KQEQRQLSKSHYKKTNFTILNRYLLERYGDLIEKLGY-IPFIKDMIIFNK----------
------------------------------------------------------------
----EQIILETIEK----------EEPINLDEHNESTLS-TSVNGNNNSRNENV------
------------------------------------------------------------
-------------ITNDDSQSVNSPILKVGGKR-LHS--QVDSFVVDSDN--GNETDANP
NPNSSLQEDGLLF-----------------------------------------------
-------------KKSIDCHNLQRGPSFEH------------------------------
--------------------------
>XP_003955342_Kazachstania_africana
-----------------------------------------------------MTSTNTN
---------------------------NQNNVDESFS--------NTEPKRVKVYVLENN
EWKDNGTGFCTGEI------------------RDVEEGDE-------ITKSAYLV-----
---VSSEDDQKETLLRSKVEGNIEYQRQ-----EETLIVWKDLNGN----DIALS-----
FEESIGC-----DTLCEFIIQVQR-HIENSISLISVKSSDN-----------GIG---SV
HEIVAGPVILPSTDKDQNTDTLYDALKIVNENSIYDYMKNETIEFILQSSYI-NLLIDHF
HRA----------EKGKMIKD---------------------------------------
--------------------------------LFLLSTIIKTLILYNQRDIIELMVDDEH
-IMGIIGILEYDTEFPNLKANH----REYL-----------------KLNGPC-FKEV--
IPLENKDLEL-----VVKKYFRLKFLKDVV-LVRFLDDNNLNSFMDIILDLKTCIIDWLQ
TD----P--FLDKIMNIFST----------D----D----DSS-----------------
------------------------------------------------------------
--KKRDAIRLLHQYVGMSKDLDPIDKTKFYRTLVRKGLFNVLSYAFSQEKDSNLRILATD
LIITIIEHDILLIHN------------IQNE-------------KTKDTAIDDNFP-PAS
DA-----------------I----------------------------------------
-----------TD-DMKLLSILSTILLSDKSPGLMEQVVQALSTLLH-PDGCLA------
---GTDGEFSNFSSISSINGFDVNDSDNS-------YGMDGIFNSIDRDNN---------
------------------------ETEANKQLKIYFNKFYSQIAPFLFKPLMPKA-----
------------------------NIDCSEL--------------------DDFLLIHLL
KLISFIATEHT---------------RLISRKFILENGILKTLSQLI--GP-THILQLRL
---------------------TAVRCFKNILNLNDKYYHRYIISNNLVDPIFELLKDNLF
EDNLATSCILDLLNIVSLNCTL----DSGKENDQNAKHNLTEKSKSLN------------
-----------KAKNNFTILNKHIIGKYGSIIKELSS-FPFIREMFEFDR----------
------------------------------------------------------------
------------IT----------NE---IEKELDIETDIDRISPNDTDTNKSD------
------------------------------------------------------------
-------------ATTENC------------KR-SYS--ELETSENSNSN--ED------
-----------VS-----------------------------------------------
-------------KFELDQHVVTS------------------------------------
--------------------------
>XP_022465023_Kazachstania_naganishii
----------------------------------------------------MFPGTAAE
---------------TREERAGMRQGGGENSEADAKGASI---CCDTEPKRVKVYVLENN
EWKDTGTGFCTGEI-----EELRKDEPSGESEAGEGESGSGGEPSAETGKCAFLV-----
---VNNEECPAETLLRSKLEGNIEYQRQ-----EETLIVWKDVDGH----DIALS-----
FEESVGC-----DTLCGFIVQVQR-HVANNISLVAVRASNN-----------GTG---SV
HEIIAGPVSLPSVEKEQDTATLMESLKALNENTAYEYLKNETIEFLLQSSYI-DLLINLF
NKA----------EENKQLKV---------------------------------------
--------------------------------LLLLSSIVKTLILYSNRDILELMVDDSH
-VMGIIGILEYDTEFPTMKANH----RHYL-----------------MTSGPI-FKEV--
LPLKNAELKE-----LVKKCFRLQFLKDVV-LVRFLDDHNLNLIMDILLDLETCIMSFLQ
RD----S--FLDRIMALYNP----------ENVKEN------------AELDDL------
------------------------------------------------------------
AEKKKDGIKLLHQCVQMSKNLDPMEKTNFYKALVTKGLFNVLYYAFKMETDSNTRILATD
MIIAIIEHDLLLIQN------------VQHE---------KLSQEDDAVDMKNDKL-ASS
GNSS-------------GEE----------------------------------------
-----------TE-DMKLLAVLTTILLTDKSPGLRGQVVQALTTLLH-PDGCLE------
---GAERGYDNSHMLNKFN-----------------FGMGP-----DDDPG---------
-----------FATPADYKSDVTNPDLTDLQLKRYFSNFYEQIAPILFSPLIDMKN----
---------------GATTTTAN-------T--------------------DEQLLIHLV
KMVSFICTEHN---------------RMMSRTFILEKGILKSVSKLM--EM-NHIPQLRL
---------------------TALRTFKNIMCLNDNYYHRYMISSDVYDPIFILLEENIK
KDNLTVSCIQDFCKIISNHCIPTLGLDNNSPSPIKRSTNQ--------------------
-----------IKKSNFVILNKYLVNRFFKVFSGYKD-VLFLKDLLDVDE----------
------------------------------------------------------------
----RLSNLENNKNSSNTNGLPPFNDEEDTVNMEDISMDSTDHEANAGQN----------
------------------------------------------------------------
-------------------------------KRRRSA--EYDSFTAEMT-----------
------------------------------------------------------------
------------------------------------------------------------
--------------------------
>XP_447300_Candida_glabrata
---------------------------------------------------MTLHSTNVT
---------------------------------------------RTDSKRVKVYLLENN
EWKDTGTGYCHGEV------------------VSTELVDN-------KREEAFLL-----
---VTNENEPHQVLLRSKLEGNIEYQRQ-----EETLIVWKDVEGK----DIALS-----
FEESLGC-----DTLCEFVVNVQR-SIEPNISLVAVKSVDN-----------GMG---SI
HEIITGPVALPSIETKQNTTTLLDALKILNDNTAFEYLKTETVEYVLKNNYI-DLLIAHF
HKA----------ETEKIPRD---------------------------------------
--------------------------------LFLISNILKTMILYNQRDIIESLVEDKR
-IMGVVGILEYDTEFPTSKANH----RKCL-----------------ESEAPS-FKEI--
IPLENEELKT-----VIKKCFRLQFLKDVV-LVQFLDDNNLGLITDIILDLETCIIDSLQ
TD----P--FLDNLLQLYSK---------------D----KIYNSELTDESTDL------
------------------------------------------------------------
IQKRKEGIKLLHQCIQMSRNLEHMDKSKFYKVLVKKGLFNLLDYAFNFEKDNNLRILATD
TIIAIVEHDILLIHN------------VQKE---------ISQHNDRQSLCLNGNQ-NEA
KSSE-------------ANA----------------------------------------
-----------TV-DLTLLEILSTILLTDNNPGLREQVVQALNTLLH-PEGCIGDGFDNQ
LDNGLDFDDNILLRKDSNN-LDDDFQEQTGMSKIPPFTLNS-------------------
------------------------SQQLENQIAEYFKQFYIQIAPKLFGPLIENN-----
-------------------CMSDEERQKYVN--------------------DDVLMIHLV
KLVSFICSEHE---------------RLISRKFVLENGILDSISNLI--NP-GYRLQLRL
---------------------TALRCIKNIICLDDKYYHRHMISNELYSPIMKLMEEHLL
EDNLANSALQDFFRIIASECHVFKDDSEL--------FNYSDNAYNIN------------
-ATELHRRSGSIPSSNFTMLNKHINDKYPEVLDKLLY-ITFVKQLREQYK----------
------------------------------------------------------------
----EHSKLLPNGK----------KRKISADNVNDFDGD-KINNGKKGQLSKNK------
------------------------------------------------------------
-------------VMN-------------------YN--SFETHIDDRAS--ST----DS
QPATCLVGSPAAY-----------------------------------------------
-------------DNAV-------------------------------------------
--------------------------
>XP_004178400_Tetrapisispora_blattae
------------------------------------------------------------
----------------------MIIETNQEEKELETENNDR-MVTKMTPRRVKVYILQDN
EWKDTGTGHCVGTI---------------------------------IDNVPYML-----
---VNNEVDTNTTLLRSKIGGNIEYQRQ-----EETLIVWKDNQNN----DIALS-----
FEESVGC-----DDICNFLIHIQK-TLENNISLVAVRSDHDPL------NGSGTGATTAV
HEMIAGPVQLPSMDQTQDDIILLESLKILNDNTMFEFLKNETIHWYFNSSYLSNILIPQF
NLS----------EQNHLIKN---------------------------------------
--------------------------------LFLLSNIIKTLILYNQKEIIDQFIQDEE
TFSSIIGILEYDTEFPDSKATH----RSYLAHSNNPALSLSPTCSSTSSSEPSIYKEI--
IPLENEHLKI-----YIKKYFKLQFLKDIV-LVRFIDDHNYCLINEMSLDLQAQIIDLLQ
TD----A--YLDKIFELYRT----------PVIEND---------------EDF------
------------------------------------------------------------
KLKKKYGIRLLHQFIEMTKNLNSVEKNDFFKFLIQKGFYKIIDYAFNIEKDNNLRILATD
SLITIMEHDIFLLSN------------INVA---------------DEISNTNTNS----
------------------------------------------------------------
-----------IP-DMTLLKLLSNILLNDKSPGLKEQIVQALYTLLQ-PSNSSITG----
------------------NNFDYEEEDMH----------------TNGNNE---------
-----------FHGNNQQFVSNPNSIHDEEDIIEYLQLFYKEIAPILFDPLI--------
---------------NYKVHSSNGESSNRIE--------------------DEQLLIHLI
KLITFIITEHD---------------KRLSRNFTLENSILVNISRTINCNE-NHILQLRL
---------------------TSIRCFKTIICLDDDYYNRYIISNNLFSPIMGLLVENIG
LNNLANSTMQDFFKIILINCKQLDNIEREREATVDGYEDLSKTSLNDNEKRF--------
-----------IHKSNFILLNKYMFENFSNIFEKIDD-MPYLTELANYK-----------
------------------------------------------------------------
------------------------------------------------------------
------------------------------------------------------------
------------------------------------------------------------
------------------------------------------------------------
------------------------------------------------------------
--------------------------
>XP_003686731_Tetrapisispora_phaffii
-------------------------------------------------MTV----TAST
VSFDSDIVVMKDDVDVNGSNNNSNQNVSPST------------IKNTEPKRVKVYILENS
EWKDTGTGFCMGTLTVEMKNVNNNETKSENRIVSKGDNDE----EKSMVKSAYLV-----
---VNNEEIPDSLLLKSKLEGTIEYQRQ-----EETLIVWKDVSGK----DIALS-----
FEESIGC-----DALCEFIVQVQR-NVEPKISLVAVKTNLD-----------GMG---SV
HEMIAGPVPLPSNEQQQNESTLLESLKILNENTSFDFLKNQTVEFILQNNYI-STLINIF
DNA----------EKEKLTFD---------------------------------------
--------------------------------ILIVSNIIKTLILYNQRDIIEQLVGDDH
-IMGVVGILEYDTEFSTLKANH----RGYL-----------------KENGPT-FKEV--
IAFENEELKS-----IIKKCFRLQFLKDVV-LVRFLDGHHLDLILDIIMDLEICIIEFLQ
AD----V--FLDELVGLYSE----------ESIRTHNSEEDKI-----------------
------------------------------------------------------------
--RRKDGIKLLHQCVQMTVNLEKISKYAFYKALVEKGLFKVMNYAFNNETDDNIRIISTD
MIITIIEHDILLIHY------------VQNK---------QNQCSTGDNKLNDSDA-PES
------------------------------------------------------------
--------------DITLLLILSKILLNDKSPGLKEQVMQALYTLLH-PEEYMGDNRDLM
DEGYNNDDGD--DDHNMMNKLNYNVETSA-------LGSDDKYEELHEKNA---------
-----------L------------TETTTFQIKEYFKHFYQQVAPALFKPLLDPTH----
---------------VLKINDF--------Q--------------------SELLLIHLI
KLLCFLCTEHD---------------RGISRQFVLENGILNNISKLM--DG-NYSIQLKL
---------------------AVLRCFKNIIYLDDAFYHRYMITNSLYDPVIRLLMNTLD
EDNIINSSLRDFFKIIYTSCKTAEPLNSLNDDDTTLDCDTK-------------------
-----------FKKTNFILLNNHLFQKYPEELTEAKESIQLIKKLELIRE----------
------------------------------------------------------------
----AYVTNEVEEP----------TTEL-DTSDNDIT-----------------------
------------------------------------------------------------
-------------------------------------------SYEDKYK----------
------------------------------------------------------------
------------------------------------------------------------
--------------------------
>XP_001642868_Vanderwaltozyma_polyspora
-------------------------------------------------MTIARDETCVA
VESGSSIGMV-----VSGGDFGS---VEESV------------MCDTDPKRVKVYILENN
EWKDTGTGFCIGKFV-------------EEKLVSEDGNEE------TMTHSAYMM-----
---VTNEDVPGSLLLKSKLEGNIEYQRQ-----EETLIVWKDLSGC----DIALS-----
FEESIGC-----DSLCEFIVQVQK-SVESNISLVAVKTSVN-----------GMS---SI
HEMITGPVPLPSNEAYQDEAMLYESLRILNENTAFEFLKNQTIEFVLQSHYI-ETLINHF
HEA----------ERERLPKN---------------------------------------
--------------------------------LFLLSNILKTLILYNQRDILEQLVEDRY
-VEGVVGILEYDTEFPTSKANH----RKYL-----------------EASGPT-FKEV--
IPWENEELKI-----VIKKCFRLYFLKDVV-LVRFLDDHNLDLILDVILDLETCIIDFLQ
ED----S--FISKLVELYTT----------ESIKNNNTKADQE-----------------
------------------------------------------------------------
--KRKDGIKLLHQSVQMSKNLDDIDKSNFFRSLVRRGLFQIFDYAFNVETDNSIRILSTD
TIITIIEHDILLIQS------------VKYK----------NQNSSSGIYLNDNND-RNN
------------------------------------------------------------
--------------NMSLLIILAKILLTDKSPGLREQVIQALYTLLH-PEDCLG-GENIM
LTGSFNEEGHGINEMAMGGDFNCNMENKG-------DLLDQRFEEREMYGG---------
-----------K------------TE---FQVIEYFESFYSKAAPMLFKPLI--------
------------------LNEFMGNYSTG-E--------------------QDLLLIHLV
KLLTFISTEHD---------------RRMSREFVLENSILDSISLMM--KP-THMIQLRV
---------------------AALKCFKTIISLDDTFYHRYMISKELYRPVIELLMEQMG
NDNLVNSCLQDFFRIISKQCSAAKE----SDEDETLRSQPT-------------------
-----------YKRTNFILLNKHLLEKYGDTLQKAQNSIRFIKGMFEVRD----------
------------------------------------------------------------
----DLLSVSNGDM----------SSEM-NNSDNDVTMSTSQENELSKPM----------
------------------------------------------------------------
-------------------------------KR-LHS--HIDGSHEEYEK--ATDMITMK
QASTTLSNTPSN------------------------------------------------
------------------------------------------------------------
--------------------------
>XP_003678633_Torulaspora_delbrueckii
---------------------------------------------------MPLEDS---
-------GCI-----------------DE----SAREEVL---IPDTEPKRVKAYVLENN
EWKDTGTGFCIGKL-----------------DKE----DE------GRATSAYLV-----
---VTNEDAPREVLLRSKLEGNIEYQRQ-----EETLIVWKDLNGR----DIALS-----
FEESLGC-----DVLCEFIVEVQR-HSETNISLVAVKSNDN-----------GVG---SV
HEIITGPVSLPSVDPEQNEQTLMESLRILNENVAFEFLKNETIEFILKSDYV-GLLISHF
HKA----------EAAKLPKD---------------------------------------
--------------------------------LFLLGSLVKTLILYNQRDVLEKMTEDEY
-IMGIVGILEYDTEFPDSKTNH----RKCL-----------------ESNSPS-IKEV--
IPIQNEELKN-----ILKKCFRLQFLKDVV-LVRFLDDHNISFILDIILDLQTCIIDFIK
VD----P--FLDTLFALY-----------------DERPPEDV-------DAEL------
------------------------------------------------------------
IEKRKDGIRLLHQCVQMSKNLDAADKETFYRTLVGKDIFKVLDYAFHKETESSLRILATD
TIITIIEYDVLLIPN------------VQRL---------KPSSKNSDKEAKDENA-DQQ
SKPE--------------GS----------------------------------------
--------------EISLLLILSAILLTDKSPGMREQVSQALHTLLH-PDGCLEND----
------IALENNHPGN-----VDLISDMN-------YDMHN-----GSDN----------
--------------INGFS-----SSSSH--VMESFGNFYSQVAPVLFQPLIKDSK----
----------------------DKNKLI--D--------------------DDNLLIHLV
KLVSLVCTEHN---------------RRISREFILENGIVESLSHLI--EP-THNLQLRL
---------------------TAVRCFKNIMCLDDDYYHRHMISKKLYRPIFKLLEENLD
KDNLANSCVQDFCKIVLVHCLSTRTEANGKQQE-ML------------------------
-----------RRKSNFTLLSKHIMEEYGEILQRARQ-IRVFNELIEFNQ----------
------------------------------------------------------------
----EQKATEVD--------------G--SDDREDISMDNDVNDSAHLTLDDES------
------------------------------------------------------------
-------------KVF---------------KR-LHS--E-----VTDVE--S-------
----PFGPTTLHT-----------------------------------------------
-------------KKIIEKLNTVE-PPSAMLGKLMRE-----------------------
--------------------------
>XP_037145960_Zygotorulaspora_mrakii
---------------------------------------------------MQAMDARKV
ENGVSKVDGI-----------------DENEQRASESEVRY-GISDTKPKRVKAYILENN
EWKDTGTGFCVGKI-----------------EMHTEINDD------TEMMRAYLI-----
---VNDEDSPAEVLLRSQLGGNIEYQRQ-----EETLIVWKDINGR----DIALS-----
FEESVGC-----DTLCEFIVEVQR-HVESNISLVAVKSNDN-----------GVG---SV
HEIITGPVALPSRDIEQNEQTLMESLRILNENIAFEFLKNETVEFVLQTNYI-NLLIECF
HKA----------ESEQLLKE---------------------------------------
--------------------------------LFLLGCIVKTLVLYNQRDILEQMVEDDK
-IYGIVGMLEYDTEFPTMKANH----RKCL-----------------ESYPPT-CKEV--
VPIDNEDLKL-----IVKKCFRLSLLKDVV-LVRFLDDHNFHLILDIILDLQTCIIGFLQ
ID----S--CLDKLLDLY-----------------DKK--NDK-------EEGI------
------------------------------------------------------------
INKRKDGIKLVHQCVQMSKNLDPIDKSKFYKTLVRKKLFKLLDYAFHVETDSGLRIMATD
TIVTIIEHDILLIHN------------VQ----------------NEDYDSQQRND-EPE
CRKDLICGVKELNSLNDSGA----------------------------------------
-----------RM-DMSLLLILSTILLTDKSPGLQEQVAQALHTLLH-PDGCLSNG----
------NENENSPIHD-----ETDTSLSN-------YGLDR--EELGDEN----------
--------------PNGNN-----GNASYFQIVDYFANFYKQVAPVIFRPLSKAGK----
---------------S------DEAKPIFTY--------------------DDNLLIHLV
KLVSFICTEHD---------------RRLSREFVLESGLLESVSEFI--GP-THSLQLRL
---------------------TAVRCLKNIMCLDDDYYHRYMISKELYRPIFLLLQENIN
KDNLANSCIQDFLKIISISCLVNKDEFPLENPS-VA------------------------
-----------YKRTNFILLNKHVVQRYGDVLSEAHD-IKFIEDMKKCYE----------
------------------------------------------------------------
----EQITTEKN--------------K--WENGEGAAENHG------LILVEET------
------------------------------------------------------------
-------------RTL---------------RRSSHS--A-----SSDSD--PE-----E
KERHSFNHQSVRF-----------------------------------------------
-------------KKVLEKINTVE-PPSAILGELMRE-----------------------
--------------------------
>XP_002496090_Zygosaccharomyces_rouxii
------------------------------------------------------------
-------------------------------MYNGGDEIF---IGDTTPKRVKAYVLENN
EWRDTGTGFCVGRL-----------------EKSDVENDD--------ALHAFLV-----
---VNNEDAPEEVLLKSRLEGNIEYQRQ-----EETLIVWKDLTGH----DIALS-----
FEESVGC-----DVLCEFVVQVQR-KLEPNISLVAVKSTDN-----------GVG---SV
HEIITGPVTLPSRDWKQDETSLLEALRILNENVAFDFLKNETIEFVLRTNYL-DILIKHF
YES----------ERQRLPRD---------------------------------------
--------------------------------LLLLGSIVKTLILYNQRDILEQMVADDR
-IMGIVGILEYDTEFPTSKANH----RECL-----------------DSYGPG-FKEV--
IPIDNTDLKA-----IIKKCFRLQFLKDVV-LVRFLDDHNFNLIVDIILDLETCIVDFLQ
VD----P--FLDKLMELY-----------------D----DDKKFKDEFPENEL------
------------------------------------------------------------
PEKRKGGIKLLHQCVQMSKGLDPIDKSKFYKTLVRKPLFKVLDYAFRVETDDSVRILATD
TIITIIEHDILLIHS------------VQHE---------KKHHEASGIQKQQGQS-SED
GKPT--------------------------------------------------------
-----------AK-DMSLLLILSTILLTDKSPGLKEQVAQALNTLLH-PEGCFGTE----
------SDFDDSPPRNGRG-STDFISDFN-------YDLQM--TPEEMEGN---------
-----------VGYLNGAS-----GTSPDLLMVEYFSNFYSQVAPILFAPLIRKNG----
---------------N------PPANELQGR--------------------DNSSLIHLV
KFVSFTCTEHD---------------RRLSRQFVLEHGLLDSVSELI--GP-SHSLQLRL
---------------------TAVRCLKNIMCLDDDYYYRYMISKELFKPILGLLEENLY
EDNLANSCIQDFFKIIASNCLNVREEVGLSAYSYIV------------------------
-----------FKTTNFTLLKTHLIEKYGSLLEKTRY-IKFVDDLLRYHE----------
------------------------------------------------------------
----EQTISEENFI----------RIK--PRSGSMGAGDPT---------DEDN------
------------------------------------------------------------
-------------KSA---------------KR-PHS--ELDPHGLQDSD--P-------
----SMGERSVTF-----------------------------------------------
-------------KRALDKFNRVDSSSSAIFGEILRE-----------------------
--------------------------
>XP_003647633_Eremothecium_cymbalariae
------------------------------------------------------------
--------------------------------MHKEHAQVV-GDTNTEPKRVKVYILEDN
EWKDTGTGFCIGQY--------------EH-----------------AAASAYLV-----
---VRDEDQPDRVLLKSKLEGNIEYQRQ-----EETLIVWKDIQGQ----DIALS-----
FEESMGC-----NALCDFICQVQK-TLENNISLVSVRSNED-----------GMG---SV
HEIITGPVHLPSNDLVQNEGTLMESLRILNKNTALEFLKNETVEFLVNSNYL-DTLLTHF
QIA----------EEKQLHRD---------------------------------------
--------------------------------LLLLSHIIKTLFLYNQREILELLIDDDH
-YLGVVGILEYDTEYPDCKANH----RRCL-----------------QETKTT-FKEV--
IPLNDENMRQ-----TIKKTFRLQFLKDVV-LVRFLDDHSSNLITDVMLNYQTTIIHFLQ
KG----R--FIDELVGLYAG----------NPNTT---------------DPDL------
------------------------------------------------------------
LEKKRQGIKLLDECVQISCNLDSPDRSTFYKSLVKKGLFNVLDFAFNVETNSEIRILATD
MIISIIEHDILLINS------------VHNE--------MMDHSLDEEHSHDNNNS-N-N
NGNHHSTNDDDDDNNNNSNS----NDNNNSDSNNNIPGENNDKLPTTSELHVSNGVTTGA
DSNNNSQVQQHSS-DISLLLILSKILLTDKSPGLKEQAFQALVTLLD-PEDFMGED----
-------------YEDQSS-----IESLV---------------------K---------
-----------FY--ANSKLRDK-STGPQYQLMEYFNKFYKQVAPVLFHILI--------
----------------------SGDIE--NR--------------------DDQLLLRLV
KLVDLLVHEHD---------------IMLSRGFVLENGVLITISRFI--EP-KHIPQLRL
---------------------AALRCIKGVVMLNDDFYSRYLISKNLFDPIFQLLQENLY
LDNTANSCVLDFLKFVSTQCYQSQE-----VSD---------------------------
-----------FNKKNYIMFNKYLVDRFGNLLSKVDY-VPFPANMIRMSR----------
-----------------------------------------------NDNFDGTTTADIK
DTEDGFLESPGEDLEHAKEIVNAVGDHEDEDEENLGMMDSSLIDESDSDSDGED------
------------------------------------------------------------
-------------LDSTSNGVTTDTTPNKANQKRPYS--DLEDNQNGLDS--VV------
------PQRRLSL-----------------------------------------------
-------------DKIKEIPVLPEKTVLK-------------------------------
--------------------------
>NP_982785_Eremothecium_gossypii
------------------------------------------------------------
--------------------------------MAKESLR-I-GVASTEPKRVKVYILEDN
EWRDTGTGFCTGQC--------------EQ-----------------DKPHAYLL-----
---VRDEEQPERVLLKSKLEGNIEYQRQ-----EETLIVWKDLQGQ----DIALS-----
FEESTGC-----NALCEFICLVQK-TFENNISLVSVRSNDD-----------GMG---SV
HEIITGPVHLPSNDPQQNEETLMESLRILNENTSFEFLKNETVDFILNTNYL-HTLINHF
HIA----------EEKLLHKD---------------------------------------
--------------------------------LLLLSHIIKTLFLYNEREVLEQLIDDKH
-YMGVVGILEYDTDFPDCKASH----RKCL-----------------QGVRPK-FQEV--
IPLNDENMRQ-----TINKTFRLQFLKDVV-LIRFLDDHAFNLITDVMLTYQTTIIRCLQ
EG----S--FIDDLVNLYTN----------NADTS---------------DSDL------
------------------------------------------------------------
IERKRQGIRLLDECVQISCNLDPPDRSIFYKVLVKKGLFNVLDFAFNVETNSDIRILATD
MIISIIEYDILLINS------------VRNE--------VDDSPF----AATNEDS-NIN
TGLIDEGGADSADNNCNGNSAVKAGESNGAESPIAPPGSRS---PS--------------
---------RHTS-DISLLLILSKILLTDQSPGLKEQAFQALITLLD-PEDFMGEE----
-------------YEDQSN-----LESLM---------------------K---------
-----------FY--ANSKLREKPSTPPQFQLLEYFTKFYEQVAPVLFQSFI--------
----------------------SGEVE--GM--------------------DDQLLLRLV
KLVDLLIHEHD---------------IMLSRGFILENGILLTIGKLM--EP-SHIIQLRL
---------------------AAVRCIKGIVAVNDEFYHNYLISKNLFDPICQLLQENLY
FDNMANSCVLDLFKVISARFGQDQE-----YAE---------------------------
-----------VSTKNFLVLNQYLVERFGPLLEKVDY-VPYTSSMIQMSRVGRDAINK--
--------------------------------------------QQDNNGERNTTTG---
------------------------GEADNEEFDVMGAMDSSLASESDGENNENN------
------------------------------------------------------------
-------------EESPYGGAQ--------NSKRSFS--DIEDNTIGVEK--GN------
------PEPGLPI-----------------------------------------------
-------------KKLAE--EISESS----------------------------------
--------------------------
>XP_453898_Kluyveromyces_lactis
------------------------------------------------------------
-------------------MSESNNMHVSGDG-AKQSVY-------TEKKRVKVYVLENN
EWKDTGTGFCQGTV--------------EERTIDD---------TQTAEKMAYLL-----
---VVDEDSDDQVLLKSRLEQNIEYQRQ-----EETLIVWKDLNGQ----DIALS-----
FEESIGC-----DSLCEYICFVQK-NIESRISLVAVRSTDD-----------GIG---SV
HEIITGPVNLPSNVPNQTEESLLEALKILNENTSFDYLRNETIQFVINDHYL-ATLIRSF
YQS----------EESKLYRN---------------------------------------
--------------------------------LLLLSNIVKTLILFNSKEILEEMINDEN
-FLCVCGILEYDTEFPNSKLNH----RQYL-----------------KDKEPN-FKEM--
IPISDPTIKL-----MITQNFRLQFLKDVV-LVRFLDDQSFTFISDLMLSYQNSIIDFLQ
ED----SNNFINQVISMYKV----------EEDSTV--------------TPD-------
------------------------------------------------------------
--KRRDGIKLLHECIQLSQNLNSIEKTLFYKFLIKKGLFQVIQFAFNMETNNDIRILATD
IVVGLIEHDIQLIQS------------VQS---------------DEVTLLNDENS-DID
------------------------------------------------------------
-----------ST-DMSLLLILTKILLTDKSPGLKEQSFQALVSLLD-PEDYIVDD----
-------------YQNHDDNIDTRIDNML---------------------Q---------
-----------IQNGKNHDGLDGERNHEKFQLAEYLQCFYRQVAPSLFHCFI--------
----------------------DGSVNLYEC--------------------DQQLLIKLV
KLLNLMIQGHE---------------ASISRRFILENGILIRLISLA--SS-DYILQLRL
---------------------AAVRCFKNIVFLNDDFYLRYLIGKNLFDPIFEVFKENLN
EDNMANSTILDFLKSLNTQLKVVEQEDIPLSGS---------------------------
-----------KSSRNFMLLNKYICGRYGDILLKADY-VSFTREMMAIYH----------
------------------------------------------------------------
-----------------------------EETQKLASLS---------------------
------------------------------------------------------------
------------------------------TTETSFD--ENDNTTLEVEV----------
------------------------------------------------------------
------------------------------------------------------------
--------------------------
>XP_022677036_Kluyveromyces_marxianus
------------------------------------------------------------
-------------------------MEFSAENKKKQLVY-------TEKKRVKVYVLENN
EWKDTGTGFCQGII--------------EEPIVPDTDDVTADANTNNTEKLAFLL-----
---VIDEDNNHQVLLKSRLEQNIEYQRQ-----EETLIVWKDLNGQ----DIALS-----
FEESVGC-----DSLCEYICFVQK-NIESRISLVAVRSTED-----------GIG---SV
HEIITGPVNLPSNDPQQTEESLLEALRILNENTSFDYLRNGTINFIINDNYI-QTLIKAF
NEA----------ENLHLYRN---------------------------------------
--------------------------------LLLLSSIIKTLILFNSKEIVEEMINNEN
-FLSICGILEYDTEFPNSKLNH----RQYL-----------------KDQEPK-FKEM--
IPISDPAIKL-----MITQNFRLQFLKDVV-LVRFLDDQSFSFISDLMLVYQNAIIDFLQ
ED----SNGFINQVISLYQV----------SEDSKV--------------SPD-------
------------------------------------------------------------
--KRRDGIKLLHECIQLSQNLSALEKTLFYKFLIKKGLFQVIQFAFNMETDSDVRILATD
IVVGLIEHDIQLIQS------------IQN---------------DEVVLRNNENA-EVT
------------------------------------------------------------
-----------ST-DMSLLLILTKILLTDKSPGLKEQSFQALVSLLD-PEDYILDD----
-------------FQNQDDNVDVRIENLL---------------------Q---------
-----------IHNGNTDNETDSEKNPERFQLADYLQRFYKQVAPSLFHCFI--------
----------------------DKGIDLSQY--------------------DEQLLIRLV
KLLNLMIQGHD---------------ASISRRFILENGILIKLVSLT--SN-NFILQLRL
---------------------AAVRCFKNVIFLNDDFYLRYVIGKNLFDPIFEMFKDNLK
DDNMANSTMLDFFKTLLAKLNTNEDNDMSGSGS---------------------------
-----------KSSRNFMLLNKYLCGRYFDILSEVDA-VPFTKEMLRVYK----------
------------------------------------------------------------
-----------------------------EEAQRLASTS---------------------
------------------------------------------------------------
------------------------------NVDTSFD--ENDNTTLEVEV----------
------------------------------------------------------------
------------------------------------------------------------
--------------------------
>XP_022630827_Lachancea_lanzarotensis
------------------------------------------------------------
----------------------------------MVKMTQD-GVRETDSKRVKVYILEDN
EWKDTGTGFCVGKV-----------GEIDVLTPVVGVRDEEPG-----SLAAYLV-----
---VNDEGSPDKTLLWSKLEGNIEYQRQ-----EETLIVWKDLSGQ----DIALS-----
FEESTGC-----DALCDFIIQIQQ-TTETNISLIAVRSNDD-----------GMG---SV
HEIITGPVNLPSNEMEQDEKSLMDALKIFNENMAFEYLRTGTIDFVLKSAYL-LTLIHIF
ENA----------ESKHRLRE---------------------------------------
--------------------------------LLLLSNIVKTLTLYNHRDVLEQMVDDEH
-IVGIVGILEYDTEFPLSKANH----RDYL-----------------LQAGPH-FKEV--
VPLKSEEIKT-----IMKKTYRLQFLKDVV-LVRFLDDHTFSMISDVILDSQNCIIDFIQ
TE----P--FLQRVMSLFEI-------------DTE------------------------
------------------------------------------------------------
MEKKRDGVRMLHQCVQITKNLEHAEKSRFFKALVRAGLFKIFDFAFSMETDSGIRILATD
MVISIIEHDILLINT------------VQNEHLHQTGLMDQGQRQS------DGTL-TLA
QS----------------SA----------------------------------------
-----------SS-DISLLSILSQILIADKNMGLKEQVVQALNTLLH-PEGCMGIDSDYN
EPGNMDIIMGSDDQPSNGSGENPVMNNLS-------------------------------
-----------------------------LQMKEYFNNFYTQVAPILFGPLMKSGQ----
---------------NNS------------D--------------------EDILLIYLV
KLVSFVAAEHS---------------RLVSREFILEHNILANISKLI--AS-PHILQLQL
---------------------TAVRCLKGIVSLNDDIYHKHMISNNLYQPIFDLLRRNLH
NDNMANSCLLDFFKTIASQSLRAKELCS--------------------------------
-----------GESMNFILLNKHLVENFREDLMAVSC-VPFAQEMIRIND----------
------------------------------------------------------------
----TE------------------EEPHNWEISRNKKTTKDVV-----------------
------------------------------------------------------------
-------------------------------KR-TFS--EVSESLGSSTE--VK------
-----EEEVTSTF-----------------------------------------------
-------------KKAMEKLAAAPAPKSIGKDFLGNGT----------------------
--------------------------
>XP_002552119_Lachancea_thermotolerans
------------------------------------------------------------
----------------------------------MNGVRQD-ELRETESKRVKVYILEQN
EWKDTGTGFCIGKV-----------DKEE--------RQAEQNAPPEDALAAYLV-----
---VNDEEAPEKTLLWSKLEGNIEYQRQ-----EETLIVWKDLSGQ----DIALS-----
FEESTGC-----DALCDFIIKIQK-SSENNISLVAVRSNDD-----------GMG---SV
HEIITGPVNLPCNDAEQDEKQLMEALKILNENTAFEYLRSETMEFVLKSNYV-ATLIKLF
EKA----------EAGHKLRE---------------------------------------
--------------------------------LLLLSNILKTLTLYNQRELLEQMVGDEY
-IMGVVGILEYDTEFPTSKANH----REYL-----------------LHSGPH-FKEV--
VPLNSDDMKR-----IIKKTYRLQFFKDVV-LVRFLDEHSFNIISDIILDLQTCIINFIQ
DE----T--FLPKLIALYTA----------ASPDTP------------------------
------------------------------------------------------------
IETKRDGIRMLHQCVQITKNLEHSEKSRFFKALVRAGLFKIFDFAFGQETDSGIRILATD
MVISIIEHDILLINS------------VQNELINQPEGLDQEQQHSHKQPAENGNC-TV-
------------------------------------------------------------
-----------SS-DVSLLAILSKILLTDKSLGLKEQVVQALNTLLH-PEGCMGMDPDYN
DSGGVDMMMNFNDARSNGMNEENLIDNMN-------------------------------
-----------------------------FQMTDYFNNFYTQVAPQLFAPLITNSL----
---------------STP------------D--------------------DDVLLIYLV
KLINFVSTEHN---------------RRLSREFIMENNILKNIAKLL--DP-QRMLQLRL
---------------------TVVRCLKSIVCLNDEFYHRYLISENLYAPVMDLLRENLH
EDNLANSSILDFFKIVSSQCMQALELKA--------------------------------
-----------SDKRNFIMLNKHLVKNYRDILLEVDY-VPFTKDMIRMYD----------
------------------------------------------------------------
----EG------------------EG----QLRESVTESTSMVYAKEG------------
------------------------------------------------------------
-------------------------------KR-TFS--ETLE----TTK--VS------
-----TSEETTTF-----------------------------------------------
-------------KKAMEKITSAPPQSFIKEDVLGTEF----------------------
--------------------------
>XP_020051617_Aspergillus_aculeatus
------------------------------------------------------------
-------------------------------------MALE-VQPPSDRKRVKVYELRDN
DWFDRGTGFCTGQI---------------------------------LDDEPRIF-----
---VESEDEPNRVLLETKISKDDGYQKQ-----QETLIVWTEPNGT----DMALS-----
FQEAEGC-----AVIWDFVNNVQQ----HLLSLA---PGED-----------ALSDE-I-
-ESYQ-SIMLPAPEL----GNLPEIDHIMRTSSITQAGRDALSKLVIRDEYI-PKLIPLV
SMA----------EDLESLPD---------------------------------------
--------------------------------LHRLCNIMKSLILLNDNTIIETVVT-DP
VILGVVGALEYDPEFPTHKANH----RQYL-------------------ADQTRYKEV--
VPIKDPLIRR-----KIRYTWRLQYLKDVV-LARILDDPTFSVLNSLIFFNQVEIVNHIQ
SNAQ-----FLKELFTVFDP----------------------------------------
--------------------------------------------------------RNAD
NKRKEDAVQFLHQCAVIAKNLQAPARANLFANFINHGLFAVIAFAIK-HPKPPLRTTGID
LLVSLLDHDQIMM----------RGYMLKAV-----------------------------
------------------------------------------------------------
-----------SEKKTPLTDTLIDLLHTETDLGVKNQLADAIKVLLD-P-----QIPMPD
AMA-RAGPEHFNKP----------------------------------------------
-------------------------RS-NIFSDTFVQNHFDESARRLFWPLKRLEN----
---------------------SDNLNDLTFQ--------------------DVTLYSHLV
DILTFFVRQH----------------LYRSRNVIHDESLAPRVAQLLTVPQ----KHLKL
---------------------TALKFFRTLISLQDTFYQAMMTRNNTFGLILDIVCQSMP
RDNLLNSACLELFEYI--------------------------------------------
------------KRENIKPIVLHLVEKYGEQIKNITY-VDTFQTLYLRYEQL--QGYG--
AEEADSTLY-SQGEELP---GQRMQANGSRWQGVKEMDAAEEEYFNTSDDEEE-------
--------------WQQDPQQNTA---ISAHPQNGPASPVVKPLVDYPDDDDED------
DAMD--------------------------TKVE--------DQTQPKQESSSQGDFSRA
TAMESSEEAPSTPVSLT--IQT--PPERVSEKRRREE--EDDDELMKLTT--GPKRRSSV
---N---AGSGSA-------------GLLRRKRSVSIGSLS-SNEKGST---LGN-TTTS
-------------AAPKRIAINLSSATVK------PTDTAVDKTS--NEKENRDDNHDSQ
GG------------------------
>XP_001274265_Aspergillus_clavatus
------------------------------------------------------------
-------------------------------------MALD-LQPPNDRKRVKVYELRDN
DWFDRGTGFCMGQI---------------------------------LDDEPRIF-----
---VQSEDEPSRVLLETRISKDDGYQKQ-----QETLIVWTEPNGT----DMALS-----
FQEAEGC-----AAIWNFVHNVQQ----HLHSLA---AADD-----------ALSDD-L-
-ENYQ-SIMLPPPEL----GNLLEIDHVMRAASITQAGRDALSKFVIRDGYI-PKLIPLV
TMA----------EDLESLPD---------------------------------------
--------------------------------LHRLCNIMKSLILLNDNTIIETVVT-DD
IILGVVGALEYDPDFPTHKANH----RQYL-------------------ADQTRYKEV--
VPIKDPLIRR-----KIRYTWRLQYLKDVV-LARILDDPTFSVLNSLIFFNQVEIVNHIQ
SNGP-----FLKELFSVFDP----------------------------------------
--------------------------------------------------------RNAD
LRRKDDAVQFLHQCAGIAKNLQAPARATLFANFINHGLFAVIAFAIK-HPNPAMRTTGVD
LLVALLDHDPIMM----------RGYMLKAV-----------------------------
------------------------------------------------------------
-----------NEKKTPLTDTLIDLLHAESDLGVKNQLADAIKVLLD-P-----QIPLPD
TMG-RAGPDYFSKF----------------------------------------------
-------------------------RP-NILSDAFMQNHFDESARRLFLPLKRLED----
---------------------RTDVNDLTFQ--------------------EVSLYSHLV
DILTFFVRQH----------------LYRSRNVIHSESLAPRIAQLLRIPQ----KHLKL
---------------------TALKFFRTLVSLQDTFYQALMTHNNTFGLILDIVHETMP
RDNLLNSACLELFEFI--------------------------------------------
------------KRENIKPIVLHVVEKYREKIKDITY-VDTFQSLILRYEQM--QGYG--
AE-ADTTLL-SQEE--E---ARRTQANGQRWQGVREMDAAEEEYFNTSDDEEEVIAPTRM
EGFVHANSC---SQWQQDSRRDSA---LAVNAQNGAASPPVKPLVDYPDDDEDE------
DAMD--------------------------TKPE-------SEQAP--QEEETHSE----
SSLET----ASTPVLLA--IQT--PPERLSEKRRREE--EDDDELVKLTS--GPKRRSSV
---S---SNSSSA-------------SLFRRKRGMSVGTLS-ATDKGSAQNLPSS-GGAS
-------------AAPKRIAINIGSAVKSSALETESSESAATDAN--NEKENRAENPNED
G-------------------------
>XP_001259901_Aspergillus_fischeri
------------------------------------------------------------
-------------------------------------MASD-LQPPNDRKRVKVYELRDN
DWFDRGTGFCMGQI---------------------------------LDDEPRIY-----
---VQSEDEPDRVLLETRITKDDGYQKQ-----QETLIVWTEPNGT----DMALS-----
FQEAEGC-----AAIWNFVNNVQQ----HLHSLA---TADD-----------ALSDD-L-
-ESYQ-SIMLPPPEL----GNLPDIDHIMRAASITQGGRDALSKFVIRDEYI-PKLIPLV
TVA----------EDLESLPD---------------------------------------
--------------------------------LHRLCNIMKSLILLNDNTIIETVVT-DD
IILGVVGALEYDPEFPTHKANH----RQYL-------------------ADQSRYKEV--
VPIKDPIIRR-----KIRYTWRLQYLKDVV-LARILDDPTFSVLNSLIFFNQVEIVNHIQ
SNGP-----FLKELFSVFDP----------------------------------------
--------------------------------------------------------RNAD
LKRKDDAVQFLHQCAGIAKNLQAPARANLFANFINHGLFAVIAFAIK-HLNPAMRTTGVD
LLVALLDHDPIMM----------RGYMLKAV-----------------------------
------------------------------------------------------------
-----------NEKKTPLTDTLIDLLHAESDLGVKNQLADAIKVLLD-P-----QIPLQD
VMG-RAGPEYFSKF----------------------------------------------
-------------------------RP-NILSDAFMQNHFDESARRLFLPLRRLEN----
---------------------RTDLHDLTFE--------------------EVSLYSHLV
DILTFFVRQH----------------LYRSRNVIHNEALAPRIAQLLRVPQ----KHLKL
---------------------TALKFFRTLVSLQDTFYQALMTHNNTFGLILDIVYETMP
RDNLLNSACLELFEFI--------------------------------------------
------------KRENIKPIVLHIVEKYREKIKDITY-VDTFQNLILRYEQM--QGYG--
AE-ADSTLF-SQEE--E---ARKLQANGQRWQGVKEMDAAEEEYFNTSDDEDE-------
--------------WQQENRVHGA---VAVNAQNGAASPVVKPLVDYPDDDEDE------
NAMD--------------------------TKPEADDL--QAQQTL--EEEDVTAD----
ISLET----QSTPVSLS--IQT--PPERLSEKRRREE--EDDDELVKLTS--GPKRRSST
---S---SSSGSA-------------GLLRRKRGMSIGTLS-TAEKGTTQNL-SG-GLSG
-------------AAPKRIAINLGPAIKPATSETESNDSTSSHTS--NEKENRVDGVKED
A-------------------------
>XP_041147199_Aspergillus_flavus
------------------------------------------------------------
------------------------------------------------------------
------------------------------------------------------------
---------------------------------------------------MALS-----
FQEPEGC-----AVIWNFVNGVQQ----HLTNLA---AADD-----------AFSDD-L-
-ETYQ-SIMLPAPEL----GNLPEIDHVMRAASMTQAGRDALSKFVIREEYI-TKLIPLV
TVA----------EDLESLPD---------------------------------------
--------------------------------LHRLCNIMKSLILLNDNTIIETVVT-DP
IILGVVGALEYDPEFPTHKANH----RQYL-------------------ADQSRYKEV--
VPIKDTLIRR-----KIRCTWRLQYLKDVV-LARILDDPTFSVLNSLIFFNQVEIVNHIQ
SNGP-----FLKELFSVFDP----------------------------------------
--------------------------------------------------------RNAD
AKRKEDAVQFLHQCASIAKNLQAPARASLFANFISHGLFAVIAFAIK-HPNPAMRTTGID
ILVALLDHDPLMM----------RGYMLKAV-----------------------------
------------------------------------------------------------
-----------NEKKTPLTDTLIDLLHLESDLGVKNQLADAVKVLLD-P-----QILLQD
TMG-RAGPEQYSKP----------------------------------------------
-------------------------RP-NILSDAFVQNHFDESAKRLFMPLKRLEN----
---------------------RASLSDLKFQ--------------------EVALHAHLV
DILTFFVRQH----------------LYRSRAVIHNEALAPRVAQLLTVPQ----KHLKL
---------------------IALKFFRTLISLQDTFYQALMTHNNTFGLILDIVYETMP
RDNLLNSACLELFEFI--------------------------------------------
------------KRENIKPIVLHVVEKYGEKLKNITY-VNTFQDLILRYEQM--QGYG--
TE-AESTIY-SQDEGTP---ARRVPPNGQRWQGVREMDAAEEEYFNTSDDEEE-------
--------------WQHETAANAT---MAPQMQNGSASPVVKPLVDYPDDDEDD------
DAMD--------------------------TKPEGSEE--QKQQQLVRQEGTPTPD----
AATESTADAPSTPGSST--VQT--PPERLSEKRRREE--EDDDELVKLSS--GPKRRTST
---S---GSPGGA-------------GMLRKKRSVSIGSLSATAEKGTTQSILGT-VTGS
-------------TAPKRIAINL--SSKPLS-ETDSIDPAASTSS--SEKENRDENHGES
G-------------------------
>XP_753853_Aspergillus_fumigatus
------------------------------------------------------------
-------------------------------------MASD-LQPPNDRKRVKVYELRDN
DWFDRGTGFCMGQI---------------------------------LDDEPRIY-----
---VQSEDEPDRVLLETRITKDDGYQKQ-----QETLIVWTEPNGT----DMALS-----
FQEAEGC-----AAIWNFVNNVQQ----HLHSLA---AADD-----------ALSDD-L-
-ESYQ-SIMLPPPEL----GNLPDIDHIMRAASITQGGRDALSKFVIRDEYI-PKLIPLV
TVA----------EDLESLPD---------------------------------------
--------------------------------LHRLCNIMKSLILLNDNTIIETVVT-DD
IILGVVGALEYDPEFPTHKANH----RQYL-------------------ADQSRYKEV--
VPIKDPIIRR-----KIRYTWRLQYLKDVV-LARILDDPTFSVLNSLIFFNQVEIVNHIQ
SNGP-----FLKELFSVFDP----------------------------------------
--------------------------------------------------------RNAD
LKRKDDAVQFLHQCAGIAKNLQAPARANLFANFINHGLFAVIAFAIK-HPNPAMRTTGVD
LLVALLDHDPIMM----------RGYMLKAV-----------------------------
------------------------------------------------------------
-----------NEKKTPLTDTLIDLLHAESDLGVKNQLADAIKVLLD-P-----QIPLQD
AMG-RAGPEYFSKF----------------------------------------------
-------------------------RP-NILSDAFMQNHFDESARRLFLPLRRLEN----
---------------------RTDLNDLTFQ--------------------EVSLYSHLV
DILTFFVRQH----------------LYRSRNVIHNEALAPRIAQLLRVPQ----KHLKL
---------------------TALKFFRTLVSLQDTFYQALMTHNNTFGLILDIVYETMP
RDNLLNSACLELFEFI--------------------------------------------
------------KRENIKPIVLHIVEKYREKIKDITY-VDTFQNLILRYEQM--QGYG--
AE-ADSTLF-SQEE--E---ARKLQANGQRWQGVKEMDAAEEEYFNTSDDEDE-------
--------------WQQENRVHGS---VVVNAQNGAASPVVKPLVDYPDDDEDE------
NAMD--------------------------TKPEADEL--QAQQTP--QEEDATVD----
ISLET----QTTPISLG--IQA--PPERLSEKRRREE--EDDDELVKLTS--GPKRRSST
---S---SSSGSA-------------GLLRRKRGMSIGSLS-TAEKGTTQNS-SG-GLGG
-------------TAPKRIAINLGPVVKRATSETESSDSTSSHTS--NEKENRVDGVKED
A-------------------------
>XP_681019_Aspergillus_nidulans
------------------------------------------------------------
-------------------------------------MALE-LQPPSDRKRVKVYELKEN
DWFDRGTGFCTGQI---------------------------------LDDEPRIF-----
---VESEDKPNRVLLETKISKDGGYQKQ-----QDTLIVWTEPNQT----DMALS-----
FQEAEGC-----AMIWNFVNSVQQ----HLLTLA---AGDD-----------ALSED-L-
-ESMH-SVTLPAPEL----ANLPDIDHLMRAASMAQTGRDALSKCVIRDDYI-QKLLPLV
TVA----------EDLESLPD---------------------------------------
--------------------------------LHRLCNIMKSLILLNDTTIIETVVT-DS
VILGVVGALEYDPEFPTHKANH----RQYL-------------------SDESRYKEV--
VPIRDETIRR-----KIRYTWRLQYLKDVV-LARILDDPTFSVLNSMIFYNQVDIVNHIQ
SDGA-----FLKELFSVFDP----------------------------------------
--------------------------------------------------------RSAD
AKRKEDAVQFLHQCASIAKNLQVPERATLFANLISHGLFAVIAFAIK-HPNPAIRTTGID
ILVALLDHDPIMM----------RSYMLKAV-----------------------------
------------------------------------------------------------
-----------NEKKTPLTDTLIDLLHTETDLGVKNQLADAIKVLLD-P-----QVPIQA
AMA-RAGPE-AAKV----------------------------------------------
-------------------------RP-NILSDAFVQNHFEESSRRLFAPLKRLED----
---------------------QSSPHGLTFQ--------------------AVALYSHLV
DILTFFVRQH----------------LYRCRNVIQNERLAAHITQLLRVPQ----KHLKL
---------------------TALKFFRTLLSLQDTFYQALMTHNDTFGLILDIVYETMP
RDNLLNSACLELFEFI--------------------------------------------
------------KREHIKPITLHVVGKYGDKLRNITY-VDTFQGLILHYEQL--QGYS--
EE-GDSTLY-SQEESTP---GLKMQPTG-RWQGVKEMDPAEEEYFNTSDDEEE-------
--------------WQQDTQASGT---LLSQVPNGAASPSVKSLVDYPDDDEED----V-
NAMD--------------------------TKPEPD----TAQKQL-QPAEASNED----
APADPSIEVPSTPPSQV--VQT--PPERLSEKRRREE--EDDDELVKLTS--GPKRRSST
---S---SSTGSA-------------GFLRKKRSGSVGSVS-VPNKVAQGD--GRPSTGN
-------------AVPKRIAINLSSSVK-------------------SRRESRNATGCCI
KCGWERT-------------------
>XP_001390264_Aspergillus_niger
------------------------------------------------------------
-------------------------------------MALE-VQPPSDRKRVKVYELKDN
DWFDRGTGFCTGQI---------------------------------LDDEPRIF-----
---VESEDEPNRVLLETKISKDDGYQKQ-----QETLIVWTEPNGT----DMALS-----
FQEAEGC-----AVIWNFVTSVQQ----HLLNLA---PGED-----------ALSDD-I-
-ESYQ-SIMLPPPEL----GNLPEIDHVMRAASITQAGRDALSKFVIREEYI-PKLIPLV
TMA----------EDLESLSD---------------------------------------
--------------------------------LHRLCNIMKSLILLNDNTIIETVVT-DP
IILGVVGALEYDPEFPTHKANH----RQYL-------------------ADKSRYKEV--
VPIKDALIRR-----KISYTWRLQYLKDVV-LARILDDPTFSVLNSLIFFNQVEIVNHIQ
ANGP-----FLKELFSVFDP----------------------------------------
--------------------------------------------------------RSAD
TKRKEDAVQFLHQCAVIAKNLQAPARANLFANFINHGLFAVIAFAIK-HPKPALRTTGID
ILVALLDHDPVMM----------RGYMLKAV-----------------------------
------------------------------------------------------------
-----------NEKKTPLTDTLIDLLHTESDLGVKNQLADAVKVLLD-P-----QIPLQD
TLG-RAGPDNFNKP----------------------------------------------
-------------------------RP-NILSDAFVQNHFDESARRLFWPLKRLEH----
---------------------DDHLRNLSFQ--------------------EVSLYSHLV
DILTFFVRQH----------------LYRSRNVIQNESLAPRIAQLLTVPH----KHLKL
---------------------TALRFFRALTSLQDTFYQALMTHNNIFGLILDIVYETMP
RDNLLNSACLELFEAI--------------------------------------------
------------RCENMKPFVLHVVEKYGEKIRNITY-VDTFQSLILRYEQM--QGYG--
A-EPDSSLM-SHEETLP---SQRMPAGGQRWQGVGEMDAAEEEYFNTSDD-EE-------
--------------WQQESRQTTS---DAARMQNGAASPIVKPLVDYPDDDDED------
DAMD--------------------------TKPESSDGQAPQNQEQPQQDDS--------
-------DSPSTPVS-T--PQT--PPERLSEKRRREE--EDDDELMKLTA--GPKRRSST
---S---AGPGTA-------------GMVRRKRSVSIGSLS-ANDKGAA---LGS-LNSS
-------------APPKRIAINLSSATIKAS-DPGSTDSGADHAN--NEKENRDDNHSGD
GG------------------------
>XP_015410020_Aspergillus_nomiae
------------------------------------------------------------
-------------------------------------MALE-VQPPSDRKRVKVYELRDN
DWFDRGTGFCTGQI---------------------------------LDDEPRIF-----
---VESEDEPERVLLETKISKDDGEDTNVCATLPETLIVWTEPNGT----DMALS-----
FQEPEGC-----AVIWNFVNGVQQ----HLTNLA---AADD-----------AFSDD-L-
-ETYQ-SIMLPAPEL----GNLPEIDHVMRAASMTQAGRDALSKFVIREEYI-TKLIPLV
TVA----------EDLESLPD---------------------------------------
--------------------------------LHRLCNIMKSLILLNDNTIIETVVT-DP
IILGVVGALEYDPEFPTHKANH----RQYL-------------------ADQSRYKEV--
VPIKDALIRR-----KIRYTWRLQYLKDVV-LARILDDPTFSVLNSLIFFNQVEIVNHIQ
SNGP-----FLKELFTVFDP----------------------------------------
--------------------------------------------------------RNTD
AKRKEDAVQFLHQCASIAKNLQAPARANLFANFISHGLFAVIAFAIK-HPNPAMRTTGID
ILVALLDHDPLMM----------RGYMLKAV-----------------------------
------------------------------------------------------------
-----------NEKKTPLTDTLIDLLHLESDLGVKNQLADAVKVLLD-P-----QILLQD
TMG-RAGPEQYSKP----------------------------------------------
-------------------------RP-NILSDAFVQNHFDESAKRLFMPLKRLEN----
---------------------RASLSDLRFQ--------------------EVALYAHLV
DILTFFVRQH----------------LYRSRAVIHNEALAPRVAQLLTVPQ----KHLKL
---------------------IALKFFRTLISLQDTFYQALMTHNNTFGLILDIVYETMP
RDNLLNSACLELFEFI--------------------------------------------
------------KRENIKPIVLHVVEKYGEKLKNITY-VNTFQDLILRYEQM--QGYG--
TE-AESTLY-SQDEGTT---ARRVPPNGQRWQGVREMDAAEEEYFNTSDDEEE-------
--------------WQHDNAANAT---MAPQMQNGSASPVVKPLVDYPDDDEDD------
DAMD--------------------------TKPEDSEE--QKQQQLVRQEGTPTLD----
AATDSIVDAPSTPVSST--VQT--PPERLSEKRRREE--EDDDELVKLST--GPKRRSST
---S---GSPGGA-------------SMLRKKRSVSIGSLSAATEKGATQSILGT-VTGS
-------------TAPKRIAINL--SSKPSS-ETDSTDSAASTPS--SEKENRGENHGES
G-------------------------
>XP_023092250_Aspergillus_oryzae
------------------------------------------------------------
------------------------------------------------------------
------------------------------------------------------------
---------------------------------------------------MAFSNILRT
WQQQVGTRRSYFSCHWQI--GGLS----LLTCSS---PLDD-----------AFSDD-L-
-ETYQ-SIMLPAPEL----GNLPEIDHVMRAASMTQAGRDALSKFVIREEYI-TKLIPLV
TVA----------EDLESLPD---------------------------------------
--------------------------------LHRLCNIMKSLILLNDNTIIETVVT-DP
IILGVVGALEYDPEFPTHKANH----RQYL-------------------ADQSRYKEV--
VPIKDTLIRR-----KIRCTWRLQYLKDVV-LARILDDPTFSVLNSLIFFNQVEIVNHIQ
SNGP-----FLKELFSVFDP----------------------------------------
--------------------------------------------------------RNAD
AKRKEDAVQFLHQCASIAKNLQAPARASLFANFISHGLFAVIAFAIK-HPNPAMRTTGID
ILVALLDHDPLMM----------RGYMLKAV-----------------------------
------------------------------------------------------------
-----------NEKKTPLTDTLIDLLHLESDLGVKNQLADAVKVLLD-P-----QILLQD
TMG-RAGPEQYSKP----------------------------------------------
-------------------------RP-NILSDAFVQNHFDESAKRLFMPLKRLEN----
---------------------RASLSDLKFQ--------------------EVALHAHLV
DILTFFVRQH----------------LYRSRAVIHNEALAPRVAQLLTVPQ----KHLKL
SKLTYSKSRIEICVQPLTFGIVALKFFRTLISLQDTFYQALMTHNNTFGLILDIVYETMP
RDNLLNSACLELFEFI--------------------------------------------
------------KRENIKPIVLHVVEKYGEKLKNITY-VNTFQDLILRYEQM--QGYG--
TE-AESTIY-SQDEGTP---ARRVPPNGQRWQGVREMDAAEEEYFNTSDDEEE-------
--------------WQHETAANAT---MAPQMQNGSASPVVKPLVDYPDDDEDD------
DAMD--------------------------TKPEGSEE--QKQQQLVRQEGTPTPD----
AATESTADAPSTPGSST--VQT--PPERLSEKRRREE--EDDDELVKLSS--GPKRRTST
---S---GSPGGA-------------GMLRKKRSVSIGSLSATAEKGTTQSILGT-VTGS
-------------TAPKRIAINL--SSKPLS-ETDSIDPAASTSS--SEKENRDENHGES
G-------------------------
>XP_040636762_Aspergillus_ruber
------------------------------------------------------------
-------------------------------------MALE-PQPPSVRKRVKVYELRDN
DWFDRGTGFCTGQF---------------------------------LEDEPRIF-----
---VESEDEPGRVLLETKINRDDGYQKQ-----QETLIVWTEPTGT----DMALS-----
FQEAEGC-----AVIWDFVHSVQH----HM-GVA---TTDD------------LSED-L-
-DSYH-QVMLPAPEL----GNLPEIEHIMRVASMSQPGRDTLSKIVIRDDYI-TKLIPLV
SVA----------EDLESLPD---------------------------------------
--------------------------------LHRLCSIMKSVILLNDNTIIENVVA-DP
LILGVVGALEYDPEFPTHKANH----RQYL-------------------ADESRFKEV--
VPIKDPIIRK-----KIRCTWRLQYLKDVV-LARILDDPTFSVLNSLIFFNQVEIVNHIQ
SNAA-----FLKELFSVFDP----------------------------------------
--------------------------------------------------------RNPD
MRRKEDAVQFLHQCAVIAKNLQPQGRASLYANFIGHGLFAVIAFAVK-HPRPPVRTTGID
ILVALLDHDPILM----------RGYMLKAV-----------------------------
------------------------------------------------------------
-----------NEKKTPLTDTLIDLLHMESDLGVKNQLADAIKVLLD-P-----QVTMQD
AMG-RAGPDYFAKL----------------------------------------------
-------------------------RPNNILSDAFVQHHFDESAKKLFMPMGNLEH----
---------------------RTNFHDLTFH--------------------EVALYAHLV
DILGFFIRQD----------------MFRNRHVLQTEAIAPRIAQLLTVPQ----KHLKL
---------------------AAVKFFRGLIGLHDTFYQAILTRHNTFGLILDIVRETMP
RDNLLNSACLELFECI--------------------------------------------
------------RRENIKTLIVHVVEKYREKLLSIVY-VDTFINLVNRYEQM--QGYG--
AD-AEFTLS-ARGEESQ---APKTQPNGQRWSGVGEMDAAEEAYFNTSDDEED-------
--------------WQQTNPD------TAQDRPALPPLPAAKPLVDYPDDDDE-------
DVMD--------------------------TQMDPTQSQKQEEKHVKQNI----------
CATQDPNLRHTTPPSQP-------PPERLSEKRRREE--EDEDELVKLTSG-GPKRRSST
---S---SNSGSA-------------GFLRRKRSI---------EKGNTQSTNSV----S
-------------APPKKISINIGAKPNNTTTTTS------------SEKEN--------
--------------------------
>XP_040702077_Aspergillus_sydowii
------------------------------------------------------------
-------------------------------------MALD-LQPPGDRKRVKVYELKEN
DWFDRGTGFCTGQI---------------------------------LDDEPRIF-----
---VESEDKPVRVLLETRISKDGGYQKQ-----QDTLIVWTEPNQT----DMALS-----
FQEAEGC-----AVIWNFVNSVQQ----HLLTLA---AGDD-----------ALSDD-L-
-DNIQ-TVVLPAPEL----VNLPEIDHLMRAASIAQAGRDALSKCVIRDEYI-HKLLPLV
TVA----------EDLESIDD---------------------------------------
--------------------------------LHRLCNIMKSLILLNDTTIIETVVT-DP
VILGVVGALEYDPEFPTHKANH----RQYL-------------------SDKSRYKEV--
VPIRDPSIRR-----KIRYTWRLQYLKDVV-LARILDDPTFSVLNSMIFYNQVDIVNHIQ
SDGQ-----FLKELFSVFDP----------------------------------------
--------------------------------------------------------RNAD
AKRKEDAVQFLHQCASIAKNLQVPERATLYGNLISHGLFAVIAFAIK-HPNPAIRTTGID
ILVALLDHDPIMM----------RSYMLKAV-----------------------------
------------------------------------------------------------
-----------NEKKTPLTDTLIDLLHTEVDLGVKNQLADAIKVLLD-P-----QVPLQA
AMA-RAGPEHAAKV----------------------------------------------
-------------------------RP-NILSDAFVQNHFDESSKRLFAPLKRLED----
---------------------LSNPHALTFQ--------------------AVALYSHLV
DILTFFVRQH----------------LYRCRNVIQNEGLAAHITQLLRVPQ----KHLKL
---------------------TALKFFRTLLSLQDTFYQALMTHNDTFGLILDIVYETMP
RDNLLNSACLELFEFI--------------------------------------------
------------KREHIKPITLHVVGKYGDKLRNITY-VDTFQGLIVHYEQL--QGYS--
EE-ADSTLY-SQEEVTP---VLKMPPSG-RWQGVKEMDPAEEEYFNTSDDEEE-------
--------------WRQDNQATGT---LISQVPNGAASPSVKSLVDYPDDDEEE----N-
DAMD--------------------------TT---E----AGQKQQPQPEETSNDD----
APADSADDQPSTPVSQI--VQT--PPERLSEKRRREE--EDDDELVKLTS--GPKRRSST
---S---SSTGSA-------------GFLRKKRSSSIGSVM-IAEKGAAQG--GQ-GAGN
-------------AAPKRIAINLSSSVKQSADTTDVPEPASNSSGNENEKENHNDGGSGE
G-------------------------
>XP_001216964_Aspergillus_terreus
------------------------------------------------------------
------------------------------------------------------------
------------------------------------------------------------
------------------------------------------------------------
------------------------------------------------------------
--------MLPAPEL----ANLPEIDHVMRAASLTQAGRDALSKCVIRDEYI-QKLVPLV
TVA----------EDLESLPD---------------------------------------
--------------------------------LHRLCNIMKSLILLNDNTIIETVVT-DS
IILGVVGALEYDPEFPTHKANH----RQYL-------------------SDQSRYKEV--
VPIKDAVIRR-----KIRSTWRLQYLKDVV-LARILDDPTFSVLNSLIFFNQVEIVNHIQ
SNGP-----FLKELFSVFDP----------------------------------------
--------------------------------------------------------RNAD
AKRKEDAVQFLHQCASIAKNLQAPARANLFANFISHGLFAVIAFAIK-HPNPSLRTTGID
ILVALLDHDPIMM----------RSYMLKAV-----------------------------
------------------------------------------------------------
-----------NEKKTPLTDTLIDLLHTESDLGVKNQLADAVKVLLD-P-----QIGIQD
TMG-RAGPEGYTKL----------------------------------------------
-------------------------RP-NILSDAFVQHHFDESSKKLFSPLKRLEH----
---------------------RTTFNDMKFQ--------------------EVALYSHLV
DILTFFVRQH----------------LYRTRNVIHSEVLAPRVAQLLKVPQ----KHLKL
---------------------IALKFFRTLISLQDTFYQALMTHNNTFGLILDIVYETMP
RDNLLNSACLELFEFI--------------------------------------------
------------KRENIKPIVLHVVEKYGEKLRNITY-VDTFQNLILRYEQM--QGYG--
AETTDTTLF-SQDDGMS---A-RMQPNG-RWQGVKEMDAAEEEYFNASDDEDE-------
--------------WQQDSQPHAA---VGAAPQNGAASPVIKPLVDYPDDDE-D------
DAMD--------------------------TKTEGADEGVQGQQAPV----SPTTD----
ASPES----PATPVSST--TQT--PPERLSEKRRREE--EDDDELVKLTS--VPKRRSST
---S---GGPGTA-------------GLLRRKKSITIGTVS-SADKGATQGTLGG-VTST
-------------AAPKRIAINLGSSTAKSS-DAESTDSTSAQTS--NEKENKN-NDLER
GRE-----------------------
>XP_022492246_Penicillium_arizonense
------------------------------------------------------------
-------------------------------------MALE-VQPPDGRKRVKVYELRDN
DWFDRGTGFCTGQI---------------------------------MGEEPRIF-----
---VESEDQPNRILLQTKIGKDEGYQKQ-----QETLIVWTEPNGT----DMALS-----
FQEAEGC-----AVIWDFVNAVQQ----HLLSLP---T-DD-----------ALSDD-L-
-ESYQ-SIVLPAPEL----GHLPEIEQIVRAASMTQNGRDALSKYIIRDEYI-SKLVPLV
EMA----------EDLESLID---------------------------------------
--------------------------------LHRLCNIMKSLILLNDNSIIETVVA-DN
VILGVVGALEYDPEFPTHKANH----RQYL-------------------ADKSRYKEV--
VPIKDPIIRR-----KIRNTWRLQYLKDVV-LARILDDPTFSVLNSLIFFNQMEIVNHIQ
GNGP-----FLRELFSVFDP----------------------------------------
--------------------------------------------------------RNMD
ARRKDDAVQFLHQCAGIAKNLQVQSRAQLFANFISHGLFAVIAFAVK-HMNPAMRTTGID
ILVALLDHDPVMM----------RGYMLKAV-----------------------------
------------------------------------------------------------
-----------NEKKTPLTDTLIDLLHVETDLGVKNQLADAIKVLLD-P-----QIPLQD
PLG-RAGPDYFKVR----------------------------------------------
-------------------------TN-NLLSDAFVQQHFDESSKRLFQPLKQLAN----
---------------------RATLNDLTFQ--------------------EVTLYSHLV
DILTFFVRQH----------------LFRTRNSIQSESLAPQVAQLLRVPQ----KHLKL
---------------------IALKFFRTLISLQDTFYQALMTHNNTFGLILDIVYETMP
RDNLLNSACLELFEFI--------------------------------------------
------------KKENIKPFITHVVEKYREKLESITY-VDTFQSLILRYDQMQGQGYG--
AE-ADSALF-SQDEGST---PRRIPMNGQRWQGVREMDAAEDEYFNTSDDEDE-------
--------------WSQD---RGT---ITVGPPNGSASPAVKSLVDYPDDDDE-------
DIMD--------------------------TKPESPEQSAKAQPAT--------------
GQPEDPTEAPAASPTAQ--TP---PPERLAEKRRREE--EDDDELIKLSA--GPKRRSST
---S---SNSG-A-------------GILNRKKTMSIGSLA---DKGATP-ILSS--VT-
-------------AAPKRIAINIGSTTKSPTSEGDN-CTDITSEN--NGKENRGESQGNE
GG------------------------
>XP_014534241_Penicillium_digitatum
------------------------------------------------------------
-------------------------------------MALE-VQPPDGRKRVKVYELKDN
DWFDRGTGFCTGQT---------------------------------LGEEHRIF-----
---VESEDLPNRVLLETRITKDDGYQKQ-----QETLIVWTEQNGT----DMALS-----
FQEAEGC-----AAIWEFVNAVQQ----HLLRLT---SADD-----------ALSDD-L-
-DSYQ-SIVLPAPEL----GNLPEIEQIVRAASMTQGGRDALSKYIIRDEYI-AKLVPLV
TIA----------EDLESLND---------------------------------------
--------------------------------LHRLCNIMKSLILLNDNTIIETVVA-DH
VILGVVGALEYDPEFPTHKANH----RQYL-------------------ADKSRYKEV--
VPIKDPLIRR-----KIRSTWRLQYLKDVV-LARILDDPTFSVLNSLIFFNQMEIVNHIQ
ANGP-----FLRDLFHVFDP----------------------------------------
--------------------------------------------------------RNPD
QRRKDDAVQFLHQCAGIAKNLQAPSRAQLFANFISHGLFAVIAFAVK-HLNPAMRTTGID
ILVALLDHDPVMM----------RGYMLKAV-----------------------------
------------------------------------------------------------
-----------NEKKIPLTDTLIDLLHVETDLGVKTQIADAIKVLLD-P-----QIPMQD
PLG-RAGPDYFKVR----------------------------------------------
-------------------------TN-NLLSDAFVQQHFDESSKRLFQPLKQLAN----
---------------------RTTLNDLTFQ--------------------EVTLYSHLV
DILTFFVRQH----------------LFRTRNSIQSESLAPRVAQLLRVPQ----KHLKL
---------------------VALKFFRTLISLQDTFYQALMTHNNTFELILDIVYETMP
RDNLLNSACLELFEFI--------------------------------------------
------------KRENIKPFILHVVEKYREKLEKIIY-VDTFQSLILRYDQM--QGYG--
AE-ADATLF-SQDDSNA---PRRIPLSGQRWQGAREMDPAEEDYFNTSDDEDE-------
------------IKWTQN---RLA---TTDEPSSGSASAVVKPLVDYPDDDEE-------
DIMD--------------------------TKPEGAEQ----QP----------------
---------------------------RLAEKRRRAE--EDDDELSKLTA--GPKRRSST
---S---SNSG-A-------------FIMNRKKSLSAGSLA---DKNASPGVLNR--VIS
-------------AAPKRIAINIGSTAKPSTSETDMIRAEATSGS--YEKENRDDSQGNE
GG------------------------
>XP_016600583_Penicillium_expansum
------------------------------------------------------------
-------------------------------------MALE-VQPPDGRKRVKVYELKDN
DWFDRGTGFCTGQI---------------------------------LGEEPRIF-----
---VESEDLPNRVLLETRITKDDGYQKQ-----QETLIVWTEQNGT----DMALS-----
FQEAEGC-----AVIWDFVNAVQQ----HLLSLT---SADD-----------ALSDD-L-
-DSYQ-SIVLPAPEL----GNLPEIEQIVRAASMTQGGRDALSKYIIRDEYI-AKLVPLV
TMA----------EDLESLID---------------------------------------
--------------------------------LHRLCNIMKSLILLNDNTIIETVVA-DH
VILGVVGALEYDPEFPTHKANH----RQYL-------------------ADKSRYKEV--
VPIKDPLIRR-----KIRSTWRLQYLKDVV-LARILDDPTFSVLNSLIFFNQMEIVNHIQ
ANGP-----FLRDLFHVFDP----------------------------------------
--------------------------------------------------------RNPD
QRRKDDAVQFLHQCAGIAKNLQAPSRAQLFANFISHGLFAVIAFAVK-HLNPAMRTTGID
ILVALLDHDPVMM----------RGYMLKAV-----------------------------
------------------------------------------------------------
-----------NEKKTPLTDTLIDLLHVETDLGVKNQIADAIKVLLD-P-----QIPMQD
PLG-RAGPDYFKVR----------------------------------------------
-------------------------TN--LLSDAFVQQHFDESSKRLFQPLKQLAN----
---------------------RTTLNDLTFQ--------------------EVTLYSHLV
DILTFFVRQH----------------LFRTRNSIQSESLAPRVAQLLRVPQ----KHLKL
---------------------VALKFFRTLISLQDTFYQALMTHNNTFELILDIVYETMP
RDNLLNSACLELFEFI--------------------------------------------
------------KRENIKPFILHVVEKYREKLENIIY-VDTFQSLILRYDQM--QGYG--
AE-ADATLF-SQDDSTA---PRRIPLSGQRWQGAREMDPAEEDYFNTSDDEDE-------
------------IKWTQD---RVA---TTDEPSSEAVSAVVKPLVDYPDDDDE-------
DIMD--------------------------TKPEGAEQ----QPVG--------------
SPTETSTEVPASS---S--PPTQTPPERLAEKRRREE--EDDDELSKLTA--GPKRRSST
---S---SNSS-A-------------FIMNRKKSLSAGSLA---DKNASPGVLNR--VTS
-------------AAPKRIAINIGSTAKPPISETDTIRTEVTSES--YEKENRDDSQGNE
GG------------------------
>XP_040648527_Penicillium_griseofulvum
------------------------------------------------------------
-------------------------------------MALE-IQPPDGRKRVKVYELKDN
DWFDRGTGFCTGQI---------------------------------LGEEPRIF-----
---VESEDLPNRVLLETRITKDDGYQKQ-----QETLIVWTEQNGT----DMALS-----
FQEAEGC-----AVIWDFVSAVQQ----HLLSLN---SADD-----------ALSDD-L-
-DSYQ-SIVLPPPEL----GNLPEIEQIVRAASMTQNGRDALSKYVIRDEYI-AKLVPLV
ETA----------EDLESLID---------------------------------------
--------------------------------LHRLCNIMKSLILLNDNTIIETVVS-DH
VILGVVGALEYDPEFPTHKANH----RQYL-------------------SDKSRYKEV--
VPIKDALIRR-----KIRSTWRLQYLKDVV-LARILDDPTFSVLNSLIFFNQMEIVNHIQ
ANAP-----FLRDLFQVFDP----------------------------------------
--------------------------------------------------------RNPD
HRRKDDAVQFLHQCAGIAKNLQAPSRAQLFANFISHGLFAVIAFAVK-HLNPAMRTTGID
ILVALLDHDPVMM----------RGYMLKAV-----------------------------
------------------------------------------------------------
-----------NEKKTPLTDTLIDLLHVETDLGVKNQIADAIKVLLD-P-----QIPMQD
PLG-RAGPDYFKVR----------------------------------------------
-------------------------TN-NLLSDAFVQQHFDESSKRLFQPLKQLAN----
---------------------RTSLNDLTFQ--------------------EVTLYSHLV
DILTFFVRQH----------------LFRTRNSIQSESLAPRVAQLLRVPQ----KHLKL
---------------------VALKFFRTLISLQDTFYQALMTHNNTFELILDIVYETMP
RDNLLNSACLELFEFI--------------------------------------------
------------KRENIKPFILHVVEKYREKLENIVY-VDTFQSLILRYDQM--QGYG--
AE-ADATLF-SQDDTNA---PRRIPLNGQRWQGAREMDPAEEDYFNTSDDEDE-------
------------IKWTQD---RVA---TTDEPPSESASAVVKPLVDYPDDDDE-------
DIMD--------------------------TKPEGAEE----QPVV--------------
SPVETSTEIPASPPTQT--PP---PPERLAEKRRREE--EDDDELSKLTTGPGPKRRSST
---S---SNSN-A-------------FIMNRKKNLSAGSLA---DKNASPGVTNM--GTS
-------------AAPKRIAINIGSTANPPFSETDN-RTEVTSES--YEKENRDDSQCNE
GG------------------------
>XP_038930654_Penicillium_roqueforti
------------------------------------------------------------
-------------------------------------MALE-LQPPDGRRRVKVYELRDN
DWFDRGTGFCTGQI---------------------------------LGEEPRIF-----
---VESEDVPNRVLLETRITKNEGYQKQ-----QETLIVWTEQNGT----DMALS-----
FQEAEGC-----AVIWDFVNAVQQ----HLLTLT---SADD-----------ALSDD-L-
-DNYQ-SIVLPTPEL----GNLPEIEQIVRAASMTQGGRDALSKYIIRDEYI-AKLVPLV
TMA----------EDLESLID---------------------------------------
--------------------------------LHRLCNIMKSLILLNDNTIIETVVA-DH
VILGVVGALEYDPEFPTHKANH----RQYL-------------------ADKSRYKEV--
VPIKDPIIRR-----KIRSTWRLQYLKDVV-LARILDDPTFSVLNSLIFFNQMEIVNHIQ
GNGP-----FLRDLFQVFDP----------------------------------------
--------------------------------------------------------RNPD
QRRKDDAVQFLHQCASIAKNLQAPSRAQLFANFINHGLFAVIAFAIK-HLNPAMRTTGID
ILVILLEHDPVMM----------RGYMLKAV-----------------------------
------------------------------------------------------------
-----------NEKKTPLTDTLIDLLHVEADLGVKNQLADAIKVLLD-P-----QIPMQD
PLG-RAGPDYFKLR----------------------------------------------
-------------------------TN-SLLSDAFVQQHFDESSKRLFQPLKQLAN----
---------------------RTALNDLTFQ--------------------EVTLYSHLV
EILTFFVRQH----------------LFRTRNSIQSESLAPRVAQLLRAPQ----KHLKL
---------------------VALKFFRTLISLQDTFYQALMTHNNTFELILDIVYETMP
RDNLLNSACLELFEFI--------------------------------------------
------------RRENIKPFILHVVEKYREKLENIIY-VDTFQSLILRYDQM--QGYG--
AE-ADATLF-SQDESNA---PRRIPLNGQRWQGAREMDPAEEDYFNTSDDEDE-------
------------MKWAQN---RVA---TADEPPSGSASAVVKPLVDYPDDDEE-------
DIMD--------------------------TKPEGAGQ----QPVV--------------
GPTETSTEVPA-----S--PPTQNPPERLAEKRRREE--EDDDELSKLTA--GPKRRSST
---S---SNSG-A-------------FNMNRKKSLSAGSLT---DKNASPGVLNN--VTS
-------------AAPKRIAINIGSTAKPPISETDTTRTEVTSEI--YEKENRDDSQGNE
GG------------------------
>XP_002565476_Penicillium_rubens
------------------------------------------------------------
-------------------------------------MALE-VQPPDGRKRVKVYELKDN
DWFDRGTGFCTGQI---------------------------------LGEEPRIF-----
---VESEDLPNRVLLETRITKDDGYQKQ-----QETLIVWTEQNGT----DMALS-----
FQEAEGC-----AVIWDFVNAVQQ----HLLSLT---SADD-----------ALSDD-L-
-DSYQ-SIVLPGPEL----GNLPEIEQIVRAASMTQNGRDALSKYIIRDEYI-SKLVPLV
TMA----------EDLESLID---------------------------------------
--------------------------------LHRLCNIMKSLILLNDNTIIETVVA-DH
IILGVVGALEYDPEFPTHKANH----RQYL-------------------ADKSRYKEV--
VPIKDPLIRR-----KIRSTWRLQYLKDVV-LARILDDPTFSVLNSLIFFNQMEIVNHIQ
ANGP-----FLRDLFQVFDP----------------------------------------
--------------------------------------------------------RNPD
QRRKDDAVQFLHQCAGIAKNLQAPSRAQLFANFISHGLFAVIAFAVK-HLNPAMRTTGID
ILSALLDHDPVMM----------RGYMLKAV-----------------------------
------------------------------------------------------------
-----------NEKKTPLTDTLIDLLHVETDLGVKNQLADAIKVLLD-P-----QIPMQD
PLG-RAGPDYFKVR----------------------------------------------
-------------------------NN-NLLSDAFVQQHFDESSKRLFQPLKQLAN----
---------------------RTALNDLTFQ--------------------EVTLYSHLV
DILTFFVRQH----------------LFRTRNSIQSESLAPRVAQLLRAPQ----KHLKL
---------------------VALKFFRTLISLQDTFYQALMTHNNTFELILDIVYETMP
RDNLLNSACLELFEFI--------------------------------------------
------------KRENIKPFILHVVEKYREKLENIIY-VDTFQSLILRYDQM--QGYG--
AE-ADATLF-SQDESTA---PRRIPLNGQRWQGAREMDPAEEDYFNTSDDEDE-------
-VGTFWIET---IKWTQD---RVA---TADEPSSGSASAVVKPLVDYPDDDDE-------
DIMD--------------------------TKPEGAEQ----QPVA--------------
SPTEI-TEVPASSLTQT--PPA--PPERIAEKRRREE--EDDDELSKLTA--GPKRRSST
---S---GNSG-A-------------FNMNRKKNLSAGSLA---DKNASPGVLNK--VTS
-------------AAPKRIAINIGSTAKPPVSETDNPRTEVTSES--YEKENRDDSQGNE
GG------------------------
>XP_040816627_Penicillium_solitum
------------------------------------------------------------
-------------------------------------MALE-VQPPDGRKRVKVYELKDN
DWFDRGTGFCTGQI---------------------------------LGEEPRIF-----
---VESEDLPNRVLLETRITKDDGYQKQ-----QETLIVWTEQNGT----DMALS-----
FQEAEGC-----AVIWDFVNAVQQ----HLLSLT---SADD-----------ALSDD-L-
-DSYQ-SIVLPAPEL----GNLPEIEQIVRAASMTQGGRDALSKYIIRDEYI-AKLVPLV
TMA----------EDLESLID---------------------------------------
--------------------------------LHRLCNIMKSLILLNDNTIIETVVA-DH
VILGVVGALEYDPEFPTHKANH----RQYL-------------------ADKSRYKEV--
VPIKDPIIRR-----KIRSTWRLQYLKDVV-LARILDDPTFSVLNSLIFFNQMEIVNHIQ
ANGP-----FLRDLFHVFDP----------------------------------------
--------------------------------------------------------RNPD
QRRKDDAVQFLHQCAGIAKNLQAPSRAQLFANFISHGLFAVIAFAVK-HLNPAMRTTGID
ILVALLDHDPVMM----------RGYMLKAV-----------------------------
------------------------------------------------------------
-----------NEKKTPLTDTLIDLLHVETDLGVKNQLADAIKVLLD-P-----QIPMQD
PLG-RAGPDYFKVR----------------------------------------------
-------------------------TN-SLLSDAFVQQHFDESSKRLFQPLKQLAN----
---------------------RTALNDLTFQ--------------------EVTLYSHLV
DILTFFVRQH----------------LFRTRNSIQSESLAPRVAQLLRVPQ----KHLKL
---------------------VALKFFRTLISLQDTFYQALMTHNNTFELILDIVYETMP
RDNLLNSACLELFEFI--------------------------------------------
------------KRENIKPFILHVVEKYREKLENIIY-VDTFQSLILRYDQM--QGYG--
AE-ADATLF-SQDDSNA---PRRIPLSGQRWQGAREMDPTEEDYFNTSDDEDE-------
--------------WTQD---RVA---TTDGPSSESASAVVKPLVDYPDDDDE-------
DIMD--------------------------TKPEGAEQ----QPVA--------------
SPTETSTEVP--T---S--PPTQNPPERLAEKRRREE--EDDDELSKLTA--GPKRRSST
---S---GNSG-A-------------FIMNRKKAQAAGSLA---DKNASPGVLNR--VTS
-------------AAPKRIAINIGSTAKPSISETNTTRTEVTSES--YEKENRDDSQGNE
GG------------------------
>XP_022582766_Penicilliopsis_zonata
------------------------------------------------------------
-------------------------------------MALA-VPPPSDRKRVKVYELRNN
DWFDRGTGFCTGQI---------------------------------IEDEPRIF-----
---VESEDEPNRVLLETKITKDDGYQKQ-----QETLIVWTEPNGT----DMALS-----
FQEAEGC-----AVIWDFVNHVQH----HLLSMA---AADD-----------ALSDD-L-
-ESYQ-QIMLPSPEL----GNLPEIEQVMRAASVSQTGRDALSKYVIKDEYI-AKLIPLV
TMA----------EDLESLED---------------------------------------
--------------------------------LHRLCNIMKSLILLNDNTIIESVVT-DP
IILGVVGALEYDPDFPTHKANH----RQYL-------------------ADQSRYKEV--
VPIKDPAIRR-----KIRCTWRLQYLKDVV-LARILDDPTFSVLNSLIFFNQVEIVNHIQ
SNAP-----FLKELFAVFDP----------------------------------------
--------------------------------------------------------RNPD
TRRKDDAVQFLHQCAAIAKNLQPGARATLFANFISHGLFAVIAFAVK-HPSPAMRTTGID
ILVALLDHDPVMM----------RGYMLKAV-----------------------------
------------------------------------------------------------
-----------NEKKTPLTDTLIDLLHMETDLGVKNQLADAIKILLD-P-----QIPLQD
TMG-RAGVEYFAKL----------------------------------------------
-------------------------RPSNLLSDAFVQNHFDESAKRLFQPLKRLEG----
---------------------RSSLHDLTFQ--------------------EVSLYALLV
DILTFFVRQH----------------LFRSRNFIHSESLAPRVAQLLRVPQ----KHLKL
---------------------TALKFFRTLISLQDTFYQALMTHNNTFGLILDIVHETMP
RDNLLNSACLELFEFI--------------------------------------------
------------KRENIKPFILHVVEKYREKLLAIHY-VETFQNLILRYDQM--QGYGAT
AE-GDSALFSSQEEGTPVAAGRAQPNGGQRWQGAKEMDAAEEEYFNTSDDEDEVGLVVEY
LSEQHGNESNFQTQWGPNTTAAAAPPIAASPTPNGSASPVVKPLVDYPDDDDEE----VE
DSMD--------------------------VKE---------------------------
AEPAEKSGAPESDPSET--TTAQTPPERLSEKRRREE--EDEDELIKLTS--VPKRRSST
---SSHGSSTTSS-------------GFMRRRKSLSIGPINVSEKASTTTTTTTTSSRTS
-------------VPPKRIAINLGSAAIKTA-------------SLETEPDSTKENQTGD
GG------------------------
>XP_016623042_Cladophialophora_bantiana
------------------------------------------------------------
-------------------------------------MAMQ-APLANDKKRVKVYELRDN
DWFDRGTGFCTGQV---------------------------------INDEPRIY-----
---VESEDQPDRMLLETRIVKDDGYQKQ-----QDTLIVWTETNGT----DMALS-----
FQEAEGC-----AVIWDFVHQVQQ----QLLSLP-----DD-----------GLSDDAL-
-ENISSSFTLNPPEL----NNLDEIEQSIRHASITQGGREALAKFLIREEYL-LKLIPLV
EMA----------EDLESLPD---------------------------------------
--------------------------------LHRLCNIMKALILMNDNTIIEHLVT-DD
IIIGVVGALEYDPDFPTHKANH----RQYL-------------------SDESRYKEV--
VEIKDQNIKR-----KIRQTWRLQYLKDVV-LARILDDPTFGVLNSLIFFNQVDIVQHLQ
GNTA-----FLKELFAIFSH----------------------------------------
--------------------------------------------------------DNPD
TKRKEQAVHFLQQCAAIAKTLQMQSRANLLNNFIAHGLFSVITFAVK-HPEPSMRTTGID
ILVALLDHDPNMM----------RGYMLKAV-----------------------------
------------------------------------------------------------
-----------SERKVPLTDTLIDLLHAETDLGVKNQLADAIKILLD-P-----QPPSND
PMGNRQNSEFMTKLSR-PQ-----------------------------------------
------------------------MTPTQQANEQFAQDNFDRSCRKLFQPLKELES----
---------------------RDSMLNFSYQ--------------------EVSLFSYLV
EILTFFVRQH----------------SMRSRPFVLSENLAPRVAQLLQVPQ----KPLKL
---------------------TALKFFRTAVSLQDQFYAAQIIKSGAFDAILGIVIDTMP
RDNLLNSACLEMFEFI--------------------------------------------
------------RKETIKPIVIHLGEHYRQKIQDITY-VDTFENLLKRYEQLTTD-H---
PE-PEHTLF-SQDDATP--PMGRTHING-RWQGLPEMDASEEDYFNASDDEEDET-EEDS
ERDTIKDVSERVNQWTRKR--------IKAEMMNGSASPISKPLVDYPDDDEDE----A-
--MD--------------------------AKADATPNTPLTPDS----SKDVSSPEARA
TPEKKLQPSPEIKSIAE--SESQQPPERMTEKRRRQE-DDDDDELGKLSG--GPKRRNSA
---SSTSSLSSQG------ALRRKK-GFLRSKQ-TG---------GESS-PMSTGNTESE
NHADG--------RRPRKIAISLSNVTNKSDDTPGTKTDIKLQNK--QQSVTTKE-----
--------------------------
>XP_008721776_Cladophialophora_carrionii
------------------------------------------------------------
-------------------------------------MAMQ-GPLANDKKRVKVYELRDN
DWFDRGTGFCTGQV---------------------------------INDEPRIY-----
---VESEDQPDRMLLETRIVKDDGYQKQ-----QDTLIVWTETNGM----DMALS-----
FQEAEGC-----AVIWEFVHQVQQ----QLLALP-----DD-----------GLSDDAL-
-DNITTSFTLNPPEL----SNLDEIEQSIRHASITQGGREALAKFLIREEYL-LKLIPLV
EMA----------EDLESLPD---------------------------------------
--------------------------------LHRLCNIMKALILMNDNTIIEHLVT-DD
IILGVVGALEYDPDFPTHKANH----RQYL-------------------ADESRYKEV--
VEIKDQNIKQ-----KIRQTWRLQYLKDVV-LARILDDPTFGVLNSLIFFNQVDIVQHLQ
GNTA-----FLKELFAIFNQ----------------------------------------
--------------------------------------------------------DNTD
VKRKEQAVHFLQQCAAIAKTLQMQSRANLLNNFIAHGLFAVITFAVK-HPEPSMRTTGID
ILVALLDHDPNMM----------RSYMLKAV-----------------------------
------------------------------------------------------------
-----------SERKVPLTDTLIELLHAETDLGVKNQLADAIKILLD-P-----QPPSND
PMGARQNSEFMTKLSR-PQ-----------------------------------------
------------------------MTPTQQANEQFAQDNFDRSCRKLFQPLKVLES----
---------------------RESMQNFSYQ--------------------EVSLFSYLV
EILSFFVRQH----------------SIRSRPFVLSESLAPRVAQLLQVPQ----KPLKL
---------------------TALKFFRTAVSLQDPFYAAQVIKSDAFDAILGIVIDTMP
RDNLLNSACLEMFEFI--------------------------------------------
------------RKEAIKPIIIHLGDNYRQKLQDINY-VDTFENLLMRYEQLTND-H---
PE-PEHTLF-SQDDATP--PMNRTHING-RWQGLPEMDVSAEDYFNTSDDDEEEG-EEDT
DRENIEDVSERM-QWHRRR--------MKSEMMNGGASPIGKPLVDYPDDDEDD----S-
--MG--------------------------SKADATPTTPLTPES----NKDVSSPEAKT
TSEKKLQPSPEIKSATE--AELQHPPERVTEKRRRQE-DDDEDELSKLSS--GPKRRNST
---SSASSLASQG------SVRRKK-GFLRSKQ-AA---------GENANSVSTNNVDTE
NHVEG--------RKPRKIAITLSNVTNKTDETPTTRADTKLRSH--QQSVTTKE-----
--------------------------
>XP_016245237_Cladophialophora_immunda
------------------------------------------------------------
-------------------------------------MAMQ-APLANDKKRVKVYELRDN
DWFDRGTGFCTGQV---------------------------------INDEPRIY-----
---VESEDQPDRMLLETRIVKDDGYQKQ-----QDTLIVWTETNGT----DMALS-----
FQEAEGC-----AVIWDFVHQVQQ----QLLSLP-----DD-----------GLSDDAL-
-ENISSSFTLNPPEL----NNLDEIEQSIRHASITQGGREALAKFLIREEYL-LKLIPLV
EMA----------EDLESLPD---------------------------------------
--------------------------------LHRLCNIMKALILMNDNTIIEHLVT-DD
IIIGVVGALEYDPDFPTHKANH----RQYL-------------------SDESRYKEV--
VEIKDQNIKR-----KIRQTWRLQYLKDVV-LARILDDPTFGVLNSLIFFNQVDIVQHLQ
GNTA-----FLKELFAIFSN----------------------------------------
--------------------------------------------------------DNTD
IKRKEQAVHFLQQCAAIAKTLQMQSRANLLNNFIAHGLFSVITFAVK-HPEPSMRTTGID
ILVALLDHDPNMM----------RGYMLKAV-----------------------------
------------------------------------------------------------
-----------SERKIPLTDTLIDLLHAETDLGVKNQLADAIKILLD-P-----QPPSND
PMGNRQNSEFMTKLSR-PQ-----------------------------------------
------------------------MTPTQQANEQFAQDNFDRSCRKLFQPLKDLES----
---------------------RESMQNFSYQ--------------------EVSLFSYLV
EILTFFVRQH----------------SMRSRPFVLSENLAPRVAQLLQVPQ----KPLKL
---------------------TALKFFRTAVSLQDQFYAAQVIKSGAFDAILGIVIDTMP
RDNLLNSACLELFEFI--------------------------------------------
------------RKETIKPIVIHLGEHYRQKIQDITY-VDTFENLLMRYEQLTTD-H---
PE-PEHTLF-SQDDATP--PMSRTHING-RWQGLTEMDASEEDYFNASDDEEDEI-EDES
ERDNIKDVSERVNQWHRRR--------IKAEMMNGSASPISKPLVDYPDDDEDE----T-
--MD--------------------------TKADATPNTPLTPDS----NKDVSSPEPRA
TPEKKLQPSPEIKSLAE--SELQQPPERMTEKRRRQE-DDDEDELGKLSG--GPKRRNSA
---SSTSSLSSQG------ALRRKK-GFLRSKQ-AG---------GENP-PMSTSNTETE
NHIEG--------RKPRKIAISLSNVTNKSDDTPPTTTEVKLQNK--QQSVATKE-----
--------------------------
>XP_007742961_Cladophialophora_psammophila
------------------------------------------------------------
-------------------------------------MAMQ-APLANDKKRVKVYELRDN
DWFDRGTGFCTGQV---------------------------------INDEPRIY-----
---VESEDQPDRMLLETRIVKDDGYQKQ-----QDTLIVWTETNGT----DMALS-----
FQEAEGC-----AVIWDFVHQVQQ----QLLSLP-----DD-----------GLSDDAL-
-ENISSSFTLNPPEL----NNLDEIEQSIRHASITQGGREALAKFLIREEYL-LKLIPLV
EMA----------EDLESLPD---------------------------------------
--------------------------------LHRLCNIMKALILMNDNTIIEHLVT-DD
IIIGVVGALEYDPDFPTHKANH----RQYL-------------------SDESRYKEV--
VEIKDQNIKR-----KIRQTWRLQYLKDVV-LARILDDPTFGVLNSLIFFNQVDIVQHLQ
GNTA-----FLKELFAIFSN----------------------------------------
--------------------------------------------------------DNPD
IKRKEQAVHFLQQCAAIAKTLQMQSRANLLNNFIAHGLFSVITFAVK-HPEPSMRTTGID
ILVALLDHDPNMM----------RGYMLKAV-----------------------------
------------------------------------------------------------
-----------SERKVPLTDTLIDLLHAETDLGVKNQLADAIKILLD-P-----QPPSND
PMGNRQNSEFMTKLSR-PQ-----------------------------------------
------------------------MTPIQQANEQFAQDNFDRSCRKLFQPLKELES----
---------------------RDSMLNFGYQ--------------------EVSLFSYLV
EILTFFVRQH----------------SMRSRPFVLSENLAPRVAQLLQVPQ----KPLKL
---------------------TALKFFRTAVSLQDQFYAAQIIKSGAFDAILGIVIDTMP
RDNLLNSACLEMFEFI--------------------------------------------
------------RKETIKPIVIHLGEHYRQKIQDITY-VDTFENLLKRYEQLTTD-H---
PE-PEHTLF-SQDDATP--PMGRTHING-RWQGLPEMDASEEDYFNASDDEEDEA-EEDS
ERDNIKDVSERVNQWTRKR--------IKAEMMNGSASPISKPLVDYPDDDEDE----A-
--MD--------------------------AKTDATPNTPLTPDS----SKDVSSPEARA
TPEKKLQPSPEIKSIAE--SESQQPPERMTEKRRRQE-DDDDDELGKLSG--GPKRRNSA
---SSTSSHSSQG------TLRRKK-GFLRSKQ-AG---------GESS-PMSTGNTESE
NHVDG--------RRPRKIAISLSNVTNKSDDTPATKTDIKLQNK--QQSVTTKE-----
--------------------------
>XP_018691344_Fonsecaea_erecta
------------------------------------------------------------
-------------------------------------MAMQ-TPLANDKKRVKVYELRDN
DWFDRGTGFCTGQV---------------------------------INDEPRIY-----
---VESEDQPDRMLLETRIVKDDGYQKQ-----QETLIVWTETNGT----DMALS-----
FQEAEGC-----AVIWEFVHQVQQ----QLLALP-----DD-----------GLSDDAL-
-ENISSSFTLNPPEL----NNLDEIEQSIRHASITQGGREALAKFLIREEYL-LKLIPLV
EMA----------EDLESLPD---------------------------------------
--------------------------------LHRLCNIMKALILMNDNTIIEHLVT-DE
IIIGVVGALEYDPDFPTHKANH----RQYL-------------------SDESRYKEV--
VEIKDQNIKR-----KIRQTWRLQYLKDVV-LARILDDPTFGVLNSLIFFNQVDIVQHLQ
GNTA-----FLKELFAIFSN----------------------------------------
--------------------------------------------------------ENMD
IKRKEQAVHFLQQCAAIAKTLQMQSRANLLNNFIAHGLFSVITFAVK-HPEPSMRTTGID
ILVALLDHDPNMM----------RGYMLKAV-----------------------------
------------------------------------------------------------
-----------SERKVPLTDTLIDLLHAETDLGVKNQLADAIKILLD-P-----QPPTND
PMGNRQNSEFMTKLSR-PQ-----------------------------------------
------------------------MTPTQQANEQFAQDNFDRSCRKLFQPLKDLES----
---------------------RDSMQNFGYQ--------------------EVSLFSYLV
EILTFFVRQH----------------SMRSRPFVLSENLAPRVAQLLQVPQ----KPLKL
---------------------TALKFFRTAISLQDQFYAAQVIKSGAFDTILGIVIDTMP
RDNLLNSACLELFEFI--------------------------------------------
------------RKETIKPIVIHLGEHYRQKIQHITY-VDTFENLILRYEQLTTD-H---
PE-PEHTLF-SQDDATP--PMNRAHING-RWQGLPEMDASEEDYFNGSDEDEDEV-DEDS
DRDNIKDVSERVNQWHRRR--------MKAEIMNGSASPISKPLVDYPDDDDDE----A-
--MD--------------------------AKADATPNTPLTPDS----SKDASSPEPRA
TPEKTLQPSPEIKSIAE--SELQQPPERMTEKRRRQE-DDDDDELGKLSG--GPKRRNSA
---SSTSSLPSQG------SLRRKR-GFLRSKQ-AG---------GEIS-PIPTSTPEIG
NYVEG--------RKPRKIAISLSNVTNKSDDTPPTTTEVKLQNK--QQSVATKE-----
--------------------------
>XP_022506423_Fonsecaea_monophora
------------------------------------------------------------
-------------------------------------MAMQ-APLANDKKRVKVYELRDN
DWFDRGTGFCTGQF---------------------------------INDEPRIY-----
---VESEDQPDRMLLETRIVKDDGYQKQ-----QDTLIVWTETNGT----DMALS-----
FQEAEGC-----AVIWDFVHQVQQ----QLLTLP-----DD-----------GLSDDAL-
-ENISSSFTLNPPEL----NNLDEIEQSIRHASITQGGREALAKFLIREEYL-LKLIPLV
EMA----------EDLESLPD---------------------------------------
--------------------------------LHRLCNIMKALILMNDNTIIEHLVT-DD
IILGVVGALEYDPDFPTHKANH----RQYL-------------------SDESRYKEV--
VEIKDQNIKR-----KIRQTWRLQYLKDVV-LARILDDPTFGVLNSLIFFNQVDIVQHLQ
NNTA-----FLKELFAIFST----------------------------------------
--------------------------------------------------------DNTD
IRRKEQAVHFLQQCAAIAKTLQMQSRANLLNNFIAHGLFSVITFAVK-HPEPSMRTTGID
ILVALLDHDPNMM----------RGYMLKAV-----------------------------
------------------------------------------------------------
-----------SERKIPLTDTLIDLLHAETDLGVKNQLADAIKILLD-P-----QPPSND
PMGNRQNSEFMTKLSR-PQ-----------------------------------------
------------------------MTPTQQANEQFAQDNFDRSCRKLFQPLKELES----
---------------------RESMLNFSYQ--------------------EVSLFSYLV
EILTFFIRQH----------------SMRSRPFLLSENLAPRVAQLLQVPQ----KPLKL
---------------------TALKFFRTAVSLQDQFYAAQVIKSGAFDAILGIVIDTMP
RDNLLNSACLEMFEFI--------------------------------------------
------------RKETIKPIVIHLAEHYRQKIQDITY-VDTFVNLLLKYEQLTTD-H---
PE-PEHTLF-SQDDATP--PMSRAHMNG-RWQGLPEMDASEEDYFNASDDEEEEA-EEDA
DRDSIKDVSERVNQWHRRR--------IKAEMMNGSASPVNKPLVDYPDDDEDD----A-
--ME--------------------------AKADATPHTPLTPDS----NKDVSSPEPKA
APEKKLQPSPEIKSIAE--SELQQAPERMTEKRRRQE-DDDDDELGKLSG--GPKRRNSA
---SSSSSLSSQG------ALRRKK-GFLRSKQ-AS---------GENG-PISTSNTETE
NHVDG--------RKPRKIAISLSNATNKPDDTPPSTTNVKLQNK--QQSVTTKE-----
--------------------------
>XP_016634360_Fonsecaea_multimorphosa
------------------------------------------------------------
-------------------------------------MAMQ-APLANDKKRVKVYELRDN
DWFDRGTGFCTGQV---------------------------------INDEPRIY-----
---VESEDQPDRMLLETRIVKDDGYQKQ-----QETLIVWTETNGT----DMALS-----
FQEAEGC-----AVIWDFVHQVQQ----QLLSLP-----DD-----------GLSDDAL-
-ENITSSFTLNPPEL----NNLDEIEQSIRHASITQGGREALAKFLIREEYL-LKLIPLV
EMA----------EDLESLPD---------------------------------------
--------------------------------LHRLCNIMKALILMNDNTIIEHLVT-DD
IIIGVVGALEYDPDFPTHKANH----RQYL-------------------SDESRYKEV--
VEIKDQNIKR-----KIRQTWRLQYLKDVV-LARILDDPTFGVLNSLIFFNQVDIVQHLQ
GNTA-----FLKELFAIFSN----------------------------------------
--------------------------------------------------------DNTD
IKRKEQAVHFLQQCAAIAKTLQMQSRASLLNNFIAHGLFSVITFAVK-HPEPSMRTTGID
ILVALLDHDPNMM----------RGYMLKAV-----------------------------
------------------------------------------------------------
-----------SERKVPLTDTLIDLLHAETDLGVKNQLADAIKILLD-P-----QPPSND
PMGNRQNSEFMTKLSR-PQ-----------------------------------------
------------------------MTPTQQANEQFAQDNFDRSCRKLFQPLKDLES----
---------------------RESMQSFSYQ--------------------EVSLFSYLV
EILTFFVRQH----------------SMRSRPFVLSENLAPRVAQLLQVPQ----KPLKL
---------------------TALKFFRTAISLQDQFYAAQVIKSGAFDSILGIVIDTMP
RDNLLNSACLELFEFI--------------------------------------------
------------RKETIKPIIIHLGEHYREKIQDITY-VDTFENLILRFEQLTTE-H---
PE-PEHTLF-SQDDATP--PMSRTHING-RWQGLPEMDASEEDYFNASDDEEDEA-DEDS
DRDNIKDVSERVNQWHRRR--------IKAEMMNGSASPISKPLVDYPDDDEDE----A-
--MD--------------------------AKADATPNTPLTPDS----TKDVSSPEPRA
TPEKKLQPSPEIKSVAE--SELQQAPERMTEKRRRQE-DDEDDELGKLSS--GPKRRNSS
---SSTSSFSSQG------GLRRKK-GFLRSKQ-AG---------GESP-PISTNTAETG
NHTDG--------RKPRKIAISLSNVTNKSDDAPPTTTDVKLQNK--QQSVATKE-----
--------------------------
>XP_022495684_Fonsecaea_nubica
------------------------------------------------------------
-------------------------------------MAMQ-APLANDKKRVKVYELRDN
DWFDRGTGFCTGQF---------------------------------INDEPRIY-----
---VESEDQPDRMLLETRIVKDDGYQKQ-----QDTLIVWTETNGT----DMALS-----
FQEAEGC-----AVIWDFVHQVQQ----QLLTLP-----DD-----------GLSDDAL-
-ENISSSFTLNPPEL----NNLDEIEQSIRHASITQGGREALAKFLIREEYL-LKLIPLV
EMA----------EDLESLPD---------------------------------------
--------------------------------LHRLCNIMKALILMNDNTIIEHLVT-DD
IILGVVGALEYDPDFPTHKANH----RQYL-------------------SDESRYKEV--
VEIKDQNIKR-----KIRQTWRLQYLKDVV-LARILDDPTFGVLNSLIFFNQVDIVQHLQ
NNTA-----FLKELFAIFSA----------------------------------------
--------------------------------------------------------DNTD
IRRKEQAVHFLQQCAAIAKTLQMQSRANLLNNFIAHGLFSVITFAVK-HPEPSMRTTGID
ILVALLDHDPNMM----------RGYMLKAV-----------------------------
------------------------------------------------------------
-----------SERKIPLTDTLIDLLHAETDLGVKNQLADAIKILLD-P-----QPPSND
PMGNRQNSEFMTKLSR-PQ-----------------------------------------
------------------------MTPTQQANEQFAQDNFDRSCRKLFQPLKELES----
---------------------RESMLNFSYQ--------------------EVSLFSYLV
EILTFFIRQH----------------SMRSRPFLLSENLAPRVAQLLQVPQ----KPLKL
---------------------TALKFFRTAVSLQDQFYAAQVIKSGAFDAILGIVIDTMP
RDNLLNSACLEMFEFI--------------------------------------------
------------RKETIKPIVIHLAEHYRQKIQDITY-VDTFVNLLLKYEQLTAD-H---
PE-PEHTLF-SQDDATP--PMSRAHMNG-RWQGLPEMDASEEDYFNASDDEEEEA-EEDS
DRDSIKDVSERVNQWHRRR--------IKAEMMNGSVSPVNKPLVDYPDDDEDD----A-
--ME--------------------------AKADATPHTPLTPDS----NKDVSSPEPKA
APEKKLQPSPEIKSIAE--SELQQAPERMTEKRRRQE-DDDDDELGKLSG--GPKRRNSA
---SSSSSLSSQG------ALRRKK-GFLRSKQ-AS---------GENS-PLSTSNTETE
NHVEG--------RKPRKIAISLSNATNKPDDTPPTTTNVKLQNK--QQSVTTKE-----
--------------------------
>XP_013282796_Fonsecaea_pedrosoi
------------------------------------------------------------
-------------------------------------MAMQ-APLANDKKRVKVYELRDN
DWFDRGTGFCTGQF---------------------------------INDEPRIY-----
---VESEDQPDRMLLETRIVKDDGYQKQ-----QDTLIVWTETNGT----DMALS-----
FQEAEGC-----AVIWDFVHQVQQ----QLLTLP-----DD-----------GLSDDAL-
-ENISSSFTLNPPEL----NNLDEIEQSIRHASITQGGREALAKFLIREEYL-LKLIPLV
EMA----------EDLESLPD---------------------------------------
--------------------------------LHRLCNIMKALILMNDNTIIEHLVT-DD
IILGVVGALEYDPDFPTHKANH----RQYL-------------------SDESRYKEV--
VEIKDQNIKR-----KIRQTWRLQYLKDVV-LARILDDPTFGVLNSLIFFNQVDIVQHLQ
NNTA-----FLKELFAIFST----------------------------------------
--------------------------------------------------------DNTD
IRRKEQAVHFLQQCAAIAKTLQMQSRANLLNNFIAHGLFSVITFAVK-HPEPSMRTTGID
ILVALLDHDPNMM----------RGYMLKAV-----------------------------
------------------------------------------------------------
-----------SERKIPLTDTLIDLLHAETDLGVKNQLADAIKILLD-P-----QPPSND
PMGNRQNSEFMTKLSR-PQ-----------------------------------------
------------------------MTPTQQANEQFAQDNFDRSCRKLFQPLKELES----
---------------------RESMLNFSYQ--------------------EVSLYSYLV
EILTFFIRQH----------------SMRSRPFLLSKNLAPRVAQLLQVPQ----KPLKL
---------------------TALKFFRTAVSLQDQFYAAQVIKSGAFDAILGIVIDTMP
RDNLLNSACLEMFEFI--------------------------------------------
------------RKETIKPIVIHLAEHYRQKIQDITY-VDTFVNLLLKYEQLTTD-H---
PE-PEHTLF-SQDDATP--PMSRAHMNG-RWQGLPEMDASEEDYFNASDDEEEEA-EEDA
DRDSIKDVSERVNQWHRRR--------IKAEMMNGSASPVNKPLVDYPDDDEDD----A-
--ME--------------------------AKADATPHTPLTPDS----NKDVSSPEPKA
APEKKLQPSPEIKSIAE--SELQQAPERMTEKRRRQE-DDDDDELGKLSG--GPKRRNSA
---SSSSSLSSQG------ALRRKK-GFLRSRQ-AS---------GENS-MISTSNTETE
NHVDG--------RKPRKIAISLSNATNKPDDTPPSTTNVKLQNK--QQSVTTKE-----
--------------------------
>XP_007752374_Cladophialophora_yegresii
------------------------------------------------------------
-------------------------------------MAMQ-GPLANDKKRVKVYELRDN
DWFDRGTGFCTGQV---------------------------------INDEPRIY-----
---VESEDQPDRMLLETRIVKDDGYQKQ-----QDTLIVWTETNGM----DMALS-----
FQEAEGC-----AVIWEFVHQVQQ----QLLALP-----DD-----------GLSDDAL-
-DNITTSFALNPPEL----SNLDEIEQSIRHASITQGGREALAKFLIREEYL-LKLIPLV
EMA----------EDLESLPD---------------------------------------
--------------------------------LHRLCNIMKALILMNDNTIIEHLVT-DD
IILGVVGALEYDPDFPTHKANH----RQYL-------------------ADESRYKEV--
VEIKDQNIKQ-----KIRQTWRLQYLKDVV-LARILDDPTFGVLNSLIFFNQVDIVQHLQ
GNTA-----FLKELFAIFNQ----------------------------------------
--------------------------------------------------------DNTD
VKRKEQAVHFLQQCAAIAKTLQMQSRANLLNNFIAHGLFAVITFAVK-HPEPSMRTTGID
ILVALLDHDPNMM----------RSYMLKAV-----------------------------
------------------------------------------------------------
-----------SERKVPLTDTLIELLHAETDLGVKNQLADAIKILLD-P-----QPPSTD
PMGSRQNSEFMTKLSR-PQ-----------------------------------------
------------------------MTPTQQANEQFAQDNFDRSCRKLFQPLKSLES----
---------------------RESMQNFSYQ--------------------EVSLFSYLV
EILSFFVRQH----------------SIRSRPFVLSENLAPRVAQLLQVPQ----KPLKL
---------------------TALKFFRTAVSLQDPFYAAQVIKSDAFDAILDIVIDTMP
RDNLLNSACLEMFEFI--------------------------------------------
------------RKEAIKPIIIHLGDNYRQKLQDINY-VDTFENLLMRYEQLTND-H---
PE-PEHTLF-SQDDATP--PMNRTHING-RWQGLPEMDVSAEDYFNTSDDDEEEG-EEDT
DRENIEDVSERM-QWHRRR--------MKSEMMNGGASPIGKPLVDYPDDDEDE----S-
--MG--------------------------SKADATPTTPLTPES----NKDVSSPEAKT
ASEKKLQPSPEIKSAAE--AELQHPPERVTEKRRRQE-DDDEDELSKLSS--GPKRRNST
---SSASSLAAQG------SIRRKK-GFLRSKQTAT---------GENANSVSTNDVDTE
NHVEG--------RKPRKIAITLSNVTNKPDEAPTTRADTKLRSH--QQSVTTKE-----
--------------------------
>XP_016236551_Exophiala_spinifera
------------------------------------------------------------
-------------------------------------MAMQ-APLANDKKRVKVYELRDN
DWFDRGTGFCTGQV---------------------------------VNDEPRIY-----
---VESEDQPDHMLLETKIVKDDGYQKQ-----QDTLIVWTETNGT----DMALS-----
FQEAEGC-----AVIWEFVHQVQQ----QLMSLP-----DD-----------GLSDDAL-
-DSISTSFTLNPPEL----NNLDEIEQNIRQASITQGGREALAKFLMKEHYV-EKLIPLV
EMA----------EDLESLQD---------------------------------------
--------------------------------LHRLCNIMKALILMNDNTVIEHLVT-DD
IIIGVVGALEYDPDFPTHKANH----RQYL-------------------SDESRYKEV--
VEIKDPNIKR-----KIRQTWRLQYLKDVV-LARILDDPTFGVLNSLIFFNQVDIVQHLQ
NNTS-----FLKELFAIFSP----------------------------------------
--------------------------------------------------------ENAD
VKRKEQAVHFLQQCAAIAKTLQMQARANLLNNFIAHGLFSVITFAVK-HPEASMRTTGID
ILVALLDHDPNMM----------RGYMLKAV-----------------------------
------------------------------------------------------------
-----------HEKKTPLTDTLIDLLHAETDLGVKNQLADAIKILLD-P-----QPPSND
PMGNRQNSEFMTKLSRPPQ-----------------------------------------
------------------------MTDAQQKREEFAQENFDRSCRKLFKPLKDLEF----
---------------------RESLQNFSYQ--------------------EVSLFSYLV
EILTFFVRQH----------------SIRSRSFIISENPPPRVAQLLQVPQ----KPLKL
---------------------TALKFFRTCVSLQDQFYAAQVIKSGALGAILGIVIDTMP
RDNLLNSACLELFEFI--------------------------------------------
------------KREAIKPVILHLGENYRQQLQDITY-VDTFEQISMRFEQLTVD-H---
PE-PDHTLF-SQDDATP--PMNRSHVNG-RWQGLQEMDANEEEYFNTSDDEEDEH-EGDA
DRESMKDVSERM-QWHRKR--------MKSEMMNGAASPISKPLVDYPDDEDDE----N-
--TD--------------------------TKS-ATPQTPPTPES----SKDVSSPENRA
ISDKKLQPSPEMK---E--TELQHPPERLIEKRRRQE-DDEEDELGKLTG--GPKRRNSS
---SSATSLGSSG------SLKRKK-GFLRSKQ--A---------ADRS-VLS-SNDDSE
NHVEA--------RKTRKIAISLSNAANKSDDPSTTN-TTTSSEQ--NQAANTQE-----
--------------------------
>XP_016265696_Exophiala_oligosperma
------------------------------------------------------------
-------------------------------------MAMQ-APLANDKKRVKVYELRDN
DWFDRGTGFCTGQV---------------------------------VNDEPRIY-----
---VESEDQPDHMLLETKIVKDDGYQKQ-----QDTLIVWTETNGT----DMALS-----
FQEAEGC-----AVIWKFVHEVQQ----QLMSLP-----DD-----------ALSDDAL-
-DNISTSFTLNPPEL----SNLDEVEQNIRQASITQGGREALAKFLMKEHYV-EKLIPLV
EMA----------EDLESLQD---------------------------------------
--------------------------------LHRLCNIMKALILMNDNTVIEHLVT-DD
MIIGVVGALEYDPDFPTHKANH----RQYL-------------------SDESRYKEV--
VEIKDPIIKR-----KIRQTWRLQYLKDVV-LARILDDPTFGVLNSLIFFNQVDIVQHLQ
NNTS-----FLKELFAIFSP----------------------------------------
--------------------------------------------------------ENTD
VKRKEQAVHFLQQCAAIAKTLQMQARANLLNNFIAHGLFSVITFAVK-HSEASMRTTGID
ILVALLDHDPNMM----------RGYMLKAV-----------------------------
------------------------------------------------------------
-----------HEKKTPLTDTLIDLLHAETDLGVKNQLADAIKILLD-P-----QPPSND
PMGNRQNSEFMTKLSRPPQ-----------------------------------------
------------------------LTDAQQKREDFAQENFDRSCRKLFKPLNDLEN----
---------------------RESLLNFSYQ--------------------EVSLYSYLV
EILTFFVRQH----------------SMRSRSFIISENPSPRVAQLLQVPQ----KPLKL
---------------------TALKFFRTCVSLQDQFYAAQVIKSGALGAILGIVIDTMP
RDNLLNSACLELFEFI--------------------------------------------
------------KREAIKPVIHHLGENYRQQLQDITY-VDTFVQIYLRFEQLTMD-H---
PE-PDHTLF-SQDDVTP--PMNRANMNG-RWQGLQEMDANEEDYFNTSDDEEDGR-EDDA
DGENMQDVSERM-QWHRKR--------MKSEMMNGGASNMGKPLVDYPDDEDDE----N-
--MD--------------------------AKV-ATPQTPLTPES----SKEVSPPEPRA
ISDKKLQPSPEIK---E--TELQHPPERLTEKRRRQE-DEDEDELGKLTG--GPKRRNSS
---SSATSLGSSG------SLKRKK-GFLRSKQ--A---------VDQT-LLS-SNTDTE
NHVEG--------RKPRKIAISLSNAANKSDGPSTTNTTTTTSDE--DQSVTTQE-----
--------------------------
>XP_013309636_Exophiala_xenobiotica
------------------------------------------------------------
-------------------------------------MAMQ-APLANDKKRVKVYELRDN
DWFDRGTGFCTGQV---------------------------------INDEPRIY-----
---VESEDQPDRMLLETKIVKDDGYQKQ-----QDTLIVWTETNGT----DMALS-----
FQEAEGC-----AVIWEFVHQVQQ----QLLSMP-----DD-----------GVSDDGV-
-DNISTSFTLNPPEL----RNLDEIEQNIRQASITQGGREALAKFLLKEHYV-EKLIPLV
EIA----------EDLESLQD---------------------------------------
--------------------------------LHRLCNIMKALILMNDNTVIEHLVT-DD
IIIGVVGALEYDPDFPTHKANH----RQYL-------------------SDESRYKEV--
VEIKDPNIKR-----KIRQTWRLQYLKDVV-LARILDDPTFGVLNSLIFFNQVDIVQHLQ
NNTA-----FLKELFAIFSP----------------------------------------
--------------------------------------------------------ENND
VKRKEQAVHFLQQCAAIAKTLQMQARANLLNNFIAHGLFSVITFAVK-HPEPSMRTTGID
ILVALLDHDPNMM----------RGYMLKAV-----------------------------
------------------------------------------------------------
-----------HEKKTPLTDTLIDLLHAETDLGVKNQLADAIKILLD-P-----QPPSND
PMANRQNSEFMTKLSRPPQ-----------------------------------------
------------------------MTDAQQKREEFAQENFDRSCRKLFKPLKDLEF----
---------------------RESMQDFSYQ--------------------EVSLFSYLV
EILTFFVRQH----------------SMRSRSFILSEDPSPRAAQLLQVPQ----KPLKL
---------------------TALKFFRTCISLQDQFYAAQVIKSGAFGAILGIVIETMP
RDNLLNSACLELFEFI--------------------------------------------
------------KREAIKPIMLHLGENYRQQLQDVTY-VDTFEQILLRFEQLTTD-H---
PE-PDHTLF-SQDDATP--PMNRTHING-RWQGLQEMDANEEDYFNTSDDEEEEH-DEDA
ERENAEDVSERM-QWHRKR--------IKSDMTNGAASPISKPLVDYPDDDEDE----N-
--MD--------------------------AKA-VTPQTPLTPES----AKEGSSPESKA
ISEKKLQPSPDIK---E--PELQHPPERVTEKRRRQE-DDDEDELGKLSG--GPKRRNSA
---SSASSLGSSG------SLKRKK-GFLRSKQ--A---------ADQS-TLS-SSADTE
NHVEG--------RKPRKIAISLSNVTNKPDDSP----TSTKAQG--KQAVAAREQS---
--------------------------
>XP_007719223_Capronia_coronata
------------------------------------------------------------
-------------------------------------MAMP-APLANEKKRVKVYELREN
DWFDRGTGFCTGQI---------------------------------INDEPRIY-----
---VESEDQPERMLLETRILKDDGYQKQ-----QDTLIVWTENNGT----DMALS-----
FQEAEGC-----AVIWDFVQQVQQ----QLLSLP-----DD-----------GLSDDAL-
-DNITTSFTLNPPEL----SNLDEIEAHIRQASLTQGGREALAKFLIKEEYL-LKLIPLV
EMA----------EDLESLPD---------------------------------------
--------------------------------LHRLCNIMKALILMNDNTIIEHLVT-DE
IIIGVVGALEYDPDFPTHKANH----RQYL-------------------SDESRYKEV--
VEIKDQNIKR-----KIRQTWRLQYLKDVV-LARILDDPTFGVLNSLIFFNQVDIVQHLQ
NNTP-----FLKELFSIFSA----------------------------------------
--------------------------------------------------------DNTD
INRKEQAVHFLQQCTAIAKTLQMQARATLLNNFIAHGLFAVITFAVK-HPSATMRTTGIE
ILVALLDHDPNMM----------RGYMLNAV-----------------------------
------------------------------------------------------------
-----------HEKKTPLTDTLIDLLHAETDLGVKNQLADAIKILLD-P-----QPPSSD
PMANRQSSEFMTKLSRPPH-----------------------------------------
------------------------MTQAQQQNEQFAQDNFDRSCRKLFAPLKSLEF----
---------------------RASMQNFSYQ--------------------EVSLFSYLV
EILTFFVRQH----------------SMRSRPFILSENLAPRVAQLLLVTQ----KPLKL
---------------------TALKFFRTALSLQDQFYAAQVVKSGAFDAILGIVIDNMP
RDNLLNSACLELFEFI--------------------------------------------
------------RKETIKPIIIHLGEVYRQKLQDITH-VETFENLLMRYEQLTTD-H---
PA-PEHTLF-SQDDATP--PMNRSNLSG-RWQGIPEMDANEEDYFNTSDDDDDDH-EEGA
DREPNKDVSERM-QWHRRR--------IKAEIMNGGASPLSKPLVDYPDDDEDE----T-
--MD--------------------------IKTAATPQTPLTPDS----GKETSPPDSRT
AAERKLQPSPDIKSSSE--SELQHPPERVTEKRRRQEDDDDDDELGKLSG--GPKRRNST
---SSASSLTSQG------SLRRKK-GFLRSKR--A---------SDNA-TLS-SNTDTG
NHAEG--------RKPRKIAISLSNLTNKEED-PLTDPKVQ---N--KQSVTAEEEG---
--------------------------
>XP_007730434_Capronia_epimyces
------------------------------------------------------------
------------------------------------------------------------
-----------------------------------------------MQDEPRIY-----
---VESEDQPERMLLETRIVKDDGYQKQ-----QDTLIVWTEGSGT----DMALS-----
FQEAEGC-----AVIWYFVQQVQQ----QLLSLP-----DD-----------GLSDDAL-
-DNISTSFTLNPPEL----SNLDEIEANIRQASLTQGGREAMAKFLIREEYL-LKLIPLV
EMA----------EDLESLPD---------------------------------------
--------------------------------LHRLCNIMKALILMNDNTIIEHLVT-DE
IIIGVVGALEYDPDFPTHKANH----RQYL-------------------SDESRYKEV--
VEIKDQNIKR-----KIRQTWRLQYLKDVV-LARILDDPTFGVLNSLIFFNQVDIVQHLQ
NNTP-----FLKELFAIFGA----------------------------------------
--------------------------------------------------------DNKD
TKRKEQAVHFLQQCAAIAKTLQMQARANLLNNFIAHGLFAVIAFAVK-HPSASMRTTGID
ILVALLDHDPNMM----------RGYMLNAV-----------------------------
------------------------------------------------------------
-----------HEKKIPLTDTLIDLLHAETDLGVKNQLADAIKILLD-P-----LPPSSD
PMGNRQNSEFMTKLSRPPH-----------------------------------------
------------------------MTQAQQQNEQFAQDNFDRSCRKLFAPLKELES----
---------------------RDSMQNFSYQ--------------------EVSLFSYLV
EILTFFIRQH----------------SIRSRPFILSENLAPRVAQLLLVSQ----KPLKL
---------------------TALKFFRTAITLQDQFYAAQVIKSGAFDAILGIVIDTMP
RDNLLNSACLELFEFI--------------------------------------------
------------RKETIKPIIIHLGETYRQKLQEITY-VDTFESLLMRYEQLTSE-H---
PA-PEHTLF-SQDDATP--PMTRSNVSG-RWQGLPEMDANEEDYFNTSDDDEDDQ-DEGP
ERESRKDVSERM-QWHRRR--------IKAEIMNGGASPLSKPLVDYPDDDEDE----V-
--MD--------------------------IKAASTPQTPLTPDS----GRETSPPEART
VAERKLQPSPDIKSAVQ--SDLQQPPERVTEKRRRQE-DDDDDELGKLSS--GPKRRNSV
---SSTSSLASQA------SLRRKK-GFLRSKQ--A---------GEHT-LVS-SHVDTE
NHVEG--------RKPRKIAISLSNITNKDDN-PPTDQKVL---N--KHAVATEEEG---
--------------------------
>XP_009158107_Exophiala_dermatitidis
------------------------------------------------------------
-------------------------------------MAMP-APLANEKKRVKVYELREN
DWFDRGTGFCTGQI---------------------------------INDEPRIY-----
---VESEDHPERMLLETRILKEDGYQKQ-----QDTLIVWTENNGTDNSCDMALS-----
FQEAEGC-----AVIWEFVQQVQQ----QLLSLP-----DD-----------GLSDDAL-
-DHISTSFTLNPPEL----SNLDEIEANIRQASLTQGGREALAKFLIKEEYL-LKLIPLV
EMA----------EDLESLPD---------------------------------------
--------------------------------LHRLCNIMKALILMNDNTIIEHLVT-DE
IIIGVVGALEYDPDFPTHKANH----RQYL-------------------SDESRYKEV--
VEIKDQNIKR-----KIRQTWRLQYLKDVV-LARILDDPTFGVLNSLIFFNQVDIVQHLQ
NNTA-----FLKELFAIFSP----------------------------------------
--------------------------------------------------------DNTD
LKRKEQAVQFLQQCTAVAKTLQMQARANLLNNFIAHGLFAVITFAVK-HPEPAMRTTGVE
ILVALLDHDPNMM----------RGYMLKAV-----------------------------
------------------------------------------------------------
-----------HEKKTPLTDTLIDLLHAETDLGVKNQLADAIKILLD-P-----QPPSND
PMGNRQSSEFMTKLSRPPH-----------------------------------------
------------------------ITQAQQQNEQFAQDNFDRSCRKLFAPLKALGS----
---------------------RESMQNFSYQ--------------------EVSLFSYLV
EILTFFVRQH----------------PIRSRPFVISENLAVRVAQLLLVSQ----KPLKL
---------------------TALKFFRTAIALQDQFYIAQVIKSDAFEAILNIVLDTMP
RDNLLNSACLELFEYI--------------------------------------------
------------RKETIKPIIHHLGEIYRPKLQELSY-IDSFQHLLIRYEQLTHD-R---
PA-PEHTLF-SQGDATP--PTHRPSLGG-RWRGIADMDASEEDYFNTSDDEEDDH-DGGM
EQESSKDVSDRM-QWHRRR--------MKVELMNGGASPISKPLVDYPDDDEDE----T-
--MD--------------------------VKAAATPETPLTPDS----GKETSPPEVKS
AAQKMLQPSPDIKSTGE--PDLQQPPERISEKRRRQE-EDDDDELGKLSG--GSKRRNSS
---SSVSSVASHG------SLRRKK-GFLRSKQ--A---------EEPA-TLP-SSVDTE
NRVGV--------QKPKKIAISISNVTNQDDDSATQQAQ-----S--EQSATISEQG---
--------------------------
>XP_013261228_Exophiala_aquamarina
------------------------------------------------------------
-------------------------------------MAMQ-PPLANDKKRVKVYELRDN
DWFDRGTGFCTGQV---------------------------------INDEPRIY-----
---VESEDQPDRMLLETRIVKDDGYQKQ-----QDTLIVWTETNGT----DMALS-----
FQEAEGC-----AVIWDFVHQVQQ----QLMSLP-----DD-----------GLSDDAL-
-ENMTSSFTLSLPDL----NNLDEIEQNIRHASITQGGREALAKFLIREEYL-LKLIPLV
EIA----------EDLENLPD---------------------------------------
--------------------------------LHRLCNIMKALILMNDNSIIEYLVT-DD
VILGVVGALEYDPDFPTHKANH----RQYL-------------------ADESRYKEV--
VEIKDQNIKR-----KIRQTWRLQYLKDVV-LARILDDPTFGVLNSLIFFNQVDIVQHLQ
NNTQ-----FLKELFAIFSL----------------------------------------
--------------------------------------------------------ENTD
VKRKEQAVHFLQQCAAIAKTLQMQSRANLLNNFIAHGLFAVITFAVK-HPEPSMRTTGID
ILVALLDHDPSMM----------RGYMLKAV-----------------------------
------------------------------------------------------------
-----------HEKKTPLTDTLIELLHAETDLGVKNQLADAIKILLD-P-----QPPSND
QMGNRQNSEFMTKLSR-PQ-----------------------------------------
------------------------ITPTQAANEQFAQDNFDRSCRKLFQPLKSLES----
---------------------RDSLQNFSYQ--------------------EVSLYSYLI
EILTFFVRQH----------------SMRSRPFVLSENLGPRVAQLLKVPQ----KPLKL
---------------------TALKFFRTTVSLQDGFYAAQVVKSGAFDAILDIVIDTMP
RDNLLNSACLELFEFI--------------------------------------------
------------RKETIKQVIVHLGQQYREKLQNITY-VDTFENLLIRFEQLTTEPP---
PE-PEHTLF-SQDDATP--PTNRSHLNG-RWQGLADMDSNEEDYFNTSDDDEEER-EEGT
DHEHAKDVSERM-QWHRRR--------MKSEMMNGSASPISKPLVDYPDDDEDE----A-
--MD--------------------------SKA-IPSQAPLTPDS----SKDGSSPEAKA
APEKTLQPSPDIKAAGD--SDVQAPPERLAEKRRRQD-DDEDDELGKLSG--GPKRRNSS
---SSTSSLASHG------SIRRKK-GFLRSKQ--A---------GDGA-TLPSSNADTE
NHIEG--------RKPRKIAISLTNASNKAEE-NKSNTNVGGPNK--SPAAAKEQQ----
--------------------------
>XP_016219730_Exophiala_mesophila
------------------------------------------------------------
-------------------------------------MAMQ-PPLANDKKRVKVYELRDN
DWFDRGTGFCTGQV---------------------------------INDEPRIY-----
---VESEDQPDRMLLETRIVKDDGYQKQ-----QDTLIVWTETNGI----DMALS-----
FQEAEGC-----AAIWDFVNQVQQ----QLLSLP-----DD-----------GLSDDAL-
-ENITTSFTLSPPEL----NNLDEIEQNIRQASVTQGGRDALAKFLTKGDYL-LKLIPLV
EVA----------EDLESLPD---------------------------------------
--------------------------------LHRLCNIMKALILMNDNSIIEYLVT-DD
IILGIVGALEYDPDFPTHKANH----RLYL-------------------SDESRYKEV--
VEIKDQNIKR-----KIRQTWRLQYLKDVV-LARILDDPTFGVLNSLIFYNQVEIVQHLQ
NNTL-----FLKELFAIFSP----------------------------------------
--------------------------------------------------------ENTD
IKRKEQAVHFLQQCAAIAKTLQMQARANLLNNFIAHGLFAVITFAVK-HPDAPMRTTGID
ILVALLDHDPNMM----------RGYMLKAV-----------------------------
------------------------------------------------------------
-----------HEKKTPLTDTLIELLHAETDLGVKNQLADAIKILLD-P-----QPPSSD
P-NNRQTSEFMNKLSRPQA-----------------------------------------
------------------------LNPTQQANEQFAQDNFDRSCRKLFQPLKSLES----
---------------------RPSMQNLTYQ--------------------EVSLFSYLV
EILTFFMRQH----------------HAKSRPFLLSENLAPRVAQLLLAPQ----KPLKL
---------------------TSLKFFRSGVALPDQFYAALIIRSGAFDAILDIVIETMP
RDNLLNSACLELFEFI--------------------------------------------
------------RKESIKALITHLGQTYREKIQDITY-VDTFENLLLRFDQLTHE-P---
PQ-EDRTLF-SQPELAF--PPSRTHGSD-RWPGIGEMDASEEEYFNGSDDDEDETLEDQV
VGETADNLSERM-EWHRKR--------MKSEVMNGGASPISKPLVDYPDDDEDE----S-
--ME--------------------------SKATAAEDTSQISES----GNAVSSLEDKS
TSTKSLEPSPEIKSAAE--TDSQAPPERLAEKRRRQD-DDDDDELGKLSS--GSKRRNSA
---SSASSLASQG------SLRRKK-GFLRSKP--A---------SDNT-PAAGNNADTD
NHVEG--------RKSRKIAISLSNATNKGEDKTKGKGT-----P--KSSGATKNEG---
--------------------------
>XP_013269186_Rhinocladiella_mackenziei
------------------------------------------------------------
-------------------------------------MAMQ-APLANDKKRVKVYELRDN
DWFDRGTGFCTGQV---------------------------------INDEPRIY-----
---VESEDQPDRMLLETRIVKEDGYQKQ-----QDTLIVWTETNGT----DMALS-----
FQEAEGC-----AVIWDFVHQVQQ----Q-LSLP-----DD-----------GLSDDAL-
-ENMSTSFTLNPPEL----GNLDEIEQNIRQASITQGGREALAKFLIREEYL-LKLIPLV
EMA----------EDLESLPD---------------------------------------
--------------------------------LHRLCNIMKALILMNDNTIIEHLVT-DD
IIIGVVGALEYDPDFPTHKANH----RQYL-------------------SDESRYKEV--
VEIKDQNIKR-----KIRQTWRLQYLKDVV-LARILDDPTFGVLNSLIFFNQVDIVQHLQ
NNTP-----FLKELFAIFSL----------------------------------------
--------------------------------------------------------DNTD
IKRKEQAVHFLQQCAAIAKTLQVQSRANLLNNFIAHGLFAVITFAVK-HPEPSMRTTGID
ILVALLDHDPNMM----------KSYMLKAV-----------------------------
------------------------------------------------------------
-----------HEKKTPLTDTLIDLLHAETDLGVKNQLADAIKILLD-P-----QPPSND
PMGNRQNSEFMTKLSRPPQ-----------------------------------------
------------------------MTPTQAANEQFAQDNFDRSCRKLFQPLKNLET----
---------------------RESMQNFTYQ--------------------EVSLFSYLV
EILTFFVRQH----------------SMRSRPFVLSENLAPRVAQLLQVPQ----KPLKL
---------------------TALKFFRTGVSLQDQFYAAQVIKSGAFDTILGIVVDTMP
RDNLLNSACLELFEFI--------------------------------------------
------------RKETIKPIVLHLGEHYRQKLQDITY-VDTFDNLLMRYEQLTTD-Q---
PE-PEHTLF-SQDDATP--PMNRTHMNG-RWQGLPEMDANEEDYFNTSDDEEDEH-DGEP
ERENTRDVSDRM-QWHRRR--------MKSEITNGSASPLSKPLVDYPDDDEDE----A-
--MD--------------------------NKDAAPPQTPLTPDS----GGETSSPESRS
TAEKKLQPSPEIKTVTE--PEPQPPPERVTEKRRRQE-DDDDDELGKLSG--GPKRRNST
---SSTSGLASQS------SLRRKK-GFLRSKQ--A---------TETA-PLS-SNRDTE
NHVEG--------RKPRKIAISLSNVANKPDD-PSTNPKVQ---A--KQAITTKEQG---
--------------------------
>XP_018002950_Phialophora_attinorum
------------------------------------------------------------
-------------------------------------MQPQ-PGLAKDKKRVKVYELRDN
DWYDRGTGFCTGQI---------------------------------LNDEPRIF-----
---VESEDQPDRMLLETKIQKDDGYQKQ-----QDTLIVWTESNGT----DMALS-----
FQEADGC-----AVIWDFVHQVQQ----QLQQLP-----DD-----------GLSDDAL-
-DAITTSFTLSAPAL----SNLDEIEQSIRHASISQAGREALAKFVLREEYF-AKLIPLL
STA----------EDLESLPD---------------------------------------
--------------------------------LHRLCNIMKAFILMNDSGIIEHMVG-DD
TILGVVGALEYDPDFPTHKANH----RQYL-------------------GDQSRYKEV--
VEIKDQHIKK-----KIRQTWRLQYLKDVV-LARILDDPTFGVLNSLIYFNQVEIVSHLQ
SNTA-----FLKDLFAIFTS----------------------------------------
--------------------------------------------------------DTEP
PARKDEAVQFLQQCAAVTKTLQIQNRESLLNNFVAHGLFNVITYAIR-HTQPSMRTTGID
ILVALLDHNPNMM----------KNYMLKAV-----------------------------
------------------------------------------------------------
-----------SEKKTPMTDILIDLLHNEADLGVKNQSADALKILLD-P-----QPPSNE
PMGNRNSSEFMTKLSRPPQ-----------------------------------------
------------------------LTPTQAANEQFAQDHFDRSCRKLFRPLKDLEN----
---------------------NQP-TSFGYQ--------------------DVALFTYLM
EILTFFLRQY----------------QVRSRHFVSSENLTARVAQLLKVAQ----KSVKL
---------------------SALKFFRTAISLQDQFYSQQILKSGSFEPIIDIVLEMMP
RDNLLNSACLEMFEFI--------------------------------------------
------------RKEAIKPIIVHLGENYREKLQQITF-VDTFENLLIRYDQLTAD-R---
PE-SEHTLY-SQDDDSP--GMNRQNMSG-RWQGIPEMDTSEEDYFATSDDDEDEL-HLDD
NRVNRPPL-------------------VRNSVLTGDSS--GARLVDYPDDDDDE----DE
LLMDHPYNTLLSPIEYLVGGNKAASDGTEAETASKTPQTPLTPESEPEDGTETKTP-VKG
KGMRSLQPSPDIRSSSDPFSELQHPPERLAEKRRRQE-DEEDDELGKLST--GVKRRNSS
SGNSASSSLTGIGAGVNGPSIRRKKSGFLRSKQNRSPAPTGEEDDSSTIASLTGENVDAA
SRGSGEAGYGPIRKKMTKTKVNLGLGVTAGTPTPPSSDESKAEPS--DQPDGKESSDDNA
K-------------------------
>NP_001342980_Schizosaccharomyces_pombe
------------------------------------------------------------
-----MDSTKEEEDLNNNIDEISDGENEEEELDEAIAAALQKIEVPSIPRRVKVYEMEDE
NWVDCGTGYCDGKI---------------------------------EGPLAYFI-----
---VRSEADNETILLKTQLIAEDIYSRQ-----EETLIVWQELNGT----DLALS-----
FQESSGC-----IDMWMFLANVQK----AISSVTRSYSNDD-----------ILTDEGAL
NENYLNTVDLPAPEL----ANLKEIEEAVYGYMQSIQSRDSLVRYVSNENYI-DRLIELF
PLC----------EDLENTDD---------------------------------------
--------------------------------LHRLCSIIKSFVQLNDAPLLESLFSNDE
KLMCVAGILEYDPEFPNIKANH----REYL-------------------MDSKKFKQV--
VPIQDPRILA-----KIHQTFKLQYLRDVV-VSRIVDEPSFSVLNSFIFFNQADIIQYLQ
TNEK-----FLHELFSIYVN----------------------------------------
--------------------------------------------------------EGED
DQRKQDGIFFIQQVCNIAKGLQFQSCSALFATFVKFNLLKALDYAMS-HENNSVRNAGSD
ILVSIIDHEPAIVWQKFDQDRKDASSSLSNA-----------------------------
------------------------------------------------------------
-----------HVSQHSLLSNLINILHKESNPGVLAQISEAFKMLLSLPGSYAYNNPYRN
ADGNVRN-----------------------------------------------------
-------------------------KTDNIIGINFIENFYDNSFNMLAAPLLELEN----
---------------------VSS---LDVK--------------------KLDMYMHLC
ELFCYFFRIH----------------DYWSRRFDTYKTLTSKVALLLYSDR----KYVVL
---------------------SALRFIRSCLAARQSEMSLIMLETDTYGKVLDLMLKVKD
QTNLVNSAALEFFEFL--------------------------------------------
------------RSEGSEDTLDYLNKNYRPQLESLNN-LSTFSELLNIIDGL--------
----------SSDSRSP-------KTVGTHESNSYEFDGASNNNQRVGDDVSK-------
-------------DWEIQQ--------------------------DFSIENDTE----LS
EKVG--------------------------------------------------------
---QRTVLDSIAPAELNIEDSCEQPKQPILEDRYFLE---------------SAVYDTSA
---ESSGINVSNT-------------RYSKRKSDFQVDDQQADDE---------------
-------------SPKKRLSIDSSSAQNGYAS----------------------------
--------------------------
```
