## Supplementary material for "Coding Sequence Insertions in Fungal Genomes are Intrinsically Disordered and can Impart Functionally-Important Properties on the Host Protein": MAFFT_MSAs: XP_713784.2_blasthits_MAFFT.txt

```
>XP_713784_Candida_albicans
------------------------------------------------MSESTTTTSSPS
ASTTSASFIPDTETEI---------------LNGFGS-APIS----S---DTNQLRTTKR
WSFTS-KTRPNM--------GDSVKNGP-PANYVPK---RRMSDITGIDAVHNQ-RNPSD
S------------------LGGAQLYSTESGRLFHAGEIIIILAGIPGRGKT--------
--------------HLSVSLTRYLRW-----------------LGVNTHSFHLG-NYRRA
-NAED-D-------ITHDLFVPSPQSAKAHALREKMVNDCLGDILNFFRNDGGQVAIYDA
TNAIPEYRLELHKKF-RDLNIQ---------------------VIFIESLVTDDSIVMHN
IEQAAKSSPD------------------YHKWDYDKAYKDYTERIKALAPHYIEMGGSEE
EEELSYIKFINFGERIELHNSNYGYLINKVVFYLMNGKIKPG-SLYLARCYKN-SVD-YN
QDP--PLDEEGIKYAKNLTYTLFDHLEKS-GNL---------------------------
------QEK----QQQQ------------------------QQQEATPKDNNSLAIWTSV
-------KRRTIETTQFFAAK-NIPIRHRVQLSQKNPGITGTLTD-D--EIREKF-PIEY
AQYDHSPYHYRYPRAESYHDLAIKIEPLILEMERMSGDLLIIADETVLQVFYGYLMSCSC
DEIPNLNFKPNEIVEVKFNAYSNSAKRIPIKDYS--------------------------
------------------------------------------------------------
------------------------------------------------------------
------------------------------------------------------------
------------------------------------------------------------
------------------------------------------------------------
------------------------------------------------------------
------------------------------------------------------------
------------------------------------------------------------
------------------------------------------------------------
------------------------------------------------------------
------------------------------------------------------------
------------------------------------------------------------
------------------------------------------------------------
------------------------------------------------------------
------------------------------------------------------------
------------------------------------------------------------
------------------------------------------
>XP_002416890_Candida_dubliniensis
------------------------------------------------MSDSSFIPNTET
ATATAT----ESESEI---------------LNGFGS-EPISNNNNN---NNNQLRTTKR
WSFNS-KTKFNM--------GDLIENGPSPTNYVPK---RRMSDITGIDAIHNQ-RNCLN
S------------------LGGAQLYSTESGRLFHAGEIIIILTGIPGRGKT--------
--------------HLSVSLTRYLRW-----------------LGVNTHSFHLG-NYRRA
-NAED-D-------ITHDLFIPSPQSIKANNLRQKMVNDCLEDILNFFQNNGGQVAIYDA
TNALPEYRLELHKKF-RELNIQ---------------------VIFIESIVTNESIVMNN
IEQAAKSSPD------------------YYKWDYEKAYKDYSERIKILTPHYIEIGGP-K
EQDLSFIKFINFGERIELHNSNYGYLINKVVFYLMNGKIKSGKSLYLARCYKN-SVD-YN
QDP--PLDKQGLKYAKNLTLTLFDHLKKSQKSF---------------------------
------CDN----DNNN------------------------NNNNNNNNNSNSLEIWTSV
-------KKRTIETTQFFNNK-NISIKHRVQLSQKNPGIIGTLIDEE--EIRKKF-PFEY
NQYYYNPYHYRYPRAESYHDLAIKIEPLILEMERMTNDLLIIADETVLQVFYGYLMSCSC
DEIPNLNFKSNEIIEVKFNAYSNSAKRIPIKNFDNNNDHNNNDH----------------
------------------------------------------------------------
------------------------------------------------------------
------------------------------------------------------------
------------------------------------------------------------
------------------------------------------------------------
------------------------------------------------------------
------------------------------------------------------------
------------------------------------------------------------
------------------------------------------------------------
------------------------------------------------------------
------------------------------------------------------------
------------------------------------------------------------
------------------------------------------------------------
------------------------------------------------------------
------------------------------------------------------------
------------------------------------------------------------
------------------------------------------
>XP_002550339_Candida_tropicalis
---------------------------------------------------MSALSD---
----------EEDIEL---------------FKGFGAEEPNH--RNQ---L----RTKKR
WSFNNPAARPDFSGLANDGTVQP------PKRAPG----RRMSDITGIDSIHKP-IDPFS
E------------------LGGAQLYSTESGRLFHAGQIIIILTGLPGRGKT--------
--------------HLSVSLTRYLRW-----------------LGVNTFPFHLG-NYRRA
-NAVD-D-------VTHDLFVPSPKSAKVNELRQKMVNECLQDIENFFNNDGGQIAIYDA
VNAKPEYRLELQKKF-RAMGVQ---------------------VLFIESLVTDDKIVMKN
IHEAAKSSPD------------------YENWDYDKAYKDYSDRINALGPFYENMGGPEE
E-HLSYIKFINFGERLELHNTNYGYLINKVVFYLMNGKIKSG-SLFLARCYKN-YLD-YN
QDP--PLDADGLKYARNLTQTLVDHLKSSGRDY---------------------------
------ID------KSK-----------------------------DDSESQTLQVWTSV
-------KQRTVETTQFLAKK-NVNIRNRIQLSQKNPGLTSGLTY-D--EIREKF-PLES
VQYDHDPYHYRYPRAESYHDLAIKVEPLILEMERMSGDLLIIADETVLRVFYGYLMSCSS
YEIATLDFKTDEIIEVKFNAYSNAATKIKIKDYYNTA-----------------------
------------------------------------------------------------
------------------------------------------------------------
------------------------------------------------------------
------------------------------------------------------------
------------------------------------------------------------
------------------------------------------------------------
------------------------------------------------------------
------------------------------------------------------------
------------------------------------------------------------
------------------------------------------------------------
------------------------------------------------------------
------------------------------------------------------------
------------------------------------------------------------
------------------------------------------------------------
------------------------------------------------------------
------------------------------------------------------------
------------------------------------------
>XP_003867898_Candida_orthopsilosis
-------------------------------------------MS----ANDAVISD---
----------DEDTEI---------------VHGFGA-QPIS--RNQ---M----RTTKR
WSFHN-NARPNL--------VDL------PSEVG--GPPRRLSDITGIDGVHKQ-IDPLS
E------------------LGGAQLYSTESGRLFHAGKIIIALAGLPGRGKT--------
--------------HLSVSLTRYLRW-----------------LGVKTHSFHLG-DYRRA
-SAED-D-------LTHDLFVPSPKSGKAHALREKVANECLNDILNFFKNDKGQVAIYDA
VNAIPEFRLQLHKRF-KDLKIQ---------------------VVFIESLVTDDSIVMKN
IEEAAKSSPD------------------YNNWDYDAAYKDYSERIRALAPFYQEMGLNQE
EKDLSYIKFINFGERIELHNSNYGYLINKVVFYLMNGSIKSG-SVFLARCYKN-TLD-FN
QDP--PLDEEGLKYAKNLTDTVIAQLKSEGKTY---------------------------
------LDR----VEGK-----------PELQREPSVDMRQPAAGVDGVNDNSLVVWTSV
-------KKRTIETTQFLQQK-NINVRHRIQLSQKNPGVVGTLCE-E--DIAKQF-PEAY
SQYIKDPYHYRFSRAESYHDLAIKIEPLILEMERMSGDLLIIADETILRVLYGYLMSCSC
YDIPTLDFKTDEIIEIKFNAYSNSAKRIKIKDHSV-------------------------
------------------------------------------------------------
------------------------------------------------------------
------------------------------------------------------------
------------------------------------------------------------
------------------------------------------------------------
------------------------------------------------------------
------------------------------------------------------------
------------------------------------------------------------
------------------------------------------------------------
------------------------------------------------------------
------------------------------------------------------------
------------------------------------------------------------
------------------------------------------------------------
------------------------------------------------------------
------------------------------------------------------------
------------------------------------------------------------
------------------------------------------
>XP_001526812_Lodderomyces_elongisporus
-------------------------------------------MSLKPESADSAISD---
----------D-DGEL---------------YHGFGS-QPIS--RNQ---M----RTKKR
WSFHN-QTKPNL--------VDL------PSDASAVGIPRRLSDITGIDGVHKQ-IDPLN
E------------------LGGAQLYSTESGRLFHAGKIIIALAGLPGRGKT--------
--------------HLSVSLTRYLRW-----------------LGVKTHSFHLG-DYRRA
-SAED-D-------LTHDLFVPTPKSEKAHALREKVVNDCLNDILNFFKNDKGQVAIYDA
VNAKPEFRLQLHKKF-TDLKVQ---------------------VIFIESLVTNDAIVMKN
IEEAARSSPD------------------YNNWNYDKAYKDYSERIKALAPYYQEMGLNED
ENSLSYIKFINFGERIELHNSNYGYLINKVVFYLMNGSIKSG-SVFLARCYKN-SLD-YN
QDP--PLDEDGINYARNLTNTLIEHLRKDGKNY---------------------------
------IEA----VENKDSNDLLERKHPPELKREISVEERQPALGVDGVSEDSLVIWTSV
-------KKRTMDMTRYIKQK-NINIRHRIQLSQKNPGIVGSLSE-E--EIEKQY-PDEY
AQYIKDPYHYRFSRAESYHDLAIKIEPLILEMERMSGDILIIADDTILKVFYGYLMSCSC
YDIPTLDFKTDEIIEIKFNAYSNTAKKIKINNHSSK------------------------
------------------------------------------------------------
------------------------------------------------------------
------------------------------------------------------------
------------------------------------------------------------
------------------------------------------------------------
------------------------------------------------------------
------------------------------------------------------------
------------------------------------------------------------
------------------------------------------------------------
------------------------------------------------------------
------------------------------------------------------------
------------------------------------------------------------
------------------------------------------------------------
------------------------------------------------------------
------------------------------------------------------------
------------------------------------------------------------
------------------------------------------
>XP_007372263_Spathaspora_passalidarum
-------------------------------------------MS------SSAISD---
----------D-EGEL---------------YNGFGS-SPIS--RNQ---M----RTTKR
WSFHN-NTRP-L--------MDL------PVDANTGGKPRRLSDITGEDGVHKT-LNPYS
E------------------WGGAQLYSTESGRLFHAGKIIIALAGLPGRGKT--------
--------------HLSVSLTRYLRW-----------------LGVKTHSFHLG-DYRRA
-TAEDNN-------LTHDLFVPTPSSKQAHAVREKAVNECLNDILNFFKADKGQVAIYDA
VNAIPEFRLELHKKF-TELNIQ---------------------VLFIESLVTDDKIIQKN
IEEAARLSPD------------------YTNWDYEKAKKDYSERINALAPYYQPMG--TE
ESQLSYIKFVNFGERIELHNSSYGYLINKVVFYLMNSRIKSG-SVFFARCYKN-TMD-YA
SDP--PLDAEGIQYAKNLTLTLVEHLKYCGKDY---------------------------
------IG------EGS-------ILRPAELKRELSVDERQPPTGVDGVDKDSLVIWTSV
-------KKRTIATTQFFTKR-NIKVRHRIQLSQKNPGIVGSMSE-S--EIEEKY-PEFY
QQYEQDPYHYRFPRAESYHDLAIKIEPLILEMERMSGDILIIADETILQVFYGYLMSCSC
YEIPSLNFKEDEIIEIKFNAYSNSAERIKIKDFANTLNVK--------------------
------------------------------------------------------------
------------------------------------------------------------
------------------------------------------------------------
------------------------------------------------------------
------------------------------------------------------------
------------------------------------------------------------
------------------------------------------------------------
------------------------------------------------------------
------------------------------------------------------------
------------------------------------------------------------
------------------------------------------------------------
------------------------------------------------------------
------------------------------------------------------------
------------------------------------------------------------
------------------------------------------------------------
------------------------------------------------------------
------------------------------------------
>XP_043051572_Scheffersomyces_spartinae
------------------------------------------------MSAIDSDPE---
----------QAEIEL---------------VNGFGA-DSLE--STP---VPHGRRTTKR
WSFHN-HGKPVL--------FDK----------SGGNTKRRLSDI---DMVHKE-IDPFH
-------------------ISPAQLYSTESGRLFHAGKICIVLCGLPGRGKT--------
--------------HLAVSLTRYLRW-----------------LGVKTHSFHLG-NYRRA
-KAEA-D-------LDFELFMP---RVEDNAFRQNIVGECIDDILHFFENDKGQVAIYDA
VNALPEHRLELNDKF-AQLNIQ---------------------ALFIESLVTEDQIISKN
VEQAARSSPD------------------YKNWDYAKAYKDYSDRIKVLTPYYLEMG--DL
ETKLSYIKFINFGERIELHNSNYGYLIQKVVFYLMNSRIKSG-SVFFARCYKN-DLD-FS
FDP--PLDSDGDVYAKNLTETILRYMKKQGKPL---------------------------
------SL-----VSDR------------KDKEALSLDQRHPTAGVDGTSHDSFVVWTSV
-------KQRTIQATKYLSQY-TTNIRHRIQLAQKNPGVAFGMTE-E--EIKKEF-PTDY
ENFVKDPYHHRFSRAESYHDLAIKIEPLILEMERMSGDILIIADETVLRVFYGYLMSCNC
YDIPSLNFATDEIIEIKFNAYYNSAKVIPIKDFSSSANALALVSPESL------------
------------------------------------------------------------
------------------------------------------------------------
------------------------------------------------------------
------------------------------------------------------------
------------------------------------------------------------
------------------------------------------------------------
------------------------------------------------------------
------------------------------------------------------------
------------------------------------------------------------
------------------------------------------------------------
------------------------------------------------------------
------------------------------------------------------------
------------------------------------------------------------
------------------------------------------------------------
------------------------------------------------------------
------------------------------------------------------------
------------------------------------------
>XP_001383721_Scheffersomyces_stipitis
------------------------------------------------MSDNAIHSD---
----------D-ESEL---------------FNGFGS-APIS--RTA---SQ--RRTTKR
WSFHN-NDKPNL--------VDM------DSDIAQ-LH-RRLSDITGEDGVHKD------
-ASS-------------SVIGGGQLYSTESGRLFHAGKICIALAGLPGRGKT--------
--------------HLSVSLTRYLRW-----------------LGVKTHSFHLG-NYRRA
-SAED-D-------VTHDLFVPSPNSKRANEIRNKIVDECLNDMLNFFKNDKGQVAIYDA
VNALPEYRLALQKKF-TDMNIQ---------------------VLFIESLVTDDAIIMKN
MEEAARSSPD------------------YVNWDYDKAYKDYSGRINALAPYYQNMGEKDA
T--LSYIKFINFGERIELHNSNYGYLINKVVFYLMNSRIKSG-SVFFARCYKN-SLD-YT
KDP--PLDDAGKKYAFNLTKSLIEHVKKNGRSY---------------------------
------FQD----EEDK-ENPDLARLRPAVLKRQLSVDERQPAAGVDGIDQDSLVVWTSV
-------KQRTIETTQYFADR-NVKIRHRIQLSQKNPGVVANMTE-D--EVSAKY-PDEY
EQYIKDPYHYRFSRAESYHDLAIKIEPLILEMERMSGDILIIADDTILKVFYGYLMSCIC
YDIPYLNFPTDDIIEIKFNAYSNTAERIPIKDYTA-------------------------
------------------------------------------------------------
------------------------------------------------------------
------------------------------------------------------------
------------------------------------------------------------
------------------------------------------------------------
------------------------------------------------------------
------------------------------------------------------------
------------------------------------------------------------
------------------------------------------------------------
------------------------------------------------------------
------------------------------------------------------------
------------------------------------------------------------
------------------------------------------------------------
------------------------------------------------------------
------------------------------------------------------------
------------------------------------------------------------
------------------------------------------
>XP_020062549_Suhomyces_tanzawaensis
------------------------------------------------MS--AIESD---
----------D-EGEL---------------FNGFGS-SPIP--STS---SL---KPTKR
WSFHN-NTKPNL--------VDL------PSEAST-SQ-RRLSDITGEDNVHKE-IDPMN
PALS-------------QIVGGGQLYSTESGRLFHAGKICIALAGLPGRGKT--------
--------------HLSVSLTRYLRW-----------------LGVKTHSFHLG-NYRRA
-KAES-D-------LDHVLFVPLPDSPKANDFRKVIVDECVNDILNFFKHDKGQVAIYDA
VNALPEYRTDLHKKL-TDLNIQ---------------------VLFIESLVTDDSIIMKN
MEEAARSSPD------------------YLSWDYDKAYKDYSERIKFLTPYYQEMGGKDV
D--LSYIKFINFGERIQLHNSNYGYLINKVVFFLMNSRIKLG-SVFFARCYKN-SLD-YT
SDP--PLDAEGLQYAKNVTETLFSHLKSQGKDY---------------------------
------VK-------------EITSTRPPAPKRQLSVEERHPAAGVDGVSDDSIVVWTST
-------KKRTIETTQFFAEK-NIKIRHRIQLSQKNPGVLGTLSN-D--EIKEKF-PDEY
EHYIKDPYHYRFSRAESYHDLALKIEPLILEMERMSGDILIIADETVLKVLYGYLLSCSC
YDIPYLNFLSEDIIEIKFNAYSNTAERIPIKSFP--------------------------
------------------------------------------------------------
------------------------------------------------------------
------------------------------------------------------------
------------------------------------------------------------
------------------------------------------------------------
------------------------------------------------------------
------------------------------------------------------------
------------------------------------------------------------
------------------------------------------------------------
------------------------------------------------------------
------------------------------------------------------------
------------------------------------------------------------
------------------------------------------------------------
------------------------------------------------------------
------------------------------------------------------------
------------------------------------------------------------
------------------------------------------
>XP_020074449_Hyphopichia_burtonii
-------------------------------------------------MSQTFDSD---
----------D-DCEI---------------VNGFGS-ALLE--RNP---SNSGKRTKKR
WSFHN-NSKPNL--------VNL------PLEASR--T-RRLSDITGTDGVHKE-IDPYH
-------------------ISPAQLYLTESGRLFHAGKICICLAGLPGRGKT--------
--------------HLSVSLTRYLRW-----------------LGVKTHSFHLG-DYRRA
RSSDL-D-------LTHELFTP-----QSNDFRTKIVDECLNDILNFFKNDKGQVAIYDA
VNALPEYRLDLHKKF-NDLNIQ---------------------TLFIESLVTDDSIILKN
MEEAAKSSPD------------------YLNWDYESAYKDYQERISFLTPYYTEMNQTDN
NNKLSYIKFINFGERIELNNSNYGYLINKVVFFLMNSRIKLG-SVFFARCYKN-DLE-YG
QDP--PLDEDGINYAKNLTNSLKNYLNSQGKDY---------------------------
------FD-----PEKV-K-ARSLSVRPQN-KRQLTIDDKHPTAGVDGVDEDSFVVWTSV
-------KKRTVETTQFLANQ-NINIRHRIQLLQKNPGIVGQMTD-D--EIKEKY-PTEF
EQFLKDPYHHRFSRAELYHDLAIKIEPLILEMERMSGDILIIADDTVLKVFYGYLMACSC
YDIPLLLFSTDEIIEIKFNAYSNSAKRIPIIKQE--------------------------
------------------------------------------------------------
------------------------------------------------------------
------------------------------------------------------------
------------------------------------------------------------
------------------------------------------------------------
------------------------------------------------------------
------------------------------------------------------------
------------------------------------------------------------
------------------------------------------------------------
------------------------------------------------------------
------------------------------------------------------------
------------------------------------------------------------
------------------------------------------------------------
------------------------------------------------------------
------------------------------------------------------------
------------------------------------------------------------
------------------------------------------
>XP_015466925_Debaryomyces_fabryi
------------------------------------------------MSSPAGRME---
----------D-DSEL---------------FNGFGS-APLQ--RNP---S-SGKRN-QR
WSFHD-NLRPNL--------VEL------PSEASAIGK-RRMSDITGIDGVHTE-IDPYH
-------------------ISPAQLYSTESGRLFHAGKICIALAGLPGRGKT--------
--------------HLSVSLTRYLRW-----------------LGVKTHLFHLG-NYRRA
-NAED-D-------LRHDLFVPTPDNPKAHGFRQKIVNECLNDMLNFFKNDKGQVAIYDA
VNALPEYRLELHKKF-TELNIQ---------------------IIFVESSVTNDAIIMKN
MEEAARSSPD------------------YVNWDYEQAYKDYSERIKVLTPFYQEMGEEDD
QNKLSYIKFINFGDRIELHNSNYGYLINKVVFFLMNSRIKLG-SVFFARCYKN-SLD-YS
YDP--PLDETGIQYSKNLTETLTEYLKDQGKTY---------------------------
------FD-----DKNK-TIGSSISARPQV-SRELSVDERHPAAGVDGVDDNSFVVWTSV
-------KKRTIQSTQFFADK-DINIRHRIQLSQKNPGIVGNMTK-E--EVAKKF-PTEY
EQFLKDPYHHRFSRAELYHDLAIKIEPLILEMERMSGDILIIADDTVLKVFYGYLMSCSC
YDIPSLHFSTDEIIEIKFNAYSNSSKRIEIKDFS--------------------------
------------------------------------------------------------
------------------------------------------------------------
------------------------------------------------------------
------------------------------------------------------------
------------------------------------------------------------
------------------------------------------------------------
------------------------------------------------------------
------------------------------------------------------------
------------------------------------------------------------
------------------------------------------------------------
------------------------------------------------------------
------------------------------------------------------------
------------------------------------------------------------
------------------------------------------------------------
------------------------------------------------------------
------------------------------------------------------------
------------------------------------------
>XP_457770_Debaryomyces_hansenii
------------------------------------------------MSSPMGRTE---
----------D-DSEL---------------FNGFGS-APLQ--RNA---S-SGKRN-QR
WSFHD-NLRPNL--------VEL------PSAAGALGQ-RRMSDITGIDGVHAE-IDPYH
-------------------ISPAQLYSTESGRLFHAGKICIALAGLPGRGKT--------
--------------HLSVSLTRYLRW-----------------LGVKTHSFHLG-NYRRA
-NAED-D-------LRHDLFVPTPDNPKAHEFRQKIVNECLNDMLNFFKNDKGQVAIYDA
VNALPEYRFELHKKF-TELNIQ---------------------IIFVESSVTNDAIIMKN
MEEAARSSPD------------------YQNWSYEQAYKDYSERIKVLTPFYQEMGEDDD
KNKLSYIKFINFGDRIEMHNSNYGYLINKVVFFLMNSRIKSG-SVFFARCYKN-SLD-YS
YDP--PLDEAGIQYSKNLTETLTEYLKEQGKTY---------------------------
------FD-----DEDK-S-GPGSSARPQV-SRELSVDERHPAAGVDGVDDNSFVVWTSV
-------KTRTIESTQFFAEK-DINIRHRIQLSQKNPGIVGNMNT-E--EIAEKF-PTEY
EQFLKDPYHHRFSRAESYHDLAIKIEPLILEMERMSGDILIIADDTVLKVFYGYLMSCSC
YDIPSLHFSTDDIIEIKFNAYSNSSKRIEIKDFS--------------------------
------------------------------------------------------------
------------------------------------------------------------
------------------------------------------------------------
------------------------------------------------------------
------------------------------------------------------------
------------------------------------------------------------
------------------------------------------------------------
------------------------------------------------------------
------------------------------------------------------------
------------------------------------------------------------
------------------------------------------------------------
------------------------------------------------------------
------------------------------------------------------------
------------------------------------------------------------
------------------------------------------------------------
------------------------------------------------------------
------------------------------------------
>XP_006690108_Yamadazyma_tenuis
------------------------------------------------MTSPTSPVF---
----------AEDCEL---------------TNGFGS-EPISVSTTPIPAANSGRRTTKR
WSFHN-DSKPNL--------VER------PSEASNQGR-RRLSDITGVDGVHKE-IDANH
-------------------ISPAQLYSTESGRLFHAGKICIVLAGLPGRGKT--------
--------------HLSVSLTRYLRW-----------------LGVKTHSFHLG-DYRRR
-NFD--D-------LDQSLFI------EDTKLRLKIINECTNDMLNFFENDKGQVAIYDA
VNPFPKNRFELHEKF-KNLNIQ---------------------TLFIESSVTDDTIIMKN
MESAAASSPD------------------YANWDYDKAYKDYSDRIKALMPYYIPMGDEDD
NNKLSYIKFINFGERIELHNSNYGYLINKVVFFLMNSRIKSG-SVFFARCHNN-SIN-YS
DDP--PLDTNGKTYAKNLCYTLIEHLQKQRKEY---------------------------
------VENIDLGIQDEDGTPGTNTPTSLKQKRSFSLDEKHLPAGADGVDVNSMVVWTSV
-------KKRTIESTKYFKAA-NINVRHRIQLSQKNPGVVGSMEE-D--EIKEAF-PTEY
EQYLKDPYHHRFSRAESYHDLAIKIEPLILEMERMSGDVLIIADESVLRVFYGYLMASSC
FDIPYLPFSQDEIIEIKFNAYANVASQIPIKDFSCK------------------------
------------------------------------------------------------
------------------------------------------------------------
------------------------------------------------------------
------------------------------------------------------------
------------------------------------------------------------
------------------------------------------------------------
------------------------------------------------------------
------------------------------------------------------------
------------------------------------------------------------
------------------------------------------------------------
------------------------------------------------------------
------------------------------------------------------------
------------------------------------------------------------
------------------------------------------------------------
------------------------------------------------------------
------------------------------------------------------------
------------------------------------------
>XP_001487783_Meyerozyma_guilliermondii
-------------------------------------------------------MT---
----------D-EGEI---------------FNGFGS-SPLE--RNP---SQSGKRTKKR
WSFHN-NNKPNL--------VDL------LSSKGR-GQ-RRMSDVTGVDGVHKE-IDPYH
-------------------ISPAQLYSTESGRLFHAGKICIALAGLPGRGKT--------
--------------HLSVSLTRYLRW-----------------LGVKTHSFHLG-DYRRA
-SAVL-D-------LHHELFMPEPEEREANEMRNRIVDECVNDMLNFFEKDKGQVAIYDA
VNALPEDRLKLSQKF-LSANIQ---------------------VLFIESSVTDDSIIMRN
MESAARSSPD------------------YVNWDYEKAYKDYSDRIKFLTPYYQEMGTKDA
ENSLSYIKFINFGDRIELHNSNYGYLINKVVFFLMNSRIKLG-SVFFARCYKN-SLE-YT
QDP--PLDDEGDKYARNLTKTLLNHLAKEGKAY---------------------------
------AK-----HLNQ-T----STERPKV-QREYSVEERHPAAGVDGVDENSLVVWTSV
-------KKRTMETTKYFTEK-GVNIRHRIQLSQKNPGVVGGMNE-A--EIEKKF-PSEY
ALFKQDPYHHRFSRAELYHDLAIKIEPLILEMERMSGDILIIADDTVLKVFYGYLMSCSC
YDIPSLNFSTDEIIEIRFNAYSNSARVIPIESN---------------------------
------------------------------------------------------------
------------------------------------------------------------
------------------------------------------------------------
------------------------------------------------------------
------------------------------------------------------------
------------------------------------------------------------
------------------------------------------------------------
------------------------------------------------------------
------------------------------------------------------------
------------------------------------------------------------
------------------------------------------------------------
------------------------------------------------------------
------------------------------------------------------------
------------------------------------------------------------
------------------------------------------------------------
------------------------------------------------------------
------------------------------------------
>XP_018710869_Metschnikowia_bicuspidata
------------------------------------------------MSAVES------
----------DAESER----------------------DVVAVSEHLLRHVLLGRRTKKR
WSFHD-SSRPNL--------VGR------PAAANRR---RRLSDVTGIDGVHKE-IDPYH
-------------------ISPAQLYLTESGRLFHAGKICIALAGLPGRGKT--------
--------------HLLVLLTRYLRW-----------------LGVKTHSFHLC-DYRRA
-LSRDED-------LDHMLFVAPAGDTGAARFENQTVDDCLNDILNFFENDKGQVAIYDA
VNARPEYRRQLADRF-KADGIQ---------------------CIFIELTVTDASILHKN
IDSAARLLPD------------------YENWDYAAAHADYSRRIHLLEPYYREMSATGA
DAALSFIKFINFGRRIELNNSNYGYLINKVVFFLMNSRIKLG-SVYFARCYKN-DWD-YL
KDP--PLDAAGVQYSRNLAGTVLKLLEAKGRTF---------------------------
------GD----------GSRAAAAPLLSAMKPALSTDQKHPPTGADGVDDDSFVVWTSV
-------KKRTIQTTQPFRDA-GVNVRHRIQLSQRNPGVVAGMSD-D--EIQQKF-PSEY
ALYLKDSYHHRFSRAELYHDLAIKIEPLILEMERMSGDILIIADETVLRVLHGYLMAFSC
YDIPWLEFSMDDIIEVKFNAYANTARRIPIEDFSAR------------------------
------------------------------------------------------------
------------------------------------------------------------
------------------------------------------------------------
------------------------------------------------------------
------------------------------------------------------------
------------------------------------------------------------
------------------------------------------------------------
------------------------------------------------------------
------------------------------------------------------------
------------------------------------------------------------
------------------------------------------------------------
------------------------------------------------------------
------------------------------------------------------------
------------------------------------------------------------
------------------------------------------------------------
------------------------------------------------------------
------------------------------------------
>XP_002618250_Clavispora_lusitaniae
------------------------------------------------MSALETDSD---
----------N-DIEI---------------FNGFGS-APLS--RNV---S-SGRRTKKR
WSFHN-NTKPNL--------VEN------PSSYIPK---RRLSDVTGIDGVHNE-IDPNH
-------------------ISPAQLYSTESGRLFHAGKICIALAGLPGRGKT--------
--------------HLSVSLTRYLRW-----------------LGVKTHSFHLG-DYRRA
-TAPADD-------LDHALYVMHPNGEEAANFRNKTVDDCLNDILNFFEKDKGQVAIYDA
VNALPEYRKVLHDKF-NSLNIQ---------------------CIFIESTVTDREMLLKN
IETAARSSPD------------------YVDWEYEKAYKDYYDRIQALEPYYKEMTSSGI
DAELSFIKMINFSQRIELHNSNYGYLINKVVFFLMNSRIKRG-SVYFARCYKN-ELD-YS
KDP--PLDEAGLQYAKDLTHTLVKHLAAKGKTL---------------------------
------PGS----TNSN-------TKEAPKLKHSLSTDEKHPPTGADGVDEDSFVVWTSV
-------KRRTVETTQFFKKM-GVKIRHRIQLSQKNPGIVGNMTE-K--EIAQNF-PSEY
ESFLKDPYHHRFSRAESYHDLAIKIEPLILEMERMSGDILIIADETVLRVFHGYLMACSC
YDIPSLEFSTNEIIEVKFNAYSNSASRIPIESSNDAI-----------------------
------------------------------------------------------------
------------------------------------------------------------
------------------------------------------------------------
------------------------------------------------------------
------------------------------------------------------------
------------------------------------------------------------
------------------------------------------------------------
------------------------------------------------------------
------------------------------------------------------------
------------------------------------------------------------
------------------------------------------------------------
------------------------------------------------------------
------------------------------------------------------------
------------------------------------------------------------
------------------------------------------------------------
------------------------------------------------------------
------------------------------------------
>XP_025339810_Candida_haemuloni
------------------------------------------------MSQF---SE---
----------D-ESEL---------------FNGFGS-APLS--RNP---SQTGRRTKKR
WSFHN-NSRPNL--------VEQ------PATFSSG---RRLSDVTGMDGVHKE-IDPYH
-------------------ISPAQLYSTESGRLFHAGKICIALAGLPGRGKT--------
--------------HLSVSLTRYLRW-----------------LGVKTHSFHLG-DYRRA
-TAPNDD-------LDQVLYMSDKRGE--DPFKNKTVDDCLNDILNFFKNDKGQVAIYDA
VNALPEHRQQLHEKF-ASVNIQ---------------------CIFIESVVTNESILMKN
METAARSSPD------------------YENWNYEDAYKDYSARINSLTPFYKEMDDVDQ
KMNLSYIKIINFGERIELHNSNYGYLINKVVFFLMNSRIKSG-SVFFARCYKN-DLD-YS
KDP--PLDEAGYKYAKNLTRTLTKHLASKGRDI---------------------------
------ITP----KSSS-------TDVA-GMRRTLSTEDKHPPTGADGLDDDSFVVWTSV
-------KRRTIEACQFFREM-NVNVRHRIQLSQKNPGIVAGMSD-E--EIQEKF-PSEY
EQFLKDPYHHRFSRSESYHDLAIKIEPLILEMERMSGDILIIADETVLRVFHGYLMACSC
YDIPSLEFNTNEIIEVKFSAYSNSARRIPIENFD--------------------------
------------------------------------------------------------
------------------------------------------------------------
------------------------------------------------------------
------------------------------------------------------------
------------------------------------------------------------
------------------------------------------------------------
------------------------------------------------------------
------------------------------------------------------------
------------------------------------------------------------
------------------------------------------------------------
------------------------------------------------------------
------------------------------------------------------------
------------------------------------------------------------
------------------------------------------------------------
------------------------------------------------------------
------------------------------------------------------------
------------------------------------------
>XP_024714062_Candida_pseudohaemulonis
------------------------------------------------MSQF---PE---
----------D-DSEL---------------FNGFGS-APLL--RNP---SQTGRRTKKR
WSFHN-NTRPNL--------TEQ------PASFSSG---RRLLDVTGIDGVHKQ-IDPYH
-------------------ISPAQLYSTESGRLFHAGKICIALAGLPGRGKT--------
--------------HLSVSLTRYLRW-----------------LGVKTHSFHLG-DYRRA
-TAPYND-------LDQVLYMSDKDGEMPDPFKNKTVDDCLNDILNFFKNDKGQVAIYDA
VNALPEHRQQLQEKF-ASVNIQ---------------------CIFIESIVTDELILMKN
METAAKSSPD------------------YENWSYEEAYRDYSSRIESLTPFYKEMDNADR
ERNLSYIKIINFGERIELHNSNYGYLINKVVFFLMNSRIKLG-SVFFARCYKN-DLD-YS
KDP--PLDDAGYKYAKNLTKTLTKHLASKGRDI---------------------------
------ITP----KSSS-------TDVA-GMKKTLSTEEKHPPTGADGIDDDSFVVWTSV
-------KRRTVEACQFFREM-NVSVRHRIQLSQRNPGIVAGMTD-E--EIQEKF-PLEY
ELFLKDPYHHRFSRAELYHDLAIKIEPLILEMERMSGDILIIADETVLRVFHGYLMACSC
YDIPSLEFNTDEIIEVKFSAYSNSAKRIPIEDFD--------------------------
------------------------------------------------------------
------------------------------------------------------------
------------------------------------------------------------
------------------------------------------------------------
------------------------------------------------------------
------------------------------------------------------------
------------------------------------------------------------
------------------------------------------------------------
------------------------------------------------------------
------------------------------------------------------------
------------------------------------------------------------
------------------------------------------------------------
------------------------------------------------------------
------------------------------------------------------------
------------------------------------------------------------
------------------------------------------------------------
------------------------------------------
>XP_025335010_Candida_duobushaemulonis
------------------------------------------------MSQF---QE---
----------D-DSEL---------------FNGFGS-APLS--RNP---SQTGRRTKKR
WSFHN-NTKPNL--------TEQ------PASFSSG---RRLSDVTGIDGVHKQ-IDPYH
-------------------ISPAQLYSTESGRLFHAGKICIALAGLPGRGKT--------
--------------HLSVSLTRYLRW-----------------LGVKTHSFHLG-DYRRA
-TVPYND-------LDQVLYMSDKDGEMPDPFKNKTVDDCLNDILNFFKNDKGQVAIYDA
VNALPEHRQQLQEKF-ASVNIQ---------------------CIFIESIVTDESILMKN
METAAKSSPD------------------YENWSYEEAYRDYSSRIESLTPYYKEMDNADR
ERNLSYIKIINFGERIELHNSNYGYLINKVVFFLMNSRIKSG-SVFFARCYKN-DLD-YS
KDP--PLDDAGYKYAKNLTKTLTKHLASKGRDI---------------------------
------ITP----KSSS-------TDVA-GMRKTLSTEEKHPPTGADGIDDDSFVVWTSV
-------KRRTVEACQFFREM-NVNVRHRIQLSQRNPGIVAGMTD-E--EIQEKF-PSEY
ESFLKDPYHHRFSRAESYHDLAIKIEPLILEMERMSGDILIIADETVLRVFHGYLMACSC
YDIPSLEFNTDEIIEVKFSAYSNSAKRIPIEDFD--------------------------
------------------------------------------------------------
------------------------------------------------------------
------------------------------------------------------------
------------------------------------------------------------
------------------------------------------------------------
------------------------------------------------------------
------------------------------------------------------------
------------------------------------------------------------
------------------------------------------------------------
------------------------------------------------------------
------------------------------------------------------------
------------------------------------------------------------
------------------------------------------------------------
------------------------------------------------------------
------------------------------------------------------------
------------------------------------------------------------
------------------------------------------
>XP_028893346_Candida_auris
------------------------------------------------MSSF---SE---
----------E-DCEL---------------FNGFGS-APLS--RNP---SQTGRRTKKR
WSFHN-NTKPNL--------TDQ------PASFSSG---RRLSDVTGIDGVHKE-IDPYH
-------------------ISPAQLYSTESGRLFHAGKICIALAGLPGRGKT--------
--------------HLSVSLTRYLRW-----------------LGVKTHSFHLG-DYRRA
-TAPNDD-------LDQVLYVAGGDGNVPDPLKNPTVDDCLNDILNFFKNDKGQVAIYDA
VNALPEHRQQLQEKF-ASVNIQ---------------------CIFIESVVTNESILMKN
METAARSSPD------------------YENWNYEEAYKDYSSRIQSLTPYYKELSDVE-
--NISYIKMINFGERIELHNSNYGYLINKVVFFLMNSRIKSG-SVFFARCYKN-DLD-YS
KDP--PLDEAGYKYAKNLTRTLTKYLASKGRDI---------------------------
------ITP----KSSS-------TDVA-GMKRTLSTDVKHPPNGADGVHEDSFVVWTSV
-------KRRTIEATQFFQEM-GINVRHRIQLSQKNPGIVAGMSD-E--EIQEKF-PSEY
ESFLKDPYHHRFSRAESYHDLAIKIEPLILEMERMSGDILIIADETVLRVFHGYLMACSC
YDIPSLEFSTDEIIEVKFNAYSNSAKRIPIEDFD--------------------------
------------------------------------------------------------
------------------------------------------------------------
------------------------------------------------------------
------------------------------------------------------------
------------------------------------------------------------
------------------------------------------------------------
------------------------------------------------------------
------------------------------------------------------------
------------------------------------------------------------
------------------------------------------------------------
------------------------------------------------------------
------------------------------------------------------------
------------------------------------------------------------
------------------------------------------------------------
------------------------------------------------------------
------------------------------------------------------------
------------------------------------------
>NP_013449_Saccharomyces_cerevisiae
--------------------------------------------------MPNVLSD---
------------DEEL---------------LNGLGS-EIMK-PSRQG---NHMARTVKR
WVNKE----------------------RATTADLKNVN---------IDGVHGP-VNTES
Y------------------ISPGQLYSTDSGNLFHAGRILVVLVGLPATSKT--------
--------------LLSVAITRYTRW-----------------LGVRTKSFHFS-EYKES
-AKN----------IPSDYFCVVPTSKEGVAFVEKLRMQMLNDILAFFNDLSGQLAIYDA
LNIRKIDRKNLETTF-SEIGVK---------------------VLFIESIVSDQEIMNRN
IALALESN-D------------------YKGLSTDEAIDEYMRRLSVNEPYYEMMT--HD
EE-LSYIKYINLGKQIIVKDNIHGYLVNKIVFFLMNLRQKKG-CVYFARCGTS-DKDNYI
HDE--ELNEEGIHYSQVLKDFVLQRIKQKRQAK---------------------------
--------------------------------KNSDSLVEVIDGSHDEDLKTSLIVWTGP
-------RKRTHDTALFFSKE-GIKVQQRSELRQLNPGSIADLTD-Q--QIMDKF-PSEY
KESLKDPYHFRFPRAESYHDLAVRMEPLLLEMEHTSKDILIIAHESTLRVLYGYLMACTC
VELPNLNFTRDKLVEISFSPFCNTVELLNIPLTS--------------------------
------------------------------------------------------------
------------------------------------------------------------
------------------------------------------------------------
------------------------------------------------------------
------------------------------------------------------------
------------------------------------------------------------
------------------------------------------------------------
------------------------------------------------------------
------------------------------------------------------------
------------------------------------------------------------
------------------------------------------------------------
------------------------------------------------------------
------------------------------------------------------------
------------------------------------------------------------
------------------------------------------------------------
------------------------------------------------------------
------------------------------------------
>XP_018220736_Saccharomyces_eubayanus
--------------------------------------------------MSNVLSD---
------------DEEL---------------LNGLGS-EIIK-PFKQG---NHMARTVKR
WVSNK----------------------PSTTTGSVNIN---------VDGVHGP-VNTES
Y------------------ISPGQLYSTDSGNLFHAGRILVVLVGLPATSKT--------
--------------LLSVAITRYTRW-----------------LGVRTKSFHFS-EYKKS
-AKD----------VPSDYFCVVPKSKEGVEFNEKLRRRMLDDILLFFNGTSGQLAIYDA
LNIRKIDRKNLEATF-CEIGVK---------------------VLFIESIVSDQEIMNRN
IALVLQSS-D------------------YRDLSTDDAVDEYMRRLALNEPYYEMMT--HD
EE-LSYIKYINLGKQIIVKDNIHGYLVNKIVFFLMNLRQKKG-CVYFARCGTS-DKDNYM
HDE--ELNDEGIHYSKVLKSFVLKRIEQKRLAK---------------------------
--------------------------------RNSESLVEVMDGNFDKDLKTSLIVWTGP
-------RKRTHDTGLFFSKE-GIKVQQRSELRQLNPGSIADLTD-D--QIMKKY-PSEY
AESLKDPYHFRFPRAESYHDLAVRMEPLLLEMEHTSKDILIIAHESTLRVLYGYLMACTC
VELPNLDFTRDKLVEISFSPFCNTVELLDIPLTD--------------------------
------------------------------------------------------------
------------------------------------------------------------
------------------------------------------------------------
------------------------------------------------------------
------------------------------------------------------------
------------------------------------------------------------
------------------------------------------------------------
------------------------------------------------------------
------------------------------------------------------------
------------------------------------------------------------
------------------------------------------------------------
------------------------------------------------------------
------------------------------------------------------------
------------------------------------------------------------
------------------------------------------------------------
------------------------------------------------------------
------------------------------------------
>XP_033768082_Saccharomyces_paradoxus
--------------------------------------------------MPNVLSD---
------------DEEL---------------LNGLGS-EIMK-PSKQG---NYMARTVKR
WVNNE----------------------RVTSAELTNVN---------VDGVHGP-VNTES
Y------------------ISPGQLYSTDSGNLFHAGRILVVLVGLPATSKT--------
--------------LLSVAITRYTRW-----------------LGVRTKSYHFS-EYKES
-AKD----------IPSDYFCVVPTSKEGVAFVEKLRMQMLNDILSFFNDLSGQLAIYDA
LNIRKIDRKNLEATF-SEIGVK---------------------VLFIESIVSDQEIMNRN
IALVLESN-D------------------YRGLSTDEAIDEYMRRLSVNEPYYEMMT--HD
EE-LSYIKYINLGRQIIVKDNIHGYLVNKMVFFLMNLRQKKG-CVYFARCGTS-DKDNYI
HDE--ELNEEGIHYSKVLKEFVLQRIKQKRLAK---------------------------
--------------------------------KNSDSLVEVIDGSHDEDLKTSLIVWTGP
-------RKRTHDTGLFFSKE-GIKVQQRSELRQLNPGSIADLSD-Q--QIMEKF-PSEY
KESLKDPYHFRFPRAESYHDLAVRMEPLLLEMEHTSKDILIIAHESTLRVLYGYLMACTC
VELPNLNFTRDKLVEISFSPFCNTVELLNIPSSS--------------------------
------------------------------------------------------------
------------------------------------------------------------
------------------------------------------------------------
------------------------------------------------------------
------------------------------------------------------------
------------------------------------------------------------
------------------------------------------------------------
------------------------------------------------------------
------------------------------------------------------------
------------------------------------------------------------
------------------------------------------------------------
------------------------------------------------------------
------------------------------------------------------------
------------------------------------------------------------
------------------------------------------------------------
------------------------------------------------------------
------------------------------------------
>XP_003673306_Naumovozyma_castellii
---------------------------------------------MSAQQKSNILSD---
------------EEEL---------------LNGLGS-QLLSHPSS-----NNMARLNKR
WTHTVPNHNGGH--------HRRARTIATPTSSFTDLSRHQQH---LIDGVHDPVIMNDD
T------------------LSPGQLYSTDSGKLFHAGRILVVLVGLPATSKT--------
--------------LLSVAITRYTRW-----------------LGVRTESFHIS-KYK-A
-DVDKGSD------LSLDIQSAAPVTEEGKQFKKTMIKSIVRDMIMFFIENRGQLAIYDA
LNILASDREELNRVF-SKLGVK---------------------VLFIESIMNDAELVHRN
IEMAIQSN-D------------------YVECSKEEAIERYMKRLTINEPLYETMT--KE
EKGVSFIKYINFGEKLVVMNNQYGYLINKIVFFLMNLRDKKG-CVYFARCGTS-DKDKYI
DDE--YLNEEGLEYSKLLTETMLRRLEDKKKRA---------------------------
--------------------------------EQGD----------KDENISPLIVWTSP
-------RKRTYDSGRFFLER-GIPVTKRNLLKQLNPGAIADLSK-D--EIKEKY-PAEY
KESLRDPYHYRFPRAESYHDLAVRMEPLLLELEHTSNNVLIIAHESTIRVLFGYLMACTC
IEVPNLKFTRDHIIEISFSPFCNKVRRISIPDGAINYVV---------------------
------------------------------------------------------------
------------------------------------------------------------
------------------------------------------------------------
------------------------------------------------------------
------------------------------------------------------------
------------------------------------------------------------
------------------------------------------------------------
------------------------------------------------------------
------------------------------------------------------------
------------------------------------------------------------
------------------------------------------------------------
------------------------------------------------------------
------------------------------------------------------------
------------------------------------------------------------
------------------------------------------------------------
------------------------------------------------------------
------------------------------------------
>XP_003667743_Naumovozyma_dairenensis
---------------------------------------------MTEQ--SNILSD---
------------DEEL---------------LNGLGS-QLLTHPSSHPQYNNHMARLTKR
WTQS-----------------------SSPSSSSSNKKLQLPHPDTYKDAVHVP-IDKDE
Y------------------TSPGQLYATDSGKLFHAGKILIILVGLPATSKT--------
--------------LLSVAITRYTRW-----------------LGVRTQSFHIS-KYKRM
-NDDDGDDKNDNHRIPLDFQSASPKTPEGKKFKRDAINNVMNDMTKFFTETQGQLAIYDA
LNILKSDRKELNDHFSSKIGVK---------------------VVFIESIMNDIHLIKRN
IEIAIQDT-E------------------YNQIDKDVAEIDYKKRLEINEPLYETMS--SD
EK-VSYVKYINFGQQIHVINNEYGYLINKIVFFMMNLRDKKG-RVYFARCGIS-DKDKYV
DDE--LLNEEGLKYSKILTETLLKRLESISLHT---------------------------
--------------------------------TNKS----------EIDSDLPLVVWTAP
-------RKRTFDSGKFFLEK-GIPVRKRNQLKQMIPGVVADLSN-E--EIEKLY-PMEY
KESLKDPYHYRFPRAESYHDLAVRMESLLLELEHTNKNVLIIAHESTIRILYGYLMACSC
VELPTLQFTRDNIIEVSFSPFCNKVTQVPIKM----------------------------
------------------------------------------------------------
------------------------------------------------------------
------------------------------------------------------------
------------------------------------------------------------
------------------------------------------------------------
------------------------------------------------------------
------------------------------------------------------------
------------------------------------------------------------
------------------------------------------------------------
------------------------------------------------------------
------------------------------------------------------------
------------------------------------------------------------
------------------------------------------------------------
------------------------------------------------------------
------------------------------------------------------------
------------------------------------------------------------
------------------------------------------
>XP_003955206_Kazachstania_africana
--------------------------------------------------MSSLLSD---
------------EDEL---------------FNGFGS-ETLK----TG---NHMARRVKR
W-------------------------NEISLQ---PKNSTDFVAR---DAIHEANFDDKD
Y------------------VSPGQLYTTESGRLFHAGKILVALVGLPATSKT--------
--------------LVSVAISRYTKW-----------------LGVRTKLFHIS-EYRKN
-DTD----------IPDDYLSAEPQSNEGKIYKNQLVDKVINDMVFFFQETKGQIAIYDS
LNIRKDDRRKVQEMF-DRWGVT---------------------VIFIESILKDIDLINKS
IENAIDSS-D------------------YKNWDKQEALTNYKKRLALNESLYETMT--EA
EN-TSFIKYINFGQQIIVNNNHSGYLINKIVFFLMNLRDKKG-RVYLGRCGTS-ASDKYF
DDE--LLNEEGVRYSRVLTDTVLNRIKNIRKKQ---------------------------
----------------------------------FIKVKNENIDIDEEFDPNSLIVWTGP
-------RKRTYDTGLFFLEE-GIEVRQRNQLRQLHPGAVGDLSE-E--EVQKAY-PCEY
KQSLIDQYHYRFPRAESYHDLAVRMEPLLLELEHMDKDVLIIAHESTLRILYGYLMACTV
IDVPKLQFTRNEIVELSFGPFCNTIEKIPLNI----------------------------
------------------------------------------------------------
------------------------------------------------------------
------------------------------------------------------------
------------------------------------------------------------
------------------------------------------------------------
------------------------------------------------------------
------------------------------------------------------------
------------------------------------------------------------
------------------------------------------------------------
------------------------------------------------------------
------------------------------------------------------------
------------------------------------------------------------
------------------------------------------------------------
------------------------------------------------------------
------------------------------------------------------------
------------------------------------------------------------
------------------------------------------
>XP_022463249_Kazachstania_naganishii
--------------------------------------------------MESELSD---
------------E---------------------VSR-ASSS----QG---NHMARTQKR
W-------------------------DDIPSELATPADERD-VERFGTDSVHQP-VDPRY
Y------------------MSPGQLYSTDSGSLFHAGKILIALVGLPATSKT--------
--------------LLAVAITRYTRW-----------------LGVRTKSFHVS-EYRNK
-TED----------GVDSSCSS-----TGLEFERKCVHLAVDDMKKFFQESRGQIATYDA
LNIQKKDRQELVRIF-RDQDVK---------------------VLFIESIMTDQGLIDDN
IQVALNSK-K------------------YINWDKQRAIDDYTTKLSVNESVYEQMT--PE
EN-LVYLKFVNFGEKIVINDNQYGYLVNKIVFFLMNLKSKKS-RVYLARCGTS-NSDKYI
DDE--LLNEEGIAYSKKITDIIINRIRDRRGCT---------------------------
---------------------------------------------EGEFDPKKVMVWAGP
-------RKRTYDTGMFFQQR-GVFVVGRSQLKQLHPGAIADLTE-E--QVKKRY-PKEY
HDSLKDLYHFRFPRAESYHDLAVRMESLLMELEHTDKDVVIIAHESVLRVLYGYLLACTV
PDVPKLEFTRGEITEVTFGPFCNTVERIPVPLDHK-------------------------
------------------------------------------------------------
------------------------------------------------------------
------------------------------------------------------------
------------------------------------------------------------
------------------------------------------------------------
------------------------------------------------------------
------------------------------------------------------------
------------------------------------------------------------
------------------------------------------------------------
------------------------------------------------------------
------------------------------------------------------------
------------------------------------------------------------
------------------------------------------------------------
------------------------------------------------------------
------------------------------------------------------------
------------------------------------------------------------
------------------------------------------
>XP_446409_Candida_glabrata
--------------------------------------------------MADIRSD---
------------DEEL---------------ENGLGS-EILI----SG---NHMARVSKR
W----------------------GGLDPEKRRLQASLDAELERKKPAGDAVHQNVDIEDD
Y------------------LSPGQLYSTDSGRLFHAGKILVVLVGLPATSKT--------
--------------LLSVAITRYTRW-----------------LGVRTKSFHLS-QYRKA
-SGF----------LPVDFLSAVPRTEDGKEFRKQLLADIYGDIYNFFTKTKGQLAVYDA
LNIRKYDRKFIHDKF-AEIGVK---------------------VLYIESIMTDKRLVNHN
IDVALQSF-D------------------YQGFTKEEATKDYMERYMINENLYETMS--AD
EN-LSFVKYINLGDRITVHNNDYGYLVHKIVFFLMNMKEKSG-CLYFARCGRS-DKDRYV
DDE--QLNEEGIEYSNRLTTLILNRIAEIRKYR---------------------------
-----EREEDISEIHHGDYSKQLPEHHVIDNIR------------------KELLVWTAP
-------RKRTYDTAKPFQDL-GFNVRQRSQLKQLNPGVIADMSE-D--EIAKEY-PEEY
KEYCRDRYHFRFPRAESYHDLAVRMEPLLLEMEHTSHDIVVIAHESTLRILYGYFMALSC
VDLPKLDFTRNELVEISFSPFCNQVRKIPIL-----------------------------
------------------------------------------------------------
------------------------------------------------------------
------------------------------------------------------------
------------------------------------------------------------
------------------------------------------------------------
------------------------------------------------------------
------------------------------------------------------------
------------------------------------------------------------
------------------------------------------------------------
------------------------------------------------------------
------------------------------------------------------------
------------------------------------------------------------
------------------------------------------------------------
------------------------------------------------------------
------------------------------------------------------------
------------------------------------------------------------
------------------------------------------
>XP_004181598_Tetrapisispora_blattae
--------------------------------------------------MESFHAN---
------------QNEL---------------IDGLGS-EPLK-------SGNYMARRGSR
WSIHTDTEHQCR------------------------------------DYLHYHNCNNDD
NVPSNGSLSDLEPPSGLSGIYPGQLYSSSPGKMFHAGKILIVLMGLPGSSKT--------
--------------LLSVAITRFTKW-----------------LGVLTKSFHFS-KYIED
YK------------YHHTTRTIPSLNQQDQDFKRIVIDKICNDMLNFFTKDCGQLAIYDA
SNIRKSDRKLLNDFF-SENEIK---------------------VLFIESLITNTAIIDNN
IKNSVKSIKL------------------AEGLTQEEAEDAIKAELSLNKTYLEELS--ID
EN-LSYIKYFNFGEKLTLNNKHEGYLINKIVLFLMNLRYKTG-SLFFA------PLD-YG
NDDITILSQVNINHIQKIYSNVLKRVRVKGIDD---------------------------
---------------------------------------ELNTSKPIKLEKNELDVWIAP
TPLSEQIQTNINEQYKSKDDKNPINVYEKSQLQAIHLGEVKNLTQ-E--EIEKKF-PDDF
KRFALDPYHSRYPRSESYHDLAIRMEPLLFELERSTKNILIIAHPSNLRVLYGYFMASTC
LDLPDLGFPSNRIVEIQFNPLLNTANYITME-----------------------------
------------------------------------------------------------
------------------------------------------------------------
------------------------------------------------------------
------------------------------------------------------------
------------------------------------------------------------
------------------------------------------------------------
------------------------------------------------------------
------------------------------------------------------------
------------------------------------------------------------
------------------------------------------------------------
------------------------------------------------------------
------------------------------------------------------------
------------------------------------------------------------
------------------------------------------------------------
------------------------------------------------------------
------------------------------------------------------------
------------------------------------------
>XP_003687692_Tetrapisispora_phaffii
----------------------------------------METKELKTSPAPNVPLD---
------------NEEL---------------LNGLGS-ELMDRRFSEG---NHMARTDSR
W-----------------------GKLNVPQSGSDKDDTSRSGTAGSVDSVHKP-IKIEE
N------------------VAPGQLYATDSGKLFHAGKILIVLVGLPATSKT--------
--------------ALSVAITRYTRW-----------------LGVRAESFHIS-KYRKE
-MNY----------SGDDCYSAVPETKVGKEFRKSLLESVFNDMIVFFQKTKGQIAVYDA
LNIRKEDRTNIHIRF-ANLNIK---------------------VIFIESIVKDPELYELN
LLNAAKAS-E------------------FENFTKEQTQNILKRRLQLNKSFYQKMS--KD
EK-LCYIKFIDFGKEIIVNNIKGGYLINKIVFFLMNLRNTNG-KIYFSRCGTS-EKDNYL
NDE--ELNKEGIDFAHRMTDVIMERVSKNEQDP---------------------------
-----------------------------------DNQEMARWKLNALTDSKPLHVFTAE
-------RKRTYDTGQFFAKKYNIPVYQRMELKQLREGSVADLSE-E--EKQNRY-PTEY
QEYLKDPYHYRFPRAESYHDLAIRMEPFLLELERISGDILIIAHESTLRVLYGYFMASSC
QDLWKTNFSRDEITEITITPFQNQVRKIPI------------------------------
------------------------------------------------------------
------------------------------------------------------------
------------------------------------------------------------
------------------------------------------------------------
------------------------------------------------------------
------------------------------------------------------------
------------------------------------------------------------
------------------------------------------------------------
------------------------------------------------------------
------------------------------------------------------------
------------------------------------------------------------
------------------------------------------------------------
------------------------------------------------------------
------------------------------------------------------------
------------------------------------------------------------
------------------------------------------------------------
------------------------------------------
>XP_001643839_Vanderwaltozyma_polyspora
------------------------------------------------MSIKRLVSN---
------------DEEL---------------VNGLGS-EHYT----DGATGNHMARKDTR
W------------------------------VTTDGKLNINSISTLKHDGIHDP-IDSQE
N------------------TSPGQLYSTQSGKLFHAGKIMIVLVGLPASSKT--------
--------------LLSVAISRYSRW-----------------LGVRTESFHAS-EYRKD
-KEH----------IPDDYYSAVPQTQEGRDFKTNIIESTYNAMANFYQNLNGQLAIYDA
LNIRRSDRKNIETVF-SKLNVK---------------------VLFIESIINNEQLMKQN
IMTASQSS-E------------------FQGLTTEEATEIYMKRLSINKPLYEEMT--KQ
EK-LCYVKYYNFGEKIIVNNNHGGYLINKIVYFLMNIRNKKG-RVFFARCGTS-NDDRYM
DDE--FLNDEGLRFAKSLTKLVIDRFEKNKKEN---------------------------
----------------------------------------IDKNISSNDKNEALTVLTAP
-------RKRAYDTAKYFKDY-DIPVIIRSELQQQRPGLIADMNE-E--QIKEKF-PMEY
EECLKDPYHFRFPRAESYHDLSIRMEPLLLEMERLSGDVLIVGHDSTLRVLYGYFMASNS
MEVPKIDFSRNELVEITFTPFQNEVTRIPIVY----------------------------
------------------------------------------------------------
------------------------------------------------------------
------------------------------------------------------------
------------------------------------------------------------
------------------------------------------------------------
------------------------------------------------------------
------------------------------------------------------------
------------------------------------------------------------
------------------------------------------------------------
------------------------------------------------------------
------------------------------------------------------------
------------------------------------------------------------
------------------------------------------------------------
------------------------------------------------------------
------------------------------------------------------------
------------------------------------------------------------
------------------------------------------
>XP_003681068_Torulaspora_delbrueckii
--------------------------------------------------MAAVLSD---
------------EEEL---------------INGLGS-EMLMPP--TG---NHMARTGKR
W------------------------------SGSGSGRVNDLKRP-TSDGVHLS-VEAED
Y------------------ISPGQLYSTESGRLFHAGRILIVLVGLPATSKT--------
--------------LLSVAITRYTRW-----------------LGVRTKSFHVS-EYRRK
------QGLE----VPDDYFSALPATKEGMESRKKIFSTVFDEMLSIFLETKGQLAVYDA
LNIRRDERKDLEAKF-RALNIK---------------------VLFIESVMTDNDLVARN
IGMAAQSA-D------------------YKGLTKEKARSAFMRRLLVNKPLYEEIS--PE
EN-LSYVKYINFGERLIVNNNRYGYLINKIVFFLMNLRDKKG-CVYFARCGTS-DNDKYI
DDE--VLNSDGLRYSEILADLVLDRINSRRLSR------------------HGTPNSSAN
GSTPVPDEMGKKES-----S-LIPTMATLHRTASRGNHKMRQVADWDGADEDSFVVWTAP
-------RKRTYDTAKFFMDK-GVVIRQRFQLQQLHPGLVADLTE-E--QIKEKY-PEEY
GEYLKDKYHYRFPRAESYHDLAVRMEPLLLEMERMQGDILIIGHESTLKVLYGYLMACTC
EELPSLSFPRDELIEISFSPFQNKAERIPIPQD---------------------------
------------------------------------------------------------
------------------------------------------------------------
------------------------------------------------------------
------------------------------------------------------------
------------------------------------------------------------
------------------------------------------------------------
------------------------------------------------------------
------------------------------------------------------------
------------------------------------------------------------
------------------------------------------------------------
------------------------------------------------------------
------------------------------------------------------------
------------------------------------------------------------
------------------------------------------------------------
------------------------------------------------------------
------------------------------------------------------------
------------------------------------------
>XP_037142640_Zygotorulaspora_mrakii
--------------------------------------------------MSVVLSD---
------------GEDANH----------KSNEDDADS-TVTGNN--TG---NHMARTGKR
W------------------------------SGSSSRR-PQLKGL-GSDNVHEN-VATGD
H------------------IFPGQLYSTESGRLFHAGKIIIVLVGLPATSKT--------
--------------LLSVAITRYTKW-----------------LGVKTKSFHVS-EYRRR
------QGTE----VPDDYFSALPTTKEGLEVRGKIFGLVFDDMVNFFQETKGQLAIYDA
LNIRRSERKELETKF-SAFNIK---------------------VLFIESVLTDAELVNRN
IKMAAQSF-D------------------YQGVPKHQARNSFMQRLLVNKPLYEEII--PE
EN-LSYVKYINSGQRLIVNNNRYGYLINKIVFFLMNVRDKRG-CVYFARCGTS-DNDRYI
DDE--VLNKEGRRYSKILTEAVLDRINSKRLSR------------------NGTPTFASK
ASTPTPEGLVMNES-----SGLIPTVTTLQRTLSRGNHKVRQIQSWDGADDDSFVVWTAP
-------RKRTYDTAKYFLEK-GIAVRQRFQLQQLHPGVVADLTE-E--EIKAQY-PKEY
SEYIKDKYHYRFPRAESYHDLAVRMEPLLLEIERMCGDVLIIGHESTLKVLYGYLMACTC
EELPSLEFPRDEIVEISFSPFQNKAERLPLTTA---------------------------
------------------------------------------------------------
------------------------------------------------------------
------------------------------------------------------------
------------------------------------------------------------
------------------------------------------------------------
------------------------------------------------------------
------------------------------------------------------------
------------------------------------------------------------
------------------------------------------------------------
------------------------------------------------------------
------------------------------------------------------------
------------------------------------------------------------
------------------------------------------------------------
------------------------------------------------------------
------------------------------------------------------------
------------------------------------------------------------
------------------------------------------
>XP_002494908_Zygosaccharomyces_rouxii
--------------------------------------------------MSVFVSD---
------------DEGL------------------MTE-PIIRP----G---NHMARTGKR
W------------------------------SGSGQVR--PIKQS-NMDGVHES-VEAED
Y------------------MSPGQLYSTESGRLFHAGRILIVLVGLPATSKT--------
--------------LLSVAITRYTRW-----------------LGVRTKSFHVS-EYRRQ
------MTDT----VPDEYFSAVPQTKEGIEYRQKVMRIVHEDMVRFFNDTKGQLAVYDA
LNIRRSERKDIADKF-STMNIK---------------------VLFIESHMTDTKLVDRS
IKMAAQSS-D------------------YYGLPKVEARAEYMKRLNLNKPLYESMS--PE
EG-LSYVEYINFGQKLRIYNNHYGYLTNKIVFFLMNLREKKG-CVYFARCGTS-DKDNYL
NDE--ELNEDGKKYSEILTDLVLNRINERRRKS------------------HGARTPAAR
QISLTPQS---SQS-----S-LVPTQASIDRETYRGDHRVRQTPSWDGADEDSFVVWTAP
-------RKRTYDTARFFQES-GISVRQRSQLQQLNPGVVADMSD-D--QIRTEY-PMEY
SEWLKDPYHYRFPRAESYHDLAVRMEPLLLEMERMRGDILIIGHESTLRILYGYLMACTC
TELPSLNFQRDKLIEISFSPFQNKADHIPIPPVDSYSSKWSL------------------
------------------------------------------------------------
------------------------------------------------------------
------------------------------------------------------------
------------------------------------------------------------
------------------------------------------------------------
------------------------------------------------------------
------------------------------------------------------------
------------------------------------------------------------
------------------------------------------------------------
------------------------------------------------------------
------------------------------------------------------------
------------------------------------------------------------
------------------------------------------------------------
------------------------------------------------------------
------------------------------------------------------------
------------------------------------------------------------
------------------------------------------
>XP_003647359_Eremothecium_cymbalariae
--------------------------------------------------MSAILSS---
------------DDEEPDTGLDFSNSSFALGNTESTE-TATPPA--VG---NHQARTRKR
W------------------------------SSNSGDCRVKLKPP-LADGVHTS-VN-GD
Y------------------ISPGQLYSTESGRLFHAGKILIVLVGLPATSKT--------
--------------LVSVSITRYTRW-----------------LGVRTNSFHVS-EYRRE
--KAAMDCIK----VPLDYFSAKPTTEEGAKLRGMILRDVTDDMRKFFEEEKGQLAVYDA
LNIIKSERKRLAETF-ESLNIK---------------------VLFIESVVNDVNLLNRN
VEMAANSF-D------------------YQGWSKEDAITDYVKRLKLNKSLYEEMT--PE
EG-LSYVKYINFGEKLSVNKNYHGFLINKIVFFLMNLRDKKG-CVYFARCGTS-DKDKYI
DDE--DLNEKGIEYSKVLTDTVLEQINKRRMEQ------------------NDTPVYGEN
LASASSLNSLASENE----NPLVPTSATMKRTESLGKTNLRQYASGDGTDDDSFVVWTAP
-------RKRTYDTAAFFLEK-GIKVRQCSQLQQLHPGMVSDLSE-D--DIIEQF-PTEY
KEYMKDPYHHRFPRAESYHDLAVRIEPLLLEMERMCGDILIIGHESTLKVLYGYVVACSC
HDIPSLKFIRDELIEISFGPFENKVTKIPLTVENKGERVNEPTNTRM-------------
------------------------------------------------------------
------------------------------------------------------------
------------------------------------------------------------
------------------------------------------------------------
------------------------------------------------------------
------------------------------------------------------------
------------------------------------------------------------
------------------------------------------------------------
------------------------------------------------------------
------------------------------------------------------------
------------------------------------------------------------
------------------------------------------------------------
------------------------------------------------------------
------------------------------------------------------------
------------------------------------------------------------
------------------------------------------------------------
------------------------------------------
>NP_983219_Eremothecium_gossypii
--------------------------------------------------MSAIISS---
-------------DEDTDSGCE-SRSS-GIKQTDAGQ-VAV--A--AG---NHQARTRKR
W------------------------------SSHSKE-KGRLRSSVLADGVHEG-VK-DN
H------------------ISPGQLYSTESGRLFHAGKILIVLVGLPATSKT--------
--------------LVSVAITRYTRW-----------------LGVRTQSFHVS-EYRRA
--RVPQGMVK----LPLDYFSARPVTPEGIRLRRTLIAEIQADMKKFFEQ--GQLAVYDG
MNIMREERRMLAEEF-AALNVK---------------------VFFVESVVSESILRART
VEMAAASA-D------------------YKGWNRQDALEDYKQRIELNRPLYEEMS--PS
EG-LSYVKYFNFGEKLVVNNNYHGFLINKTVFFLMNLRDKKG-CVYFARCGTS-DKDKYI
DDE--VLNDEGIEYSKVLTDTVLERINNRRREQ------------------NDTPGQYES
LPLTSSCKSYSSDLE----SPLISTSATLKRTESLGKAALRQHASGDGTDEDSFVVWTAP
-------RKRTHDTAMYFVDK-KITVRQRSQLQQLHPGVVADLSE-E--EIVSQF-ATEH
KEYMKDPYHYRFPRAESYHDLAVRIEPLLLEMERMYGDILIIGHESTLKILYGYVTACSC
HDIPSLSFTRDELIEVSFGPFENKIAKIPLVVDKK--RVSKQVPG---------------
------------------------------------------------------------
------------------------------------------------------------
------------------------------------------------------------
------------------------------------------------------------
------------------------------------------------------------
------------------------------------------------------------
------------------------------------------------------------
------------------------------------------------------------
------------------------------------------------------------
------------------------------------------------------------
------------------------------------------------------------
------------------------------------------------------------
------------------------------------------------------------
------------------------------------------------------------
------------------------------------------------------------
------------------------------------------------------------
------------------------------------------
>XP_451790_Kluyveromyces_lactis
--------------------------------------------------MSAIVSD---
------------DDE-------------LINGLGSEV-VITKPV--PG---NHMARTRKR
W------------------------------SSGSTEKRPKVINK-LIDGVHTD-VA-KD
Y------------------ISPGQLYSTESGRLFHAGKILIVLVGLPATSKT--------
--------------LLSVAITRYTRW-----------------LGVRTRSFHVS-EYRRE
--KIRAEKGE----VPDDYFSAKPTSKEGIQYRKEILSKMIQDMTEFFDEKKGQLAVYDA
LNILKDDRSSIEQAF-GKLHIK---------------------VLFIESVVTDPVLQKRN
VDLAIKSE-D------------------YKGWVLKRAEEDYMERLQANKYLYQEMS--PE
EK-LSYVKYINFGEKLTVNNNNYGYLINKIVFFLMNLRDKRG-CVYFARCGTS-VKDKYI
DDE--ELNGEGLEYSRILTDLVLDLVNRRRLNA------------------NDDGADVP-
--RTPSLVSLNERSK----SPLIATSASLKRTESTGNAMYRQPASGDGVDDDSFVVWTAP
-------RKRTYDTAKYFADL-GITVRQRNQLQQLHPGVVADMTD-E--EIREKF-PSEY
EEYLRDPYHFRFSRAESYHDLAVRMEPLLLEMERMCGDILIIGHESTLRVLYGYLMAFSC
SEIPRLTFTRDELIEISFGPFENKVNRIPIVMD---------------------------
------------------------------------------------------------
------------------------------------------------------------
------------------------------------------------------------
------------------------------------------------------------
------------------------------------------------------------
------------------------------------------------------------
------------------------------------------------------------
------------------------------------------------------------
------------------------------------------------------------
------------------------------------------------------------
------------------------------------------------------------
------------------------------------------------------------
------------------------------------------------------------
------------------------------------------------------------
------------------------------------------------------------
------------------------------------------------------------
------------------------------------------
>XP_022676662_Kluyveromyces_marxianus
--------------------------------------------------MSAILSD---
------------DDE-------------LINGLGSEV-VITKPL--PG---NHMARTRKR
W------------------------------SSGSADKKPDVINR-LIDGVHTD-VT-KD
Y------------------ISPGQLYSTESGRLFHAGKILIVLVGLPATSKT--------
--------------LLSVAITRYTRW-----------------LGVRTRSFHVS-EYRRE
--KVKTERGE----VPDDYFSAKPSSKEGCKFRKDIQDKIIQDMMEFFDAKKGQLAVYDA
LNILREDRSFIEKSF-SKMHIK---------------------VLFIESVVTDQELVKRN
VELALKSD-D------------------YKGWSTKYAEEDFMKRLQANKHLYEEMS--PD
EN-LSYVKYINFGEKLTVNNNNYGYLINKIVFFLMNLRDKKG-CVYFARCGTS-NKDKYI
DDE--ELNEEGLEYSRVLTDLVLEQINKRRLNA------------------NDTTTPTPE
VQRTPSLVSLTERCK----SPLVATSASLKRSESTGNAMYRQPASGDGVDDDSFVVWTAP
-------RKRTYDTAKYFAEL-GISVRQRSQLQQLHPGVVADMTD-E--EISEKF-PGEY
QEYLKDPYHFRFSRAESYHDLAVRMEPLLLEMERMCGDILIIGHESTLRVLYGYLMAFSC
SEIPRLSFTRDELIEISFGPFENSVKRIPVRMDWNK------------------------
------------------------------------------------------------
------------------------------------------------------------
------------------------------------------------------------
------------------------------------------------------------
------------------------------------------------------------
------------------------------------------------------------
------------------------------------------------------------
------------------------------------------------------------
------------------------------------------------------------
------------------------------------------------------------
------------------------------------------------------------
------------------------------------------------------------
------------------------------------------------------------
------------------------------------------------------------
------------------------------------------------------------
------------------------------------------------------------
------------------------------------------
>XP_022629882_Lachancea_lanzarotensis
--------------------------------------------------MS--------
----------------------------VDGSVDLSD--LQSPTLNAG---NHMARTRRR
W------------------------------SKSSQDQPTKPSA--LADGVHED-ID-FD
F------------------ISPGQLYSTESGRLFHAGKILIVLVGLPATSKT--------
--------------LLSVAITRYTKW-----------------LGVRTSSFHVS-EYRRK
-TMASMDCTS----FPNDYFSAKPTTVEGRSKRKHILEKVQEDMIEFFNESKGQLAIYDA
LNILVEERLHLQQVF-SRMNTK---------------------VLFIESVMTDSDMIKHN
VDMASQSA-D------------------YVGWSQKDALANYMHRLKVNRELYEEMT--PE
EE-LAYVKYVNFGERLIVNNNHFGYLINKIVFFLMNLRNKKG-CVYFARCGTS-TNDNYV
NDE--LLNSAGIEYSKALTELVLKVVNERRASQSEPLPSLVANSDAIPNSSSETPEHKRS
PPTLQVSSGLSSRSMSPSLSPLLTTRASLQRTESTGNAAMRQPVSGDGGDDDSFVVWTAA
-------RKRTFDTARFFYDK-GINVRQRSQLQQLHPGVVADMEE-S--EVRAKY-PEEY
KEWIKDPYHYRFPRAESYHDLAVRMEPLLLEMERMRGDILVIGHESVLRVLYGYLMACSC
PDIPSLTFTRDELIEISFSPFENKVRRVPIVYE---------------------------
------------------------------------------------------------
------------------------------------------------------------
------------------------------------------------------------
------------------------------------------------------------
------------------------------------------------------------
------------------------------------------------------------
------------------------------------------------------------
------------------------------------------------------------
------------------------------------------------------------
------------------------------------------------------------
------------------------------------------------------------
------------------------------------------------------------
------------------------------------------------------------
------------------------------------------------------------
------------------------------------------------------------
------------------------------------------------------------
------------------------------------------
>XP_002555797_Lachancea_thermotolerans
------------------------------------------------MDSS--------
----------------------------VLEEVPIKD-TLSVPGSSMG---NHMARTRRR
W------------------------------SSSSADKRPKVSE--TTDGVHED-SK-SD
Y------------------ISPGQLYSTESGRLFHAGKILIVLVGLPATSKT--------
--------------LLSVAITRYTKW-----------------LGVRTSSFHVS-EYRRR
--MVNVDYDR----FPNDYFSAKPQTAEGQALRTKILDQVLLDMLEFFKESKGQLAVYDA
LNILVEERTQLQKIF-SERNIK---------------------VLFIESVMTDSEMIKHN
VDMATKSA-D------------------YADWPQKDAIHDYMHRLRVNRELYEEMT--PK
EQ-LSYVKYVNFGERLSVNNNHFGYLINKIVFFLMNLRNKKG-CVYFARCGTS-DNDKYV
DDE--LLNAEGVKYSNLLTDLVLQTVNERRASQ-QPV--------------SITPIGSAS
SP----NSGLSSRSMSPSLSPLLATAASLRRTESTGNASMRQPASGDGGDEDSFVVWTAP
-------RKRTHDTAKFFEER-GITVRQRYQLQQLHPGLVADLTE-D--EVSQKF-PEEY
KEWKKDPYHYRFPRAESYHDLAVRMEPLLLEMERMRGDILIIGHESALRVLYGYLMACSC
SDIPNLKFTRDELIEISFSPFENKVRRIPVVMNK--------------------------
------------------------------------------------------------
------------------------------------------------------------
------------------------------------------------------------
------------------------------------------------------------
------------------------------------------------------------
------------------------------------------------------------
------------------------------------------------------------
------------------------------------------------------------
------------------------------------------------------------
------------------------------------------------------------
------------------------------------------------------------
------------------------------------------------------------
------------------------------------------------------------
------------------------------------------------------------
------------------------------------------------------------
------------------------------------------------------------
------------------------------------------
>XP_020053706_Aspergillus_aculeatus
-------------------------------------------------------MD---
--------------------------------------TLL--TADIIANSPRFRRKSST
F----------------------------------------------VDAIHDL-PEKAD
-------------------LAPAQLYSTESGRLFHSGRIVIITVGLPARGKT--------
--------------HMSVALARYLRW-----------------LGVKTRIFHLG-DYRRA
TIPFGQD-------IPDDYFFVNA-SASSVLLRQKIVKRCREDIYQFLNHENGQIAIYDA
VNPLASGRRSLAKEF-AKHDIE---------------------TLFIESWCDDERIIEEN
VRRVKISSPD------------------YVGWSSEDAVKHYLTRIAARIPQFQSME----
ETDLNYIKMMNAGERLIVNNRSFGYLSNRIVFYLLNLHIKSR-HTYFARAGVSLEADSYK
ADA--SLSEQGEDYAKKMTESLLRHRESERQAM---------------------------
-----------------------------------------IDEGEPSYELKPLTVWTST
-------RRRTVETAKYLHER-GYKVRQRSQMSQLNPGVCEKMSE-A--KIRQEY-PEEV
AKHELDPYHHRYPRAESYHDLAVRLEPIILELEREQNDLLIIAHESVLRVLYGYLMACNA
ADIPFLDFPRDEIIEIIPESYQNEARRIHISGLPREIVPGSPQDIKIPVPPSGVTTPLA-
ADLGS-----------PREGLSTPQ------SGLRT------------------------
-----------------------------------------------PREPERISQQHVE
DV----------------------------------------VYSDIKRFFITSFPDLLR
SDFTSSMVSVTTEYISVGGNRHPAAADWDVRTGVLAFGADNNVALWNPDDSTQRGVYSLL
VGHTDKVSAVRFYTCPITDTKYLLTGSVDHTIRLWRVHSADSRQFVHVHTLEGHTGSINT
IAVADGHDIVATGAADGTVKVWKIHAQSEAKGELLKSISMKPRFFPLALALSPLQSESDT
RPVALAVAGTTNAVQIYVAENTLTALEFKLSAVLSGHEAWVRSLNFTLDKQSAAGDILLA
SASQDKYVRLWRLQRGEATST-APADYGDPMIGGVETTLSNKAHQFEVTGMEFCVTFEAL
LFGNEDWIYTANWNPNPERQQLLTSSADNTLTIWEQDPASGVWLSAERMGEISVQKGSTT
ATGSTGGFWIGLWSPDGTQVVSLGRTGSWRAWKYDAASDLWVQSLGISGHVRSVNGVQWE
PSGEYLLSTSADQTTRLHAKWEREGLQSWHEFSRPQIHGYDLNCIDTLGPARFVSGADEK
LLRVFNEPRPIAILLERLSGFKQSEEVQLPDTAEIPVLGLSNQAPADDAPGGEEETDNAY
MEKTQAISTALLESNQPPFEDQLARHTLWPEHEKLYGHGYEISAVAVSHDRTLIATACKA
SSIDHAVVRLYDTSDWHEIRPSLAAHTLTITSLCFSSDDQHLLSVGRDRQWAVYQRSEQD
PSTFSILTNNPKGHSRMILDAAWAPI--SQTPIFATAGRDKSVKVWQMHDGACECKATIP
LKTPVTAISFLSSIEKNSFILAAGEESGELSIHRIAIGSLQISHLASVDKFKSPSKAITQ
LSWRPGQ-----KEAAPHFVLAVASEDTSLRIYDFSDLVS--
>XP_001270037_Aspergillus_clavatus
------------------------------------------------------------
---------------------------------------MIHRTAEIVANSPRFRRKSST
F----------------------------------------------VDAIHDL-PEKAD
-------------------LAPAQLYSTESGRLFHSGRIVIITVGLPARGKT--------
--------------HISVALARYLRW-----------------LGVKTRIFHLG-DYRRA
TISTGQD-------IPDDYFFVNA-SASSVLLRQKIMKKCREDIYHYLNFENGQIAIYDA
VNPLASGRRSLAKEF-AKHDIE---------------------TLFIESWCDDERIIEEN
VRRVKISSPD------------------YVGWSSEDAVRHYLTRISARIPQFQTME----
EKDLNYIKMINAGQRLIINNRSFGYLSNRIVFYLLNLHIKSR-HTFFARAGVSQEADSYK
GDA--SLSERGEDYAKKMTERLLQHRESERQAM---------------------------
-----------------------------------------IDQGEADHKLKPLTVWTST
-------RRRTVETAKYLHEK-GYKVRQRSQMSQLNPGVCEKMSE-S--KIRAEY-PEEV
AKHELDPYHHRYPRAESYHDLAVRLEPIILELEREQNDLLIIAHESVLRVLYGYLMACNA
ADIPFLEFPRDEIIEIIPESYQNEARRIHIPDLPKEIIPGSPQDIKIPVPPSGVTTPLV-
GGIGS-----------PNDGFSTPQ------SGLRT------------------------
-----------------------------------------------PREPERISQQHVE
DV----------------------------------------V-----------------
------------------------------------------------------------
------------------------------------------------------------
------------------------------------------------------------
------------------------------------------------------------
------------------------------------------------------------
------------------------------------------------------------
------------------------------------------------------------
------------------------------------------------------------
------------------------------------------------------------
------------------------------------------------------------
------------------------------------------------------------
------------------------------------------------------------
------------------------------------------------------------
------------------------------------------
>XP_001257719_Aspergillus_fischeri
------------------------------------------------------------
---------------------------------------MLY-----------FR-----
------------------------------------------------------------
------------------------------------------------------------
--------------HISVALARYLRW-----------------LGVKTRIFHLG-DYRRA
TIPVGQD-------IPDDYFFVNA-SASSVLLRQKIMKRCREDIYQYLNFENGQIAIYDA
VNPLASGRRSLAKEF-AKQDIE---------------------TLFIESWCDDERIIEEN
VRRVKISSPD------------------YVGWSSEDAVKHYLTRISARIPQFQTME----
EKDLNYIKMINAGERLIVNNKSFGYLSNRIVFYLLNLHIKSR-HTYFARAGVSLEADSYK
ADA--SLSEQGEDYAKKMTERLLQHRESEKQAM---------------------------
-----------------------------------------IDRGERDYELKPLTVWTST
-------RRRTVETAKYLYEK-GYKVRQRSQMSQLNPGVCEKMSE-R--RIREEY-PDEV
AKHELDPYHHRYPRAESYHDLAVRLEPIILELEREQNDLLIIAHESVLRVLYGYLMACNA
ADIPFLEFPRDEIIEIIPESYQNEARRIHIPDLPKEIIPGSPQDIKIPVPPSGVPSPLV-
GGIGS-----------PKDGFSTPQ------SGLRT------------------------
-----------------------------------------------PREPERISQQHVD
DV----------------------------------------V-----------------
------------------------------------------------------------
------------------------------------------------------------
------------------------------------------------------------
------------------------------------------------------------
------------------------------------------------------------
------------------------------------------------------------
------------------------------------------------------------
------------------------------------------------------------
------------------------------------------------------------
------------------------------------------------------------
------------------------------------------------------------
------------------------------------------------------------
------------------------------------------------------------
------------------------------------------
>XP_041147786_Aspergillus_flavus
-------------------------------------------------------MD---
--------------------------------------TLL--TADIVANSPRFRRKSST
F----------------------------------------------VDAIHDL-PEKAD
-------------------LAPAQLYSTESGRLFHSGRIVIITVGLPARGKT--------
--------------HISVALARYLRW-----------------LGVKTRIFHLG-DYRRA
TIPVGQD-------IPDDYFFVNA-SASSVLLRQKIVKRCREDIYQFLNDENGQIAIYDA
VNPLASGRRSLAKEF-AKHDIE---------------------TLFIESWCDDERIIEEN
VLRVKISSPD------------------YVGWTSEEAVKHYLTRINARIPQFQTME----
EKDLNYIKVI---------------------------------------AGVSLEADSYK
ADA--SLSEQGEDYAKKMTECLLRHRESEKQAT---------------------------
-----------------------------------------IDQGETDYELKPLTVWTST
-------RRRTIETAKYLYEK-GYKVRQRSQLSQLNPGVCEKMSE-K--KIREEY-PDEV
AKHELDPYHHRYPRAESYHDLAVRLEPIILELEREQNDLLIIAHESVLRVLYGYIMACNA
ADIPFLEFPRDEIIEIIPESYQNEARRIHIPDLPKEIIPGSPQDIKIPVPPSGVTTPLV-
GGLSS-----------PQEGFSTPQ------SGLRT------------------------
-----------------------------------------------PREPERISQQHVE
DV----------------------------------------V-----------------
------------------------------------------------------------
------------------------------------------------------------
------------------------------------------------------------
------------------------------------------------------------
------------------------------------------------------------
------------------------------------------------------------
------------------------------------------------------------
------------------------------------------------------------
------------------------------------------------------------
------------------------------------------------------------
------------------------------------------------------------
------------------------------------------------------------
------------------------------------------------------------
------------------------------------------
>XP_747567_Aspergillus_fumigatus
-------------------------------------------------------MD---
--------------------------------------TLL--TAEIVANSPRFRRKSST
F----------------------------------------------VDAIHDL-PEKAD
-------------------LAPAQLYSTESGRLFHSGRIVIITVGLPARGKT--------
--------------HISVALARYLRWLVFLSNRSCCHCLWNCRLGVKTRIFHLG-DYRRA
TIPVGQD-------IPDDYFFVNA-SASSVLLRQKIMKRCREDIYQYLNFENGQIAIYDA
VNPLASGRRSLAKEF-AKQDIE---------------------TLFIESWCDDERIIEEN
VRRVKISSPD------------------YVGWSSEDAVKHYLARISARIPQFQTME----
EKDLNYIKMINAGERLIVNNKSFGYLSNRIVFYLLNLHIKSR-HTYFARAGVSLEADSYK
ADA--SLSEQGEDYAKKMTERLLQHRESEKQAM---------------------------
-----------------------------------------IDRGETDYELKPLTVWTST
-------RRRTVETAKYLYEK-GYKVRQRSQMSQLNPGVCEKMSE-R--RIREEY-PDEV
AKHELDPYHHRYPRAESYHDLAVRLEPIILELEREQNDLLIIAHESVLRVLYGYLMACNA
ADIPFLEFPRDEIIEV----------RTQL------------------MPPKLQSSRLT-
-------------------------------RSFRL------------------------
-----------------------------------------------SRKATKMRRAEYT
SL----------------------------------------I-----------------
------------------------------------------------------------
------------------------------------------------------------
------------------------------------------------------------
------------------------------------------------------------
-CQKRLYLALRKILR---------------------------------------------
------FLYLPVGYPLPWLEE---------------------------------------
------------------------------------------------------------
------------------------------------------------------------
------------------------------------------------------------
------------------------------------------------------------
------------------------------------------------------------
------------------------------------------------------------
------------------------------------------------------------
------------------------------------------
>XP_664115_Aspergillus_nidulans
-------------------------------------------------------MD---
--------------------------------------TLL--TADIVVNSPRFRRKSST
F----------------------------------------------VDAIHDL-PEKAD
-------------------LAPAQLYSTESGRLFHSGRIVIITVGLPARGKT--------
--------CVEPPSHMSVAMARYLRW-----------------LGVKTRIFHLG-DYRRA
TIPHGQD-------IPDDYFFVNA-SASSVLLRQKIVKRCREDIYQFLNEENGQIAIYDA
VNPSAAGRRSLANEF-AKHDIE---------------------TLFIESWCDDYRIIEEN
VRRVKISSPDVSVSCGFAFASIDTNCRQYVGWSSEDAVKHYLARISARIPQFHTME----
EKDLNYIKMINAGERLIVNNKSFGYLSNRIVFYLLNLHIKTR-RTYFARAGVSVEPNSYK
ADG--PLSEQGRDYAKKMTETLLKDRESEKQAM---------------------------
-----------------------------------------IDRGETDYELKPLTVWTST
-------RRRTVETAKYLHEK-GYKVRQRSQLSQLNPGVCELKSE-R--RIREEY-PDEV
AKHELDPYHHRYPRAESYHDLAVRLEPIILELEREQNDLLIIAHESVLRVLYGYLMACNA
ADIPFLEFPRDEIIEIIPESYQNEARRIQIPDLPEEIIPGSPEDIKIPVPSSGLNTPSV-
QGIGS-----------PNDGVLTPQ-------GAHTHYPQAQKVPFSDPSSHYRPGNGGG
VIAVCLGPDLHIYRIDKHKKVDRFGELPSSAVTHQLLAACSPAFIHAPRK--------LD
SV----------------------------------------V-----------------
---CLPMVSFTSEYISVGGNRHPAAADWDVHSGILAYGADNNVALWDPLAESRRGVYSVL
VGHTDKVSVVKFYTCPTTGTRLLLTGSVDCTVRLWRADPIDHRRFAHALTLTDHTGSVNA
IATNSGVDIIATGGADATVKIWRISIQDSVKGELLESIPTKPRYFPLALALAPLPTDTQD
RPVALAVAGTTNIVQIYAAENTVDTPRFKVSATLSGHEAWVRSLAFTVDMHSKTGDLLLA
SASQDKYVRLWRLNRGEAASSGLVGSEEDAVLGGFEPTLSNKAHQFEAARSKYSMTFEAL
LFGNEDWVYTAAWNPNPERQQLLTASADNTLTIWEQDPLSGVWLSAERMGELSVQKGSTT
ATGSTGGFWIGLWSPNGCQIVCLGRTGSWRAWRYQAESDTWDQTLGITGHVRSVNGIQWE
PSGGYLLSTSADQTTRLHAQWLREGQKSWHEFSRPQIHGYDLNCVDTLGPDRFVSGAEEK
LLRVFKEPKPIAQLLKNLSGLAQNTEGELPDTAQIPVLGLSNQAVGEEAPVETDTAEAES
IGQAQAYQSILSNSTQPPLEDQLARYTLWPEHEKLYGHGYEISAVAVSHDRTLIATACKA
SSIDHAVVRLYDTSDWHEIRPSLAAHTLTITSLSFSADDKYLLSVGRDRQWAVYRRSETD
SSSFTLITSNPKGHSRMILDADWAPVSESQLPIFATAGRDKLIKLWQLSGDLAECKATIP
SRSSVTSLSFLPHIYRGMLYLAAGEDDGKLSIHQIKVDGVEPSPLASPDRDQSPSKAITE
LSWRPLTEQSEASADKQDFELAVASDDNSIRIYSISDMVSEP
>XP_001396559_Aspergillus_niger
-------------------------------------------------------MD---
--------------------------------------TLL--TADIVANSPRFRRKSST
F----------------------------------------------VDAIHDL-PEKAD
-------------------LAPAQLYSTESGRLFHSGRIVIITVGLPARGKT--------
--------------HMSVALARYLRW-----------------LGVKTRIFHLG-DYRRA
TIPYGQD-------IPDDYFFVNA-SASSVLLRQKIVKRCREDIYHFLNHENGQIAIYDA
VNPIASGRRSLAKEF-SKHDIE---------------------TLFIESWCDDERIIEEN
VRRVKISSPD------------------YVGWSSEDAVKHYLTRIAARIPQFQTME----
ETDLNYIKMINAGERLIVNNKSFGYLSNRIVFYLLNLHIKSR-HTYFARAGVSLEAGSYK
ADA--SLSEQGEEYAKKMTECLLQHREAERQAM---------------------------
-----------------------------------------ADQGEKDYELKPLTVWTST
-------RRRTVETAKYLHEK-GYKVRQRSQMSQLNPGVCEMMSE-R--KIRQEY-PDEV
AKHDLDPYHHRYPRAESYHDLAVRLEPIILELEREQNDLLIIAHESVLRVLYGYLMACNA
ADIPFLEFPRDEIIEIIPESYQNEARRIHIPGLPKEIIPGSPEDIKIPVPPSGMMTPLA-
GGLGS-----------PKEGLATPQ------SGLRT------------------------
-----------------------------------------------PREPERISQQHVE
DV----------------------------------------V-----------------
------------------------------------------------------------
------------------------------------------------------------
------------------------------------------------------------
------------------------------------------------------------
------------------------------------------------------------
------------------------------------------------------------
------------------------------------------------------------
------------------------------------------------------------
------------------------------------------------------------
------------------------------------------------------------
------------------------------------------------------------
------------------------------------------------------------
------------------------------------------------------------
------------------------------------------
>XP_015406735_Aspergillus_nomiae
---------------------------------------LPATSLDLGPINPLCTMD---
--------------------------------------TLL--TADIVANSPRFRRKSST
F----------------------------------------------VDAIHDL-PEKAD
-------------------LAPAQLYSTESGRLFHSGRIVIITVGLPARGKTFVYQKPAV
FILAPLLTYRANLRHISVALARYLRW-----------------LGVKTRIFHLG-DYRRA
TIPVGQD-------IPDDYFFVNA-SASSVLLRQKIVKRCREDIYQFLNDENGQIAIYDA
VNPLASGRRSLAKEF-AKHDIEVCKYSSLVTMHVQRLRVSADKTLFIESWCDDERIIEEN
VLRVKISSPD------------------YVGWTSEEAVKHYLTRINARIPQFQTME----
EKDLNYIKMINAGERLIVNNRSFGYLSHRIVFYLLNLHIKSR-HTYFARAGVSLEADSYK
ADA--SLSEQGEDYAKKMTECLLRHRESEKQAT---------------------------
-----------------------------------------IDQGETDYELKPLTVWTST
-------RRRTIETAKYLHET-GYKVRQRSQLSQLNPGVCEKMSE-K--KIREEY-PDEV
AKHELDPYHHRYPRAESYHDLAVRLEPIILELEREQNDLLIIAHESVLRVLYGYLMACNA
ADIPFLEFPRDEIIEIIPESYQNEARRIHIPDLPKEIIPGSPQDIKIPVPPSGVTTPLV-
GGLSS-----------PQEGFSTPQ------SGLRT------------------------
-----------------------------------------------PREPERISQQHVE
DV----------------------------------------V-----------------
------------------------------------------------------------
------------------------------------------------------------
------------------------------------------------------------
------------------------------------------------------------
------------------------------------------------------------
------------------------------------------------------------
------------------------------------------------------------
------------------------------------------------------------
------------------------------------------------------------
------------------------------------------------------------
------------------------------------------------------------
------------------------------------------------------------
------------------------------------------------------------
------------------------------------------
>XP_023091973_Aspergillus_oryzae
-------------------------------------------------------MD---
--------------------------------------TLL-------------------
------------------------------------------------------------
---------------------------TESGRLFHSGRIVIITVGLPARGKT--------
--------------HISVALARYLRW-----------------LGVKTRIFHLG-DYRRA
TIPVGQD-------IPDDYFFVNA-SASSVLLRQKIVKRCREDIYQFLNDENGQIAIYDA
VNPLASGRRSLAKEF-AKHDIE---------------------TLFIESWCDDERIIEEN
VLRVKISSPD------------------CLILNLEIYI----------------------
----NLKQMINAGERLIVNNRSFGYLSHRIVFYLLNLHIKSR-HTYFARAGVSIEADSYK
ADA--SLSEQGEDYAKKMTECLLRHRESEKQAT---------------------------
-----------------------------------------IDQGETDYELKPLTVWTST
-------RRRTIETAKYLYEK-GYKVRQRSQLSQLNPGVCEKMSE-K--KIREEY-PDEV
AKHELDPYHHRYPRAESYHDLAVRLEPIILELEREQNDLLIIAHESVLRVLYGYIMACNA
ADIPFLEFPRDEIIE--------------------EIIPGSPQDIKIPVPPSGVTTPLV-
GGLSS-----------PQEGFSTPQ------SGLRT------------------------
-----------------------------------------------PREPERISQQHVE
DV----------------------------------------V-----------------
------------------------------------------------------------
------------------------------------------------------------
------------------------------------------------------------
------------------------------------------------------------
------------------------------------------------------------
------------------------------------------------------------
------------------------------------------------------------
------------------------------------------------------------
------------------------------------------------------------
------------------------------------------------------------
------------------------------------------------------------
------------------------------------------------------------
------------------------------------------------------------
------------------------------------------
>XP_040640956_Aspergillus_ruber
-------------------------------------------------------MD---
--------------------------------------TLL--TAEIVANSPRFRRKSST
F----------------------------------------------VDAIHDL-PEKAD
-------------------LAPAQLYSTESGRLFHSGRIVIITVGLPARGKT--------
--------------HISVALARYLRW-----------------LGVKTRIFHLG-DYRRA
TIPFGED-------MPDDYFYVNA-SASSVLLRQKIVRKCREDIYHFLNHENGQIAIYDA
VNPLAAGRRSLAKEF-AKHDIE---------------------TLFIESWCDDERIIEEN
VRRVKISSPD------------------YVGWSSEDAVKHYLTRISSRIPQFQTME----
EKDLNYIKMMNAGERLIVNNCSFGYLSHRIVFYLTNLHIKSR-HTYFARAGVSHEAN-YK
SDS--SLSEQGEEYATKMTEFLLRHRETEKQEM---------------------------
-----------------------------------------LDRGEQSYELKPLTVWTST
-------RRRTIETAKYLHES-GYKVRQRSQMSQLNPGVCESMSE-G--KIRLEY-PEEV
AKHDLDPYHHRYPRAESYHDLAVRLEPIILELEREQNDLLIIAHESVLRVLYGYLMACNA
ADIPFLEFPRDEIIEIIPESYQNEARRIHIPGLPQEIIPGSPQDLKIPVPPSGITTPMAG
GGLGS-----------PQEGLATPQ------NGLRT------------------------
-----------------------------------------------PREPERITQQH--
GV----------------------------------------V-----------------
-----SMVSITTDYISAGGNRHPAAADWDVQSGVLAFGADQNVALWDPRENSQRGVHSLL
VGHTDKVSAVRFYTCPSTGTKLLVTGSVDRTVRIWRSSTTDGCQFVLAQTLEGHTGSVNA
VAVADGTNTIASGAADGSVRVWRISVDEGTGAELVQSITMKPRFFPMTLSLSRLQTDGKQ
GPVVLAVAGTTNIVQIFVSENTATDLEFELCATLSGHEAWVRSLSFTNDKQSKTGDLLLA
SASQDKYIRLWRVHRGEAAPA-APTDETDPMLGGMEPTLTNKAYEFEASGSKYTITFEAL
LFGNEDWIYTTTWNPNPERQQLLAASADNTLTIWEQDSVSGVWVSMERMGEISVQKGSTT
ATGSTGGFWIGLWSPDGKQVVSLGRTGSWRSWGYDADVDIWVQTLGISGHVRSVNGIRWE
PSGGYLLSTSADQTTRLHAQWLREQLESWHEFARPQIHGYDLNCVDVLGSARFVSGADEK
LLRVFNEPKQIAQLLEKLSGFQQSTEETLPDTAQMPVLGLSNQATNEETPLEEEDENSAQ
AGQVQA---SLAESNEPPLEDQLARYTLWPEHEKLYGHGYEISAVSASHDHTLIATACKA
SSLDHAVIRLYDTSDWHEIRPPLTAHSLTITSLCFSGDDRYLVSVGRDRQWAVFQRNEQE
LPSFSLLQSNPKGHSRMILDTSWAPM--TDKPVFATAGRDKSVKIWRMEEGSFVCQSTIF
LQSSVTAISFLPAVQDGSLLLAMGEDSGELSVYQVEVESLDAKHLVTIDKSVSPSKTITQ
LSWRPTS-----RTDMSKFELAVASEDTSTRIYAISNVFA--
>XP_040696395_Aspergillus_sydowii
-------------------------------------------------------MD---
--------------------------------------TLL--TAEIVVNSPRFRRKSST
F----------------------------------------------VDAIHDL-PEKAD
-------------------LAPAQLYSTESGRLFHSGRIVIITVGLPARGKT--------
--------------HMSVAMARYLRW-----------------LGVKTRIFHLG-DYRRA
TIPHGED-------IPDDYFFVN------VLLRQKIVKRCREDIYQFLNEENGQIAIYDA
VNPSAAGRRSLANEF-AKHDIE---------------------TLFIESWCDDYRIIEEN
VRRVKISSPD-----------------QYVGWTSEDAVKHYLARISARIPQFHTME----
EKDLNYIKMINAGERLIVNNKSFGYLSNRIVFYLLNLHIKTR-RTYFARAGVSVDANSYK
ADG--PLSEKGQDYARKMTETLLNDRQSEKQAI---------------------------
-----------------------------------------IDQGETDYELKPLTVWTST
-------RHRTVETAKDLHEK-GYKVRQRSQLSQLNPGVCELKSE-R--RIREEY-PDEV
AKHELDPYHHRYPRAESYHDLAVRLEPIILELEREQNDLLIIAHESVLRVLYGYLMACNA
ADIPFLEFPRDEIIEIIPESYQNEARRIKIPDLPIEIIPGSPQDIEIPVPPSGVNTPSV-
QGIGS-----------PNDGVSTPQ-------G-------DQK-----------------
-----------------------------------------------PSS--------VD
S-----------------------------------------------------------
------MVSITTEYISVGGNRHPAAADWDVQSGILAYGADNNVALWDPLEESHRGVYSLL
VGHTDKVSVVRFYTCPKTGTKLLITGSVDCTVRLWRAEPTDHRQFAHALALTEHTGSVNA
ISINESLDIIATGGADGTVKIWRIHAGDSVGGELLESIPMKPHYFPLALALAPLPTETQD
RPAALAVAGTTNIVQIYAAADTVVTPHFKVSATLSGHEAWVRSLSFTADMQSKTGDLLLA
SASQDKYVRLWRLNRGEAA---VAGQDEDPVLGGLEPTLSNKAHQFEAAGSKYSMTFEAL
LFGNEDWIYTTAWNPNPERQQLLTASADNTLTIWEQDPVSGVWLSAERMGELSVQKGSTT
ATGSTGGFWIGLWSPDGKQVVSLGRTGSWRAWVHDAEADIWVQTLGITGHVRSANGIQWE
PSGGYLLSTSADQTTRLHAQWLRDGKKSWHEFSRPQIHGYDLNCVDTLGPQRFVSGAEEK
LLRVFNEPRPIAQLLENLSGLAQNEEGELPDTAQIPVLGLSNQAVGEEAPVESDTVETEG
AGQAHTYQTILSNSTRPPLEDQLSRYTLWPEHEKLYGHGYEISAVAVSHDRTVIATACKA
SSIDHAVVRLYDTDDWHEIRPSLAAHTLTITSLSFSSDDRYLLSVGRDRQWAVYRRSESE
PSAFALMTSNPKGHSRMILDADWAPALESQPSIFATAGRDKSIKLWQITGGSVECRATIP
ARSSVTAVSFSPHAYNGLLFLAVGEDDGKLSIHQINVDSLEASPLVSFDRHHSPSKTITE
LSWRPLSYLSE-TGEGKNLELAVASEDTSIRIYSISSLMPEP
>XP_001214843_Aspergillus_terreus
-------------------------------------------------------MD---
--------------------------------------TLL--TADIVVNSPRFRRKSST
F----------------------------------------------VDAIHDL-PEKAD
-------------------LAPAQLYSTESGRLFHSGRIVIITVGLPARGKT--------
----------------FVSPAQY---------------------GIMNRANSDGSDLDIS
RLP-SRA-------ISD------A-SASSVLLRQKIVKRCREDIYQFLNEENGQIAIYDA
VNPLASGRRSLAKEF-AKHDIE---------------------TLFIESWCDDERIIEEN
VRRVKISSPD--------------------------------------------------
--------MINAGERLIVNNRSFGYLSHRIVFYLLNLHIKDR-HTYFARAGVSLEADSYK
ADA--SLSEKGEHYAKKMTECLLKHRESEKQAM---------------------------
-----------------------------------------IDQGETDYELKPLTVWTST
-------RRRTIETAKYLYES-GYKVRQRSQLSQLNPGVCEKMSE-K--RIREEY-PEEV
AKHELDPYHHRYPRAESYHDLAVRLEPIILELEREQNDLLIIAHESVLRVLYGYLMACNA
ADIPFLEFPRDEIIEIIPESYQNEARRIHIDDLPDEIIPGSPQDIKIPVPPSGVNTPLM-
GGLGS-----------PKEGFSTPQ------SGLRT------------------------
-----------------------------------------------PREPERISQQHVE
DV----------------------------------------V-----------------
------------------------------------------------------------
------------------------------------------------------------
------------------------------------------------------------
------------------------------------------------------------
------------------------------------------------------------
------------------------------------------------------------
------------------------------------------------------------
------------------------------------------------------------
------------------------------------------------------------
------------------------------------------------------------
------------------------------------------------------------
------------------------------------------------------------
------------------------------------------------------------
------------------------------------------
>XP_022492089_Penicillium_arizonense
-------------------------------------------------------MD---
--------------------------------------TLL--TAEIVANSPQFRRKSSI
F----------------------------------------------VDAIHDL-PEKAD
-------------------LAPAQLYSTESGRLFHSGRIVIITVGLPARGKT--------
--------------HISVALARYLRW-----------------LGVKTRIFHLG-DYRRA
TIPFGED-------MPDDYFYVNA-TAKSVLLRQKIVRKCREDIYHFLNHENGQIAIYDA
VNPLASGRRSLAKEF-AKHDIE---------------------TLFIESWCDDERIIEEN
VRRVKISSPD------------------YVSWSSEDAVKHYLNRISSRIPQFQTME----
EKDLNYIKMINAGERLIVNNRSFGYLSNRIVFYLLNLHIKSR-RTYFARAGVSLEADSYK
ADA--SLSEQGEDYAKKMTARLLAHREEEKRTM---------------------------
-----------------------------------------IERGETGYESRPLKVWTST
-------RRRTVETAKYLYDN-GYKVRQRSQLSQLHPGVCEQMSE-R--RIRAEF-GDEV
AKHELDPYHHRYPRAESYHDLAVRLEPIILELEREQTDLLIIAHESVLRVLYGYLMACNA
ADIPFLEFPRDEIIEIIPESYQNEAQRIHIPDLPEEIIPASPEDLKIPVPPSGVVSPMQ-
-GLGS-----------P-EGQGTPQSGFRTPSGIRT------------------------
-----------------------------------------------PREPERISQQHVE
DV----------------------------------------V-----------------
------------------------------------------------------------
------------------------------------------------------------
------------------------------------------------------------
------------------------------------------------------------
------------------------------------------------------------
------------------------------------------------------------
------------------------------------------------------------
------------------------------------------------------------
------------------------------------------------------------
------------------------------------------------------------
------------------------------------------------------------
------------------------------------------------------------
------------------------------------------------------------
------------------------------------------
>XP_014537568_Penicillium_digitatum
-------------------------------------------------------MD---
--------------------------------------TLL--TAEIVANSPRFRRKSSI
F----------------------------------------------VDAIHDL-PEKAD
-------------------LAPAQLYSTESGRLFHSGRIVIITVGLPARGKT--------
--------------HISVALARYLRW-----------------LGVKTRIFHLG-DYRRA
TIPFGED-------MPDDYFYVNA-TAKSVLLRQKIVRKCREDIYHFLNHENGQIAIYDA
VNPLASGRRSLAKEF-AKHDIE---------------------TLFIESWCDDEHIIEEN
VRRVKISSPD------------------YVSWKSEDAVKHYLNRIASRIPQFQTME----
EKDLNYIKMINAGERLIVNNRSFGYLSNRIVFYLLNLHIKSR-RTYFARAGVSLDADSYK
ADA--SLSEQGEDYAKKMTARLLAHREEEKQAM---------------------------
-----------------------------------------IERGEIGYKSRPLKVWTST
-------RRRTVETAKYFYEN-GYKIRQRSQLSQLNPGVCENMSE-N--RIRAEY-GDEV
AKHELDPYHHRYPRAESYHDLAVRLEPIILELEREQTDLLIIAHESVLRVLYGYLMACNA
ADIPFLEFPRDEIIEIVPESYQNEAQRIHVPDIPEEIIPASPEDLKIPVPPSGVVSPTQ-
-GLGT-----------P-EGQATPQSGHRTPSGIRT------------------------
-----------------------------------------------PRERERISQQHVE
DV----------------------------------------V-----------------
------------------------------------------------------------
------------------------------------------------------------
------------------------------------------------------------
------------------------------------------------------------
------------------------------------------------------------
------------------------------------------------------------
------------------------------------------------------------
------------------------------------------------------------
------------------------------------------------------------
------------------------------------------------------------
------------------------------------------------------------
------------------------------------------------------------
------------------------------------------------------------
------------------------------------------
>XP_016600494_Penicillium_expansum
-------------------------------------------------------MD---
--------------------------------------TLL--TAEIVANSPRFRRKSSI
F----------------------------------------------VDAIHDL-PEKAD
-------------------LAPAQLYSTESGRLFHSGRIVIITVGLPARGKT--------
--------------HISVALARYLRW-----------------LGVKTRIFHLG-DYRRA
TIPFGED-------MPDDYFYVNA-TAKSVLLRQKIVRKCREDIYHFLNHENGQIAIYDA
VNPLASGRRSLAKEF-AKHDIE---------------------TLFIESWCDDEHIIEEN
VRRVKISSPD------------------YVSWKSEDAVKHYLNRISSRIPQFQTME----
EKDLNYIKMINAGERLIVNNRSFGYLSNRIVFYLLNLHIKSR-RTYFARAGVSLDADSYK
ADA--SLSEQGEDYAKKMTARLLAHREEEKQAM---------------------------
-----------------------------------------IERGETGYESRPLKVWTST
-------RRRTVETAKYLHEN-GYKIRQRSQLSQLNPGVCEKMSE-N--HIRAEF-GD--
---------------ESYHDLAVRLEPIILELEREQTDLLIIAHESVLRVLYGYLMACNA
ADIPFLEFPRDEIIEIVPESYQNEAQRIHIPDLPAEIIPDSPEDLKIPVPPSGVVSPTQ-
-GLGT-----------P-EGQATPHSGHRTPSGIRT------------------------
-----------------------------------------------PRERERISQQHVE
DV----------------------------------------V-----------------
------------------------------------------------------------
------------------------------------------------------------
------------------------------------------------------------
------------------------------------------------------------
------------------------------------------------------------
------------------------------------------------------------
------------------------------------------------------------
------------------------------------------------------------
------------------------------------------------------------
------------------------------------------------------------
------------------------------------------------------------
------------------------------------------------------------
------------------------------------------------------------
------------------------------------------
>XP_040649705_Penicillium_griseofulvum
-------------------------------------------------------MD---
--------------------------------------TLL--TAEIVANSPRFRRKSSI
F----------------------------------------------VDAIHDL-PEKAD
-------------------LAPAQLYSTESGRLFHSGRIVIITVGLPARGKT--------
--------------HISVALARYLRW-----------------LGVKTRIFHLG-DYRRA
TIPFGED-------MPDDYFYVNA-TAKSVLLRQKIVRKCREDIYHFLNHENGQIAIYDA
VNPLASGRRSLAKEF-AKHDIE---------------------TLFIESWCDDERIIEEN
VRRVKISSPD------------------YVSWKSEDAVKHYLNRIYSRIPQFQTME----
EKDLNYIKMINAGERLIVNNRSFGYLSNRIVFYLLNLHIKSR-RTYFVRAGVSLDADSYK
ADA--SLSEQGEDYAKKMTARLLAHREEEKQAM---------------------------
-----------------------------------------IERGETGYESRPLKVWTST
-------RRRTVETAKYLHEA-GYKIRQRSQLSQLHPGVCEKMSE-D--QIRAEF-GDEV
AKHELDPYHHRYPRAESYHDLAVRLEPIILELEREQTDLLIIAHESVLRVLYGYLMACNA
ADIPFLEFPRDEIIEIVPESYQNEAQRIHIPDLPEEIIPASPEDLKIPVPPSGVVSPTQ-
-GLGT-----------P-EGQVTPQSGHRTPSGIRT------------------------
-----------------------------------------------PRERERISQQHVE
DV----------------------------------------V-----------------
------------------------------------------------------------
------------------------------------------------------------
------------------------------------------------------------
------------------------------------------------------------
------------------------------------------------------------
------------------------------------------------------------
------------------------------------------------------------
------------------------------------------------------------
------------------------------------------------------------
------------------------------------------------------------
------------------------------------------------------------
------------------------------------------------------------
------------------------------------------------------------
------------------------------------------
>XP_038924982_Penicillium_roqueforti
MLVTCLGVFALIDYLYRLSGISGLSQSYRSIPLTRWILNLVISQHLKVAPPRHPTMD---
--------------------------------------TLL--TAEIVANSPRFRRKSSI
F----------------------------------------------VDAIHDL-PEKAD
-------------------LAPAQLYSTESGRLFHSGRIVIITVGLPARGKT--------
--------------HISVALARYLRW-----------------LGVKTRIFHLG-DYRRA
TIPFGED-------MPDDYFYVNA-TAKSVLLRQKIVRKCREDIYHFLNHENGQIAIYDA
VNPLVSGRRSLAKEF-AKHDIE---------------------TLFIESWCDDERIIEEN
VRRVKISSPD------------------YVSWKSEDAVKHYLNRIYSRIPQFQTME----
EKDLNFIKMINAGERLIVNNRSFGYLSNRIVFYLLNLHIKSR-RTYFARAGVSLDAGSYK
ADT--SLSDQGEDYAKKMTARLLAHREEEKQAM---------------------------
-----------------------------------------IERGETGYESRPLKVWTST
-------RRRTVETAKYFHEN-GYKVRQRSQLSQLNPGVCEKMSE-D--RIRAEF-GDEV
AKHELDPYHHRYPRAESYHDLAVRLEPIILELEREQTDLLIIAHESVLRVLYGYLMACNA
ADIPFLEFPRDEIIEILPESYQNEAQRIHIPDLPEEIIPASPEDLKIPVPPSGVVSPAQ-
-GLGS-----------P-DGQVTPQSGHRTPSGIRT------------------------
-----------------------------------------------PRERERISQQHVE
DV----------------------------------------V-----------------
------------------------------------------------------------
------------------------------------------------------------
------------------------------------------------------------
------------------------------------------------------------
------------------------------------------------------------
------------------------------------------------------------
------------------------------------------------------------
------------------------------------------------------------
------------------------------------------------------------
------------------------------------------------------------
------------------------------------------------------------
------------------------------------------------------------
------------------------------------------------------------
------------------------------------------
>XP_002557321_Penicillium_rubens
-------------------------------------------------------MD---
--------------------------------------TLL--TAEIVANSPRFRRKSSI
F----------------------------------------------VDAIHDL-PEKAD
-------------------LAPAQLYSTESGRLFHSGRIVIITVGLPARGKT--------
--------------HISVALARYLRW-----------------LGVKTRIFHLG-DYRRA
TIPFGED-------MPDDYFYVNA-TAKSVLLRQKIVRKCREDIYHFLNHENGQIAIYDA
VNPLASGRRSLAKEF-AKHDIE---------------------TLFIESWCDDERIIEEN
VRRVKISSPD------------------YVSWKSEDAVKHYLNRIYSRIPQFQTME----
EKDLNYIKMINAGERLIVNNRSFGYLSNRIVFYLLNLHIKSR-RTYFARAGVSLDADSYK
ADA--SLSEQGEDYAKKMTARLLAHREEEKQAM---------------------------
-----------------------------------------IERGETGYESRPLKVWTST
-------RRRTVETAKYFHEN-GYKIRQRSQLSQLHPGVCEKMSE-D--RIREEF-GDEV
AKHELDPYHHRYPRAESYHDLAVRLEPIILELEREQTDLLIIAHESVLRVLYGYLMACNA
ADIPFLEFPRDEIIEIVPESYQNEAQRIHIPDLPEEIIPASPEDLKIPVPPSGVVSPTQ-
-GLGS-----------P-EGQATPQSGHRTPSGIRT------------------------
-----------------------------------------------PRERERISQQHVE
DV----------------------------------------V-----------------
------------------------------------------------------------
------------------------------------------------------------
------------------------------------------------------------
------------------------------------------------------------
------------------------------------------------------------
------------------------------------------------------------
------------------------------------------------------------
------------------------------------------------------------
------------------------------------------------------------
------------------------------------------------------------
------------------------------------------------------------
------------------------------------------------------------
------------------------------------------------------------
------------------------------------------
>XP_040807967_Penicillium_solitum
-------------------------------------------------------MD---
--------------------------------------TLL--TAEIVANSPRFRRKSSI
F----------------------------------------------VDAIHDL-PEKAD
-------------------LAPAQLYSTESGRLFHSGRIVIITVGLPARGKT--------
--------------HISVALARYLRW-----------------LGVKTRIFHLG-DYRRA
TIPFGED-------MPDDYFYVNA-TAKSVLLRQKIVRKCREDIYHFLNHENGQIAIYDA
VNPLASGRRSLAKEF-AKHDIE---------------------TLFIESWCDDEFIIEEN
VRRVKISSPD------------------YVSWKSEDAVKHYLNRISSRIPQFQTME----
EKDLNYIKMINAGERLIVNNRSFGYLSNRIVFYLLNLHIKSR-RTYFARAGVSLDADSYK
ADA--SLSEQGEDYAKKMTARLLAHREEEKQAM---------------------------
-----------------------------------------IERGETGYESRPLKVWTST
-------RRRTVETAKYLHEN-GYKIRQRSQLSQLNPGVCEKMSE-S--HIRAEF-GDEV
AKHELDPYHHRYPRAESYHDLAVRLEPIILELEREQTDLLIIAHESVLRVLYGYLMACNA
ADIPFLEFPRDEIIEIVPESYQNEAQRIHIPDLPEEIIPASPEDLKIPVPPSGVVSPAQ-
-GLGS-----------P-EGQATPQSGHRTPSGIRT------------------------
-----------------------------------------------PRERERISQQHVE
DV----------------------------------------V-----------------
------------------------------------------------------------
------------------------------------------------------------
------------------------------------------------------------
------------------------------------------------------------
------------------------------------------------------------
------------------------------------------------------------
------------------------------------------------------------
------------------------------------------------------------
------------------------------------------------------------
------------------------------------------------------------
------------------------------------------------------------
------------------------------------------------------------
------------------------------------------------------------
------------------------------------------
>XP_022578237_Penicilliopsis_zonata
-------------------------------------------------------MD---
--------------------------------------TLL--TADIVASSPRFRRKSST
F----------------------------------------------VDAIHDL-PEKAE
-------------------LAPAQLYSTESGRLFHSGRIVIMTVGLPARGKT--------
--------------HISVALARYLRW-----------------LGVKTRIFHLG-DYRRA
TIPYGQD-------IPDDYFFVNA-SAASVLLRQKIVKRCREDIYQFLNHENGQIAIYDA
VNPLASGRRSLAKEF-AKHDIE---------------------TLFIESWCDDERIIEEN
VRNVKISSPD------------------YIGWTPDDAVKHYLTRIAARIPQFQTME----
EKDLNYIKMINAGEQLIVNNCSFGYLSNRIVFYLLNLHIKSR-HTYFARAGVSVDADSYK
ADV--SLSEKGEDYARKMTECLLRHRESEKQAM---------------------------
-----------------------------------------IEHGERNHELKPLTVWTST
-------RRRTVETAKYLHEK-GYKVRQRSQMSQLNPGVCEKMSE-R--RIRIEY-PDEV
TKHELDPYHHRYPRAESYHDLAVRLEPIILELEREQNDLLIIAHESVLRVLYGYLMACNA
ADIPFLQFPRNEIIEIIPESYQNEARRIHIPDLPPDIIPASPEDIKIPVPPSGMTTPLL-
GGLGS-----------PVDGSGTPQ------SGHRT------------------------
-----------------------------------------------PREPERISQQHVE
DVTRIRYCLLRGARTVLRLQAPNRQNNISKPPLLAKRDQYGCVRSSGGSPRQRAPANKSD
LNTYTFMVSIKTNYISVGGNRHPSAADWDVESGVLAFGADNNVALWEPQGASGSGAYALL
VGHTDRVSVVRFYTCPSTKAKLLLTGSVDQTIRIWQMESPDSHQFNHIYTLEGHEGSVNA
IAVTDGSDIIVSGGADGTVRVWRINPQAPKKGDLLKTIILKPRFFPLTLSMKHLQTNDDA
KAMVLAVAGTMNKIQIYVADGSTSDPDLKLCAVLPGHEAWIRSLSFTTDSQK--GDLLLA
SASQDKYIRLWRIQQGITNSV-KIGDEDDSMFIGVESTLSNKAHQFETRGLKYSITFEAL
LFGNEDWIYTTSWSPNLNRKQLLSSSADNSLTIWEPDPVSGVWNPVERMGDISALKGSTT
ATGSTGGFWIGLWSPDGKQVVSLGRTGSWRSWKYDIEQDIWVQTLGITGHVRSVNGINWE
ATGGYLLSTSSDQTTRLHAKWSRDGLASWHEFSRPQIHGYDLNCVETLGPARFISGADEK
LLRVFNEPRSIADLLEKLAGFRQSSNETLPETAQIPVLGLSNKAMDDEGPQQEDQTDDIE
AAPPSASHSSQLELNHPPYEDQLARYTLWPEHEKLYGHGYEISTVAVSHDGRLIATACKA
SSLEHAVIRLYDTSDWHEIKPSLAAHSLTITSLSFSEDDRFLLSVGRDRQWVVFERSAKD
PSTFSMLASNPKGHSRMILDAAWAPL--SGKPVFATAGRDKSVKIWQMEESNFFCKSTVS
LKSPVTAISFMTHEQNGYLYLAVGEDTGELSIHKVANDTLEVQEIATIDRKISPSKSITE
LSWRPCC-----SPRDPSFELAVASEDSAIRIYEISNMLS--
>XP_016623635_Cladophialophora_bantiana
-------------------------------------------------------MD---
--------------------------------------TLL--TAESAVNSPRYRRKSST
F----------------------------------------------IDAIHDL-PEKTE
-------------------MAPAQLYSTESGRLFHAGRIAITTVGLPARGKT--------
--------------HISVALARYLRW-----------------LGVKTRIFHLG-DYRRA
IVGPGKD-------VPDDYFFVNA-SASSVLLRQKILKKCREDIYHFLNHENGQIAIYDA
VNPLSAGRRSLAKEF-AKHDIK---------------------CLFIESSCDDQRIIEEN
VRSVKISSPD------------------YIGWPEADAVKHYLNRVTAKIPHFETME----
EPDLDWIKMINAGERLVVNNTSFGYLSHRIVFYLLNLHIKSR-HTYFARAGTTLEEESFK
ADA--RLSPQGKDYAKKMSETLLKHREEERRAL---------------------------
-----------------------------------------IEKGGIDTPLKPLIVWTST
-------RRRTVETAAFLEAR-GFKVRQRSQMSQLNPGVCEKKSE-R--RIRQEY-PEEV
VKHDLDPYHHRFPRAESYHDVAVRLEPIILELEREQNDLLIIAHESVLRVLYGYLMACNA
ADIPFLSFPRDEIIEIIPASYNNEAKRIKIPNLPPEIIPASPEGIKAAAPPSGFATPVP-
-GLGSGLASPRT-------GRSTPE----PGSGYKT------------------------
-----------------------------------------------PEDSENLSVRMHD
VV----------------------------------------------------------
------------------------------------------------------------
------------------------------------------------------------
------------------------------------------------------------
------------------------------------------------------------
------------------------------------------------------------
------------------------------------------------------------
------------------------------------------------------------
------------------------------------------------------------
------------------------------------------------------------
------------------------------------------------------------
------------------------------------------------------------
------------------------------------------------------------
------------------------------------------------------------
------------------------------------------
>XP_008727801_Cladophialophora_carrionii
-------------------------------------------------------MD---
--------------------------------------TLL--TAESAVNSPRYRRKSST
F----------------------------------------------VDAIHDL-PEKGE
-------------------MAPAQLYSTESGRLFHAGRIAIATVGLPARGKT--------
--------------HISVALARYLRW-----------------LGVKTRIFHLG-DYRRA
IVGQGSD-------VPDDYFFVNA-SASSVLLRQKILKKCREDIYHFLNHENGQIAIYDA
VNPLSAGRKSLAKEF-AKHDIK---------------------CLFIESSCDDQRIIEEN
VRSVKISSPD------------------YIGWPEAEAVKHYLNRVSAKIPHFETME----
ESDLDWIKMINAGERLVVNNTSFGYLSHRIVFYLLNLHIKSR-HTYFARAGTTLEGESFK
ADA--HLSAQGKDYAKKMSETLLKHREEERRAL---------------------------
-----------------------------------------IEKGGINAPLKPLIIWTST
-------RRRTVETATYLQER-GFKVRQRSQMSQLNPGVCEKKSE-K--RIRREY-PEEV
LKHDLDPYHHRFPRAESYHDVAVRLEPIILELEREQNDLLIIAHESVLRVLYGYLMACNA
ADIPFLSFPRDEIIEIIPASYNNEAKRIKIPNLPPEIIPASPEGIKAPAPPSGFATPVP-
-GLGSGLASPRT-------GTSTPE----PGSGYKT------------------------
-----------------------------------------------PEDSENLSLRMHD
VV----------------------------------------------------------
------------------------------------------------------------
------------------------------------------------------------
------------------------------------------------------------
------------------------------------------------------------
------------------------------------------------------------
------------------------------------------------------------
------------------------------------------------------------
------------------------------------------------------------
------------------------------------------------------------
------------------------------------------------------------
------------------------------------------------------------
------------------------------------------------------------
------------------------------------------------------------
------------------------------------------
>XP_016247239_Cladophialophora_immunda
-------------------------------------------------------MD---
--------------------------------------TLL--TAESAVNSPRYRRKSST
F----------------------------------------------VDAIHDL-PEKSE
-------------------MAPAQLYSTESGRLFHAGRIAITTVGLPARGKT--------
--------------HISVALARYLRW-----------------LGVKTRIFHLG-DYRRA
IVGPGKD-------VPDDYFFVNA-SASSVLLRQKILKKCREDIYHFLNHENGQIAIYDA
VNPLSAGRRSLAKEF-AKHDIK---------------------CLFIESSCDDQRIIEEN
VRSVKISSPD------------------YIGWSEADAVKHYLNRVTAKIPHFETME----
EPDLDWIKMINAGERLVVNNTSFGYLSHRIVFYLLNLHIKSR-HTYFARAGTTLEEESFK
ADA--RLSPQGKDYAKKMTETLLSHREEERRTL---------------------------
-----------------------------------------IEKGGIDTPLKPLIVWTST
-------RRRTVETAAFLEGK-GFKVRQRSQMSQLNPGVCEKKSE-R--RIRQEY-PEEV
VKHDLDPYHHRFPRAESYHDVAVRLEPIILELEREQSDLLIIAHESVLRVLYGYLMACNA
ADIPFLSFPRDEIIEIIPASYNNEAKRIKIPNLPPEIIPASPEGIKAPAPPSGFATPIP-
-GLGSGLASPRT-------GTSTPE----PGSGYKT------------------------
-----------------------------------------------PEDSENLSVRMHD
VV----------------------------------------------------------
------------------------------------------------------------
------------------------------------------------------------
------------------------------------------------------------
------------------------------------------------------------
------------------------------------------------------------
------------------------------------------------------------
------------------------------------------------------------
------------------------------------------------------------
------------------------------------------------------------
------------------------------------------------------------
------------------------------------------------------------
------------------------------------------------------------
------------------------------------------------------------
------------------------------------------
>XP_007743325_Cladophialophora_psammophila
-------------------------------------------------------MD---
--------------------------------------TLL--TAESAVNSPRYRRKSST
F----------------------------------------------IDAIHDL-PEKTE
-------------------MAPAQLYSTESGRLFHAGRIAITTVGLPARGKT--------
--------------HISVALARYLRW-----------------LGVKTRIFHLG-DYRRA
IVGPGKD-------VPDDYFFVNA-SASSVLLRQKILKKCREDIYNFLNHENGQIAIYDA
VNPLSAGRRSLAKEF-AKHDIK---------------------CLFIESSCDDQRIIEEN
VRSVKISSPD------------------YIGWPETDAVKHYLNRVTAKIPHFETME----
EPDLDWIKMINAGERLVVNNTSFGYLSHRIVFYLLNLHIKSR-HTYFARAGTTLEEESFK
ADA--RLSPQGKDYAKKMSETLLKHREEERRAL---------------------------
-----------------------------------------IEKGGIDTPLKPLIVWTST
-------RRRTVETAAFLEAR-GFKVRQRSQMSQLNPGVCEKKSE-R--RIRQEY-PEEV
VKHDLDPYHHRFPRAESYHDVAVRLEPIILELEREQNDLLIIAHESVLRVLYGYLMACNA
ADIPFLSFPRDEIIEIIPASYNNEAKRIKIPNLPPEIIPASPEGIKAAAPPSGFATPVP-
-GLGSGLASPRT-------GRSTPE----PGSGYKT------------------------
-----------------------------------------------PEDSENLSVRMHD
VV----------------------------------------------------------
------------------------------------------------------------
------------------------------------------------------------
------------------------------------------------------------
------------------------------------------------------------
------------------------------------------------------------
------------------------------------------------------------
------------------------------------------------------------
------------------------------------------------------------
------------------------------------------------------------
------------------------------------------------------------
------------------------------------------------------------
------------------------------------------------------------
------------------------------------------------------------
------------------------------------------
>XP_018690344_Fonsecaea_erecta
-------------------------------------------------------MD---
--------------------------------------TLL--TAESAVNSPRYRRKSST
F----------------------------------------------VDAIHDL-PEKSE
-------------------MAPAQLYSTESGRLFHAGRIAITTVGLPARGKT--------
--------------HISVALARYLRW-----------------LGVKTRIFHLG-DYRRA
IVGPGKD-------VPDDYFFVNA-SASSVLLRQKILKKCREDIYHFLNHENGQIAIYDA
VNPLSAGRRSLAKEF-AKHDIK---------------------CLFIESSCDDQRIIEEN
VRSVKISSPD------------------YIGWSEADAVKHYLNRVTAKIPHFETME----
EPDLDWIKMINAGERLVVNNTSFGYLSHRIVFYLLNLHIKSR-HTYFARAGTTLEEESFK
ADA--RLSPQGKDYAKKMTETLLKHREEERQTL---------------------------
-----------------------------------------IEKGGINTPLKPLIVWTST
-------RRRTVETAAFLEAK-GFKVRQRSQMSQLNPGVCEKKSE-R--RIRQQY-PEEV
VKHDLDPYHHRFPRAESYHDVAVRLEPIILELEREQNDLLIIAHESVLRVLYGYLMACNA
ADIPFLSFPRDEIIEIIPASYNNEAKRIKIPNLPPEIIPASPEGIKMPAPPSGFATPVP-
-GLGSGLASPRT-------GTSTPE----PGSGYKT------------------------
-----------------------------------------------PEDSENLSVRMHD
VV----------------------------------------------------------
------------------------------------------------------------
------------------------------------------------------------
------------------------------------------------------------
------------------------------------------------------------
------------------------------------------------------------
------------------------------------------------------------
------------------------------------------------------------
------------------------------------------------------------
------------------------------------------------------------
------------------------------------------------------------
------------------------------------------------------------
------------------------------------------------------------
------------------------------------------------------------
------------------------------------------
>XP_022509649_Fonsecaea_monophora
-------------------------------------------------------MD---
--------------------------------------TLL--TAESAVNSPRYRRKSST
F----------------------------------------------VDAIHDL-PEKSE
-------------------LAPAQLYSTESGRLFHAGRIAITTVGLPARGKT--------
--------------HISVALARYLRW-----------------LGVKTRIFHLG-DYRRA
IVGPGKD-------VPDDYFFVNA-SASSVLLRQKILKKCREDIYHFLNHENGQIAIYDA
VNPLSAGRRSLAKEF-AKHNIK---------------------CLFIESSCDDQRIIEEN
VRSVKISSPD------------------YIGWPEAEAVKHYLNRVTAKIPHFETME----
EPDLDWIKMINAGERLVVNNTSFGYLSHRIVFYLLNLHIKSR-HTYFARAGTTLEEESFK
ADA--RLSPQGKDYAKKMSETLLKHREEERRAL---------------------------
-----------------------------------------IEKGGIDTPLKPLIVWTST
-------RRRTVETAAYLQDK-GFKVRQRSQMSQLNPGVCEKKSE-R--RIRQEY-PEEV
VKHDLDPYHHRFPRAESYHDVAVRLEPIILELEREQNDLLIIAHESVLRVLYGYLMACNA
PDIPFLSFPRDEIIEIIPASYNNEAKRIKIPNLPPEIIPASPEGIKAPAPPSGFATPIP-
-GLGSGLASPRT-------GRSTPE----PASGYKT------------------------
-----------------------------------------------PEDSENLSVRMHD
VV----------------------------------------------------------
------------------------------------------------------------
------------------------------------------------------------
------------------------------------------------------------
------------------------------------------------------------
------------------------------------------------------------
------------------------------------------------------------
------------------------------------------------------------
------------------------------------------------------------
------------------------------------------------------------
------------------------------------------------------------
------------------------------------------------------------
------------------------------------------------------------
------------------------------------------------------------
------------------------------------------
>XP_016632135_Fonsecaea_multimorphosa
-------------------------------------------------------MD---
--------------------------------------TLL--TAESAVMSPRYRRKSST
F----------------------------------------------VDAIHDL-PEKSE
-------------------MAPAQLYSTESGRLFHAGRIAITTVGLPARGKT--------
--------------HISVALARYLRW-----------------LGVKTRIFHLG-DYRRA
IVGPGKD-------VPDDYFFVNA-SASSVLLRQKILKKCREDIYHFLNHENGQIAIYDA
VNPLSAGRRSLAKEF-AKHDIK---------------------CLFIESSCDDQRIIEEN
VRSVKISSPD------------------YIGWSEAEAVKHYLNRVSAKIPHFETME----
EPDLDWIKMINAGERLVVNNTSFGYLSHRIVFYLLNLHIKSR-HTYFARAGTTLEEESFK
ADA--RLSPKGKDYAKKMSETLLKHREEERRTL---------------------------
-----------------------------------------IEKGGIDTPLKPLIVWTST
-------RRRTVETAAFLEDK-GFKVRQRSQMSQLNPGVCEKKSE-R--RIRQEY-PEEV
LKHDLDPYHHRFPRAESYHDVAVRLEPIILELEREQNDLLIIAHESVLRVLYGYLMACNA
ADIPFLSFPRDEIIEIIPASYNNEAKRIKIPNLPPEIIPASPEGIKVPAPPSGFVTPVP-
-GLGSGLASPRT-------GASTPD----PGSGYKT------------------------
-----------------------------------------------PEDSENLSVRMHD
VV----------------------------------------------------------
------------------------------------------------------------
------------------------------------------------------------
------------------------------------------------------------
------------------------------------------------------------
------------------------------------------------------------
------------------------------------------------------------
------------------------------------------------------------
------------------------------------------------------------
------------------------------------------------------------
------------------------------------------------------------
------------------------------------------------------------
------------------------------------------------------------
------------------------------------------------------------
------------------------------------------
>XP_022497031_Fonsecaea_nubica
-------------------------------------------------------MD---
--------------------------------------TLL--TAESAVNSPRYRRKSST
F----------------------------------------------VDAIHDL-PEKSE
-------------------LAPAQLYSTESGRLFHAGRIAITTVGLPARGKT--------
--------------HISVALARYLRW-----------------LGVKTRIFHLG-DYRRA
IVGQGKD-------VPDDYFFVNA-SASSVLLRQKILKKCREDIYHFLNHENGQIAIYDA
VNPLSAGRRSLAKEF-AKHNIK---------------------CLFIESSCDDQRIIEEN
VRSVKISSPD------------------YIGWPEAEAVKHYLNRVTAKIPHFETME----
EPDLDWIKMINAGERLVVNNTSFGYLSHRIVFYLLNLHIKSR-HTYFARAGTTLEEESFK
ADA--RLSPQGKDYAKKMSETLLKHREEERRAL---------------------------
-----------------------------------------IEKGGIDTPLKPLIVWTST
-------RRRTVETAAYLQDK-GFKVRQRSQMSQLNPGVCEKKSE-R--RIRQEY-PEEV
VKHDLDPYHHRFPRAESYHDVAVRLEPIILELEREQNDLLIIAHESVLRVLYGYLMACNA
PDIPFLSFPRDEIIEIIPASYNNEAKRIKIANLPPEIIPASPEGIKAPAPPSGFATPIP-
-GLGSGLASPRT-------GRSTPE----PASGYKT------------------------
-----------------------------------------------PEDSENLSVRMHD
VV----------------------------------------------------------
------------------------------------------------------------
------------------------------------------------------------
------------------------------------------------------------
------------------------------------------------------------
------------------------------------------------------------
------------------------------------------------------------
------------------------------------------------------------
------------------------------------------------------------
------------------------------------------------------------
------------------------------------------------------------
------------------------------------------------------------
------------------------------------------------------------
------------------------------------------------------------
------------------------------------------
>XP_013279540_Fonsecaea_pedrosoi
-------------------------------------------------------MD---
--------------------------------------TLL--TAESAVNSPRYRRKSST
F----------------------------------------------VDAIHDL-PEKSE
-------------------LAPAQLYSTESGRLFHAGRIAITTVGLPARGKT--------
--------------HISVALARYLRW-----------------LGVKTRIFHLG-DYRRA
IVGPGKD-------VPDDYFFVNA-SASSVLLRQKILKKCREDIYHFLNHENGQIAIYDA
VNPLSAGRRSLAKEF-AKHNIK---------------------CLFIESSCDDQRIIEEN
VRSVKISSPD------------------YIGWPEAEAVKHYLNRVTAKIPHFETME----
EPDLDWIKMINAGERLVVNNTSFGYLSHRIVFYLLNLHIKSR-HTYFARAGTTLEEESFK
ADA--RLSPQGKDYAKKMSETLLKHREEERRAL---------------------------
-----------------------------------------IEKGGIDTPLKPLIVWTST
-------RRRTVETAAYLQDK-GFKVRQRSQMSQLNPGVCEKKSE-R--RIRQEY-PEEV
VKHDLDPYHHRFPRAESYHDVAVRLEPIILELEREQNDLLIIAHESVLRVLYGYLMACNA
PDIPFLSFPRDEIIEIIPASYNNEAKRIKIPNLPPEIIPASPEGIKAPAPPSGFATPIP-
-GLGSGLASPRT-------GRSTPE----PASGYKT------------------------
-----------------------------------------------PEDSENLSVRMHD
VV----------------------------------------------------------
------------------------------------------------------------
------------------------------------------------------------
------------------------------------------------------------
------------------------------------------------------------
------------------------------------------------------------
------------------------------------------------------------
------------------------------------------------------------
------------------------------------------------------------
------------------------------------------------------------
------------------------------------------------------------
------------------------------------------------------------
------------------------------------------------------------
------------------------------------------------------------
------------------------------------------
>XP_007755361_Cladophialophora_yegresii
-------------------------------------------------------MD---
--------------------------------------TLL--TAESAVNSPRYRRKSST
F----------------------------------------------VDAIHDL-PEKGE
-------------------LAPAQLYSTESGRLFHAGRIAIATVGLPARGKT--------
--------------HISVALARYLRW-----------------LGVKTRIFHLG-DYRRA
IVGQGSD-------VPDDYFFVNA-SASSVLLRQKILKKCREDIYHFLNHENGQIAIYDA
VNPLSAGRKSLAKEF-AKHDIK---------------------CLFIESSCDDQRIIEEN
VRSVKISSPD------------------YIGWSEAEAVKHYLNRVSAKIPHFETME----
ESDLDWIKMINAGERLVVNNTSFGYLSHRIVFYLLNLHIKSR-HTYFARAGTTLEEESFK
ADA--HLSAQGKDYAKKMSETLLKHREEERRAL---------------------------
-----------------------------------------IEKGGINAPLKPLIIWTST
-------RRRTVETAAYLQER-GFKVRQRSQMSQLNPGVCEKKSE-K--RIRREY-PEEV
LKHDLDPYHHRFPRAESYHDVAVRLEPVILELEREQNDLLIIAHESVLRVLYGYLMACNA
ADIPFLSFPRDEIIEIIPASYNNEAKRIKIPNLPAEIIPASPEGIKAPAPPSGFATPVP-
-GLGSGLASPRT-------GTSTPE----PASGHKT------------------------
-----------------------------------------------PEDSENLSLRMHD
VV----------------------------------------------------------
------------------------------------------------------------
------------------------------------------------------------
------------------------------------------------------------
------------------------------------------------------------
------------------------------------------------------------
------------------------------------------------------------
------------------------------------------------------------
------------------------------------------------------------
------------------------------------------------------------
------------------------------------------------------------
------------------------------------------------------------
------------------------------------------------------------
------------------------------------------------------------
------------------------------------------
>XP_016230458_Exophiala_spinifera
-------------------------------------------------------MD---
--------------------------------------TLL--TADSAVNAPRYRRKSST
F----------------------------------------------VDAIHDL-PQKEE
-------------------MAPAQLYSTESGRLFHAGRIAIATVGLPARGKT--------
--------------HISVALARYLRW-----------------LGVKTRIFHLG-DYRRA
IIGQGKD-------VPDDYFFVNA-SASSVLLRQKILKKCREDIYHFLNHENGQIAIYDA
VNPLAAGRRSLAKEF-AKHDIK---------------------CLFIESSCDDQRIIEEN
VRSVKISSPD------------------YVGWSESDAVKHYLSRMSAKIPHFETME----
ESDLDWIKMINAGERLVVNNTSFGYLSHRIVFYLLNLHIKSR-HTYFARAGVTLEEESFK
ADA--PLSPAGRDYAKKMTNTLLQHREEERRTI---------------------------
-----------------------------------------MEKGGLEVPLKPLIVWTST
-------RRRTVETAAFLEGS-GFKVRQRSQMSQLNPGVCEKKSE-R--RIRQDY-PDEV
LKHDLDPYHHRFPRAESYHDVAVRLEPVILELEREQNDLLIIAHESVLRVLYGYLMACNA
ADIPSLSFPRDEIIEIIPASYNNEAKRIKIPDLPPEIIPASPEGAKVPAPPSGFTTPVP-
-GLGSGIASPRTG---ASRGPGTPE---PQASGSKT------------------------
-----------------------------------------------PEDSEILAHRMHD
VV----------------------------------------------------------
------------------------------------------------------------
------------------------------------------------------------
------------------------------------------------------------
------------------------------------------------------------
------------------------------------------------------------
------------------------------------------------------------
------------------------------------------------------------
------------------------------------------------------------
------------------------------------------------------------
------------------------------------------------------------
------------------------------------------------------------
------------------------------------------------------------
------------------------------------------------------------
------------------------------------------
>XP_016267329_Exophiala_oligosperma
-------------------------------------------------------MD---
--------------------------------------TLL--TVDSAVNAPRYRRKSST
F----------------------------------------------VDAIHDL-PQKEE
-------------------LAPAQLYSTESGRLFHAGRIAIATVGLPARGKT--------
--------------HISVALARYLRW-----------------LGVKTRIFHLG-DYRRA
IIGQGKD-------VPDDYFFVNA-SASSVLLRQKILKKCREDIYHFLNHENGQIAIYDA
VNPLAAGRRSLAKEF-AKHDIK---------------------CLFIESSCDDQRIIEEN
VRSVKISSPD------------------YVGWSESDAVKHYLSRMSAKIPHFETME----
EPDLDWIKMINAGERLVVNNTSFGYISHRIVFYLLNLHIKSR-HTYFARAGVTLEEESFK
ADA--PLSPAGRDYAKKMTNTLLQHREEERRTI---------------------------
-----------------------------------------IEKGGLEAPLKPLIVWTST
-------RRRTVETSAFLEGS-GFKVRQRSQMSQLNPGVCEKKSE-R--RIRQDY-PDEV
LKHDLDPYHHRFPRAESYHDVAVRLEPIILELEREQNDLLIIAHESVLRVLYGYLMACNA
ADIPFLSFPRDEIIEIIPASYNNEAKRIKIPDLPPEIIPASPEGIKAPAPPSGFATPIP-
-GLGSGIASPRIG---ISRGPGTPE---PQASGSKT------------------------
-----------------------------------------------PEDSEILAHRMHD
VV----------------------------------------------------------
------------------------------------------------------------
------------------------------------------------------------
------------------------------------------------------------
------------------------------------------------------------
------------------------------------------------------------
------------------------------------------------------------
------------------------------------------------------------
------------------------------------------------------------
------------------------------------------------------------
------------------------------------------------------------
------------------------------------------------------------
------------------------------------------------------------
------------------------------------------------------------
------------------------------------------
>XP_013318049_Exophiala_xenobiotica
-------------------------------------------------------MD---
--------------------------------------TLL--TADSAVLAPRYRRKSST
F----------------------------------------------VDAIHDL-PEKEE
-------------------MAPAQLYSTESGRLFHAGRIAIATVGLPARGKT--------
--------------HISVALARYLRW-----------------LGVKTRIFHLG-DYRRA
IVGQGMD-------VPDDYFFVNA-SASSVLLRQKILKKCREDIYHFLNHENGQIAIYDA
VNPLAAGRRSLAKEF-AKHDIK---------------------CLFIESSCDDQRIIEEN
VRSVKISSPD------------------YVGWDESDAVKHYLNRMSAKIPHFETME----
EPDLDWIKMINAGERLVVNNTSFGYLSHRIVFYLLNLHIKSR-HTYFARAGVTLEEESFK
ADA--PLSPAGRDYAKKMTNTLLKHREEERRAI---------------------------
-----------------------------------------IEKGGHETPLKPLIVWTST
-------RRRTVETAAFLESK-NFKVRQRSQMSQLNPGVCEKKSE-R--RIRQDY-PEEV
LKHDLDPYHHRFPRAESYHDVAVRLEPVILELEREQNDLLIIAHESVLRVLYGYLMACNA
ADIPFLSFPRDEIIEIIPASYNNEAKRIKIPDLPPEIIPASPEGIKAPAPPSGFATPVP-
-GLGSGIASPRIG---ISRGPGTPE---PQTSGSKT------------------------
-----------------------------------------------PEDSENLAVRMHD
VV----------------------------------------------------------
------------------------------------------------------------
------------------------------------------------------------
------------------------------------------------------------
------------------------------------------------------------
------------------------------------------------------------
------------------------------------------------------------
------------------------------------------------------------
------------------------------------------------------------
------------------------------------------------------------
------------------------------------------------------------
------------------------------------------------------------
------------------------------------------------------------
------------------------------------------------------------
------------------------------------------
>XP_007727561_Capronia_coronata
-------------------------------------------------------MD---
--------------------------------------TLL--TAESAVKSPRYRRKSST
Y----------------------------------------------VDAIHDL-PDKSE
-------------------LAPAQLYSTESGRLFHSGRIAIATVGLPARGKT--------
--------------HISVALARYLRW-----------------LGVKTRIFHLG-DYRRA
IVGPGGD-------VPDDYFFVNA-SASSVLLRQKILKKCREDIYHFLNHENGQIAIYDA
VNPLSAGRRSLAKEF-AKHDIK---------------------TLFIESSCDDQRIIEEN
VRSVKISSPD------------------YVGWSEADAVKHYLSRIAAKIPHFETME----
EQDLDWIKMINAGQRLVVNNTSFGYLSHRIVFYLLNLHIKSR-HTYFARAGTTPEEESFK
ADA--SLSPQGRDYARKMTATLLNHREEERKAI---------------------------
-----------------------------------------HEKGGTETPLKPLIVWTST
-------RRRTVETAAFLESK-GFKVRQRSQMSQLNPGVCEKKSE-R--RIRQEY-PEEV
LKHELDPYHHRFPRAESYHDVAVRLEPVILELEREQNDLLIIAHESVLRVLYGYLMACNA
ADIPFLSFPRDEIIEIIPASYNNEAKRIKIPDLPPEIIPASPEGIQAPAPPSGFATPIP-
-GLGSGLASP-LG---PGRGSGTPE---PSASGYKT------------------------
-----------------------------------------------PEDSENLSIRMHD
VV----------------------------------------------------------
------------------------------------------------------------
------------------------------------------------------------
------------------------------------------------------------
------------------------------------------------------------
------------------------------------------------------------
------------------------------------------------------------
------------------------------------------------------------
------------------------------------------------------------
------------------------------------------------------------
------------------------------------------------------------
------------------------------------------------------------
------------------------------------------------------------
------------------------------------------------------------
------------------------------------------
>XP_007736218_Capronia_epimyces
-------------------------------------------------------MD---
--------------------------------------TLL--TAESAVNSPRYRRKSST
F----------------------------------------------VDAIHDL-PEKSE
-------------------LAPAQLYSTESGRLFHSGRIAIATVGLPARGKT--------
--------------HISVALARYLRW-----------------LGVKTRIFHLG-DYRRA
IVGPGTD-------VPDDYFFVNA-SASSVLLRQKILKKCREDIYHFLNHENGQIAIYDA
VNPLSAGRRSLAKEF-AKHDIK---------------------TLFIESSCDDQRIIEEN
VRSVKISSPD------------------YVGWSEADAVKHYLNRIAAKIPHFETME----
EQDLDWIKMINAGQRLVVNNTSFGYLSHRIVFYLLNLHIKSR-HTYFTRAGTTLEEESFK
ADA--SLSPQGRDYAKKMTATLLKHREEERKAI---------------------------
-----------------------------------------LEKGGTETPLKPLIVWTST
-------RRRTVETSTFLEAK-GFKVRQRSQMSQLNPGVCEKKSE-R--RIRQEY-PEEV
LKHDLDPYHHRFPRAESYHDVAVRLEPVILELEREQNDLLIIAHESVLRVLYGYLMACNA
ADIPFLSFPRDEIIEIIPASYNNEAKRIKIPDLPPEIIPASPEGIKAPAPPSGFATPIP-
-GLGSGLASP-LG---PGRGPGTPE---PSASGYKT------------------------
-----------------------------------------------PEDSENLSVRMHD
VV----------------------------------------------------------
------------------------------------------------------------
------------------------------------------------------------
------------------------------------------------------------
------------------------------------------------------------
------------------------------------------------------------
------------------------------------------------------------
------------------------------------------------------------
------------------------------------------------------------
------------------------------------------------------------
------------------------------------------------------------
------------------------------------------------------------
------------------------------------------------------------
------------------------------------------------------------
------------------------------------------
>XP_009157157_Exophiala_dermatitidis
-------------------------------------------------------MD---
--------------------------------------TLL--TAESAVNSPRYRRKSST
F----------------------------------------------VDAIHDL-PEKSE
-------------------LAPAQLYSTESGRLFHSGRIAIATVGLPARGKT--------
--------------HISVALARYLRW-----------------LGVKTRIFHLG-DYRRA
IVGPGKD-------VPDDYFFVNA-SASSVLLRQKILKKCREDIYHFLNHENGQIAIYDA
VNPLSAGRRSLAKEF-AKHDIK---------------------TLFIESSCDDQRLIEEN
VRSVKISSPD------------------YVGWSEADAVKHYLNRIAAKIPHYETME----
EQDLDWIKMINAGQRLVVNNTSFGYLSHRIVFYLLNLHIKSR-HTYFARAGTTLEEESFK
ADA--SLSPQGRDYARKMTATLLKHREEERRAI---------------------------
-----------------------------------------MEKGGHETPLKPLIVWTST
-------RRRTVETAAFLEAK-GFKVRQRSQMSQLNPGVCEKKSE-R--RIRQEY-PEEV
LKHDLDPYHHRFPRAESYHDVAVRLEPVILELEREQNDLLIIAHESVLRVLYGYLMACNA
ADIPFLSFPRDEIIEIIPASYNNEARRIKIPDLPPEIIPASPEGIKAPAPPSGFATPVP-
-GLGSGIASP-LG---PGRGPGTPE---PSASGYKT------------------------
-----------------------------------------------PEDSENLSVRMHD
VV----------------------------------------------------------
------------------------------------------------------------
------------------------------------------------------------
------------------------------------------------------------
------------------------------------------------------------
------------------------------------------------------------
------------------------------------------------------------
------------------------------------------------------------
------------------------------------------------------------
------------------------------------------------------------
------------------------------------------------------------
------------------------------------------------------------
------------------------------------------------------------
------------------------------------------------------------
------------------------------------------
>XP_013264197_Exophiala_aquamarina
-------------------------------------------------------MD---
--------------------------------------TLL--TIESAVNSPRYRRKSST
F----------------------------------------------VDAIHDL-PEKSE
-------------------MAPAQLYSTESGRLFHAGRIAIATVGLPARGKT--------
--------------HISVALARYLRW-----------------LGVKTRIFHLG-DYRRA
IVGHGKD-------VPDDYFFVNA-SASSVLLRQKILKKCREDIYHFLNHENGQIAIYDA
VNPLSAGRKSLAKEF-AKHDIK---------------------CLFIESSCDDQRIIEEN
VRSVKISSPD------------------YIGWSESEAVKHYLNRMSAKIPHFETME----
ELDLDWIKMINAGERIVVNNTSFGYISHRIVFYLMNLHIKAR-HTYFARAGTTLEEESFK
ADA--SLSSQGKDYAKKMTEVLIKHREEEKRLI---------------------------
-----------------------------------------EEKGGHETPLKPLIVWTST
-------RRRTVETSAFLAAK-GYKVRQRSQMSALNPGVCEKKSE-R--RIRFDY-PEEV
LKHDLDPYHHRFPRAESYHDVAVRLEPIILELEREQNDLLIIAHESVLRVLYGYLMACNA
ADIPFLSFPRNEIIEIIPASYNNEAKRIKIPDLPPEIIPASPEGIKAPAPPSGFVTPIP-
-GLGSGLASPRSGLASPGSGPGTPE---PRPSGLRT------------------------
-----------------------------------------------PEDAEDLSLRMHD
VV----------------------------------------------------------
------------------------------------------------------------
------------------------------------------------------------
------------------------------------------------------------
------------------------------------------------------------
------------------------------------------------------------
------------------------------------------------------------
------------------------------------------------------------
------------------------------------------------------------
------------------------------------------------------------
------------------------------------------------------------
------------------------------------------------------------
------------------------------------------------------------
------------------------------------------------------------
------------------------------------------
>XP_016222359_Exophiala_mesophila
-------------------------------------------------------MD---
--------------------------------------TLL--TAESAVHSPRYRRKSST
F----------------------------------------------VDAIHDL-PERGE
-------------------MAPAQLYSTESGRLFHAGRIAIATVGLPARGKT--------
--------------HISVALARYLRW-----------------LGVKTRIFHLG-DYRRT
IIGHGKD-------VPDDYFFVNA-SASSVLLRQKILKKCREDIYHFLNHENGQIAIYDA
VNPLSAGRKSLAKEF-AKHDIK---------------------CLFIESSCDDQRIIEEN
VRSVKISSPD------------------YIGWSEADAVKHYLSRMSAKIPHFETME----
EPELDWIKMINAGDRIVVNNTSFGYLSHRIVFYLMNLHIKAR-HTYFARAGTTLEEESFK
ADA--GLSPQGKDYAKKMMETLLKHREEERKAI---------------------------
-----------------------------------------ELKGGRETPLKPLIVWTST
-------RRRTVETSAFFAAK-NFKVRQRSQMSQLNPGVCEKKSE-R--RIRRDY-PDEV
LKHDLDPYHHRFPRAESYHDVAVRLEPIILELEREQNDLLIIAHESVLRVLYGYLMACNA
ADIPFLSFPRNEIIEIIPASYNNEAKRIPIPDLPPEIVPASPEGIKAPAPPSGFVTPVP-
-GLGSGLASPRSGRATPRSDPGTPD---PRSSGYKT------------------------
-----------------------------------------------PEDSEDLTLRMHD
VV----------------------------------------------------------
------------------------------------------------------------
------------------------------------------------------------
------------------------------------------------------------
------------------------------------------------------------
------------------------------------------------------------
------------------------------------------------------------
------------------------------------------------------------
------------------------------------------------------------
------------------------------------------------------------
------------------------------------------------------------
------------------------------------------------------------
------------------------------------------------------------
------------------------------------------------------------
------------------------------------------
>XP_013277630_Rhinocladiella_mackenziei
-------------------------------------------------------MD---
--------------------------------------TLL--TAESAVNSPRYRRKSST
Y----------------------------------------------VDAIHDL-PEKSE
-------------------MAPAQLYSTESGRLFHAGRIAIATVGLPARGKT--------
--------------HISVALARYLRW-----------------LGVKTRIFHLG-DYRRA
IVGQGKD-------VPDDYFFVNA-SASSVLLRQKILKKCREDIYQFLNHENGQIAIYDA
VNPLSAGRKSLAKEF-AKHDIK---------------------CLFIESSCDDQRIIEEN
VRSVKISSPD------------------YVGWSEADAVKHYLNRMSAKIPHFETME----
EPDLDWIKMINAGERLVVNNTSFGYLSHRIVFYLLNLHIKSR-HTYFARAGTTLEEESFK
ADA--PLSPLGKDYAKKMTETLLKHREEERKAI---------------------------
-----------------------------------------IEKGAPDTPLKPLIVWTST
-------RRRTAETAAFLEGK-GFKVRQRSQMSQLNPGVCEKKSE-R--RIRQDY-PEEV
LKHDLDPYHHRFPRAESYHDVAVRLEPIILELEREQNDLLIIAHESVLRVLYGYLMACNA
ADIPFLSFPRDEIIEIIPASYNNEAKRVKIPGLPPEIVPASPEGIKAPAPPSGFVTPVP-
-GLGSGLASPRS-------GPGTPE---PPASGYKT------------------------
-----------------------------------------------PEDSENLSVRMHD
VV----------------------------------------------------------
------------------------------------------------------------
------------------------------------------------------------
------------------------------------------------------------
------------------------------------------------------------
------------------------------------------------------------
------------------------------------------------------------
------------------------------------------------------------
------------------------------------------------------------
------------------------------------------------------------
------------------------------------------------------------
------------------------------------------------------------
------------------------------------------------------------
------------------------------------------------------------
------------------------------------------
>XP_018002595_Phialophora_attinorum
-------------------------------------------------------MD---
--------------------------------------TLL--TADIAGDTPRFRRKSST
F----------------------------------------------VDAIHDF-PEKDE
-------------------LAPAQLYSTESGRLFHSGRIVIAMVGLPARGKT--------
--------------HISVALARYLRW-----------------LGVKTRIFHLG-DYRRA
IIGHGGD-------VPDDYFFVNA-SASAVLLRQKILKKCREDIYHFLNHENGQVAIYDA
VNPLIAGRRSLYREF-AKYDIK---------------------TLFIESHCNDQRIIEEN
VRSVKISSPD------------------YRGWTEADAVKHYLSRMSAKIPNFETME----
EKDLDWIKMVNAGESLIVNNRGFSYLSHRIIFYLLNLHIKAR-HTYFARAGTTVDEESYK
ADA--SLSQQGKEYAKKMTDTLLRHREEERQAM---------------------------
-----------------------------------------IDKGGPDTPLKPLTVWTST
-------RRRTIETGLFFAAK-DFNVRQRSQMSQLNPGVCEKKSE-R--RIREEY-PDEV
KKHELDPYHHRYPRAESYHDVAVRLEPIILELERETNDLLIIAHESVLRVLYGYLMACNA
ADIPLLSFPRDEIIEIIPASYNNEAKRIKIPDLPPDIIPASPEGPKAPAPPSGFATPVP-
-GLGSGFGSP--------------------------------------------------
---------------------------------------------------EKASLDTTT
FLGSC-------------------------------------------------------
------------------------------------------------------------
------------------------------------------------------------
------------------------------------------------------------
------------------------------------------------------------
------------------------------------------------------------
------------------------------------------------------------
------------------------------------------------------------
------------------------------------------------------------
------------------------------------------------------------
------------------------------------------------------------
------------------------------------------------------------
------------------------------------------------------------
------------------------------------------------------------
------------------------------------------
>NP_594678_Schizosaccharomyces_pombe
------------------------------------------------------MSR---
-------------------------------RNSIAVEQAIN---------PNMLRAANR
SSEAL--------------------------------------------------LDNEK
-------------------FGGVQPYSTESGMLFHAGKLVIIMSGLPARGKS--------
--------------NIAVSIDRYLRW-----------------LGFNCRFYSLA-KYIDE
RTREMTSSPVKSAASENHVFS-----------RNDTIERCLADLEIFLLKEKGQVAIYDA
TNGTRRTRRILYDRF-KNCGFK---------------------ILFIESLCNKEDVINAN
IQEAIHVSEE------------------FRNWDLEMAEKEYCRRIDILKCHYETID----
EKDYSFVKMINFAETIIANKSNEGYLLSRILFLLMNMTLARK-RIFLVPKASMRPLKLRE
PED----DIENRQFSEYVADRI-------RKSF---------------------------
----------------------------------------------PDVSFKNLHVLSCM
-------EDSVMSPFRELGSV-------TSSMSSLSPILMDSFGD-DLQKLKETYGEEEY
NLYLVDPYRYRVKRKESFYDLAVRLEPLILELGREQRDVLLIGSKSIIRVFYGYYMNVPA
KDIPQLCLSSSSIYELIESSTGMTVNEYDL------------------------------
------------------------------------------------------------
------------------------------------------------------------
------------------------------------------------------------
------------------------------------------------------------
------------------------------------------------------------
------------------------------------------------------------
------------------------------------------------------------
------------------------------------------------------------
------------------------------------------------------------
------------------------------------------------------------
------------------------------------------------------------
------------------------------------------------------------
------------------------------------------------------------
------------------------------------------------------------
------------------------------------------------------------
------------------------------------------------------------
------------------------------------------
```
