## Supplementary material for "Coding Sequence Insertions in Fungal Genomes are Intrinsically Disordered and can Impart Functionally-Important Properties on the Host Protein": MAFFT_MSAs: XP_713787.2_blasthits_MAFFT.txt

```
>XP_713787_Candida_albicans
------------------------------MTTLSTIWLFLITITAIF-QL-GLSSNVTT
IIDDDNNNNN------NNNNNADDFL-EPQIETIKV--IGNKFFECESGHQFFIKGIAYQ
---------KTRQEGEIY--DTTK---EPHYIDPLANPFTCLRDLDYLKELGINLVRVYQ
IHPNANHDVCMNAFAEAGIYVLADLSEPTISIRRDYPHWDTEIFNRYQQVIDSMSNYKNL
LGFFAGNEVTNCQSNIDASPFVRAAIRDCKKYI-NQQGYR-KIPIGYASNDDANIRKNLA
NYFVCQLDEDEDKGQEHL----NSQADFFAINVYEWCGYSTYTTSGYRDLTTMFKDYSVP
VFFSEFGCNIITPRPFTEVEAIYGSTMKKVWSGGIAYEYFEEVNHYGILLTKKDGS--IT
KLPDFDTLKMRF-HAATPIGIT-MDEATICE-PPI-----------CSNSVIDDKSSSSS
---SSSSF-----------WDVAL-TLPPTPNEAKCECLWQSLSCVVS----EDATFDEE
VALRELCF---KVDCEDINANGR-SGKYGRYSDCNPTVRTSYALNKYYEQ------CGKK
---QE--ICDFQGRGELLPNRNGGLQDLENKFSSDGQNCL-SLLEGKEEEKEVQEEEPDV
P------GLPG--SNKGKEVES-------------TPKRKGKGKSKEKEKGKLIEEEEE-
---------------EEEEEEE--------NNKTPSSGEKSP-----KTSKSIAGGNAIT
FKNDSIWKTFIEILFTCSAAILI----------
>XP_002416893_Candida_dubliniensis
------------------------------MITLS-IWLFLITI--IF-QLVVISSNVTT
ISETSTTTSTTTTTIVDNEDDIDNSLEEPQIETIKV--IGNKFFECESGNQFFIKGIAYQ
---------KTRQEGEIY--DTNK---EPNYIDPLANPFTCLRDLDYLKELGINLVRVYQ
IHPNANHDICMNAFAKAGIYVLADLSEPTLSIRRDYPHWDTELFNRYKQVIDSMNKYKNL
LGFFAGNEVTNCQLNIDASPFVRAAIRDCKNYI-NQQGYR-KIPIGYASNDDANIRKNLA
NYFICQLDEDEDKNNDNINNINNSQADFFAINVYEWCGYSTYTTSGYRDLTTTFKDYPIP
IFFSEFGCNIITPRPFTEVEAIYGNTMNKIWSGGIVYEYFEEINHYGILLTKKDGS--IT
KLPDFDTLKMRF-NAVNPIGIT-IDEATIYE-PRI-----------SCQDIFGDSSSSSS
SSLSSSSS-----------WDVAL-TLPPTPNEAKCECLWKSLSCVVS----DDAIFDEE
VALRELCF---KVDCEDINANGR-SGKYGRYSDCNPTIRTSYALNKYYQQ------CGKK
---QE--ICDFQGRGELFPNRD--LEDLGNKFSNDGKNCQ-SLLEGKEEEEE-EGEEVVK
P------GLPG--SNKGKEIGN-------------IP----KGKSKGKGKGKLIEEGET-
---------------EEQEQEEEGKKSKSKSNKTPSG--KTPLENPSKTSESIAGGNTII
FKNDSIWKTFIEILFTCSAAILI----------
>XP_002550337_Candida_tropicalis
MKMKKKKAAEKSVRYKFSICNFSFFLFSNTISTNQNMHLSILTLLLVFLQPIKGESNTST
ILGIPTTQED------------EDLSGSQSISPIRV--VGNKFFECENGQQFFIKGIAYQ
---------KSRQEGEIY--DATK---EPHYVDPLANPFTCLRDLEYLKELGVNVIRVYQ
INPNANHDVCMNAFAEAGIYVLADLSEPYMSIRRDYPHWDTELFNRYKEVIDAMNKYNNM
LGFFAGNEVANAQSNIDSSPFVRAALRDCKKYI-DEQGYR-KIPIGYASNDDASIRKNLA
NYFVCKLDEDED---------NYSRADFFAINVYEWCGYSTYTTSGYRDLTVAFNNYPVP
VFFSEFGCNIITPRPFTEIEAIYGTTMRKVWSGGIVYEYFEEVNHYGVLLSKKDGS--IS
KLPDFDTLKMRY-NSVTPIGIT-VDEATICE-PKS-----------CIQ-----------
---PEDDA-----------WDIAL-SLPPTPDQGKCECLWQSLSCVIA----SDAQFDEE
VALKDLCF---KVDCEDINANGR-LGKYGKYSDCNPTVRASYALNKHYEQ------SGRK
---QD--ICDFQGRGQLSSGRG--LDDLGSKYSSDGRNCL-AIIEGRAQPDC-------Q
P------GQGGGKDNDGKEYDH------------------GKG---DHEYGKEYDDGDDY
DDYDDDDDDDGRDYGDDRKGSKDSSGSRRKSHKKPHNKKAKA-----KPTKSVTSGST-T
YKN-SIFQTIVKLLFTCCALLI-----------
>XP_003867901_Candida_orthopsilosis
---------------------------------MHKLILAFITL--------------AT
IITARAGNQD------------EDTL---PLYPIKV--VGNKFYNSGTNEQFFIKGIAYQ
---------KSREEGEVF--DTTT---ETNYIDPLANPFTCLRDLQYLKELGVNVVRIYQ
INPNANHDVCMEAFAEAGIYVLADLSEPYVSIRRDFPRWDTELMGRYQSVVDALQKYDNV
LGFFAGNEVANSQSNIDAVPFVRSAVRDVKQYI-HEQEYR-KIPVGYASNDDASIRANLA
NYFVCDLDDE------------YSQSDFFAINVYEWCGYSTYMTSGYRELTAVFANYPAP
VFFSEFGCNIITPRPFTEVETLFGSTMRKTWSGGIAYEYFEEVNHYGVVQNKKDGT--IV
KLPDFETLKTRF-NAINPIGVP-IDEVE-GR-PGL-----------TCD-----------
---MPSDI-----------WKVSF-ELPPTPDIGKCECLWQSLSCVVV----DTGSFDEE
SLLKDLCF---KVDCDEINANGR-LGKYGKYSDCNPMIRVSYALNKYYEQ------TGRR
---KE--ICTFQARGEIARVSV----DLSTKFSTDGRNCQ-TLLDSTNRKRTPEIFEP-K
PDIEEVNGINE--EEDGEKSTE-------------PPKDQKKS-----------------
---------------KPNKSKKESSSNKYKTIKTPHK----------KQTSNVSALSP-P
FKY---LLVFISSLF------------------
>XP_001524610_Lodderomyces_elongisporus
------------------------------MKFTSFIPFVTLF-----ATALAKFEDT--
------------------------------TPPIEI--VGNKFFYTNNGSQFLMRGIAYQ
---------EDTSLQGGERSSSSN---NTAYKDPLADAAACRRDVEHFIKLNTNTLRIYA
IDPELDHDECMQMFSEAGIYIVADLSQPQNSINRNEPSWDVAHYERYTQVIDALADYANV
LGFFAGNEVTNNRSNTDASPFVKAAVRDMKQYIDNSSNMR-KIPVGYSSNDDEDTRIAIA
DYFACGSLD--------------ERADFFGINMYEWCGDSTFEESGYKDRTEEFSNLPIP
IFFSEYGCNVERPRLFTEVQELYGRNMTDIWSGGIVYMYYEEANNYGLVSL-RGSS--VS
TMGDYKYYSSEI-NNISPSYAH-SSDETDQATSTL-----------SCP-----------
---DSSKS-T---------WRA-SPDLPPTPDDNYCSCIAQSFGCVVKED---VDEEDYG
EIFGDVCG---RIDCSDISADGT-KGEYGEYSFCSAKEKLSYVLNLYYME------QNEN
---SN--ACDFDGQASVNRDAQV-ASSCTLG---------------------SGASRVLQ
GSGSGSGASRTGTNSGST----------------NTASGS--------------------
-----------------------------------------------RQSLALPNAEKVS
SFKLMCIVGIVSVFVGGLTIAL-----------
>XP_007372266_Spathaspora_passalidarum
-----------------------------------MQLLPFIFLIGLLNVLKIGESFTAT
DV--------------------------PSIETIKV--AGNKFFLSESGNQFFIKGISYQ
---------KTRQEGELY--DNSK---EPHYIDPLANPITCLRDLEYLKELGVNVVRVYQ
ILPTANHDVCMNAFADAGIYVLADLSEPYLSIRRDFPHWDTELFARYKEVIDAMHQYDNI
LGFFAGNEVTNSYINTDASPYVRAAIRDSKRYI-DEQNYR-QIPVGYASNDDASIREHLA
NYFVCDFDGSGD-----------GRADFFAINVYEWCGYSTFSTSGYRDLTSSFSDYPVP
AFFSEYGCNTVSPRPFTEVDALYGVSMSKIWSGGIVYEYFEEVNHYGIVIEKKDGQ--IV
KLPDFDTLKSKF-NSVSPVGIN-IKEATPS--PRV-----------TCS-----------
---RPDEL-----------WNVAH-TLPQTPDTGKCECLRESLSCIIP----ENRSFEEE
QVLKSLCE---DVDCEPVNGNGK-AGKFGQFSDCDSRTRASYVLNKFYEQ------TGRK
---EE--TCSFQGKGILVNPIG--FVDLDTKFSSDGRNCL-SLLHSNSEEPE-HNFDKSP
P-----------------------------------------------------------
------------------------------TKVTPQSNENSTASNMDSSAPQNEGVAGIL
FLS---FMLAISPLFF-----------------
>XP_043051576_Scheffersomyces_spartinae
----------------------------------MNLIFSVFTILL--------------
----------------------SGYLTQASTSPLVV--VGNKFHDLSNGNQFFFKGIAYQ
---------AQRSRNAPY--DRTT---ETPYIDNLANATVCMRDLTNLKELGVNIIRVYQ
IDPTKNHDYCMKVLSEAGVYVIADLAEPNMSIDRNNPFWDVDIFDRYKVVIDSMHKYDNV
AGFLVGNEVANSKLTTSSAPFVKAAVRDTKQYI-KQKGYR-RIPIGYASNDDAEIRNHLA
NYFVCTDGEE------------VGTADFYGINIYEWCGYSSYQTSGYRERTAEFQNFPVP
IFFSEFGCNTVSPRPFTEIEALLSPPMTKVFSGGIAYEYFNYENNYGVVQETGTGD--VV
KLTDFEYLKNRY-VSIDPEGIH-IELSR----NQT-----------TNGGGDNHNAYSPI
QCFRSTPF-----------WKVSS-LTPPTPNYNKCECLQASFSCILSPY--TTCN--EQ
ELIREICT---EIDCGEIEVDGA-KGVYGKFSDCSLKQRASHALNLYYNK------HNED
---PE--RCDFNGRAILITNSD--EKDLESIHALNGLKCL-EILGGDS------------
------------------------------------------------------------
----------------------------------PISNVRHEVAGGNNKVGQVSGINSNR
FNQTTKLMLSEGSRLHRMAHLILLAQAANYIHI
>XP_001383723_Scheffersomyces_stipitis
------------------------------------------------------------
------------------------------ISTIDI--VGNKFFYNDTGEQFFLKGIAYQ
---------RSRREGEDF--DRSK---EVPYIDSLANITTCLRDLPLLVELGVNVIRVYQ
IDPNADHDICMNALASKGIYVLADMAESEMSIVRNNPNWDTTLYTRYTSVVDALHKYNNL
LGLIAGNEVTNTKYNTDASPFVRAAIRDVRKYI-KNSGYR-KIPLGYASNDDPEIRKSLS
NYFVC---EDPATR--------CSTADFFGLNTYEWCGYSTYATSGYRDLTIEYSKFPVP
IFFSEFGCNAVSPRPFTEVEALYGSTMAKVWSGGIVYEYFQEVNNYGVVKENDDGS--VA
KLEDFEFLKQRY-NSVIPQGIT-AAEESAREIPKL-----------NCS-----------
---GQNDI-----------WKANT-SLPLIPSSGKCDCIYESFKCT-A----NPANLDND
-LLKEICS---NIDCSEISANGT-TGVYGPYSDCSLQQKLSYVLNKQYIE------GGNK
---TE--LCDYDGK----------------------------------------------
------------------------------------------------------------
------------------------------------------------------------
---------------------------------
>XP_020061791_Suhomyces_tanzawaensis
-------------------------------MVNLVSVVCSAL-VLAANLAGAAD-----
------------------------------LPEIEV--IGNKFFFSNNGSQFLMRGIAYQ
---------QNT-------ANETD---T-TFKDPLADADSCKRDIKYFTDSNTNVLRVYA
VNTTLDHDECMNALADAGIYIIADLSQPSESINRDSPEWNLDLYKRYTDVIDMFSNYSNV
LGFFAGNEVTNNKSNTDASAFVKAAIRDMKSYI-SEKKYR-KIPVGYSSNDDGDIRVAIA
DYFACGDED--------------ERADFFGINNYEWCGDSSFEASGYEAATKQYQNLTIP
VFFSEYGCNEVTPRKFTEVGTLFSDKMTDVWSGGIVYMYFQEENKYGLVSV-KGLS--VS
TLSDFGYYSSEI-NKISPSYAK-ASSASQAAHSTL-----------SCP-----------
----ASAS-T---------WKA-ASSLPPTPDKDTCDCVASTLECVVADD---VASKNYG
DLFGFVCD---KIDCSDITANAE-NGTYGGFSYCSDKDKLSYILNSYYNE------NGKE
---KS--ACDFSGSASINKSASS-DKSCSSKISKATSG---S----------SG----SS
GSGS-S--SGSGSSSSSK--------------STSSSKSS--------------------
-----------------------------------------------KSSDGHISQKRVS
RTELFAIAGIVTAFAGGVSFILFE---------
>XP_020074452_Hyphopichia_burtonii
------------------------------------MILRLTACVSLFLLKV--------
------------CVGLDLEDKPASTSADVKIPTIEV--KGNKFFETGPGYQFFIKGIAYQ
---------KRRGSDEIY--DRTL---ETFYIDSMANPKTCLRDLENFKELGINVVRVYQ
IDPNANHDICMNEYAKAGIYILADLSEPELSINRDKPSWDVELFERYTSVIDSMHSYRNV
LGFFAGNEVTNSKVNTDASPFVKAAVRDVKDYI-QSKGYR-KIPVGYASNDDAEIRKLLF
NYLTCTDEKQPNSS-------NNNGVDFLGLNMYEWCGYSSYTTSGYRERTMEFSDFSVP
IFFSEYGCNTVSPRPFTEVEALYGSTMSKVWSGGIAYEYFDSVNHYGIVTEDKDGG--IH
KSEDYGILKQRL-NSIEPFKIH-KLQIE-KDIPSP-----------NCTDY---------
---DLGSV-----------WKASK-EIPPRPDVGKCECLQSTLSCVVSPF--QDMKHEQE
-FLNRVCS---SIDCHEIEADGS-LGFYGRFSDCSTKQKISFSLNKNYIH------HHRK
---SE--FCDFDGQAVLITNSD--KLDLKNIFARDGRTCQDAIGEGSDESDKKYEQYVNK
K------------GNNGTMHYH-------------SPIQRTNEKE---------------
-----------------------------------------------MKKQSKSGGEKLT
TGLIQYLILMISFIYNFH---------------
>XP_015468169_Debaryomyces_fabryi
------------------------------MLFKSLISSALLATSTLVSSVVADD-----
------------------------------LPEIEV--VGNKFFYSNNGSQFFMKGVAYQ
---------QNT-------ANSSD---S-SFVDPLADAEACKRDIPYLQELQTNVIRVYA
LNVSLDHTDCMDMLKDAGIYVIADLSEPDVSINRKSPEWNLELFDRYTGVVDLFQNYTNV
LGFFAGNEVTNTKSNTDASAYVKAAIRDTKAYI-KAQNYR-TIPVGYSANDDSDIRVSLA
DYFACGSEE--------------ERADFFGINMYEWCGSSSFKTSGYESITKQYKNLGIP
IFFSEYGCNEVSPRKFQEVGTIYGSDMTDVWSGGIVYMYFQEENDYGLVSV-SGNS--VS
TLKDFSYLKAEL-ASISPSGVS---SSSIGSTSVT-----------SCP-----------
----TSTS-N---------WSA-ATKLPPTPDQDACDCMAASLTCIVDSG---VDSSDYA
DLFDYVCA---KIDCDGINGNGT-TGEYGAYSPCSDKQKLNFVLNLYYEE------NGSS
---KT--DCDFDGSATTQSAKTA--SSCSAYLKSAGTSGVGTISGSIQTTKHTGITATLT
GSSKSTSSSGS-----GS--------------SSSSTSGS--------------------
-----------------------------------------------SSGSNKISLGLTT
KS--------L--LVGAVSIVGFGLIFA-----
>XP_458177_Debaryomyces_hansenii
-------------------------------MFKLPLLLAFVFGLLTCQLVLAED-----
------------------------------VPEVEV--VGNKFYFKNNGSQFLMRGIAYQ
---------QNT-------ENSTS---K-EFVDPLADGDACKRDVEYLQKLNTNTLRVYA
LNHSKNHDECMKTFADAGIYIIADLSEPELSIKRDNPSWDLELYERYTGVVDQFANYSNV
LGFFAGNEVTNNKSNTDASAFVKAAIRDTKKYI-SDKDYR-AIPVGYSSNDDEDTRIAIA
DYFSCGDLD--------------ERADFFGINNYEWCGDSSFKSSGYEERTQEYKNLTIP
VFFSEYGCNSKRPRKFTEVGTIFSDDMTDVWSGGIVYMYFEEANKYGLVST-SGDD--VK
TLDDFKYYSSEI-NKISPSYAK-KSSV-KSASNTL-----------SCP-----------
----ASAS-T---------WKA-ASKLPPTPDKDTCNCMSKTLECVVSDD---VDEEDYG
DLYGTVCG---DIECDTINADGE-KGKYGAFSYCSTKDKLSYVLNAYYEK------NGKS
---SS--ACDFKGSASINKKASSADKSCSSKISQATKGGSSS----------SGSSDSSS
GSGS-SSGSGSGSGSSSG--------------SGSDSTST--------------------
-----------------------------------------------RSSSANLSMKSIS
KGELLTVVGMVTCLVGGISFVLV----------
>XP_006689926_Yamadazyma_tenuis
----------------------------------MQFFIIFIYL----------------
------------SLGVVLASKRSGSSSPKDISTIKV--IGNKFV-NEKGYQFYIKGIAYQ
---------KSREQGDNF--QISD---GVGYIDPLANSQTCLRDLEYLEKLNINVVRVYH
IDPNKNHDACMNAFATKGIYVLCDLPEPETSINRNNPAWDIDLYDRYSAVIDSMHNYKNV
LGFIAGNEVTNTIANVDASPFVKAAIRDAKKYI-HSKGYR-KIPVGYTANDDSRIRTDLS
NYFVCGDEE-------------WAKADFFGLNMYEWCGYSTYTTSGYRDRTLEYLNFQTP
IFFSEFGCNTINPRPFTEIEALYGLTMSKVWSGGIAYEYFQHERNYGVVQENPDGS--VT
ALEDFYTLSMRF-GTNSPKIIK-VTNET----TPI-----------NSEC----------
---LQSKY-----------WHGSE-KLPQTPDRGKCECLQSTLSCIMTPF--QEVK--EQ
ELLNEVCT---KVDCSEITANGE-LGKYGALSDCSLNQRVSFSLNKFYKQ------NGSK
---ES--ECSFDKRAVLVSNND--QYDIKTITVRDGRTCE-EALEGVKDLTNPNKDIYEK
HLKEMPNGEFGFSKEPGNHTD---------------------------------------
-----------------------------------------------TTSSNGSSGNSIG
HLVASIMLFLVLKYFI-----------------
>XP_001486428_Meyerozyma_guilliermondii
------------------------------MLFKSLLAVAAAA----VSMVVADD-----
------------------------------LPAIEI--VGNKFFYSNNGSQFFIKGVAYQ
---------QDV-------LNSTD---TLSFVDPLADADACKRDIPYLKQLSTNVIRVYA
LNVSLDHTDCMQMLQDNDIYVIADLSEPDMSINRDDPQWNVELYNRYTGVVDLFHNYTNV
LGFFAGNEVTNEKSNTNASAYVKAAVRDTKAYI-KAQGYR-TIPVGYSANDDQDIRVSLA
DYFACGDYS--------------DRADFFGINMYEWCGSSSYKTSGYSDATDDYKNLGIP
IFFSEYGCNKVQPRKFQEVGTLFGSQMTDVWSGGIVYMYFQETNDYGLVSV-KGDS--VS
TLADFNYLKSEM-ASISPSSAK---SLDVSSTTVT-----------SCP-----------
----TSTS-N---------WDA-STELPPTPDDQVCNCMSDSLECVVDSS---VDSSDYG
DLFGEVCG---NIDCSGINGDST-TGKYGAYSPCSPKDKLNFVLNLYYLD------QDKS
---KS--ACDFDGSASIKKATTA--SSCSSYLKSAGTSGLGTVSGAIRTTSHTGITA--T
GSSDSGSQTGSSSDSGSS--------------SSSSSSGK--------------------
-----------------------------------------------KSGSAKLSVDVVA
RS--------L--LVGAFVVVGSLVVIA-----
>XP_018710867_Metschnikowia_bicuspidata
-------------------------------MRSVGSICAFLALVTAA------------
----------------------HAAFRLEPAHEIEI--IGNKFFNSSSGLQFFIRGVAYQ
---------RTRKLGEIY--DAET---ETAYVDSLASPGLCLKDLEFLKELGVNTVRVYQ
VDPRLNHDVCMNAFASHGIYVLVDLSEPQLSINQRLPSWDVELLRRYTDVVDSMHSYTNL
LGFIAGNEVLNKVENSAAAAFAKGSVRDIKAHI-RNKNYR-RIPVGYASADDTITRIDSA
SYFVCTDTS-----------LDAAVVDFYALNMFEWCGYSSYATSGYKERTAEFSNLPVP
VFFSEYGCNAVRPRPFTEIDQIYGPVMTRVWSGAVAYEFFQNENRYGLVDENAAGH--VF
KLEDFNIVKLRL-LESMPRGVH-RDEAPPLPPAAR-----------PCP-----------
---EISDS-----------WNALS-VLPPAPDPGLCECLQAALTCVVTPY--IRVDLPE-
-LLAEVCS---KTDCLEIAADGS-RGIYGKYSGCSMAQRASYALDRYYVD------KHRR
---PE--HCDFGKRAALTTT---------------------RLVEGGILR----------
------------------------------------------------------------
------------------------------------------------------------
---------------------------------
>XP_002619238_Clavispora_lusitaniae
------------------------------MLFKSLLAS--AL----VAGAVA-D-----
------------------------------LPAIEI--VGNKFFYSNNGSQFLMRGVAYQ
---------SDS-------ANATA---DETFVDPLGNPKTCKRDIPYLQELETNVIRVYA
LNTSLDHTECMNALSDAGIYVIADLSEPDLSIDRSDPKWDVTLLERYTSVVDKFHNYTNV
LGFFAGNEVTNEVSNTDASAYVKAAVRDTKAYI-KEKGYR-SIPVGYSANDDVDIRVDLA
DYFACGDED--------------ERADFFGINMYEWCGASSFKASGYSNITAQYEHLGIP
IF-------------------LFRVRMQ--------------------------------
------------------------------------------------------------
------------------------------------------------------------
------------------QGHST-------------------------------------
------------------------------------------------------------
------------------------------------------------------------
------------------------------------------------------------
---------------------------------
>XP_025342315_Candida_haemuloni
------------------------------MLFHSLLTTAVAL----IGSASA-T-----
------------------------------LPPIEI--VGNKFYFSNNGSQFLMRGIAYQ
---------QNP-------TNTSS---DAKYVDPLADIETCKRDIPYLRQLNTNILRVYA
LDAEKDHTECMKLLDDAGIYIVADLSEPNLSIDRSNPAWDTELLARYTSVVDKFSNYTNV
LGFFAGNEVTNESNNTDASAYVKAAVRDTKAYI-KEKNYR-NIPVGYSANDDMAIRVELA
DYFACGSDE--------------DRADFFGINMYEWCGTSTFKDSGYKNVTNAYKDLGIP
IFFSEYGCNEIRPRKFQEVGTLYSSEMTDIWSGGIVYMYFEEENKYGLVTV-SGSS--VS
TLKDFENYSSEI-NKISPSYASFDTAASTSPASVT-----------SCP-----------
----GVGE-V---------WQA-ATALPPTPDASLCECMDKSLSCVVKDK---VDEDDYS
DLFDFLCGSD-GVNCFGISGNGT-TGKYGAYSACKSKQKLNFLLDLYYKE------NGSK
---AS--ACDFSGSATTQSAATA--SSCAKEISEAGVSGYGTVTGNILNAA-SGAQSATS
GSGSKSSGSGSGSRSGSS--------------SGSSSSST--------------------
-----------------------------------------------SSSDSGASGNVAM
RGSS-GNTALV--MIATFFFVSVGLTMA-----
>XP_024714723_Candida_pseudohaemulonis
------------------------------MLFHSLITAAVAF----AGLALA-T-----
------------------------------LPAIEI--VGNKFYFSNNGSQFLMRGIAYQ
---------QNP-------TNTSS---TEKYVDPLADIDTCKRDIPYMQQLNTNIIRVYA
LDAEKDHTECMKMLDDAGIYVVADLSEPETSIDRSNPAWNTELLARYTSVVDKFANYTNI
LGFFAGNEVTNEASNTNASAYVKAAVRDTKAYI-KEKGYR-SIPVGYSANDDMAIRVELA
DYFACGDDE--------------DRADFFGINMYEWCGTSTFEKSGYQNVTNAYKNLGIP
LFFSEYGCNEVRPRKFQEVGTIYSDKMTDVWSGGIVYMYFEEENNYGLVSV-SGSS--VS
TLSDFNNYKSEI-QSISPSYASINTADSTSAASVT-----------SCP-----------
----SVGA-I---------WQA-ATALPPTPDAEVCECMEKSLTCVVKSD---VDSDDYA
DLFNYICSRS-GFDCSGISGNAT-AGEYGAYSACDAKQKLNFLLDLYYKE------NGSK
---AS--NCDFSGSATTQSATTA--SSCSGIISSAGSSGLGTVTGNILAAA-SGAQSATS
GS----SGSGSGSGSGSS--------------SGSTSSST--------------------
-----------------------------------------------SSSSSGAGSSI--
HGSSLANTAVL--TIVSAFFITVGFILA-----
>XP_025336860_Candida_duobushaemulonis
------------------------------MLFHSLITAAVAF----AGSASA-S-----
------------------------------LPAIEI--VGNKFYFSNNGSQFLMRGIAYQ
---------QNS-------TNAAA---NEKFVDPLADVDICKRDIPYLQQLNTNIIRVYA
LDADKDHTECMKMLDDAGIYVVADLSEPEISIDRSDPAWNTDLLARYTSVVDKFSNYTNV
LGFFAGNEVTNEPSNTNASAYVKAAVRDTKAYI-KEKGYR-KIPVGYSANDDMAIRVELA
DYFACGDDD--------------DRADFFGINMYEWCGTSTFEKSGYQNVTNAYKNLGIP
LFFSEYGCNEVRPRKFQEVGTIYSDKMTDVWSGGIVFMYFEEKNQYGLVSA-SGSS--VS
TLSDFNNYKSEI-QSISPSYASINTADSTSAASVT-----------SCP-----------
----SVGA-V---------WQA-ATALPPTPDAEVCECMEKSLTCVVKDD---VKSDDYS
DLFNYICSRS-GFDCSGVSGNAT-AGEYGAYSACGAKQKLNFLLDLYYKE------NGSK
---AS--NCDFSGSATTQSATTA--SSCSGYISSAGESGLGTVTGNILAAA-SGAQSATS
GSSRSGSGSGSGSRSGSS--------------SGSTSSST--------------------
-----------------------------------------------SSSSSGAGSSI--
HGSSFANTAVL--MIVSAFFITVGFILV-----
>XP_028892777_Candida_auris
------------------------------MLFSSLLATAVAL-----GSASA-A-----
------------------------------LPEIEV--VGNKFYFSNNGSQFLMRGIAYQ
---------QDT-------VNLTS---SDGYVDPLADPDTCKRDIPYLQDLNTNIIRVYA
LDPTKDHTECMKALDDAGIYVIADLSEPKNSINRDSPAWNTKLLERYTTVVDAFHNYTNI
LGFFAGNEVTNEANNTVASAYVKAAVRDTKAYL-KEKNYR-SIPVGYSANDDIAIRVELA
DYFACGSED--------------ERADFFGINMYSWCGSSTWEESGYKNLTQYYENLGIP
IFFSEYGCNEVQPRKFQEVGTIYSSKMTDTWSGGIVYMYFQETNNYGLVTV-SGSS--VS
TMDDYKYYKSEI-HSISPSYASINTASASASATVT-----------SCP-----------
----AVNN-V---------WRA-ATALPPTPDSDICECMNKSLTCVIKDS---VDSDDYT
ELFSYLCGSDSGISCDGISGNAT-TGKYGAYSACESKQKLNFLLNLYYKE------NGSK
---DS--ACDFSGSATTQSATTA--SSCSAYISSAGESGLGTVTGNILN-A-SGTSGSGS
GSGS-GSSSKSGSKSGSS--------------SGSTSSSS--------------------
-----------------------------------------------SSSGSKSGAS---
RASASTNTALL--MIGSFMFVTLSLIMV-----
>NP_013447_Saccharomyces_cerevisiae
--------------------------MNKKQNFYAAIIVAIFLC--LQLSHGSSGVSF--
----------------------EK------TPAIKI--VGNKFFDSESGEQFFIKGIAYQ
---------LQRSEEELS--NANG-AFETSYIDALADPKICLRDIPFLKMLGVNTLRVYA
IDPTKSHDICMEALSAEGMYVLLDLSEPDISINRENPSWDVHIFERYKSVIDAMSSFPNL
LGYFAGNEVTNDHTNTFASPFVKAAIRDAKEYI-SHSNHR-KIPVGYSTNDDAMTRDNLA
RYFVC-GD---------------VKADFYGINMYEWCGYSTYGTSGYRERTKEFEGYPIP
VFFSEFGCNLVRPRPFTEVSALYGNKMSSVWSGGLAYMYFEEENEYGVVKINDNDG--VD
ILPDFKNLKKEF-AKADPKGIT-EEEYLTA-KEPT----EVESV--ECP-----------
---HIAVGV----------WEANE-KLPETPDRSKCACLDEILPCEIVPF--GAESGKYE
EYFSYLCS---KVDCSDILANGK-TGEYGEFSDCSVEQKLSLQLSKLYCK------IGAN
---DR--HCPLNDKN-VYFNLES--LQPLTSESICK-----NVFDSIRNITYNHGDYS--
-------------------KSN-------------PSRSKESLNVKYP------------
------------------------------------------------SSEERENDGTIA
FKTSGFVILLISMIAAGILL-------------
>XP_018220735_Saccharomyces_eubayanus
--------------------------MRQEQRLCIAI--QLFVCFFIHFTFCSSSHNY--
----------------------GN------TPEIKI--VGSKFFSSLDGAQFFIKGIAYQ
---------PQRSEEELA--NANG-AFETKYIDALADPELCLRDIPYLKRLGVNTLRIYA
IDPTKSHEKCMEALSVEGMYVLLDLSEPDISINREEPAWDVNIFERYKSVIDAMSSFPNL
LGFFAGNEVTNDHTNTFASPFVKAAIRDAKEYI-SRSDYR-NIPVGYSTNDDAVTRENLA
NYFVC-GE---------------VKADFYGINMYEWCGYSTYGTSGYRERTKEFEGYPIP
VFFSEFGCNIIRPRPFTEVSALYGNKMSSVWSGGLAYMYFEEENEYGVVKINDKNE--VD
ILPDFKNLEKEF-KKADPKGTT-EERYSIALKNQQ----ARNDT--ECP-----------
---SITGRV----------WEANE-KLPATPDRSKCACLDTVLPCAVVPF--GSESEKYE
NYFDYLCS---KVDCSDIQANGK-TGIYGMFSDCSVEQKMSLQLSKLYYK------VGAK
---DQ--RCPLNDRN-VYFNLES--LEHLSNDSVCN-----DILNSIVNSTCSNGDCS--
-------------------ISN-------------PARNKENLKAKHP------------
------------------------------------------------PKND-INGSTVA
FKTSGFIILLISMVTAGVVF-------------
>XP_033768080_Saccharomyces_paradoxus
--------------------------MSNKQNFCAAIIVAIFLC--LQLSHGSSSDNF--
----------------------GN------TPAIKI--IGNKFFNSHSGEQFFIKGIAYQ
---------LQRNEEELS--NANG-AFETSYIDALADPEICLRDIPFLKMLGVNTLRVYA
IDPTKSHDKCMEALSAEGMYVLLDLSEPDISINRENPSWDVNIFERYKSVIDAMSSFPNL
LGYFAGNEVTNDHTNTFASPFVKAAIRDAKEYI-SHSKYR-EIPVGYSTNDDAETRDNLA
KYFVC-GD---------------IKADFYGINMYEWCGYSTYGTSGYRERTKEFEDYPIP
VFFSEFGCNLVRPRPFTEVSALYGNKMSSVWSGGLAYMYFEEENEYGVVRINDNGE--VD
VLPDFRNLKKEF-AKADPKGTT-EGKYLTA-KELI----VSKNI--KCP-----------
---HIAAGV----------WEANE-KLPETPDKIKCACLDEILPCAVVPF--GAESRKYE
EYFSYLCS---KVDCSDIQANGK-TGAYGEFSDCSVEQKLALQLSKLYYK------IGAN
---DR--HCPLNDRN-VYFNLES--LQPPPSESICI-----NVLESIRNITCNNDHCS--
-------------------KSN-------------PARSKESFNAKYP------------
------------------------------------------------SSEERKNDATIA
FKTSGLVILLISMVAAGVAL-------------
>XP_003678393_Naumovozyma_castellii
--------------------------------MFGIVLLLTILVFKILALEVSGLSNE--
----------------------KE----NDIATIEV--IGNKFFYSNTDEQFFMKGIAYQ
---------PSRSLSELE--DTTE-SFETKYIDPLSNPKTCLRDIHYLKKLHINTIRVYS
IDPLKNHDDCMNALANEGIYVLVDLAEPDISIVRDTPTWDVTLLTRYQNVVDAMNKYTNV
LGFFAGNEVNNSRNNTFASPFVKAAIRDIKQYI-KEKEYR-QIPVGYSSNDDSETRDNLA
KYFVC-DE---------------HKADFYGINMYEWCGYSSYGTSGYRERTKEFESYPVP
VFFSEFGCNLVRPRPFTEIGAIYGSRMSQVWSGGLVYMYFEEENNYGVVKLNDEGD--IE
ILDDFRYLEKEF-SKVETKGVT-RTEYLKTDHKIS-------NI--ECP-----------
---PAEIGTD---------WEAST-NLPPTPDLLKCSCLDEV-PCLVLPT---EDSSAYD
YLFDHVCS---QVDCTDVMADGR-TGKYGIYSDCSTIQKLSLEISKIYFQ------NDAT
---AI--VCPIENNL-VYFN--SQSLEKQPQK-QCK-----KAFETIKKK----------
-------------------LKN-------------EPTNREKESLSNKETN---------
-----------------------------------------------PSDTSKEKNSSAS
IINKPELVLLVILIILSTFLF------------
>XP_003672292_Naumovozyma_dairenensis
--------------------------MKSYWFMFSVIISSLFSGKAVTVEKKYTIAES--
----------------------KT-------PIIEV--IGNKFFDSESGEQFFIKGIAYQ
---------PSRSQEQMD--DMHE-SYETKYIDPLADPETCLRDIPYLKKLHINTIRVYT
VAPLKDHNTCMEALSRNGIYVLLDLSEPDVSIVRDNPSWNINILRRYKEVVDAMNKYPNL
LGFFAGNEVTNDKTNTDASPFVKAAIRDIKQYM-NEKKYR-KIPVGYSINDDEDTRKNLA
DYFTC-GD---------------VTADFYGVNMYEWCGYSSYGTSGYRERTIEFENFSIP
VFFSEFGCNLVRPRPFTEIGALYSKKMTQVWSGGLVYMFFEEENNYGVVKIDKNDT--VK
ELPDFLFLEEEF-GKVTPKGIK-KTDYM-ENHLPK----ISEKR--ECP-----------
---NSIKLEN---------WNANE-DLPPTPDDAKCLCLDTILPCLVLPF---ENSFEYE
ELFDYICH---QVDCTDIIVDGG-KGLYGTYSDCTAEQQLSLQISKIYFK------SGTK
---NT--ICPIDNKN-IYFNLESQEGEGLTGG--CK-----KLLLDLKESLNVNSVKT--
------KKRVG--------DGK-------------DKKEEKKVK-----P----------
------------------------------------------------------------
---------------------------------
>XP_003955207_Kazachstania_africana
-------------------------------------MNISRAILGNFLLFTSIVSLA--
----------------------KASVSDATCPEIEI--YGGKFFNSKTGEQFFMKGIAYQ
---------PQRTLEDLE--EGAG-IFETKYVDPLADTSLCLRDIPYLRKLDVNTIRVYS
VDPTKNHDVCMEELKKAGIYVILDLSEPDLSITRDHPEWDVDLLNRYKSVVDAMHSYSNV
LGFFAGNEVTNDDTNTDASPFVKAAIRDTKKHI-REQGYR-AIPVGYSTNDDAETRAALA
QYFIC-GD---------------VTADFYGINMYEWCGYSSYGTSGYKERTEEFEGYPIP
IFFSEFGCNAIRPRPFTEVSALFSEEMSSTWSGGLVYMYFEEDNGYGVVKAE---GENVY
ELDDFDTLQKQY-SKARPKGTT-KEEYAKNWQKS-------NDIVSSCP-----------
---PKTEV-----------WKATD-RLPATPDLLKCSCLEEVLPCIMTAH---EDNEKYV
ELFSYICS---QVDCSDIAADGV-TGIYGEYSDCSITQKLSLQYSKLYTL------RSSK
---NG--VCPNSDANKLYFNPRS----LHKFDK----------YDKCNARAKKVEEL---
-------------------LSK----SSRTG----SGEGDTSDSIHKRTNK---------
-----------------------------------------------PKDGKSQKSGSTQ
QRGSGYVILFVSVFIASILL-------------
>XP_022463247_Kazachstania_naganishii
----------------------------------MMPVNLWFSTYAQ-LLFINLIFAE--
----------------------KVQFD---FPTIEI--YGNKFFNSRTSNQFFMKGIAYQ
---------PRRDDHEMEVNQRND-VFETKYIDPLAEPSICLRDLPYLNKLGVNTIRVYS
IDPTKSHDVCMEALKKENIYVLIDLSEPDVSIIRDNPVWSVEIWKRYKDVVDSMEQYPNV
LGFFAGNEVTNDNTNTDASPFVKAAIRDLKKYM-EEQKYR-AIPVGYSTNDDVDTRMSLA
QYYVC-GD---------------VTADFYGINMYEWCGYSSFGTSGYKERTEEFENYPVP
VFFSEFGCNLVRPRPFTEVGALFGPKMSKVWSGGLVYMFFEEENGYGVVSIDEQTGE-VV
ELPDFENLRREY-SKVKVSGIK-KEEFDGTFGRTI----AHKNI--NCP-----------
---AKTSN-----------WKANS-QLPHTPNDAQCQCLDVVLPCLVEAF---DDDEKYK
TYFDYVCD---KVDCSDITANGE-KGDYGEFSECSATQKLALQISKLYMK------EGTG
---TK--ICPLDDPN-VYFNDGV----NQKKEKQCG-----TIYDKV-----KNKSL---
-------------------LGKKAPLKTKTGKKLHSLEGSVKNNM-----A---------
-----------------------------------------------VSDISSCKS----
------YIIYIVVLLATSLI-------------
>XP_446407_Candida_glabrata
------------------------------------MKKLLYFALSVVATSAQLADEV--
----------------------LLRKWSLQLPTIEI--EGNKFFNSETGEQFFMKGIAYQ
--------------QQVD--QDSELYDGTPYVDPLADPHICLRDLPYLVELGINTIRVYH
IDPSSSHDTCMKAFSDAGIYVLIDLAEPEISIVRNNPSWDVKVWSRYRDVVDAMHFYNNV
LGFFAGNEVTNDKYNTDASPFVKAAIRDVKTYM-QQKGYR-NIPVGYSTNDDAETRINLS
KYFVC-GE---------------NSADFYGINMYEWCGYSTYGTSGYKERTEEFTDFPVP
VFFSEFGCNLVRPRPFTEVAALFSKKMSSVWSGGLVYMYFEEENQYGVVKINKNNE--VE
KLPDFDNLKKAY-RKATPKGVN-LSDQAVSRKSIN-----VRKL--DCP-----------
---EKSHNNN---------WLASD-ILPPTPNDEKCSCLDEILPCLALPS--NDDQDHYK
TLFNYVCG---EVDCTDIKTDGT-LGKYGKFSDCSVNQKLSLQLSKLYYK------LKLE
---DH--ICPTNPKY-VRFNSAT-----ITRKDTCE-----SILKE--------------
-------------------ISQ-------------GTAKTKKEPINEIVTS---------
-----------------------------------------------VPAEDGMISSTAN
TLSGTIILVIIVLNTLVVLLIAY----------
>XP_004178194_Tetrapisispora_blattae
--------------------------MKRYFVKTSIVLTFILLLSRVLTKVN---GET--
----------------------KTDNGLINLPIIEI--VGNKFFNSETGEQFFMKGIAYQ
---------PRRTMQQLE--EATG-VFETKYLDPLADEKMCLRDIPYLKKLNINTIRVYS
IDPEKDHDICMNALSKEGIYVLLDLSEPDVSIVRNEPTWDTNIWERYTKVIDTMEKYHNI
LGFFAGNEVTNDKTNTHASPFVKAAIRDVKVYI-KEKGYR-EIPVGYSTNDDADTRSNLA
KYFIC-GD---------------VKADFYGINMYEWCGYSSYGTSGYRERTAEFKDYPVP
VFFSEFGCNLIRPRPFTEVTALYGTKMSGIWSGGLVYMYFEEENHYGVVKIDPHGN--VV
ELEDFKYLKDEF-AKAQPIGTT-KEEFLKELNESK----PFKEY--ECP-----------
---DQFKYPL---------WKANK-NLPPSPNRIKCECLYDNLPCLMSPLIEPENS-EYK
RLFDYICH---EVDCSDIVADGS-KGLYGKYSDCSVYEKLSLEISKFYYQ------LNKN
---DR--VCPITHKN-VFYNIKSERTEDNVTK--CK-----DIINTFKEHVTNNRMKSSS
IAKEEDKDKKGTTKQLARDNSK-------------DEKNNDKAKLDGSEPS---------
-----------------------------------------------VVLDTDDIHEQYR
KESQGNQLSILDMNFIGALMIIALIVNCIY---
>XP_003686024_Tetrapisispora_phaffii
-----------------------------------MRLIFFYLIQYLYISICTAASIK--
----------------------AN------LPVIEV--IGNKFFNSETHEQFFLKGIAYQ
---------PSRSLDMLM--DADE-TFETKYIDPLADPDICLRDIPYLKKLNINTIRVYS
IDPTKSHETCMQALANEGIYVLLDLAEPDVSIARDNPTWDVTIWKRYRDVIDAMSQYTNI
LGYFAGNEVTNDTSNTDASPFVKAAIRDTKMYI-KKNSYR-EIPVGYSTNDDVDTRDNLA
KYFVCKNEDKSADSS-------MMVADFYGINMYEWCGYSSYGTSGYKDRTEEFRDYPVP
IFFSEFGCNLVRPRPFTEVSALFGSKMSNVWSGGLAYMYFEEENQYGVVEVSKKNSKIVK
ELPDFNYLETQY-KNANPSGVT-KEEYLNSASYKN----LINNI--ECP-----------
---KNSLNNEFFEEELELAWEATTNNLPSTPNTEECACLSSYLPCKALIGESLVNTFNVE
NHFKYLCG---QVNCQEIIADGK-AGVYGIYSSCSTEQKLSFLLSKLYYNNLHEGTMRKS
---DK--ICPVQDKG-FFYNKKYDTFNNGNIDNVCSRENIMSIEKALKSD----------
-------------------YTR-------------ANNNKVSDPLKGGNKK---------
-----------------------------------------------DTQRGTEMNEGSK
YSTKVGMLAIFFFLATSLL--------------
>XP_001642213_Vanderwaltozyma_polyspora
---------------------------------MRLHIILFFCIQLLKLTDAAVIANV--
----------------------EN----KELPVIEI--VGSKFFDSSNGEQFYMKGIAYQ
---------PSRSIEMLE--SAVD-TFETKYIDPLADPIICLRDIPYLKKLNINTIRVYT
IDPTQSHDVCMQALSNEGIYVLLDLAEPDVSINRDTPTWDVNIWKRYCDVIDSMHQYSNL
LGFFAGNEVTNDITNTDASPFVKAAIRDVKKYI-QAKGYR-SIPVGYSSNDDADTRDNLA
EYFAC-GE---------------YAADFYGINMYEWCGYSSYGTSGYKERTKEFEGYPIP
VFFSEFGCNLIRPRPFTEVSALFGAKMSSVWSGGLAYMYFEEENEYGIVKVDEELG--VT
ELEDFKYLQKEF-GMASPKGVK-KEDYINSNAFKK----LQQLE--TCP-----------
---QPQYMMN---------WHATN-NIPPAPDVKKCSCLENVLPCLVLPF---ENAEKEK
EYFNYVCG---QVDCSDIKANGE-YGEYGEFSSCSSNQKLALQISKLYNK------LGKN
---VN--ECPISDRN-VYFNIKSQR-KSLQTG-KCS-----DVTLQTIKNAIITKPKNI-
-------------------VQE-------------PVKEEATKETPYR------------
------------------------------------------------RTSGADNNSLTY
---SGCLLLVFSIFVMTLVL-------------
>XP_003681072_Torulaspora_delbrueckii
------------------------------MMILNLKFSAAMIMSALSSINIAAAAPA--
----------------------QA----AEIPTIEI--MGNKFFDSVSGDQFFMKGIAYQ
---------PSRSLDDLE--SATD-TYETKYIDPLADPQICLRDIPYLKELSVNTIRVYS
IDPTKSHDECMQALADAGIYLLLDLAEPDVSICRNKPTWDVNIWNRYKDVVDVMHNYPNV
LGFFAGNEVTNDKTNTDASPFVKAAIRDVKNYI-KFRGYR-QIPVGYSSNDDADTREQLA
QYFAC-GE---------------ICADFYGINMYEWCGYSSYGTSGYKERTIEFKDYPLP
IFFSEFGCNLVRPRPFTEVGALFGSKMSETWSGGLAYMYFEEENAYGVVKVNDEGE--VE
KLDDFEFLKGEF-TKAKPNKVT-KSEFL-----RE----LPERK--ELK-----------
---CPSSSKN---------WQSSN-HTPPKPDVDKCNCLNKILPCQVLPY---ENPAEYN
NLFDLVCG---KVDCSDIAADGK-KGVYGKFADCTAEQKLALQISKLYVQ------SKDS
---SD--TCPIGGKN-VYFN--SDY-KKISKGDKCS-----KIELDYMSIHSNVTSKNS-
-------------------SAE-------------TSGEKATTAVPNS------------
------------------------------------------------TKVGA--GSITQ
YKNSGCAILFVTIFIASFLL-------------
>XP_037142637_Zygotorulaspora_mrakii
---------------MVEYRKHTMNSITNSFRILPVIIILSFGIIRAAPTPISVISP---
---------------------------------IEV--FGSKFFVRDTGEQFFIRGIAYQ
---------PSIIDDNLE----VD-VRGAKYIDPLGDPKLCLRDIPHLKKLKINTIRVYS
VDPSKSHDTCMQALAEAGIYVLLDLAEPDTSIVRNKPSWDIIVWKRYMDVIDAMHQYSNL
LGFFSGNEVTNDITNTDASPFVKAAIRDVKEYI-DANGYR-KIPVGYSTNDDADTRDELA
QYFSCGGE---------------AAADFYGINMYEWCGYSSYGTSGYKERTKEFEDFPIP
IFFSEFGCNLVRPRPFTEVGALYGAKMSKVWSGGLAYMYFEEENEYGVVKIDGNNK--VI
ELEDFHNLRAEF-QKVNPERLD-KLEYLKT---VK----PAVKT--TCP-----------
---KISNYSN---------WKGST-KLPQKPDYNKCDCMQKTLPFLVKPF---KSSLEHQ
EYFDGICS---QVNCSDTIADGE-LGIYGSFSDCTSEQKLALQVSKLYSD------RLDV
---AV--DLAMDNEH-IYYN--SEYLDRIQRNDECS-----TMVEDVLDI------KNT-
-------------------LQK-------------SIKKDDENSSDGADLK---------
-----------------------------------------------VTKSNA--GSSSH
YVNSGCALFFVTIFIASFLL-------------
>XP_002494905_Zygosaccharomyces_rouxii
-----------------------------MKMSWRGILFVLSSIVSAVTAISALNRNS--
----------------------VFDIYSDSIAPIEV--VGRKFYNSRTGNQFFLRGVAYQ
---------PTIASESWNPEILNS---ETNYIDPLAEPSLCLRDLPFFEKLDVNTLRVYS
IDTRKNHDVCMEALANSGIYVLIDLSEPNHSIERNRPSWDISIFERYTSVVDVMQKYSNV
LGFFAGNEVTNDETNTNASPFVKAAIRDVKQYI-QEKSYR-QIPVGYSSSDDATTRDSLA
KYFVCGGE---------------TAADFYGINMYEWCGYSSYATSGYRERTLEFANYPIP
VFFSEFGCNSVRPRPFTEVSAIFGPKMSQVWSGGLAYMYFEEENEYGLVKIDETGS--VH
ELEDFKYLQNAY-RNTSPYGIT-KEKYLQDISFAI----STQSV--ECP-----------
---NEVSAANTHTP-----WKANV-EIPPSPNAKICQCLEQVLPCLVSPL----NGWNFQ
DHFDYACS---QVDCSDITTDGE-KGIYGEFSYCLPEQKLSLEISKMYHM------RNHP
---TG--VCPMSSNN-VYYNAQS----MNITDPMCI-----EVSHRLQELQKAADSRKTP
-----------------------------------AVKKLVKPKMKNASHT---------
-----------------------------------------------KLLLDTDSGSSVK
FKYSGYAILLISIIFATMVF-------------
>XP_003647215_Eremothecium_cymbalariae
------------------------------MLHSVILGFITCL----LQVSLAQNSGSSS
AKSSATNSAKSGTQGSTPAIVTSSPSSGNRVPAIEI--VGNKFFYSNNGSEFFIKGVAYQ
---------AET-------RDTSA---GTTINDPLADYTVCSRDLPYLLWLNTNTVRVYA
VNTSLEHSECMKLFESNGIYVIADLSEPGVSVNRDSPSWTLELYERYTSVVDALANYTNV
LGFFAGNEVTNNASNTDASPFVKAALRDTKSYI-KSKGYR-NIPVGYSSNDDGDTRIAIA
NYFACGSDE--------------EKADFYGINMYEWCGDSTFKTSGYADRTEEFSSLGMP
IFFSEYGCNEVTPRKFTEVEALYGDDMTDVWSGGIVYMYFEEANNYGLVSIDSNDK--VS
TLADYDNLRTQL-ASVSPSLAN--TASYKATKTSV-----------SCP-----------
----QTDE-Y---------WKA-ATGLPPTPDESVCKCVKSALKCVVSSK---VDEEDYS
ELFSYLCT---KIDCGDISVNGT-SGEYGSFSFCDSETKLSYLLDKYYKQ------NGSS
---AS--ACDFSGSASLTSATSV--GSCSSVLAAATTGG---------------------
---------GKGSGSSSS--------------GGKSSDSA--------------------
-----------------------------------------------GGSSSRAAAAAVM
IPPTYSSISLVSTFVTFIFFGLGMFVL------
>NP_983222_Eremothecium_gossypii
--------------------------------MKLQAVLAKTALFSAAVAK----ASQ--
----------------------NTTLAQSGLPVIEV--VGNKFFDSRSGEQFFIKGIAYQ
---------PSSAPQELE--V-GY-PADTKYIDPLAEVEICKRDLPYLKKLGVNTIRVYS
IDPTKPHDVCMEELSKLGIYVLIDLSEPDTSIIRETPTWDVKVFQRYKDVVDSMQKYNNV
LGFFAGNEVTNDRTNTDASPFVKAAIRDVKNYI-KQMGYR-TLPVGYSTNDDQETRDHLA
DYFVC-GS---------------VSADFYGINMYEWCGHSSYGTSGYRERTNEFRNFPVP
VFFSEFGCNTIRPRPFTEIQALYGTMMTPVWSGGLAYMYFEEDNEYGVVKVTKDNQ--VL
ELPDFRNLQKEF-EKARPKGVK-RSVYEKTYKVNS--------R--TCP-----------
---EKSAT-----------WKASE-ELPPTPDARKCGCLEQALPCLSLSL---QDPMSYK
NYFEYVCG---FVNCMDINGDGS-LGVYGEYSDCDTRQKLSLQLSKLYLR------RKIS
---KN--ECPIASND-FFFNAKS---IGIPQ--QCQ-----GVMED--------------
-------------------VKV-------------QANKKLVEPKPAAPAG---------
-----------------------------------------------KDVNAAGSSALHR
LNTATLVLVSTTAFIFHLLL-------------
>XP_451794_Kluyveromyces_lactis
--------------------------------------MMMYCWYFLCLLQR--IVGG--
----------------------EASDINSDLPTIQI--AGNKFFNSKTGEQFFLKGIAYQ
---------PSRSLDELT--ADDT-VYDTTYIDPLADTSICLRDLPYLTKLHVNTVRVYS
VDPTKDHDECMNAFAEAGIYVLLDLSEPDVSISRDSPSWDVQTFQRYKDVVDSMSKYDNI
LGYFAGNEVTNDKTNTDASPFVKASIRDIKKHI-ESKGYR-KIPVGYSTNDDSDTRDALA
DYFVC-GE---------------YAADFYGINMYEWCGYSSYGGSGYRERTIEFKNFPVP
VFFSEFGCNAVRPRPFTEVGALYGPLMTPVWSGGLVYMYFEEENEYGVVKVTKNGQ--VI
ELEDFKYLQNEF-EKAKPKTVS-LQKHLESEKPAA--------R--KCP-----------
---QKSKL-----------WKASL-DLPPEPDFDKCKCLEELLPCLSSPF---KESKSYK
SYFDYVCA---QIDCSDISNNGA-EGEYGEFADCNARQKLSLQLSKLYYA------SGKG
---GS--TCPLANED-IYFNFKS---YNTKT--QCQ-----ALIKS--------------
-------------------VQD-------------SVNTK---KSIKVPTN---------
------------------------------------------------DQDISNLGNSQK
ICSILLLL---TAMTYTFFL-------------
>XP_022676665_Kluyveromyces_marxianus
-------------------------------------MLFKYYWVSLIFLRL--ISAQ--
----------------------NSSSVK--LAPIEA--YGNKFFNSKTKEQFFIKGIAYQ
---------PSRALDEVS--ADGI-IYETNYIDPLADTSICLRDLPYLKKLHVNTVRVYS
IDPTKNHDECMEAFANAGIYVLLDLSEPDVSISRDFPTWDVQIFQRYKDVVDAMSTYDNV
LGYFAGNEVTNDKTNTDASPFVKASIRDIKKHI-ASAPYR-NVPVGYSTNDDSDTRDSLA
NYFVC-GE---------------FEADFYGINMYEWCGYSSYGGSGYRERTLEFKNFPVP
VFFSEFGCNSVRPRPFTEVGALYGPLMTPVWSGGLVYMYFEEENEYGVVKVTKNGQ--VI
ELEDFKYLQNEF-GKAKPKTIT-IQKHLENHKSTK--------R--KCP-----------
---QKSML-----------WKASI-DLPPQPDSDKCRCLEENLPCISSSL---KDSQSYK
NYFDYICA---QVDCSDIESNGV-DGQYGKYSDCNAKQKLSLQLSKLYYN------SDKN
---NN--ECPLSNKD-FYFNFKS---YKTKG--KCE-----AVVNS--------------
-------------------IKE-------------SAKSK---PTKNVSED---------
-----------------------------------------------KNEEFSNKGNEEK
IWSLLLVL---TAGIYVLFL-------------
>XP_022629885_Lachancea_lanzarotensis
----------------------------MNFALIIINLFITYVMFASGVIKAEEFKLD--
----------------------YASAKPAALPPIET--VGSKFFSSETGEQFFIKGIAYQ
---------PQYSLEDVS--SLGIPISDTKYIDPLASPAICLRDIPHLAELGVNTIRVYA
IDPTQSHDVCMEALMENGIYVLLDLSEPDASISRESPSWDVNVYQRYKDVIDAMHQYSNV
LGFFAGNEVTNDRTNTDASPFVKASIRDMKEHI-KDMNYR-AIPIGYSTNDDVETRENLA
QFFSC-GN---------------DTADFYGINMYEWCGYSSFHSSGFDKRTQEFKNYPIP
VFFSEFGCNLVRPRPFTEVEALYSKQMSGVWSGGLAYMYFEEENQYGLVEIDSKNR--VV
RLKDYDYLRDEF-NKSEPKGIT-KSEYLRRLGLNTGGPITK--R--ECP-----------
---SISVA-----------WKAAE-KLPDKPEKSKCDCLTNALPCLVTPF---SDRSKYR
EYFEYVCG---QVDCSDIKADGE-NGEYGEYSGCTPDQKLALQISKMYFN------LAEQ
---ND--ICPVDDRH-IYFNRDS---KNDQNDKECT-----SLIRS--------------
-------------------VQK-------------TSKARKTDNKSLNP-S---------
-----------------------------------------------KDHTSSGSHIVPK
-FVMGLAFVILTGSIV-----------------
>XP_002555800_Lachancea_thermotolerans
----------------------------MNIMLLLLNIFITYFMFASGVIKTEDFKLE--
----------------------YPTSI-SDLPAIEV--HGDKFFNSMTNEQFFMKGIAYQ
---------PSYSMNDLK--LLEGGAMDTKYIDPLASPDLCLRDIPHLVELGVNTIRVYA
IDPTKSHDVCMKELAANGIYVLLDLSEPDNSISRDSPTWDVSVYQRYKDVVDSMHQYSNV
LGFFAGNEVTNDITNTDASPFVKASIRDIKGHI-SENGYR-SIPIGYSTNDDIETRENLA
QFFIC-GD---------------SVADFYGINMYEWCGYSSYHSSGYDQRTKEFKDYPVP
IFFSEFGCNSVRPRPFTEVEALYGPHMTKVWSGGPAYMYFEEENNYGVVKIDEDNE--VV
HLKDFDFLKDEF-SRAKPKGIT-REEHTRKQGSD---PRRKKRR--ECP-----------
---AISKT-----------WKAAA-TIPDTPSQTKCSCLEESLPCLVQPF---HDPSRYK
DYFEYVCS---QVDCSDIKADGE-KGQYGEFSDCSTNQKLALEISKMYYL------DPKS
---SG--TCPIVDGQ-IHYNTKS---KQAPQDKRCA-----AIIKT--------------
-------------------VRS-------------ASKATNGDTRQLHQNS---------
-----------------------------------------------NERASSGSRNAAK
WFSLTLALGILMFSFV-----------------
>XP_020052817_Aspergillus_aculeatus
------------------------------MK---YNSIALAGASMLLGRAIAAD-----
------------------------------LPEIAI--KGNKFFYSNNGTQFYMRGVAYQ
---------QDYTANGTSS----D---NNDYIDPLADATSCKRDIPYLQQLRTNVIRTYA
VDPTQNHDECMTALADAGIYLITDLSSPSESINRNDPQWNTALYDRYTSVIDAFANYTNV
IGFFAGNEVTNDNNNTDAAAYVKAAVRDMKKYI-KAKNYRTTLSIGYATDDDATIRDDLK
DYLVCGDSE--------------DMIDFFGYNIYEWCGDSSFKTSGYQARTEEFKDYPVP
AFFSEYGCNDPSPRTFTDVPVLFGSDMDDVWSGGIVYMYFQEANDYGLVS-VSGNS--VS
TLKDFSYLSSQM-QKATPTGVN-SNSWSASNTATS-----------SCP-----------
----TVAS-A---------WEA-SSSLPPSPNDALCDCMEESLSCVVKDS---VSSSKYG
DLFDYICALNDGKYCAGQASNST-SGTYGAYSVCSTKQQLNFVMNQYY---------SAQ
GASAS--ACDFSGKGTTTSSQSP-TGTCSSLLKEAGTGGTGSVTS---------------
-SPTGGSAASASS-------------------SSSEGAAG--------------------
-----------------------------------------------MGVS----PMAVS
VGSWQLGAYAVTAVGAALGMILL----------
>XP_001268296_Aspergillus_clavatus
------------------------------MR----FGSVVAGAMLAASTAFAVD-----
------------------------------VDPIVI--KGSKFFYKSNDTQFYIRGVAYQ
---------QEYSGDKS------S---SNNFKDPLADADACKRDVPYLEKLGANAIRVYA
IDPTADHTTCMDLLSAAGIYVIADLSSPGESIVRNNPKWDSDLFNRYVTVVDSLAKYTNV
IGFFAGNEVSNTKQTTDASAFVKAAVRDMKAYI-KAKNYR-PMGVGYATNDDSDIREKMA
DYFNCGDAE--------------DSIDFWGYNIYSWCGDSSYEKSGFSTRTEEFKDYSVP
VFFAEYGCNAVNPRKFTEVEALYGPKMADVWSGGIVYMYFQEENNYGLVK-IDGDK--VS
TKSDYSYLSEQL-ASATPSGTK-KGDYSPTNSALR-----------SCP-----------
----SVNG-D---------WRAAATPLPPSPNGDLCSCMEDSLSCALKDS---VGDDKIE
DLFETVCGYH---VCDGVTTNAT-TGDYGAYSVCSPKQQLSYAMNLYYKQ------QSAK
GNAQS--ACDFNGAASTRTSSSP-SGTCSNLLKEAGPSGAGTVTS-------SP------
-TGVAGSA----GSSGS---------------ASASSSKG--------------------
-----------------------------------------------AAYMNAPGT--VN
VGFLQLGLYVVAAMVAGAGMVLL----------
>XP_001258384_Aspergillus_fischeri
------------------------------MR----FSSILAGAILFASSASAVD-----
------------------------------VDPIVI--KGSKFFYKSNDTQFYIRGVAYQ
---------QDYSGSQ-------S---SNSFKDPLADVDACKRDVPYLEKLGTNTIRVYA
VDPTADHTTCMDLLSQAGIYVIADLSSPGESIIRNDPKWDSDLFNRYVTVVDALAKYTNV
IGFFAGNEVSNTKQTTDASAFVKAAVRDMKAYI-KAKNYR-PMGVGYATNDDSSIREKMA
DYFNCDNAE--------------ESIDFWGYNIYSWCGDSNYEESGYSTRTDEFRDYSVP
VFFAEYGCNAVEPRKFTEVSALYGPKMADVWSGGIVYMYFQEANNYGLVS-IDGDK--VS
TRADYSYLSQQL-ASATPSGTK-KSEYTPTNSALQ-----------SCP-----------
----PVNG-D---------WLATASPLPPSPNGDLCSCMEDSLSCALKDT---ISDDQVE
KLFGTVCGYD---VCEGVTTNAT-TGKYGAYSVCSPKQQLSYAMNLYYEQ------QSAK
GKAQS--ACDFNGAASTRTSSSP-SGTCSALLKEAGNSGTGTVTS-------SP------
-TGVAGAA--AVGSSGS---------------ASASTSEG--------------------
-----------------------------------------------TAYVNAPGK--VT
VGIWQLGLYVVTAIAAGAGMVLL----------
>XP_041151262_Aspergillus_flavus
------------------------------MK----LSWA-VGAAL-LGTAVA-D-----
------------------------------VDPIVI--KGSKFFYSSNNTQFYIRGVAYQ
---------QDYSSNGTTN----G---TSSYKDPLADATACKRDVPIMQELNTNTIRVYA
IDPTSDHTECMQLLADAGIYVVSDLSDPTQSIDRSDPTWETTLYSRYTAVIDELAQYNNT
LGFFAGNEVSNTVATTDASAFVKAAVRDMKSYI-KQKGYR-TMGVGYATNDDSTIRVNMA
DYFNCESEE--------------DSIDFWGYNIYSWCGDSSYSASGYKDRTEEFANYSVP
VFFAEYGCNEVQPRQFTEVDALFGDNMNGVWSGGIVYMYFQETNDYGLVSIVDSTS--VS
KLADFTSYSKHI-ASATPSGVN-KASYTPTNTALQ-----------SCP-----------
----AVDS-D---------WRATQTPLPPTPNENLCECMSDAAACVVKDS---VSSDDYA
DLFSLICGYT---TCSGVSSNAT-TGSYGAYGMCSPKQQLNFLLNKYYTE------QNSA
---SS--ACSFGGSATVTSTTKA-TGTCASLMSQAGTAGTGTVTS-------QP------
-TGT---------SGSS---------------ASSSTSSG--------------------
-------------------------------------------------LAPTTGSTMVV
VGSVQLGAYIVTAVCAALFMIML----------
>XP_746993_Aspergillus_fumigatus
------------------------------MK----FSHALLGAGL-LGTVLA-D-----
------------------------------IDPIII--KGSKFFYSSNDTQFYIRGIAYQ
---------QDYSSNGTTD----G---SSTYIDPLSDATLCKRDVPIFRELNTNTIRVYA
IDPTANHTECMQMLADAGIYVISDLSDPSQSIDRSDPSWETTLYNRYTSVIDALAPYNNT
LGFFAGNEVSNTVGTTDASAFVKAAVRDMKAYI-KEKGYR-SMGVGYATNDDSSIRVNMA
DYFNCEDSD--------------ESIDFWGYNIYSWCGDSSYTESGYSVRTEEFRNYSVP
VFFAEYGCNEVTPRKFTEIEALFGDKMNDVWSGGIVYMYFQEANNYGLVSAVDSTS--VS
TMADFKYYSSQINNNANPSGTN-KASYTPTNTALQ-----------SCP-----------
----TVNS-Q---------WLASASPLPPTPNEQLCTCMSNAASCVVKDS---VSSDDYG
DLFSLICGYT---DCTGIARNAT-TGSYGAYGMCTPKQQLNFLLNKYYSE------QSSA
---SS--ACNFGGSATVTSATKA-TGACSSLMKEAGTAGTGTVTS-------KP------
-TGT------ADSSGSS---------------ASSTSSSG--------------------
-----------------------------------------------TAVALTRGSA-VT
VGSFELGVYAITALLTAVGMVML----------
>XP_661334_Aspergillus_nidulans
------------------------------MK----FSSILAGAAFFASSVVTAD-----
------------------------------LDPIVI--KGSKFFYKSNDTQFYIRGVAYQ
---------QEYSGPKS------D---TNNYKDPLADVEACKRDVPYLQKLNANTIRVYA
VDPKADHKECMSLLSDAGIYVIADLSSPSESIIRNDPKWDFDLYQRYASVVDELSQYSNV
IGFFAGNEVSNDPETTDASAFVKAAVRDMKRYI-KAKNYR-PMGVGYATNDDSSIRVDMA
DYFNCGEEE--------------DSIDFWGYNVYSWCGDSNYEKSGYKSRTEEFKDYSIP
VFFAEYGCNAVTPRKFTEVEALYGDKMAEVWSGGIVYMYFQEDNNYGLVS-INNGN--AK
TLEDFSYLSKQL-ASATPSGTK-KADYNPTNTALE-----------SCP-----------
----TTGK-K---------WLAAASPLPPSPNSDLCSCMEKSLSCVAKSD---ISGKKLS
STFSTVCGYQGGKFCEGVSGNAT-TGKYGAYSVCTPKQQLSFAMNQYYEA------QAEQ
GNGQD--ACDFDGAATSQSTSEP-TAACSSLLSQAGSDGTGSVKA-------SP------
-T-A-ASG--GSGGSGD---------------AGADTSEG--------------------
-----------------------------------------------AAFALSPGS--VH
VGVFQVGAYVTTAIFAGAAMILL----------
>XP_001390497_Aspergillus_niger
------------------------------MK----LSLA-VGAAL-MGSALAVD-----
------------------------------IDPIVI--KGSKFFYSSNNTQFYIRGVAYQ
---------DDYTGN--------S---SSGYTDPLANPTLCKRDIPILQELNTNVIRVYA
IDPTKDHTTCMNLLAAAGIYVISDLSDPTQSIDRSDPTWETSLYTRYTNVIDELIQYNNT
LAFFAGNEVSNDVATTDASAFVKAAVRDMKAYI-KSQGYR-SIGVGYATNDDSDIRVNMA
DYFNCGSED--------------ESIDFWGYNIYSWCGDSSYTKSGYDERTEEFRNYSVP
VFFSEYGCNTVQPRKFTDIKALFGDQMNDVWSGGIVYMYFQTDNDYGLVSAIDSTS--VS
KLADFTYYSSQI-ASATPSGTN-KASYTPTNTALQ-----------SCP-----------
----AVTSKS---------WLATSSPLPPTPNQELCTCMDNASGCVVKDS---VSSSDYD
DLFSTVCGFT---SCDGIFHNGT-TGTYGAYSMCGAKQQLNFVLDKYWKE------QGKK
---AD--ACGFDGSATTTATVKA-TGTCSALMKEAGTAGTGTVTS-------KP------
-TGT----------AAG---------------SSSASGTG--------------------
-----------------------------------------------GVSAVGSGSAIIS
IGAWQVGAYVVTGVVAGLGMVLL----------
>XP_015403230_Aspergillus_nomiae
------------------------------MK----LSWA-VGAAL-LGTAVA-D-----
------------------------------VDPIVI--KGSKFFYSSNNTQFYIRGVAYQ
---------QDYSSNGTTN----G---SSSYKDPLADATACKRDVPIMQELNTNTIRVYA
IDPTANHTVCMQLLADAGIYVVSDLSDPTQSIDRSDPTWETTLYSRYTAVIDEMAQYNNT
LGFFAGNEVSNTVATTDASAFVKAAVRDMKSYI-KQKGYR-TMGVGYATNDDSAIRVHMA
NYFNCESEE--------------DSIDFWGYNIYSWCGDSSYSASGYKDRTEEFANYSVP
VFFAEYGCNEVQPRQFTEVDALFGDKMNGVWSGGIVYMYFQETNDYGLVSIIDSTS--VS
KLADFTSYSKHI-ASATPSGVN-KASYTPTNTALQ-----------SCP-----------
----AVNS-A---------WRATQTPLPPTPNENLCDCMSDAAACVVKDS---VSSDDYA
DLFSLICGYT---TCTGVSSNGT-TGVYGAYGMCNPKQQLNFLLNKYYTE------QNSA
---AS--ACSFGGSATVTSTTKA-TGTCSSLMSQAGTAGTGTVTS-------QP------
-TGT---------SGSS---------------ASSSTSSG--------------------
-------------------------------------------------LAPTTGSTMVV
VGSVQLGAYIVTAVCAALFMIVL----------
>XP_001827615_Aspergillus_oryzae
------------------------------MK----LSWA-VGAAL-LGTAVA-D-----
------------------------------VDPIVI--KGSKFFYSSNNTQFYIRGVAYQ
---------QDYSSNGTTN----G---TSSYKDPLADATACKRDVPIMQELNTNTIRVYA
IDPTSDHTECMQLLADAGIYVVSDLSDPTQSIDRSDPTWETTLYSRYTAVIDELAQYNNT
LGFFAGNEVSNTVATTDASAFVKAAVRDMKSYI-KQKGYR-TMGVGYATNDDSTIRVNMA
DYFNCESEE--------------DSIDFWGYNIYSWCGDSSYSASGYKDRTEEFANYSVP
VFFAEYGCNEVQPRQFTEVDALFGDNMNDVWSGGIVYMYFQETNDYGLVSIVDSTS--VS
KLADFTSYSKHI-ASATPSGVN-KASYTPTNTALQ-----------SCP-----------
----AVDS-D---------WRATQTPLPPTPNENLCECMSDAAACVVKDS---VSSDDYA
DLFSLICGYT---TCSGVSSNAT-TGSYGAYGMCSPKQQLNFLLNKYYTE------QNSA
---SS--ACSFGGSATVTSTTKA-TGTCASLMSQAGTAGTGTVTS-------QP------
-TGT---------SGSS---------------ASSSTSSG--------------------
-------------------------------------------------LAPTTGSTMVV
VGSVQLGAYIVTAVCAALFMIML----------
>XP_040634521_Aspergillus_ruber
------------------------------MK----LSLL-SGAAL-IGSALA-------
------------------------------VDPIVI--KGSKFFYSSNNTQFYMRGVAYQ
---------QEVSSDDS------G---NTTYQDPLANPTACKRDIPIMQELRTNTIRVYA
IDPTKDHSECMSALADAGIYVVSDLSQPDESIDRSDPQWNTALYSRYISVVDEMAQYNNT
LGFFAGNEVSNSQNNTDASAFVKAAVRDMKSYI-KEKNYR-TIGVGYATNDDSDIRVNMA
NYFNCEDSD--------------QSIDFWGYNIYSWCGDSSYKASGYKSRTEEFKDYSVP
VFFAEYGCNAVQPRQFTEVDTLYSSPMADVWSGGIVYMYFQEANDYGLVSVVDSTS--VS
KLADFTSYSKHI-ASATPSGTN-KASYTPTNSALQ-----------SCP-----------
----SVNT-A---------WKAAATPLPPTPNSELCSCMSKSAKCVVKDS---VSSSDYS
DLFGVVCGYT---DCSGVSANGT-SGDYGAYSMCSAKDQLNFIINHYFEE------QDSK
---AS--ACDFGGSATTTSTTAP-SGTCKSLMSEAGSAGTGTVTS-------QP------
-TATGSSG--SSSEGAS---------------ASSSSSEG--------------------
-----------------------------------------------AAASGVSPSVAIG
FGSVQFGAYAVTAVLAGLGMTLL----------
>XP_040703547_Aspergillus_sydowii
------------------------------MK----FSSILAGAALFASSALAAD-----
------------------------------LDPIVI--KGSKFFYKSNDTQFYMRGVAYQ
---------QEYSGPKS------S---TDNYKDPLADAEACKRDVPMLKKLNANTIRVYA
IDPKSDHKECMNLLSENGIYVVADLSSPDKSIVRNDPKWDYDLYTRYTAVVDELAQYSNV
LGFFAGNEVSNNPKTTGASAYVKAAVRDMKRYI-KAKNYR-EIGVGYATNDDSSIREDMA
NFFNCNEKE--------------ESIDFWGYNVYSWCGDSNYEKSGYKSRTDEFRDYSIP
VFFAEYGCNAVQPRKFTEVEALYGDKMADVWSGGIVYMYFQEENDYGLVS-IKDGK--AS
TLEDFSYLSKQL-ASATPTGTK-KSEYKPSNTALQ-----------SCP-----------
----TLGK-S---------WEATASPLPPSPNQDLCECMEKSLTCVAKGD---IKGKQLS
QTFGTVCGYEGGKFCEGVNGNAT-TGEYGAYSVCTPEQQLSFAMNAYYE-----------
GHGSDSQACDFDGAASSQSTSEP-TAACSSLLEQAGSAGTGVVSA-------SP------
-T-AGGSG--GSGGSGD-----------------SETSDG--------------------
-----------------------------------------------AGVALTPSS--VH
VGVFQLSAYVATAFFAGAAMIML----------
>XP_001212455_Aspergillus_terreus
------------------------------MK----LSSIAASAVLFASSVLAAE-----
------------------------------LDPIII--KGSKFFYKSNDTQFFMRGVAYQ
---------QEYSGPKS------S---SNSFKDPLADAEACKRDVPYLQKLNMNTIRVYA
INPEADHSTCMNLLTEAGIYVVADLSSPGESIIRNDPKWDADLYKRYVSVVDEMSKYTNT
IGFFAGNEVSNQKNNTDASAFVKAAVRDMKQYI-KAKNYR-PMGVGYATNDDSDIRENMA
NFFNCNNKD--------------ESIDFWGYNVYSWCGDSNYQKSGYASRTDEFRDYSVP
VFFAEYGCNAVEPRKFTEVEALYGDKMAEVWSGGIVYMYFQEANNYGLVS-VDGDK--VK
TREDYSYLSKQL-AKATPTGVK-KSEYKPTNSALA-----------SCP-----------
----KVNN-N---------WMATSSPLPPSPNQDLCTCMEKSLSCKLKGN---VSGKKLD
ELFGTVCGYD---VCDGISANAT-SGEYGAYSVCSPEQKLSFAMDLYYQQ------QSKK
GNAQD--ACDFDGAASKQSSSDS-EGQCSSLLKQAGASGTGTVQA-------SP------
-T-----A--ADGSVAS---------------ASASGSEG--------------------
-----------------------------------------------AAPMVAPGS--VN
VGYVQLGAYVVTAVAAGASMILL----------
>XP_022483959_Penicillium_arizonense
------------------------------MK---ASII--AGLS-IVGAAMAAD-----
------------------------------VPNIEI--KGKKFFYANNGTEFYIRGVAYQ
---------PDYTARNGAS----G---DAQYTDPLADVESCKRDIPYLTELRTNVVRTYA
VDPSKDHDECMNALAAAGIYLITDLSSPTESIVSDNPTWNADLFTRYSQVVDAFAKYPNV
IGFFAGNEVSNKVSNTNSMAYVKAAVRDMKAYI-KQKNYRSSLAVGYATDDDQTVREAVS
NYLVCDDAS--------------DSIDFFGYNIYEWCGDSSFTTSGYSERTEEFKDYPVP
AFFSEYGCNDVRPRKFTDVPVLYGDKMNDVWSGGIVYMYYEEANKYGLVS-ADGSS--VS
TLPDFSNLSKQM-QSATPTGVA-MSEYSVSTTVGR-----------SCP-----------
----TVGS-D---------WSA-ASKLPPSPNADLCECMYNSLECVPVDD---ISTKLIS
STFSYLGG-EDG-VMDGVNSNST-TGVYGAYSMCSTKQRLAWAMNQYYK-------KNKS
KAGAS--ACGFNGAASTQKTTTA-SGSCATQMSAAGSAGTGAVSG-------GL------
-AASSGAAASGSG-------------------SSS-GATS--------------------
-----------------------------------------------SGIAVGTVPQSVH
IGSWQAGAYAVAAIASGVFMIML----------
>XP_014535260_Penicillium_digitatum
------------------------------MK----FSLV-ALLTL-AGVTVA-D-----
------------------------------LDPIVI--KGSKFFYSSNNTQFFMRGVAYQ
---------REST----------S---SSGYADPLADVTACERDVPIMKELRTNVIRTYA
INATADHSACMKLLSDAGIYVISDLSDPNLSIDRNDPSWKTDLFARYTSVVDELAKYNNT
IGFFAGNEVSNTIATSDASAFVKAAVRDTKKYI-KKKGYR-PMGVGYATADVSDIRADMA
DYFNCGDID--------------DTIDFWGYNIYSWCGDSNYVESKYQDRTEEFANYSVP
VFFAEYGCNQVQPREFTEVKALYGETMASVWSGGIVYMYFQEANDFGLVSVVDSTS--VR
TMSDFSYYSNEI-ASANPTGVN-KASYTPTNTALR-----------SCP-----------
----TVGP-N---------WEAESSPLPPIADIDLCDCMYDASACAVADS---LDSTKYA
KLFGTVCGNT---DCSGLAANAT-TGEYGAYSMCSTKQQLTFALNKYYIE------QNRA
---AG--ACDFDGSASIKAVTSA-TGTCSTQMMEAGIAGTATITT-------QN------
-TGTGRSRSASSTGSST---------------GSSTKTSS--------------------
-----------------------------------------------GAISVHSSSS---
FGSFQVVASIATALLAGVGMIAL----------
>XP_016595193_Penicillium_expansum
------------------------------MK----FSLV-ALATL-AGVAVA-D-----
------------------------------LDPIVI--KGSKFFYSSNNTQFFMRGVAYQ
---------KEST----------S---SSGYADPLADATACARDVPIMAELRTNVIRTYA
INASADHSACMKLLSEAGIYVISDLSDPNQSIDRNDPSWKTDLFARYTSVVDELAQYNNT
IGFFAGNEVSNTIATSDASAFVKAAVRDTKKYI-KKKGYR-SMGVGYATADVSDIRADMA
DYFNCGDTD--------------DTIDFWGYNIYSWCGNSSYAASKYQARTEEFANYSVP
VFFAEYGCNEVTPREFTEVKALYGDTMAQVWSGGIVYMYFQEANNYGLVSVVDSTS--VS
TMADFKYYSSQI-ATVNPTGVN-KASYTPTNTALR-----------SCP-----------
----TVGS-A---------WDAEPSPLPPTADVDLCDCMYDASACVVAGS---LASTKYA
KLFSTVCGLT---DCSGLTANAT-TGEYGAYGMCSTKQQLAFALNKYYVE------QSRA
---SD--ACSFAGSATVKAVTSA-TGTCSAQMKEAGSSGTGTVTT-------EN------
-TATGGSS----SASST---------------GSSTKTSS--------------------
-----------------------------------------------GAISMHSSSS---
FGSFQVAAYIATALLAGVGMIAL----------
>XP_040650268_Penicillium_griseofulvum
------------------------------MK----FSLV-TLATL-AGVAVA-D-----
------------------------------LDPIVI--KGSKFFYSSNDTQFFMRGVAYQ
---------KEST----------G---SSSYTDPLADPVACARDVPIMAELRTNVIRTYA
INASADHSACMKLLADAGIYVISDLSEPTLSIDRSDPSWETDLFARYTSVIDELAQYNNT
IGFFAGNEVSNTVDTSDASAFVKAAVRDTKKYI-KKKGYR-PMGVGYATADVSDIRANMA
DYFDCGDSD--------------DIIDFWGYNIYSWCGESTYSKSKYQDRTEEFANYAVP
VFFAEYGCNEVQPRKFTEVKALYGDTMAEVWSGGIVYMYFQEANNYGLVSVVDSTS--VS
TMSDFKYYSSQI-AKVNPTGVK-KASYTPTNTALR-----------SCP-----------
----TVGS-K---------WAAEASPLPPVADIQLCECMYDASACVVTES---LDSKRYA
KLFSTVCGST---DCSGLTANAT-TGEYGAYSMCSTKQQLAFALNKYYVE------QNRA
---DD--ACKFAGSATVKPVTKA-TGICATQMKEAGTAGVGTVTT-------EN------
-TGTGGSSSGSNSASSS---------------ASATTSSS--------------------
-----------------------------------------------GAISMHSSSS---
FGSFQVVVYIATALLAGVGMIAL----------
>XP_038925094_Penicillium_roqueforti
------------------------------MK----FSLV-ALATL-AGVAVA-D-----
------------------------------LDPIII--KGSKFFYSSNDTQFFMRGVAYQ
---------QEST----------S---SSGYTDPLADATACARDVPIMAELRTNVIRTYA
INASADHSACMKLLSEAGIYVISDLSDPDLSIDRNDPSWTTNLFARYTSVVDELAQYNNT
IGFFAGNEVSNTIATSDASAFVKAAVRDTKKYI-KEKGYR-SMGVGYATADVSDIRADMA
DYFDCGDAE--------------DSIDFWGYNIYSWCGNSTYAKSKYQARTEEFANYSVP
VFFAEYGCNEVTPREFTEVKALYGDTMAEVWSGGIVYMYFQEANNYGLVSVVDSTS--VK
TMSDFKYYSSQI-ANANPTGVN-KASYTPTNTALQ-----------SCP-----------
----TVGA-S---------WDAKSSPLPPAADSQLCECMYDASACVVAGS---LASTKYA
NLFSTVCGYT---DCSGLTANAT-TGEYGAYSMCSTKQQLAFALNKYYVE------QDRA
---AD--ACSFSGSATVKASTKA-TGTCSTQIKEAGTAGTGTVTT-------EN------
-TATADSS----SASST---------------ASSSTSSS--------------------
-----------------------------------------------GAIRVHHSSS---
FGSFQVAAYIATALLAGVGMIAL----------
>XP_002565773_Penicillium_rubens
------------------------------MQ----IHSVLAGIFLLLAVAIA-S-----
------------------------------VPQIEIKAKGSKFFYANNGTQFYIRGIAYQ
---------------GAGGTGQSN---NTHYTDPLADVSRCERDIPYLQQLRTNVIRVYA
VDPTKNHDACMQKLADAGIYVIADLSSPRLSIVSNSPTWTVEQYDRYVAVIDAMHQYDNV
IGFFAGNEVVNEVNETIGAAFVKAAVRDMKAYV-KQKGYRKSLSFGYATTDQPDFRNALS
DYLNCGDQS--------------TSIDFFGYNMYEWCGDNTFQGSGYKNLTEQYKDYPIP
IFFSEYGCNTIRPRKFGDISAIFGPDMANVWSGGIVYMYFESTNDYGLVS-VDGKS--VS
TQSDFDHYSKAI-QTATPSGIN-SGSYTPTNSP-H-----------ACP-----------
----TVND-M---------WLAKSSPLPPSPNKDLCSCMVDSLSCVVSQS---VKGDQYG
ELFGTVCGSDKT-ACDGISENAT-TGRYGAYSICTSKDQLSYVFDRYYEG------QKKA
---QS--ACDFKGAASVQSAKDP-SGSCKTLLSQAGTAGSGQSTD---------------
--------------------------------GKAPPSEG--------------------
-----------------------------------------------AASSQME------
----ELYALFLARLLIGTVLITMMLYRIPFHYW
>XP_040808069_Penicillium_solitum
------------------------------MK----FSLV-ALATL-AGVAVA-D-----
------------------------------LDPIVI--KGSKFFYSSNNTQFFMRGVAYQ
---------KEST----------S---SSGYTDPLADATACARDVPIMAELRTNVIRTYA
INASADHSACMKLLSAAGIYVISDLSDPNQSIDRSDPSWETDLFARYTSVVDELAQYNNT
IGFFAGNEVSNTVATSDASAFVKAAVRDTKKYI-KQKGYR-SMGVGYATADVAAIRADMA
DYFNCGDSD--------------DTIDFWGYNIYSWCGNSTYAESKYQARTEEFANYSVP
VFFAEYGCNEVTPRQFTEVKALYGDTMAEVWSGGIVYMYFQEANNYGLVSVVDSTS--VS
TMPDFKYYSSEI-ASANPTGVN-KASYTPTNTALR-----------SCP-----------
----TVGS-G---------WAAEPSPLPPTADVDLCECMYDTSGCVVAGS---LASTKYA
KLFSTVCGYT---DCSGLTANAT-TGEYGAYSMCTTKQQLAFALNKYYVE------QDRA
---AD--ACSFDGSATVKATTKA-TGTCSTQMKEAGTAGTGTITT-------EN------
-TATSGSN----SASST---------------ASSTTSSS--------------------
-----------------------------------------------GAIGLHSSSS---
FGSFQVAACIATALLAGVGMIAL----------
>XP_022583123_Penicilliopsis_zonata
------------------------------MR----SAFVAASAALFAGSALA-------
------------------------------IDPIVI--KGSKFFYSSNDTQF--------
-----------------TN----S---STDYVDPLSDKTTCERDIPILQELRTNVIRTYS
INPDADHDECMQLLADAGIYVVSDLSSPDIAIDRDDPDWTTKLYARYTGVIDALAGYNNT
LGFFAGNEIANTVATTDGMPFVKAAVRDMKAYI-SAQGYR-AIGVGYATADVSAIRVDLA
DFMDCNTKA--------------SSVDFWGYNIYSWCGNSTYEESGYKARTEEFRNYSVP
VFFSEYGCNTVSPRTFTEVKALYGDTMAEVWSGGIVYEYFQDTNDYGLVSVVDSTS--VK
KLTDFTYYSEEI-ATVDPSGTN-KASYSPTNTALQ-----------ACP-----------
----TEGS-A---------WDALASPLPPTPDAELCECMVSAAGCVVASS---VDSDDYA
DLFAEVCGYI---SCEGVTANGT-TGEYGAYSMCTAKQQLIFVLNRYYEE------QKSA
GNGAS--ACSFAGSATTKATTSA-TGTCSTLMAEAGTAGTGSV-----------------
-TATVAAAAASTGSSST---------------ASSSTSSS--------------------
-----------------------------------------------AASVKVSASGSMM
L---QLAAYSIVALVTGVGMVML----------
>XP_016615674_Cladophialophora_bantiana
------------------------------MKGFSAVATAVVGAALFLK-AAYAD-----
------------------------------VDPIVI--KGSKFFYQTNGTQFYIKGVAYQ
---------QDYLGNGTTS---SG---NDNYVDPLADASTCQRDIPYLIQLGTNTIRVYA
VDPTQNHDDCMNMLADAGIYVISDLSSPGTSINRDSPTWNDDLYARYTAVIDNMAKYTNT
LGFFAGNEVSNNNTNTDASAFVKAAVRDMKAYI-KQQNYR-SIGVGYATNDDADIRVNLA
NYFDCGNPT--------------DAIDFWGYNIYSWCGDSSYTLSGYDQRTEEFSTYNVP
VFFAEYGCNVVQPRKFTEVQALYGPQMSPVWSGGIVYMYFQEANDYGLVT-VSGGS--VS
TLADFNALSTQI-AKIDPTGVN-ANDYTPTNTAPA-----------SCP-----------
----TVGA-D---------WQA-SSSLPPTPNQELCQCMFDALTCR-PNN---VAEDEIG
NLFGIVCGLAQG-VCDGIAANAT-TGDYGAYGMCNPEQQLGWALNSYYEQ------QAAQ
GNGAS--ACDFSGSASTASPTSP-TGSCATLINQAGSGGTGTVTS-------AP------
-SGTGGSGSSSGSSSGSS--SGSG--------GSGS-TSN--------------------
-----------------------------------------------AGIPGVSTP--GH
MGILQLVVYLTIAFVSGAGMILL----------
>XP_008723576_Cladophialophora_carrionii
------------------------------------------------------------
----------------------------------ML--QGSKFFYQTNGTQFFMKGVAYQ
---------QDYLGNGTTS---GN---NDNYIDPLADPSTCQRDIPYLVQLGTNTIRTYA
IDPTQNHDECMSMLADAGIYVISDLSSPGNSIIRDSPTWNDDLYARYTAVIDNLAKYSNT
LGFFAGNEVSNNNTNTDASAFVKAAVRDMKAYI-KQQNYR-PIGVGYATNDDAEIRENLA
NYFDCGNPE--------------DAIDFWGYNIYSWCGDSSYTESGFDQRTAEFESYNVP
VFFAEYGCNTVQPREFTEVQALYGPQMTPVWSGGIVYMYFQEVNDYGLVS-VDGNS--VS
TLADFNALSSQI-AKISPTGVN-SASYSPTNTAGA-----------ACP-----------
----SVNN-D---------WQA-SSSLPPTPNQELCECMFNALTCR-PNN---VDSEDVG
ELFGVVCGLADG-VCDGITANAT-TGDYGAYGMCNPEQQLGWALNTYYEQ------QAAQ
GNGAS--ACDFGGSATTASPTAP-TGNCASLISQAGSAGTGTVTS-------AP------
-SGTGGSG--SGSGSGSASGSGSG--------SSGSSSPN--------------------
-----------------------------------------------AGVPGFSAS--SQ
FGFLSVAAALTVAFVSGAGMILL----------
>XP_016248788_Cladophialophora_immunda
------------------------------MKGFSAAATAVAGATLFFK-AAYAD-----
------------------------------VDPIVI--KGSKFFYQTNGTQFYIKGVAYQ
---------QDYLGNGTTS---SG---SDNYVDPLADASTCQRDIPYLTQLGTNTIRVYA
VDPTQNHDDCMNMLADAGIYVISDLSSPGTSINRDTPTWNDDLYARYTAVIDNLAQYKNT
LGFFAGNEVSNNNTNTDASAFVKAAVRDMKAYI-KSQNYR-PIGVGYATNDDADIRVNLA
NYFDCGNPT--------------DAIDFWGYNIYSWCGKSSYTQSGYDQRTEEFSTYNVP
VFFAEYGCNTVQPRVFTEVQALYGPQMSPVWSGGIVYMYFQEANDYGLVT-VSGDS--VS
TLADFNALSSQI-AQIDPTGVN-ANDYTPTNTAPA-----------SCP-----------
----TVGA-D---------WQA-SSSLPPTPNEELCQCMFDALTCR-PNN---VATDDVG
DLFGIVCGLADG-VCDGIAANAT-TGDYGAYGMCNPQQQLGWALNSYYEQ------QAAQ
GNGAS--ACDFSGSATTASPTSP-SGSCATLISQAGNAGTGTVTS-------AP------
-SGTGGSGSSSGSSSGSSSGSGSG--------GSGS-TSN--------------------
-----------------------------------------------AGIPGASAP--GH
MGALQLVVYLTIAFVSGAGMILL----------
>XP_007748487_Cladophialophora_psammophila
------------------------------MKGFSAVATAVAGATLFLK-AAYAN-----
------------------------------VDPIVI--KGSKFFYQTNGTQFYIKGVAYQ
---------QDYLGNGTTS---SG---NNNYVDPLADASTCQRDIPYLIQLGTNTIRVYA
VDPTQNHDECMSMLANAGIYVISDLSSPSTSINRDSPTWNDDLYARYTAVIDNMAKYTNT
LGFFAGNEVSNNNTNTDASAFVKAAVRDMKAYI-KQQNYR-SIGVGYATNDDADIRVNLA
NYFDCGNPT--------------DAIDFWGYNIYSWCGDSSYTLSGYDQRTKEFSTYNVP
VFFAEYGCNVVQPRTFTEVQALYGPQMSPVWSGGIVYMYFQEANDYGLVT-VSGGS--VS
TLADFNALSTQI-AKIDPTGVN-AKDYTPTNTAPA-----------ACP-----------
----TVGA-D---------WQA-SSSLPPTPNQQLCQCMFDALTCR-PNN---VAEAEIG
NLFGIVCGLAQG-VCNGIAANAT-TGDYGAYGMCNPEQQLGWALNTYYEQ------QAAQ
GNGAS--ACDFSGSASTASPTSP-TGSCATLINQAGSGGTGTVTS-------AP------
-SGTGGSGSSSGSSSGSS--SGSG--------GSGS-TSN--------------------
-----------------------------------------------AGMPGVSTP--GH
MGVLQLVVYLTIAFVSGAGMILL----------
>XP_018692298_Fonsecaea_erecta
------------------------------MKSFSAAAAAVAGATLFFR-AAYAD-----
------------------------------VDPIVI--KGSKFFYQTNGTQFYIKGVAYQ
---------QDYLGNGTTT---TG---DDNYVDPLADASTCQRDIPYLLQLGTNTIRVYA
VDPTQNHDDCMNMLADAGIYVISDLSSPGTSINRDTPTWNDDLYARYTAVIDNLSQYKNT
LGFFAGNEVSNNNTNTDASAFVKAAVRDMKAYI-KRQNYR-PIGVGYATNDDADIRVNLA
NYFDCGDPT--------------DAIDFWGYNIYSWCGNSSFTESGYDQRTEEFQDYNVP
VFFAEYGCNTVQPREFTEVQALFGPQMNQVWSGGIVYMYFQEANDYGLVT-VSGSS--VS
TLGDFNALSTQI-AQIHPTGVN-ANDYNPTNTAPA-----------SCP-----------
----SVGA-D---------WQA-SSDLPPTPNEELCECMYNALTCR-PNN---VPTDDIG
DLFGIVCGLADG-VCDGIAANAT-TGDYGAYGMCNPQQQLGWALNSYYEQ------QAAQ
GNGAS--ACDFSGSATTASPTSP-TGNCATLISQAGNAGTGTVTS-------AP------
-SGTAGSGSSSGSSSGSS--SGSG--------GSGS-TSN--------------------
-----------------------------------------------AGMPGFSAP--SH
MGVLQLVVYLTIAFVSGAGMILL----------
>XP_022516016_Fonsecaea_monophora
------------------------------MKAFSAAATAVAGATLFFR-AAFAD-----
------------------------------VDPIVI--KGSKFFYETNGTQFFIKGVAYQ
---------QDYLGNGTTS---SG---DDNYIDPLADASTCQRDIPYLTQLGTNTIRVYA
VDPTKNHDDCMNALADAGIYVIADLSSPGTSINRDTPTWDDDLYARYTAVIDNMSKYTNT
LGYFAGNEVSNNNTNTDASAFVKAAVRDMKAYI-KRQNYR-PIGVGYATNDDADIRVNLA
NYFDCGDSA--------------DSIDFWGYNIYSWCGKSSYTLSGYDERTKEFSTYNVP
VFFAEYGCNTVQPRQFTEVQALFGPQMTPVWSGGIVYMYFQEANDYGLVT-VSGDS--VS
TLADFNALSTQI-AQIDPTGVN-ANDYTPTNTAPA-----------SCP-----------
----SVGD-D---------WQA-SSSLPPTPNQELCECMFNALTCR-PNN---VPTDEIG
DLFGVVCGLADG-VCDGIAANAT-TGDYGAYGMCNAEQQLGWALNTYYEQ------QAAQ
GNGAS--ACDFSGSASTASPTSP-SGNCATLISQAGNGGTGTVTS-------AP------
-SGTGGSGSSSGSGSGSSSGSGGS--------SSGSGSAN--------------------
-----------------------------------------------AGIHGISTP--SH
MGVMQLVVYLTIAFVSGAGMILL----------
>XP_016636689_Fonsecaea_multimorphosa
------------------------------MKCFSAAATAVAGATLFFR-AAYAD-----
------------------------------VDPIVI--KGSKFFYQTNGTQFYIKGVAYQ
---------RDYLGNGTTS---SG---NDNYVDPLADASSCQRDIPYLLQLGTNTIRVYA
VDPTQNHDDCMNMLADAGIYVISDLSSPGTSINRDSPTWNDDLYARYTAVIDNLSQYKNT
LGFFAGNEVSNNNTNTDASAFVKAAVRDMKAYI-KQQNYR-TIGVGYATNDDADIRVNLA
NYFDCGDST--------------DAIDFWGYNIYSWCGNSSYTESGYDQRTEEFSTYNVP
VFFAEYGCNTVQPREFTEVQALYGPQMSPVWSGGIVYMYFQETNDFGLVT-VSGSS--VS
TLDDFNALSTQI-AQIHPTGVN-SNSYTPTNTAPA-----------ACP-----------
----TVGA-D---------WQA-SSSLPPTPNEELCQCMYNALTCR-PNN---VATDDIG
DLFGIVCGLADG-VCDGIAANAT-TGDYGAYGMCNPQQQLGWALNSYYEQ------QAAQ
GNGAS--ACDFSGSATTASPTSP-TGSCATLISQAGNAGTGTVTS-------AP------
-SGTAGSGSSSGSGSSSSSGSGGS--------GSSS-SSS--------------------
-----------------------------------------------AGIPGIITP--GH
MGVLQLVVYITIAFVSGAGMILL----------
>XP_022503799_Fonsecaea_nubica
------------------------------MKAFSAAATAVAGATLFFR-AAFAD-----
------------------------------VDPIVI--KGSKFFYETNGTQFFIKGVAYQ
---------QDYLGNGTTS---SG---DDNYIDPLADASTCQRDIPYLTQLGTNTIRVYA
VDPTKNHDDCMNALADAGIYVIADLSSPGTSINRDTPTWDDDLYARYTAVIDNMSKYTNT
LGYFAGNEVSNNNTNTDASAFVKAAVRDMKAYI-KRQNYR-PIGVGYATNDDADIRVNLA
NYFDCGDSA--------------DSIDFWGYNIYSWCGKSSYTLSGYDERTKEFSTYNVP
VFFAEYGCNTVQPRQFTEVQALFGPQMTPVWSGGIVYMYFQEANDYGLVT-VSGDS--VS
TLADFNALSTQI-AQIDPTGVN-ANDYTPTNTAAA-----------SCP-----------
----SVGD-D---------WQA-SSSLPPTPNQELCECMFNALTCR-PNN---VPTDEIG
DLFGVVCGLADG-VCDGIAANAT-TGDYGAYSMCNAEQQLGWALNTYYEQ------QAAQ
GNGAS--ACDFSGSASTASPTSP-SGNCATLISQAGNGGTGTVTS-------AP------
-SGTGGSGSSSGSGSGSSSGSGGS--------SSGSGSAN--------------------
-----------------------------------------------AGIHGISTP--SH
VGVMQLVVYLTIAFVSGAGMILL----------
>XP_013278517_Fonsecaea_pedrosoi
------------------------------MKAFSAAATAVAGATLFFR-AAFAD-----
------------------------------VDPIVI--KGSKFFYETNGTQFFIKGVAYQ
---------QDYLGNGTTS---SG---DDNYIDPLADASTCQRDIPYLTQLGTNTIRVYA
VDPTKNHDDCMNALADAGIYVIADLSSPGTSINRDTPTWDDDLYARYTAVIDNMSKYTNT
LGYFAGNEVSNNNTNTDASAFVKAAVRDMKAYI-KRQNYR-PIGVGYATNDDADIRVNLA
NYFDCGDSA--------------DSIDFWGYNIYSWCGKSSYTLSGYDERTKEFSTYNVP
VFFAEYGCNTVQPRQFTEVQALFGPQMTPVWSGGIVYMYFQEANDYGLVT-VSGDS--VS
TLADFNALSTQI-AQIDPTGVN-ANDYTPTNTAPA-----------SCP-----------
----SVGD-D---------WQA-SSSLPPTPNQELCECMFNALTCR-PNN---VPTDEIG
DLFGVVCGLADG-VCDGIAANAT-TGDYGAYGMCNAEQQLGWALNTYYEQ------QAAQ
GNGAS--ACDFSGSASTASPTSP-SGNCATLISQAGNGGTGTVTS-------AP------
-SGTGGSGSSSGSGSGSSSGSGGS--------SSGSGSAN--------------------
-----------------------------------------------AGIHGISTP--SH
MGVMQLAVYLTIAFVSGAGMILL----------
>XP_007756014_Cladophialophora_yegresii
------------------------------------------------------------
----------------------------------MA--Q----FHERHCLPTYVYYSRVQ
RACQLTCSTEEYLGNGTTS---GG---SDNYIDPLADPSTCQRDIPYLVQLGTNTIRTYA
IDPTQNHDECMSMLADAGIYVISDLSSPGNSIIRDGPTWNDDLYARYTAVIDNLAKYSNT
LGFFAGNEVSNNNTNTDASAFVKAAVRDMKAYI-KQQNYR-PLGVGYATNDDADIRENLA
NYFDCGNPE--------------DAIDFWGYNIYSWCGDSSYTESGYDQRTAEFESYNVP
VFFAEYGCNTVQPREFTEVGALYGPQMTPVWSGGIVYMYFQEANDYGLVS-VDGDS--VS
TLADFNALSSQI-AKISPTGVN-SDSYNPTNTAGA-----------ACP-----------
----TVNN-D---------WQA-SSSLPPTPNQELCECMFNALTCR-PNN---VDSEDVG
ELFGVVCGLADG-VCDGITANAT-TGDYGAYGMCNPEQQLGWALNTYYEQ------QNAQ
GNGAS--ACDFGGSATTASPTAP-SGNCASLISQAGSAGTGTVTS-------AP------
-SGTGGSG--SGSG----SGSGSG--------SSGSSSAN--------------------
-----------------------------------------------VGVAGFSAS--SQ
FGFLSVAAALTVAFVSGAGMILL----------
>XP_016231423_Exophiala_spinifera
------------------------------MKGFTS--VALAGAALFL--TAKAD-----
------------------------------VDPIVI--KGSKFFYKTNGTQFYMRGVAYQ
---------QDYLGNGTTSGSSGG---SDSYIDPLADPDSCKRDIPYLVALRTNVIRTYA
IDPTKNHDECMSALADAGIYVISDLSAPGQSINRDTPSWNDDLYGRYTSVVDALANYTNT
LGFFAGNEVSNNSTNTDASAFVKAAVRDMKAYI-KQKNYR-PLGVGYATNDDADIRVNLA
DYFDCGDRS--------------QAIDFWGYNIYSWCGDSSYTESGYDERTAEFSSYNVP
VFFAEYGCNTVQPRKFTEVGALYGPQMSPVWSGGIVYMYFQEANDYGLVS-VDGNS--VS
TLDDFNYLSSEL-ASVNPTGVN-SASYNPTNTAAQ-----------ACP-----------
----TVGS-D---------WQA-SSDLPPTPNQELCQCMYNALSCV-PDN---VSGDGIG
ELFGVVCGLGEG-TCDGITANGT-EGHYGAYEMCDPTQQLAFALNNYYQQ------QLTA
GNGAS--ACDFSGSAKTQSPATP-TGTCAELISQAGSAGTGTVTS-------QP------
-SGTGASGSGSGSGSGS---------------GGSSSSSS--------------------
-----------------------------------------------AGIPGFSAP--AH
VGLLQVVSFLTVAFVSGAGMILL----------
>XP_016263865_Exophiala_oligosperma
------------------------------MKGFTA--AALAGAALFL--TAKAD-----
------------------------------VDPIVI--KGSKFFYQTNGTQFYIRGIAYQ
---------QDYLGNGTTAGSSGG---SNSYVDPLADSAACKRDIPYLQQLRTNTVRVYA
IDPTKNHDACMTALADAGIYVIADLAAPGQSIIRDSPSWNDDLYGRYTSVVDAMANYTNT
LGFFAGNEVSNNSTNTDASAFVKAAVRDMKAYI-KQKNYR-PLGVGYATNDDADIRENLA
NYFDCGQSS--------------QSIDFWGYNIYSWCGDSSYTESGYDVRTKEFSTYNVP
VFFAEYGCNTVQPRKFTEVQALYGDQMSPVWSGGIVYMYFQEANNYGLVS-VDGNS--VS
TLDDFNYLSSQL-ASIDPTGVN-SASYTPTNTAAA-----------ACP-----------
----TVGS-D---------WQA-SSNLPPTPNEQLCDCMFKALSCV-PDN---VSNDGVG
DLFGVVCGLGQG-TCAGITANGT-EGVYGAYAMCNPSQQLGFALNNYYQQ------QLSA
GSGAS--ACDFSGSAKTQSPVNP-TGTCSKLISQAGSAGTGTVTS-------QP------
-SGTGS--SGSGSGSGS---------------GGSSKSSS--------------------
-----------------------------------------------AGMPSFSTP--AH
VGLLQAVSFLAVAFVSGAGMILL----------
>XP_013314563_Exophiala_xenobiotica
------------------------------MKGFTA--TALAGAALFL--TANAD-----
------------------------------VDPIVI--KGSKFFYQTNGTQFFIKGIAYQ
---------QDYLGNGTTTGSSGG---DSSYVDPLADGSSCSRDVPYLQQLQTNTIRVYA
IDPTKNHDQCMSLLADAGIYVIADLSAPGDSIVRDSPTWNDDLYARYTSVIDAMANYTNT
MGFFAGNEVSNNNTNTDASAFVKAAVRDMKAYI-KTKNYR-TIGVGYATNDDADIRENLA
NYFDCGEST--------------DAIDFWGYNIYSWCGDSSYTESGYDVRTKEFSDYNVP
VFFAEYGCNEVQPRKFTEVQALYGPKMSPVWSGGIVYMYFQEANDYGLVS-VSGDS--VS
TLDDFNYLSSQL-ASINPTGVN-SNSYTPTNTAAQ-----------ACP-----------
----TVGS-D---------WQA-SSNLPPTPNQELCECMFNALTCV-PDN---VSTDKVG
DLFGVVCGLGQD-TCAGIEANGT-TGDYGAYGMCNPTQQLGWALNSYYEQ------QVAA
GNGAS--ACDFSGSAKTQAPSSP-TGTCATLISQAGSAGTGTVTS-------QP------
-SGTGS--SGSGSGSSG---------------GSSSSSSS--------------------
-----------------------------------------------AGVPGFSAP--AH
IGVLQVAFYLAIAFVSGAGMILL----------
>XP_007725223_Capronia_coronata
------------------------------MKSFTAVATAVASAALFLK-TAYAD-----
------------------------------VDPIVI--KGSKFFYQSNGTQFFIKGVAYQ
---------QDYLGNGTTSGSTSG---SDSYIDPLADTSSCKRDIPYLQELQTNTIRVYA
LDPTKDHDECMSMLADAGIYVIADLSSPGNSIVRDSPTWNDDLYDRYTSVIDAMANYTNT
LGFFAGNEVSNNKSNTDASAFAKAAVRDMKAYI-KQKDYR-TIGVGYATNDDPDIRVDMA
DYFDCGDRA--------------DAIDFWGYNIYSWCGNSSYTKSGYDQRTKEFSTFNVP
VFFAEYGCNEVQPRTFTEVQALYGPQMTPVWSGGIVYMYFQEVNDYGLVS-VSGDS--VS
TLADFNYLSSQI-AQIDPTGVN-SKDYTPTNTAAQ-----------ACP-----------
----TVNS-D---------WQA-SSELPPTPNQQLCECMYNALTCI-PDR---IPSDEIG
DLFGIVCGLGQG-TCDGINANAT-VGEYGAYGMCNPTQQLGWALNNYYEQ------QVAA
GNGAS--ACDFSGSARTQSPTSP-TGTCATLISQAGNEGTGTVTS-------QPSRTAGA
GSGSGS-GSGSGSGSGSSASSGSGSGSGSGSGGSSSSSSS--------------------
-----------------------------------------------AGIPGVSTP--SH
IGLASVALYLSIAFVSGAGMILL----------
>XP_007734112_Capronia_epimyces
------------------------------MKSFTAVATAFAGAALFLK-SAYAD-----
------------------------------LDPIVI--KGSKFFYQSNGTQFFIKGVAYQ
---------QDYLGNGT---QTSS---TDSYIDPLADSSSCKRDIPYLQKLGTNTIRVYA
LDPTKDHDECMSLLADAGIYVIADLSSPGNSIVRDSPTWNDDLYSRYTAVIDAMANYTNT
LGFFAGNEVSNNNTNTDASAFVKAAVRDTKAYI-KKQNYR-TIGVGYATNDDADIRVNLA
DYFDCGDRT--------------DAIDFWGYNIYSWCGDSSYTESGYDVRTKEFSTYNVP
VFFAEYGCNEVQPRKFTEVQALYGDQMTPVWSGGIVYMYFQEVNDYGLVS-VSGSS--VS
TLADFNYLSSQI-AKIDPTGVN-SNSYSPTNTAAA-----------ACP-----------
----TVNS-D---------WQA-SSELPPTPNQELCECMFDALTCV-PNR---IATDDIG
DFFGVVCGLGSG-TCDGITANAT-VGTYGAYGMCNPTQQLGWALNNYYEQ------QVAA
GNGAS--ACDFSGSAKTQSPTKP-TGTCASLISQAGSAGTGTVTS-------QP------
-SGTGS--SGSGSGSGSS-SSGS---------GSSSSSSS--------------------
-----------------------------------------------AGVPGFSTP--GH
IGLLQVVLYLSVAFISGAGMILL----------
>XP_009155797_Exophiala_dermatitidis
------------------------------MKSFTAVAAAVASAAFFLK-GAYAD-----
------------------------------VDPIVI--KGSKFFYQTNGTQFFIKGIAYQ
---------QEYSGNGTGS---TS---GSSYVDPLADSTSCKRDIPYLQQLGTNTIRVYA
LDPTKSHDECMSMLADAGIYVIADLSSPSQSIVRDDPTWNDDLYDRYTSVIDAMANYTNT
LGFFAGNEVSNNATNTDASAFVKAAVRDMKAYI-KRQDYR-TIGVGYATNDDADIRVDLA
DYFDCGDSA--------------DAIDFWGYNIYSWCGDSNYQQSGYADRTKEFATYNVP
VFFAEYGCNEVQPREFTEVQALYGDNMTSVWSGGIVYMYFQEANDYGLVS-VSGNS--VS
TLTDFENLSSQI-AKVTPTGVK-SSDYTPTNTKPA-----------ACP-----------
----TVDA-D---------WKA-SSNLPPTPNKELCECMYNALTCV-PKD---LDDDEVG
DLFGIVCGLGSG-TCDGITANGT-TGKYGAYGMCNSQQQLGWALNNYYEQ------QVKA
GNGAS--ACDFSGSATTQSPTSP-SGSCATLISQAGSAGTGTITS-------QP------
-SGTGSSGSSSGS-------------------SSSTKSHN--------------------
-----------------------------------------------AAAAGFSAP--SY
IGTLQIALYVSMAFISGAGMILL----------
>XP_013264871_Exophiala_aquamarina
------------------------------MKNFTAAVTAVAGVALFAE-AVYAQ-----
------------------------------LPPIVI--KGSKFFYENNGTQFYMKGVAYQ
---------EEFLGNGSTS-TTNG---SDNYVDPLADAAKCQRDIPFLKELGTNTIRVYA
IDPTANHDECMQMLTDAGIYVIADLSSPGNSIIRDSPTWNDDLYARYTSVIDVMANYTNT
MGFFAGNEVSNNATNTDASAFVKAAVRDMKAYI-KQQNYR-AIGVGYATNDDAEIREDLA
NYFDCGDRE--------------DAIDFWGYNIYSWCGNSSFQESGFDVRTQEFENYNVP
VFFAEYGCNEVQPRRFTEVEALYGPDMNGVWSGGIVYMYFQEANDYGLVT-IDGNS--VS
TLADFNFLATQI-ANANPTGVN-SASYNPTNTAAA-----------QCP-----------
----DVNS-A---------WQA-SSELPPTPNQELCECMFAALTCA-PNN---VDTEEIG
DLFGVVCGLSDG-VCDGITANGT-SGTYGAYGMCNPTQQLGWALNTYYES------QRSS
GNGAN--ACDFSGSATIQTPVTP-TGTCQQLIQQAGSGGTGTVTS-------AP------
-SGTGGSGSG-GSGSGS---------------GGSSS-SN--------------------
-----------------------------------------------AGVPGFSSP--IY
MGFMEVALCLSIAVVSGAGMILL----------
>XP_016228466_Exophiala_mesophila
------------------------------MKPFTAAATMVAGAALLLQSASAAD-----
------------------------------LPAIVI--KGSKFFYENNGTQFYMKGIAYQ
---------EEYSANSTAS-STNS---TDNYVDPLADAAKCQRDIPYLTALGTNLIRVYA
IDPTANHDQCMQMLNDAGIYVIADLSSPGNSIIRSDPAWNDDLYARYTAVIDALAGYSNV
MGFFAGNEVSNNNTNTDASAFVKAAVRDMKAYI-KAQNYR-AIGVGYATNDDAEIREDLA
NYFDCGNRD--------------DAIDFWGYNIYSWCGNSSFTESGYDQRTEEFKNYNVP
VFFAEYGCNEVQPRRFTEVEALYGPDMNEVWSGGIVYMYFQEANDYGLVT-VEGNS--VS
TLADFNFLATQI-ANANPTGVN-SASYNPTNTAAA-----------SCP-----------
----AVNA-A---------WRA-TEELPPTPNQKLCECMYAALTCV-PNN---VDSEDIG
DLFGVVCGLSDG-VCDGITANAT-SGEYGAYGMCNPQQQLGWALNTYYER------ARAA
GNGAS--ACDFSGSATIQSPVTP-TGTCNDLIQQAGSDGTGTVTS-------AP------
-SGT-GRASG-GSGSGS---------------GGSSSTSN--------------------
-----------------------------------------------AGVPTFSGP--SH
IGPIQIGIYVAVAVVSGAGMILL----------
>XP_013274032_Rhinocladiella_mackenziei
------------------------------MKGFTAAATAVAGAALFLK-SAYAQ-----
------------------------------LDPIVI--KGSKFFYQSNGTQFFIKGIAYQ
---------QEYLGNGSTS-ASDG---TDNYVDPLADSSSCQRDIPYLQQLRTNTIRVYA
LDPTKNHDDCMSMLADAGIYVIADLSSPGNSIIRDDPTWNDDLYARYTSVIDMMANYTNT
LGFFAGNEVSNNNTNTDASAFVKAAVRDMKAYI-KQQNYR-TIGVGYATNDDADIRENLA
NYFDCGDRD--------------EAIDFWGYNIYSWCGDSSYTESGYNVRTEEFSTYNVP
VFFAEYGCNTVQPREFTEVQALYGDQMTPVWSGGIVYMYFQEANDYGLVS-VSGDS--VS
TLADFNALSSQI-ARIDPTGVN-ANDYTPTNTAAA-----------ACP-----------
----TVGD-E---------WQA-SDELPPTPNQELCECMFDALTCV-PND---VSTDDVG
DLFSVVCGLADG-VCDGITANAT-SGDYGAYGMCNPTQQLGWALNTYYEQ------QQAA
GNGAS--ACDFSGSATTQSPVQP-TGTCSELIAQAGSAGTGTVTS-------QP------
-SGTGGSGSSDSSGSGSG--------------GGSSSSSS--------------------
-----------------------------------------------GGVPGFSVP--SH
IGLLHVVFYLSIAFVSGAGMILL----------
>XP_018004651_Phialophora_attinorum
------------------------------MQIAGVLSTALAAAAFFAKSAVAAD-----
------------------------------VPSIVI--KGSKFFYENNGTQFYMKGVAYQ
---------QDYIANVTNA-ASSN---ASTYTDPLADTNACNRDIPYLVQLGTNLIRVYA
IDPTADHDGCMTALANAGIYVIADLSAPGDSIIRDSPSWNDDLYERYTSVVDNMQKYTNT
LGFFAGNEVSNNNTNTDASAFVKAAVRDTKAYI-KQKGYR-TIGVGYATNDDAGIREDLA
NYFDCGSPE--------------DAVDFWGYNIYSWCGDSSYTESGYDQRTKEFENFNIP
VFFAEYGCNEVQPRMFTEVAALYGPEMEGVWSGGIVYMYFQEANNYGLVT-VDGNS--VS
TLDDFNNLATEI-ASISPTGIN-SASYTPTNTAAA-----------SCP-----------
----AVGS-D---------WQA-ASALPPTPNVELCDCMYKALTCV-PNN---VPTDKIG
ELFGI--------------ANAT-SGDYGAYGMCNPQQQLGWALNVYYNQ------QGAK
GNAAS--ACDFSGSATTQSATKP-TGNCAALVSQAGQNG---------------------
-QGHRDFGTYGGSGNGA-------------------------------------------
-----------------------------------------------ASISHFST-----
FGFTPIALYLGVAFASGMAMIML----------
>NP_594765_Schizosaccharomyces_pombe
------------------------------MK-FSILSLAVAGLVGLAKAS---------
------------------------------VSPVHV--DGRYFFYE-NGTRFFLKGIAYQ
---------------PNVDDSDTE---GTLFVDPLSDGDACSRDVPYFQELSVNAIRVYA
VNASLDHSACMQAFQDAGIYVLSDLAQPYEAISSSDPTWTVDLFSRYTEVVDSLAPYDNM
LGFIAGNEVIQNNTNTNAAAFVKAAVRDVKSYI-KSSGYR-QIPVGYSTNDEEVTRDPMA
YYFDCGDDD--------------DHVDFYGINIYEWCGDSDFVSSGYQERTEEFSNMTVP
MIFSEFGCIEVRPRTFSEIVALFSDNMTDVWSGGIAYQYFESENEYGVVT-VSGDS--VS
TLTDFPYLSSRY-ASVIPSASY-ESTMSATLTATM-----------SCQ-----------
----ATNS-A---------WMA-ATSLPPTPSEAVCECMDSTRSCVINDD---VSSDDYS
DLFSYVCN---EISCDGITANGTYPGQYGSYSYCDAKQQLDYVLDAYYSA------KG--
-------DCDFSGSATLVSASSA-TGTCASYLSAAGSSATNAISLTADSNAVSRNSSAST
MSTSYTSGSGSSNSSGSS--------------SNSSSKSS--------------------
-----------------------------------------------SGASSYN------
---LNMVITFLSVVIGGTAVLFI----------
```
