## Supplementary material for "Coding Sequence Insertions in Fungal Genomes are Intrinsically Disordered and can Impart Functionally-Important Properties on the Host Protein": MAFFT_MSAs: XP_713791.2_blasthits_MAFFT.txt

```
>XP_713791_Candida_albicans
------------------------------------------------------------
----MTTSKET-----FLFTSESVGEGHPDKI-CDQVSDAILDACLAVDPLSKVACETAA
KTGMIMVFGEITTKAQLDYQKIIRDTIKHIGYDDSEKGFDYKTCNVLVAIEQQSPDIAQG
LHYEKALEELGAGDQGIMFGYATDETDEKLPLTILLAHKLNAALASARRSGSLPWLRPDT
KTQVTIEYEKDGGAVIPKRVDTIVISTQHAEEITTENLRKEIIEHVIKKVIPEHLLDDKT
IYHIQPSGRFVIGGPQGDAGLTGRKIIVDTYGGWGAHGGGAFSGKDFSKVDRSAAYAARW
VAKSLVTAGLAKRALVQFSYAIGVAEPTSIYIDTYGTSKLSTEALVEIIKNNFDLRPGVI
VKELDLARPIYFKTASYGHFTNQENSWEQPKKLKF
>XP_002417716_Candida_dubliniensis
------------------------------------------------------------
----MTTSKET-----FLFTSESVGEGHPDKI-CDQVSDAILDACLAVDPLSKVACETAA
KTGMIMVFGEITTKAQLDYQKIIRDTIKHIGYDDSEKGFDYKTCNVLVAIEQQSPDIAQG
LHYEKALEELGAGDQGIMFGYATDETDEKLPLTILLAHKLNAALASARRSGALPWLRPDT
KSQVTVEYTKEGNSIRPSRVDTIVISTQHAEEISTEDLRKEIMEHIIKKVIPEHLLDDKT
IYHIQPSGRFVIGGPQGDAGLTGRKIIVDTYGGWGAHGGGAFSGKDFSKVDRSAAYAARW
VAKSLVTAGLAKRALVQFSYAIGVAEPLSINVDTYNTSEYTSDQLVAIIRANFDLRPGVI
VKELDLARPIYFKTASYGHFTNQENPWEQPKKLKF
>XP_002549803_Candida_tropicalis
------------------------------------------------------------
----MTTSRET-----FLFTSESVGEGHPDKI-CDQVSDAILDACLAVDPLSKVACETAA
KTGMIMVFGEITTKAQLDYQKIIRDTIKHIGYDDSEKGFDYKTCNVLVAIEQQSPDIAQG
LHYEKALEELGAGDQGIMFGYATDETDEKLPLTILLAHKLNAALASARRSGSLPWLRPDT
KTQVTVEYEKDGGAVVPKRVDTIVISTQHAEEISTENLRKEIIEHIIKQVIPEHLLDDKT
IYHIQPSGRFVIGGPQGDAGLTGRKIIVDTYGGWGAHGGGAFSGKDFSKVDRSAAYAARW
VAKSLVNAGLARRALVQFSYAIGVAEPLSVYVDTYGTSKYTSDQLVEIIKNNFDLRPGVI
VKELDLARPIYFKTASYGHFTNQENPWEQPKKLKF
>XP_003866556_Candida_orthopsilosis
------------------------------------------------------------
----MSTSGER-----FLFTSESVGEGHPDKI-CDQVSDAILDACLAADPLSKVACETAA
KTGMIMVFGEITTKATLDYQKIIRDTIKHIGYDHSEKGFDHNTCNVLVAIEQQSPDIAQG
LHYEKALEELGAGDQGIMFGYATDETDEKLPLTILLAHKLNAELASARRSGALPWLRPDT
KTQVTVEYEKDGGAVIPKRVDTVVISTQHSDDISTEDLRKEIQEHVIKKVIPSNLLDDKT
IYHIQPSGRFVIGGPQGDAGLTGRKIIVDTYGGWGAHGGGAFSGKDFSKVDRSAAYAARW
VAKSLVNAKLARRALVQFSYAIGVAEPLSIYVDTYGTSKYSSDELVQIIKKNFDLRPGVI
VKELDLARPIYFKTASYGHFTNQENPWEQPKKLKF
>XP_001528376_Lodderomyces_elongisporus
------------------------------------------------------------
----MSAAKET-----FLFTSESVGEGHPDKI-CDQVSDAILDACLAVDPLSKVACETAA
KTGMIMVFGEITTKATLDYQKIIRDTIKHIGYDHSEKGFDYSTCNVLVAIEQQSPDIAQG
LHYEKALEELGAGDQGIMFGYATDETDEKLPLTILLAHKLNAALASARRSGALPWLRPDT
KTQVTVEYEKDGGAVIPKRVDTVVISTQHSDDISTEKLREEIIDHIVKKVIPANLLDDKT
VYHIQPSGRFVIGGPQGDAGLTGRKIIVDTYGGWGAHGGGAFSGKDFSKVDRSAAYAARW
VAKSLVNAGLARRALVQFSYAIGVAEPLSIYVDTYGTSKYTSDQLVEIIKANFDLRPGVI
VKELDLARPIYFKTASYGHFTNQENPWEQPKKLKF
>XP_007372546_Spathaspora_passalidarum
------------------------------------------------------------
----MTTSRES-----FLFTSESVGEGHPDKI-CDQVSDAILDACLAVDPLSKVACETAA
KTGMIMVFGEITTKAQLDYQKIVRDTIKHIGYDHSEKGFDYKTCNVLVAIEQQSPDIAQG
LHYEKALEELGAGDQGIMFGYATDETDEKLPLTILLAHKLNAALASARRSGALPWLRPDT
KTQVTVEYEKDGGAVIPKRVDTIVISTQHADEISTEKLRSEIIQHIIKQVIPEHLLDEKT
IYHIQPSGRFVIGGPQGDAGLTGRKIIVDTYGGWGAHGGGAFSGKDFSKVDRSAAYAARW
VAKSLVNAGLARRALVQFSYAIGVAEPLSIYVDTYGTSEYNSEQLVEIIKNNFDLRPGVI
VKELDLARPIYFKTASYGHFTNQENPWEQPKQLKF
>XP_043048420_Scheffersomyces_spartinae
------------------------------------------------------------
-----MSQPEH-----FFFTSESVGEGHPDKI-CDQVSDAILDACLAVDPLSKVACETAA
KTGMIMVFGEITTKAQLDFQKIVRDTIKHIGYDHSEKGFDYKTCNVLVAIEQQSPDIAQG
LHYEKALEDLGAGDQGIMFGYATDETDEKLPLTLLLAHKLNAEMASARRSGALPWLRPDT
KTQVTIEYKKEGGAVVPLRVDTVVVSAQHADEISTEDLRTEITNHIIKKVVPEHLLDAKT
VYHIQPSGRFVIGGPQGDAGLTGRKIIVDTYGGWGAHGGGAFSGKDFSKVDRSAAYAARW
VAKSLVNAGLARRALVQFSYAIGVAEPLSIYVDTYGTSKYSSDELVAIIQKNFDLRPGVI
VKELDLARPIYFKTASYGHFTNQENPWEQPKKLKF
>XP_001382897_Scheffersomyces_stipitis
------------------------------------------------------------
----MTTSRET-----FLFTSESVGEGHPDKI-CDQVSDAILDACLAVDPLSKVACETAA
KTGMIMVFGEITTKAQIDFQKVIRDTIKHIGYDDSEKGFDYKTCNVLVAIEHQSPDIAQG
LHYEKALEELGAGDQGIMFGYATDETDEKLPLTLLLAHKLNAALASARRSGALPWLRPDT
KTQVTIEYAKDGGAVIPLRVDTVVISAQHAEEISTEDLRSEIIKHIIQKVVPEHLLDDKT
VYHIQPSGRFVIGGPQGDAGLTGRKIIVDTYGGWGAHGGGAFSGKDFSKVDRSAAYAARW
VAKSLVNAGLARRALVQFSYAIGVAEPLSIYVDTYGTSKYSSEQLVEIIKANFDLRPGVI
VKELDLARPIYFKTASYGHFTNQENPWEQPKKLKF
>XP_020063919_Suhomyces_tanzawaensis
------------------------------------------------------------
------MSVEK-----FLFTSESVGEGHPDKI-CDQVSDAILDACLAVDPLSKVACETAA
KTGLIMVFGEITTKAQLDYQKIIRDTIKHIGYDDSEKGFDYKTCNVLVAIEQQSPDIAQG
LHYEKALEELGAGDQGIMFGYATDETDEKLPLTVLLSHKLNAELASARRSGALPWLRPDT
KTQVTVEYQKDGGAVIPLRVDTIVISTQHAEEITTEKLREEIHEHIVKKVIPAHLLDDKT
VYHIQPSGRFVIGGPQGDAGLTGRKIIVDTYGGWGAHGGGAFSGKDFSKVDRSAAYAARW
VAKSLVNAHLARRALVQFSYAIGVAEPLSIHVDTYGTSKYSSEELVAIIKNNFDLRPGVI
VKELDLARPIYFKTASYGHFTNQENPWEQPKKLKF
>XP_020079495_Hyphopichia_burtonii
------------------------------------------------------------
------MAAEK-----FLFTSESVGEGHPDKI-CDQVSDAILDACLAVDPLSKVACETAA
KTGMIMVFGEITTKAQLDYQKIIRDTIKHIGYDSSEKGFDYQTCNVLVAIEQQSTDIAQG
LHYEKALEELGAGDQGIMFGYATDETDEKLPLTILLSHKLNAALADARRNGSLPWLRPDT
KTQVTVEYEKDGGAVKPLRVDTIVISTQHADEISTEDLKSEIHEHIIKKVIPAHLLDDKT
VYHIQPSGRFVIGGPQGDAGLTGRKIIVDTYGGWGAHGGGAFSGKDFSKVDRSAAYAARW
VAKSLVNAGLARRALVQFSYAIGVAEPLSIHVDTYGTSSKSSEELVAIIRKNFDLRPGVI
VKELDLARPIYFKTASYGHFTNQENPWEQPKKLKY
>XP_015470275_Debaryomyces_fabryi
------------------------------------------------------------
------MAGEK-----FLFTSESVGEGHPDKI-CDQVSDAILDACLAQDPLSKVACETAA
KTGMIMVFGEITTKAQLDYQKIVRETIKHIGYDSSEKGFDHNTCNVLVAIEQQSQDIAQG
LHYEKALEELGAGDQGIMFGYATDETDEKLPLTLLLAHKLNAELASARRSGALAWLRPDT
KTQVTIEYEKDGGAVIPRRVDTVVISTQHADEISTEDLRTQILEHIIKKVIPEHLLDDKT
TYHIQPSGRFVIGGPQGDAGLTGRKIIVDTYGGWGAHGGGAFSGKDFSKVDRSAAYAARW
VAKSLVNAGLARRALVQFSYAIGVAEPLSIHIDTYGTSKHSSEELVAIVRKNFDLRPGVI
VKELDLARPIYFKTASYGHFTNQENSWEQPKKLKY
>XP_459923_Debaryomyces_hansenii
------------------------------------------------------------
------MAGEK-----FLFTSESVGEGHPDKI-CDQVSDAILDACLAQDPLSKVACETAA
KTGMIMVFGEITTKAQLDYQKIVRETIKHIGYDSSEKGFDHKTCNVLVAIEQQSQDIAQG
LHYEKALEDLGAGDQGIMFGYATDETDEKLPLTLLLAHKLNAELASARRSGALAWLRPDT
KTQVTIEYEKDGGAVIPRRVDTVVISTQHADEISTEDLRTQILEHIIKKVIPEHLLDDKT
TYHIQPSGRFVIGGPQGDAGLTGRKIIVDTYGGWGAHGGGAFSGKDFSKVDRSAAYAARW
VAKSLVNAGLARRALVQFSYAIGVAEPLSIHIDTYGTSKHSSEELVAIVRKNFDLRPGVI
VKELDLARPIYFKTASYGHFTNQENPWEQPKKLKY
>XP_006685241_Yamadazyma_tenuis
------------------------------------------------------------
----MSATEER-----FLFTSESVGEGHPDKI-CDQVSDAILDACLAADPLSKVACETAA
KTGMIMVFGEITTKAQLDYQKIVRDTIKHIGYDDSSKGFDYKTCNVLVAIEQQSPDIAQG
LHYEKALEDLGAGDQGIMFGYATDETEEKLPLTILLAHKLNAALASARRSGELAWLRPDT
KTQVTIEYKNEGGAVTPLRVDTVVISTQHAEEISTEDLRSEIIAKIVNKVIPANLLDDKT
VYHIQPSGRFVIGGPQGDAGLTGRKIIVDTYGGWGAHGGGAFSGKDFSKVDRSAAYAARW
VAKSLVNAQLAKRALVQFSYAIGVAEPLSIHVDTYGTSKYSSEELVAIIKKNFDLRPGVI
VRELDLARPIYFKTASYGHFTNQENPWEQPKELKY
>XP_001483920_Meyerozyma_guilliermondii
------------------------------------------------------------
-------MAEK-----FLFTSESVGEGHPDKI-CDQVSDAILDACLAVDPLSKVACETAS
KTGMIMVFGEITTKAQLDYQKIIRDTIKHIGYDSSDKGFDYKTCNVLVAIEQQSPDIAQG
LHYEKALEDLGAGDQGIMFGYATDETDEKLPLTILLAHKLNAELASARRSGALSWLRPDT
KTQVTVEYKKDGGAVVPLRVDTIVISSQHAEEISTEDLRAQIHEHVVKKVIPAHLLDDKT
VYHIQPSGRFVIGGPQGDAGLTGRKIIVDTYGGWGAHGGGAFSGKDFSKVDRSAAYAARW
VAKSLVNAGLARRALVQFSYAIGVAEPLSVHVDTYGTSKYSSDQLVEIIRNNFDLRPGVI
VKELDLARPIYFKTASYGHFTNQENPWEQPKKLKY
>XP_018709507_Metschnikowia_bicuspidata
------------------------------------------------------------
-------MPEK-----FLFTSESVGEGHPDKI-CDQVSDAILDACLAEDPLSKVACETAA
KTGLIMVFGEITTKANLDYQKIIRDTIKHIGYDHSDKGFDYKTCNVLVAIEQQSPDIAQG
LHYEKALEELGAGDQGIMFGYATDETEEKLPLTILLSHKLNKALADARRSGELAWLRPDT
KTQVTVEYEKEGGAVKPLRVDTVVISTQHADDISTEDLREKILEQIIKKTIPAHLLDDKT
IYHIQPSGRFVIGGPQGDAGLTGRKIIVDTYGGWGAHGGGAFSGKDFSKVDRSAAYAARW
VAKSLVNAGLARRALVQFSYAIGVAEPLSIHVDTYGTSKYTSEQLVEIIRNNFDLRPGVI
VKELNLARPIYFNTASYGHFTNQENSWEKPKELKF
>XP_002614891_Clavispora_lusitaniae
------------------------------------------------------------
-------MPET-----FLFTSESVGEGHPDKI-CDQVSDAILDACLAEDPLSKVACETAA
KTGLIMVFGEITTKAKLDYQKIIRDTIKHIGYDHSDKGFDYKTCNVLVAIEQQSPDIAQG
LHYEKALEELGAGDQGIMFGYATDETDEKLPLTVLLSHKLNKALADARRSGELAWLRPDT
KTQVTVEYENDNGAVTPLRVDTVVISTQHSDDISTEDLRKEILEKIIKRTIPPHLLDDKT
IYHIQPSGRFVIGGPQGDAGLTGRKIIVDTYGGWGAHGGGAFSGKDFSKVDRSAAYAARW
VAKSLVHAGLARRALVQFSYAIGVAEPLSIHVDTYGTSKYTSEQLVDIIKKNFDLRPGVI
VKELNLARPIYFKTASYGHFTDQENPWEHPKDLTY
>XP_025344315_Candida_haemuloni
------------------------------------------------------------
-------MPEK-----FLFTSESVGEGHPDKI-CDQVSDAILDACLAVDPLSKVACETAA
KTGLIMVFGEITTKAQLDYQKIIRDTIKHIGYDNSEKGFDYKTCNVLVAIEQQSPDIAQG
LHYEKALEELGAGDQGIMFGYASDETPEKLPLTVLLSHKLNKALADARRSGELAWLRPDT
KTQVTVEYEKDGGAVKPLRVDTVVISTQHADEVTTEDLRKEILEKIVKRTIPSELLDDKT
VYHIQPSGRFVIGGPQGDAGLTGRKIIVDTYGGWGAHGGGAFSGKDFSKVDRSAAYAARW
VAKSLVNAGLARRALVQFSYAIGVAEPLSIHVDTYGTSKYSSEQLVEIIGQNFDLRPGVI
VKELDLARPIYFNTASYGHFTDQSNPWEQPKELKY
>XP_024711612_Candida_pseudohaemulonis
------------------------------------------------------------
-------MPEK-----FLFTSESVGEGHPDKI-CDQVSDAILDACLAVDPLSKVACETAA
KTGLIMVFGEITTKAQLDYQKIIRDTIKHIGYDNSEKGFDYKTCNVLVAIEQQSPDIAQG
LHYEKALEELGAGDQGIMFGYATDETPEKLPLTVLLSHKLNKALADARRSGELAWLRPDT
KTQVTVEYEKDGGAVKPVRVDTVVISTQHADEITTEDLRTEILEKIVKRTIPANLLDDKT
VYHIQPSGRFVIGGPQGDAGLTGRKIIVDTYGGWGAHGGGAFSGKDFSKVDRSAAYAARW
VAKSLVNAGLARRALVQFSYAIGVAEPLSIHVDTYGTSKYTSEQLVEIIGKNFDLRPGVI
VRELDLARPIYFNTASYGHFTDQANPWEQPKELKY
>XP_025336645_Candida_duobushaemulonis
------------------------------------------------------------
-------MPEK-----FLFTSESVGEGHPDKI-CDQVSDAILDACLAVDPLSKVACETAA
KTGLIMVFGEITTKAQLDYQKIIRETIKHIGYDNSEKGFDYKTCNVLVAIEQQSPDIAQG
LHYEKALEELGAGDQGIMFGYATDETPEKLPLTVLLSHKLNKALADARRSGELAWLRPDT
KTQVTVEYEKDGGAVKPVRVDTVVISTQHANEITTEDLRTKILEKIVKRTIPANLLDDKT
VYHIQPSGRFVIGGPQGDAGLTGRKIIVDTYGGWGAHGGGAFSGKDFSKVDRSAAYAARW
VAKSLVNAGLARRALVQFSYAIGVAEPLSIHVDTYGTSKYTSEQLVEIIGKNFDLRPGVI
VRELDLARPIYFNTASYGHFTDQANPWEQPKELKY
>XP_028891781_Candida_auris
------------------------------------------------------------
-------MSEK-----FLFTSESVGEGHPDKI-CDQVSDAILDACLAVDPLSKVACETAA
KTGLIMVFGEITTKAQLDYQKIIRDTIKHIGYDNSEKGFDYKTCNVLVAIEQQSPDIAQG
LHYEKALEELGAGDQGIMFGYATDETPEKLPLTVLLSHKLNKALADARRSGELAWLRPDT
KTQVTVEYEKDGGAVKPLRVDTVVISTQHAEEITTEDLRTEILEKVVKRTIPAHLLDDKT
VYHIQPSGRFVIGGPQGDAGLTGRKIIVDTYGGWGAHGGGAFSGKDFSKVDRSAAYAARW
VAKSLVNAGLARRALVQFSYAIGVAEPLSIHVDTYGTSKYSSEQLVDIINKNFDLRPGVI
VKELDLARPIYFNTASYGHFTNQSNPWEQPKELKY
>NP_010790_Saccharomyces_cerevisiae
------------------------------------------------------------
-----MSKSKT-----FLFTSESVGEGHPDKI-CDQVSDAILDACLEQDPFSKVACETAA
KTGMIMVFGEITTKARLDYQQIVRDTIKKIGYDDSAKGFDYKTCNVLVAIEQQSPDIAQG
LHYEKSLEDLGAGDQGIMFGYATDETPEGLPLTILLAHKLNMAMADARRDGSLPWLRPDT
KTQVTVEYEDDNGRWVPKRIDTVVISAQHADEISTADLRTQLQKDIVEKVIPKDMLDENT
KYFIQPSGRFVIGGPQGDAGLTGRKIIVDAYGGASSVGGGAFSGKDYSKVDRSAAYAARW
VAKSLVAAGLCKRVQVQFSYAIGIAEPLSLHVDTYGTATKSDDEIIEIIKKNFDLRPGVL
VKELDLARPIYLPTASYGHFTNQEYSWEKPKKLEF
>XP_018224022_Saccharomyces_eubayanus
------------------------------------------------------------
-----MSKSKT-----FLFTSESVGEGHPDKI-CDQVSDAVLDACLEQDPYSKVACETAA
KTGMIMVFGEITTKAKLDYQQIVRDTIKKIGYDDSAKGFDYKTCNVLVAIEQQSPDIAQG
LHYEQNLEDLGAGDQGIMFGYATDETPEGLPLTILLAHKLNMAMADARRDGSIPWLRPDT
KTQVTVEYEDDNGRWVPKRIDTVVISAQHADEISTADLRTQLQTDIVEKVIPKDMLDENT
KYFIQPSGRFVIGGPQGDAGLTGRKIIVDAYGGASSVGGGAFSGKDYSKVDRSAAYAARW
VAKSLVAAGLCKRVQVQFSYAIGIAEPLSLHVDTYGTATKSDDEIIAIIKKNFDLRPGVL
VKELDLARPIYLPTASYGHFTNQEYSWEKPKKLDI
>XP_033765710_Saccharomyces_paradoxus
------------------------------------------------------------
-----MSKSKT-----FLFTSESVGEGHPDKI-CDQVSDAILDACLEQDPFSKVACETAA
KTGMIMVFGEITTKAKLDYQQIVRDTIKKIGYDDSAKGFDYKTCNVLVAIEQQSPDIAQG
LHYEKSLEDLGAGDQGIMFGYATDETPEGLPLTILLAHKLNMAMADARRDGSIPWLRPDT
KTQVTVEYEDDNGRWVPKRIDTVVISAQHADEISTADLRTQLQKDIVEKVIPKDMLDENT
KYFIQPSGRFVIGGPQGDAGLTGRKIIVDAYGGASSVGGGAFSGKDYSKVDRSAAYAARW
VAKSLVAAGLCKRVQVQFSYAIGIAEPLSLHVDTYGTATKSDDEIIEIIKKNFDLRPGVL
VKELDLARPIYLPTASYGHFTNQEYSWEKPKKLEF
>XP_003672996_Naumovozyma_castellii
------------------------------------------------------------
-------MYPRSSNKRFLFTSESVGEGHPDKI-CDQVSDAILDACLAEDPLSKVACETAA
KTGMIMVFGEITTKAELDYQQIVRDTIKKIGYDSSAKGFDYKTCNVLVAIEKQSPDIAQG
LHYEKAIEDLGAGDQGIMFGYATDETPEGLPLTILLAHKLNMAMADARRDGSLEWMRPDT
KTQVTVEYEDDHGRWVPLRIDTVVVSAQHAEEISTEDLRSQIKTEIIDKVIPADMMDENT
KFYIQPSGRFVIGGPQGDAGLTGRKIIVDAYGGASSVGGGAFSGKDYSKVDRSAAYAARW
VAKSLVAAGLCKRVQVQFSYAIGIAEPLSLHVDTYGTSAKSDEEIIAIIKKNFDLRPGVL
VRELDLARPIYFPTASYGHFTNQDYPWEKPKTLIL
>XP_003670995_Naumovozyma_dairenensis
MGSSLLVSIGFQYSFPCILGWSFIIYIYIYILIVFLVNCSRLLVVAHFLTGHQISIHTIH
LYIYTPKMATTNSNKRFLFTSESVGEGHPDKI-CDQVSDAILDACLAQDPLSKVACETAA
KTGMIMVLGEITTKAVIDYQKVVRDTIKQIGYDASEKGFDYKTCNVLVAIEQQSPDIAQG
LHYEKALEDLGAGDQGIMFGYATDETPEGLPLTILLAHKLNMAMADARRDGSLDWIRPDT
KTQVTVEYEDDNGRWVPQRIDTVVVSAQHADSISTEDLRSKIKTEIIDKVIPADMMDADT
KFYIQPSGRFVIGGPQGDAGLTGRKIIVDAYGGASSVGGGAFSGKDYSKVDRSAAYAARW
VAKSLVAAGLCKRVQVQFSYAIGIAEPLSLHVDTYGTSTKSDEEIIAIIKKNFDLRPGVL
VRDLDLARPIYLPTASYGHFTNQDYPWEQPKTLEL
>XP_003956838_Kazachstania_africana
------------------------------------------------------------
-------MGKK-----FLFTSESVGEGHPDKI-CDQVSDAVLDACLEQDPHSRVACETAA
KTGMIMVFGEITTKAHIDYQKVVRETIKKIGYDDSEKGFDYKTCNVLVAIEQQSPDIAQG
VHEQKAIEDIGAGDQGIMFGYATDETPEGLPLTILLAHKLNMAMADARRDGSLPWLRPDT
KTQVTVEYEEENGRWIPLRIDTIVVSAQHAEEISTEDLRSEIKSKIVEKVIPSNMLDENT
KYFIQPSGRFVIGGPQGDAGLTGRKIIVDAYGGASAVGGGAFSGKDYSKVDRSAAYAARW
VAKSLLAAGLCKRVEVQFSYAIGIAEPLSIHVDTYGTATKSDEEIIEIIKNNFDLRPGAL
VKDLDLAQPIYLPTASYGHFTNQEYAWEKPRALKF
>XP_022463423_Kazachstania_naganishii
------------------------------------------------------------
-------MAGT-----FLFTSESVGEGHPDKI-CDQVSDAILDACLAEDPYSRVACETAA
KTGMIMVFGEITTKANLDYQKIVRETVKSIGYDSSEKGFDYKTCNVLVAIEQQSPDIAQG
VHEEKAIEDIGAGDQGIMFGYATDETPELLPLTILLAHKLNMAMADARRHGTLPWMRPDT
KTQVTVEYKEDHGRWIPLRIDTVVVSAQHAEEVTTEDLRAAIKSEIIEKVIPVELLDENT
KYFIQPSGRFVIGGPQGDAGLTGRKIIVDAYGGASAVGGGAFSGKDYSKVDRSAAYAARW
VAKSLVAAGLCKRVEVQFSYAIGIAEPLSLHVNTYGTATKSDDEIIAIIKKNFDLRPGIL
VKELDLARPIYLPTASYGHFTNQTYPWEQPKKLNF
>XP_448075_Candida_glabrata
------------------------------------------------------------
-------MGNN----RFLFTSESVGEGHPDKI-CDQVSDAILDACLEQDPLSKVACETAA
KTGMIMVFGEITTKAHLDYQQIVRDTIKKIGYDDDEKGFDYKTCNVLVAIEQQSPDIAQG
LHFDKAIEELGAGDQGIMFGYATDETPEGLPLTILLAHKLNMAMADARRDGSLEWIRPDT
KTQVTVEYEEKDGRWIPLRIDTIVISAQHAEYISTEDLRSQLKTEIIDKVIPSDMLDENT
KYYIQPSGRFVIGGPQGDAGLTGRKIIVDAYGGAAAVGGGAFSGKDYSKVDRSAAYAARW
VAKSLLAAGLCKRVQVQFSYAIGIAEPLSISVDTYGTSSKTDEEIIEIIKKNFDLRPGVL
VRELNLARPIYLPTATYGHFTNQEYPWEKPKKLQF
>XP_004178408_Tetrapisispora_blattae
------------------------------------------------------------
-------MAGT-----FLFTSESVGEGHPDKI-CDQVSDAILDACLKEDPLSKVACETAA
KTGMIMVFGEITTRAKLDYQKIVRDTIKQIGYDDSAKGFDYKTCNVLVAIEQQSPDIAQG
LKLDQALESLGAGDQGIMFGYATDETPEGLPLTILLAHKLNMVMADARRDGSLPWLRPDT
KTQVTVEYKDDNGRWVPIRIDTIVVSAQHADDITTEDLRAKIKTEIIDKVCPAHMLDENT
KYYIQPSGRFVIGGPQGDAGLTGRKIIVDAYGGASSVGGGAFSGKDYSKVDRSAAYAARW
VAKSLLAAGLCKRVQVQFSYAIGIAEPLSLHVETYGTATVPDEEIIRIINKNFDLRPGVL
VKELDLARPIYLPTASYGHFTNQSYPWEQPKKLVL
>XP_003684572_Tetrapisispora_phaffii
------------------------------------------------------------
-------MAGT-----FLFTSESVGEGHPDKI-CDQVSDAILDACLAQDPMSKVACETAA
KTGMIMVFGEITTKAVIDYQKVVRETIKNIGYDSSEKGFDYKTCNVLVAIEQQSPDIAQG
LHLEQKLEELGAGDQGIMFGYATDETPEGLPLTILLAHKLNMKMADARRDGSLPWLRPDT
KTQVTVEYREENGRWIPLRIDTVVVSAQHAEEISTEDLRKLIKSEIVEKVCPAHMLDDKT
KYYIQPSGRFVIGGPQGDAGLTGRKIIVDAYGGASAVGGGAFSGKDYSKVDRSAAYAARW
VAKSLLAAGLCKRVEVEFSYAIGVAEPLSLHVNTYGTATKSDDEIIAIIKKNFDLRPGVL
VRELDLARPIYLPTASYGHFTNQEYPWEKPKTLEF
>XP_001646976_Vanderwaltozyma_polyspora
------------------------------------------------------------
-------MAGT-----FLFTSESVGEGHPDKI-CDQVSDAILDACLAEDPMSKVACETAA
KTGMIMVFGEITTNAKLDYQKIVRDTIKKIGYDASEKGFDYKTCNVLVAIEQQSPDIAQG
LHLEQKLEELGAGDQGIMFGYATDETPEYLPLTILLAHKLNMAMADARRDGSLPWLRPDT
KTQVTVEYKNDNGRWVPLRIDTIVVSAQHAEEISTADLRSKIKSDIIDKVCPADMLDENT
KYYIQPSGRFVIGGPQGDAGLTGRKIIVDAYGGASAVGGGAFSGKDYSKVDRSAAYAARW
VAKSLLAAGLCKRVEVQFSYAIGVAEPLSLHVDTYGTATKSDEEIIQIIKNNFDLRPGVL
VKELDLARPIYLPTASYGHFTNQEYPWEQPKALKF
>XP_003680744_Torulaspora_delbrueckii
------------------------------------------------------------
-------MAGT-----FLFTSESVGEGHPDKI-CDQVSDAILDACLAEDPLSKVACETAA
KTGMIMVFGEITTRANLDYQKIVRETIKKIGYDSSEKGFDYKTCNVLVAIEQQSPDIAQG
LHYEQAIEELGAGDQGIMFGYATDETPEHLPLTILLAHKLNMAMADARRDGSLPWIRPDT
KTQVTVEYEDDNGRWIPKRIDTVVISAQHAEEISTEDLRASMKTDIIEKVIPAELLDAKT
KYYIQPSGRFVIGGPQGDAGLTGRKIIVDAYGGASAVGGGAFSGKDYSKVDRSAAYAARW
VAKSLVEAGLVKRVQVQFSYAIGIAEPLSLHVDTYGTATKSDEEIIEIIKKNFDLRPGVL
VKELDLARPIYLPTASYGHFTNQEYPWEKPKKLVL
>XP_037141864_Zygotorulaspora_mrakii
------------------------------------------------------------
-------MAGT-----FLFTSESVGEGHPDKI-CDQVSDAILDACLAEDPLSKVACETAA
KTGMIMVFGEITTRAKLDYQKIVRDTIKQIGYDSSDKGFDYKTCNVLVAIEQQSPDIAQG
LHYEKAIEDLGAGDQGIMFGYATDETPENLPLTILLAHKLNMAMADARRDGSLDWIRPDT
KTQVTVEYADDHGRWVPKRVDTVVVSLQHAEEISTEELRSKVKTEIVQKVIPSDLLDENT
KYHIQPSGRFVIGGPQGDAGLTGRKIIVDAYGGASAVGGGAFSGKDYSKVDRSAAYAARW
VAKSLVNAGLCKRVQVQFSYAIGIAEPLSLHVDTYGTATKSDDEIIAIIKKNFDLRPGVL
VKELDLARPIYLPTASYGHFTNQEYPWEKPKTLNF
>XP_002497952_Zygosaccharomyces_rouxii
------------------------------------------------------------
-------MAGT-----FLFTSESVGEGHPDKI-CDQVSDAILDACLTEDPLSKVACETAA
KTGMIMVFGEITTRARLDYQKIIRDTVKNIGYDSSEKGFDYKTCNVLVAIEQQSQDIAQG
LHYEKAIEDLGAGDQGIMFGYATDETPEGLPLTILLAHKLNIAMADARRDGSLAWIRPDT
KSQVTVEYEDDKGRWIPKRIDTVVISAQHAEEISTEDLRSQLESEIVRKVIPAELLDSKT
KLFIQPSGRFVIGGPQGDAGLTGRKIIVDAYGGASAVGGGAFSGKDYSKVDRSAAYAARW
VAKSLLAAGLVKRVQVQFSYAIGIAEPLSLHVDTYGTATKSDQEIIEIIKKNFDLRPGVL
VRELDLARPIYLPTASYGHFTNQEYPWEKPKKLNF
>XP_003644138_Eremothecium_cymbalariae
------------------------------------------------------------
-------MGKR-----FLFTSESVGEGHPDKI-CDQVSDAILDACLREDPLSKVACETAA
KTGMIMVFGEITTNAKLDYQQIVRDTVQQIGYDSSEKGFDYKTCNVLVAIEQQSPDIAQG
LHYEKALEDLGAGDQGIMFGYATDETPEGLPLTILLAHRLNMAMADARRDGSLEWLRPDT
KTQVTVEYEEDNGRWVPLRIDTIVLSAQHSEDISTEDLRAAIRTHIIGKVIPAHMLDAQT
KYYIQPSGRFVIGGPQGDAGLTGRKIIVDAYGGAAAVGGGAFSGKDYSKVDRSAAYAARW
VAKSLLAAGLCKRVQVEFSYAIGIAEPLSIHVETFGTADRSDDEIIQIIKDNFDLRPGVL
VKELDLAKPIYLPTASYGHFTNQEYSWEKPKALKF
>NP_986240_Eremothecium_gossypii
------------------------------------------------------------
-------MGKR-----FLFTSESVGEGHPDKI-CDQVSDAILDACLREDPLSKVACETAA
KTGMIMVFGEITTSAQLDYQKIVRDTVKQIGYDSSEKGFDYKTCNVLVAVEQQSPDIAQG
LHYEKALEELGAGDQGIMFGYATDETPEGLPLTILLAHRLNMAMADARRDGSLPWLRPDT
KTQVTVEYEEDNGRWVPQRIDTIVISAQHADDISTEDLRSALRDRIVGKVIPADMLDENT
KYYLQPSGRFVIGGPQGDAGLTGRKIIVDAYGGAAAVGGGAFSGKDYSKVDRSAAYAARW
VAKSLLAAGLCKRVQVEFAYAIGIAEPLSIHVETYGTSTKSDDELIEIIRNNFDLRPGVL
VKELDLAKPIYLPTASYGHFTNQEYSWEKPKPLRF
>XP_452275_Kluyveromyces_lactis
------------------------------------------------------------
-----MGNNNT-----FLFTSESVGEGHPDKI-CDQVSDAILDACLREDPLSKVACETAA
KTGMIMVFGEITTRANLDYQKIVRDTIKQIGYDSSEKGFDYKTCNVLVAIEQQSPDIAQG
LHYEQALEELGAGDQGIMFGYATDETPEHLPLTILLAHKLNMAMADARRDGSLPWVRPDT
KTQVTVEYKEDNGRWIPLRIDTIVISAQHAEEISTADLRQSLRTNIIDKVCPAEMLDENT
KYYIQPSGRFVIGGPQGDAGLTGRKIIVDAYGGASAVGGGAFSGKDYSKVDRSAAYAARW
VAKSLVHAGICKRVQVQFSYAIGIAEPLSLHVDTYGTATIPDEEVIEIIKKNFDLRPGVL
VKELDLARPIYLPTASYGHFTNQEYPWEKPKALKL
>XP_022673618_Kluyveromyces_marxianus
------------------------------------------------------------
-----MGNNNT-----FLFTSESVGEGHPDKI-CDQVSDAILDACLREDPLSKVACETAA
KTGMIMVFGEITTRANLDYQKIVRDTIKQIGYDSSEKGFDYKTCNVLVAIEQQSPDIAQG
LHYEQALEELGAGDQGIMFGYATDETPEHLPLTILLAHKLNMAMADARRDGSLPWIRPDT
KTQVTIEYKEDHGRWIPLRIDTIVISAQHAEEISTADLRQSLRTEIIDKVCPAEMLDENT
KYYIQPSGRFVIGGPQGDAGLTGRKIIVDAYGGASAVGGGAFSGKDYSKVDRSAAYAARW
VAKSLVHAGICKRVQVQFSYAIGIAEPLSLHVDTYGTATIPDEEVIEIIKKNFDLRPGVL
VKELDLARPIYLPTASYGHFTNQEYPWEKPKALKL
>XP_022630529_Lachancea_lanzarotensis
------------------------------------------------------------
-------MAKT-----FLFTSESVGEGHPDKI-CDQVSDAILDACLREDPLSKVACETAA
KTGMIMVFGEITTKAQLDYQKIVRDTIKHIGYDSSEKGFDYKTCNVLVAIEQQSPDIAQG
LHYEQAIEELGAGDQGIMFGYATDETPELLPLTILLAHKLNLALADARRDGSLPWVRPDT
KTQVTVEYKEENGRWVPLRIDTVVVSLQHAEEISTEDLRKDVQKHIVEKVCPADMLDENT
KYYIQPSGRFVIGGPQGDAGLTGRKIIVDAYGGASAVGGGAFSGKDYSKVDRSAAYAARW
VAKSLVNAGLCKRIQVQFSYAIGIAEPLSLHVDTYGTATKSDDEIIAIIKKNFDLRPGVL
VRELDLARPIYFPTASYGHFTNQEYPWEKPKELKL
>XP_002554288_Lachancea_thermotolerans
------------------------------------------------------------
-------MAKT-----FLFTSESVGEGHPDKI-CDQVSDAILDACLREDPLSKVACETAA
KTGMIMVFGEITTKAQLDYQKIVRDTIKQIGYDSSDKGFDYKTCNVLVAIEQQSPDIAQG
LHYEQALEDLGAGDQGIMFGYATDETPELMPLTIMLAHKLNIAMADARRDGSLPWVRPDT
KTQVTVEYKQEEGRWIPLRIDTVVVSLQHADEISTEDLRSEIQKKVVEKVCPADMLDENT
KYYIQPSGRFVIGGPQGDAGLTGRKIIVDAYGGASAVGGGAFSGKDYSKVDRSAAYAARW
VAKSLVNAGICKRVQVQFSYAIGIAEPLSLHVDTYGTSSKSDEEVIEIIKRNFDLRPGVL
VRELDLARPIYLPTASYGHFTNQEYPWEKPKELKL
>XP_020056708_Aspergillus_aculeatus
-------------------------------------------------------MGSVA
--NPKT---GT-----FLFTSESVGEGHPDKI-ADQVSDAILDACLAEDPLSKVACETAT
KTGMVMVFGEITTQAKLDYQKVIRGAIQDIGYDDSAKGFDYKTCNVLVAIEQQSPDIAQG
LHYEEALEKLGAGDQGIMFGYATDETPELLPLTLLLSHRLNSAMKEARNDGSIPWLRPDT
KTQVTIEYAHDNGAVKPLRVDTIVISAQHSEDVTTEELRAVLKEKIIKKVIPAELLDDRT
VYHLQPSGRFVIGGPQGDAGLTGRKIIVDTYGGWGAHGGGAFSGKDYSKVDRSAAYVARW
IAKSLVNAGLARRALVQLSYAIGVAEPLSIFVETYGTSEKSSDELVEIIRNNFDLRPGVI
VKELDLAKPIYFQTAKNGHFTNQSFSWEKPKALKY
>XP_001269200_Aspergillus_clavatus
-------------------------------------------------------MGSVA
----KS---NT-----FLFTSESVGEGHPDKI-ADQVSDAILDACLAEDPLSKVACETAT
KTGMIMVFGEITTKARLDYQAVIRGAIKDIGYDDSEKGFDYKTCNVLVAIEQQSPDIAQG
LHYDEALEKLGAGDQGIMFGYATDETPELLPLTILLSHKLNSAMKEARNDGSIPWLRPDT
KTQVTVEYAHDGGAVKPVRVDTVVVSAQHSDDVTTEELRNVIKEKIVKKVIPAELLDDRT
VYHIQPSGRFVIGGPQGDAGLTGRKIIVDTYGGWGAHGGGAFSGKDYSKVDRSAAYVGRW
IAKSLVNAGLARRVLVQLSYAIGVAEPLSIFVETYGTSEKSSDELVEIIRNNFDLRPGVI
VKELDLAKPIYFQTAKNGHFTNQSFSWEKPKALKF
>XP_001264707_Aspergillus_fischeri
-------------------------------------------------------MGSVA
----KS---NT-----FLFTSESVGEGHPDKI-ADQVSDAVLDACLAEDPLSKVACETAT
KTGMIMVFGEITTNAKLDYQKIIRGAIKDIGYDDSEKGFDYKTCNVLVAIEQQSPDIAQG
LHYDEALEKLGAGDQGIMFGYATDETPELLPLTLLLSHKLNAAMTQARNDGSIPWLRPDT
KTQVTVEYAHDGGAVKPLRVDTVVVSAQHSDDVSTEELRAVIKEKIVKKVIPAELLDDRT
IYHIQPSGRFVIGGPQGDAGLTGRKIIVDTYGGWGAHGGGAFSGKDYSKVDRSAAYVGRW
IAKSLVHAGLARRVLVQLSYAIGVAEPLSIFVETYGTSEKSSDELVEIIRKNFDLRPGVI
VKELDLAKPIYFQTAKNGHFTNQSFPWEKPKTLKF
>XP_041149354_Aspergillus_flavus
-------------------------------------------------------MGSVA
----NLPKSGT-----FLFTSESVGEGHPDKI-ADQVSDAILDACLAEDPLSKVACETAT
KTGMVMVFGEITTKAQLDYQKVIRGAIQDIGYDSSEKGFDYKTCNVLVAIEQQSPDIAQG
LHYDEALEKLGAGDQGIMFGYATDETPELLPLTVILSHKLNKAMTDARKNGTIPWLRPDT
KTQVTIEYAHDNGAVKPLRVDTVVISAQHSDDLSTEEIRVALKEKIIKQVIPAELLDDRT
VYHLQPSGRFVIGGPQGDAGLTGRKIIVDTYGGWGAHGGGAFSGKDYSKVDRSAAYVARW
VAKSLVNAGLARRALVQLSYAIGVAEPLSVFVETYGTSQKSSEELVQIVRNNFDLRPGVI
VKELDLAKPIYFQTAKNGHFTNQEFSWEKPKTLKF
>XP_752429_Aspergillus_fumigatus
-------------------------------------------------------MGSVA
----KS---NT-----FLFTSESVGEGHPDKI-ADQVSDAVLDACLAEDPLSKVACETAT
KTGMIMVFGEITTNAKLDYQKIIRGAIKDIGYDDSDKGFDYKTCNVLVAIEQQSPDIAQG
LHYDEALEKLGAGDQGIMFGYATDETPELLPLTLLLSHKLNSAMTQARKDGSIPWLRPDT
KTQVTVEYAHDGGAVKPLRVDTVVVSAQHSDDVSTEELRTVIKEKIIKKVIPAELLDDRT
IYHIQPSGRFVIGGPQGDAGLTGRKIIVDTYGGWGAHGGGAFSGKDYSKVDRSAAYVGRW
IAKSLVHAGLARRVLVQLSYAIGVAEPLSIFVETYGTSEKSSDELVEIIRKNFDLRPGVI
VKELDLAKPIYFQTAKNGHFTNQSFPWEKPKTLKF
>XP_658826_Aspergillus_nidulans
-------------------------------------------------------MGSVA
--TPN----GT-----FLFTSESVGRGHPDKI-ADQISDAILDACLAEDPLSKVACETAT
KTGMIMVFGEITTQARLDYQAIIRGAIKDIGYDDSEKGFDYKTCNVLVAIEQQSPDIAQG
LHYEEALEKLGAGDQGIMFGYATDETPELLPLTLVLSHKLNAAMTTARNDGSIPWLRPDT
KTQVTVEYAHDNGAVKPLRVDTVVVSAQHSDDVTTEELRAVIKEKIIKKVIPAELLDDRT
VYHIQPSGRFVIGGPQGDAGLTGRKIIVDTYGGWGAHGGGAFSGKDYSKVDRSAAYVGRW
IAKSLVAAGLARRALVQLSYAIGVAEPLSLYVDTYGTSEKTSEELVQIIRNNFDLRPGVI
VRELDLAKPIYFETAQNGHFTNQKFSWEQPKALKF
>XP_001392387_Aspergillus_niger
-------------------------------------------------------MGSVA
----N---GST-----FLFTSESVGEGHPDKI-ADQVSDAILDACLAEDPLSKVACETAT
KTGMVMVFGEITTQAKLDYQKVIRGAIQDIGYDASEKGFDYKTCNVLVAIEQQSPDIAQG
LHYEEALEKLGAGDQGIMFGYATDETPELLPLTVVLSHKLNKAMTDARKNGTIPWLRPDT
KTQVTIEYAHDNGAVKPLRVDTIVISAQHSDDVTTEELRKVLKEQIIKSVIPANLLDDRT
VYHLQPSGRFVIGGPQGDAGLTGRKIIVDTYGGWGAHGGGAFSGKDYSKVDRSAAYVARW
IAKSLINAGLARRALVQLSYAIGVAEPLSIFVETYGTSSKTSDELVQIIRNNFDLRPGVI
VKELDLAKPIYFKTAKNGHFTNQEFSWEKPKALKF
>XP_015400909_Aspergillus_nomiae
-------------------------------------------------------MGSVA
----NLPKAGT-----FLFTSESVGEGHPDKI-ADQVSDAILDACLAEDPLSKVACETAT
KTGMVMVFGEITTKAQVDYQKVIRGAIQDIGYDSSEKGFDYKTCNVLVAIEQQSPDIAQG
LHYDEALEKLGAGDQGIMFGYATDETPELLPLT---------------------------
---VTIEYAHDNGAVKPLRVDTVVISAQHSDDLSTEEIRVALKEKIIKQVIPAELLDDRT
VYHLQPSGRFVIGGPQGDAGLTGRKIIVDTYGGWGAHGGGAFSGKDYSKVDRSAAYVARW
VAKSLVNAGLARRALVQLSYAIGVAEPLSVFVETYGTSEKSSEELVQIVRNNFDLRPGVI
VKELDLAKPIYFQTAKNGHFTNQEFSWEKPKTLKF
>XP_001825291_Aspergillus_oryzae
-------------------------------------------------------MGSVA
----NLPKSGT-----FLFTSESVGEGHPDKI-ADQVSDAILDACLAEDPLSKVACETAT
KTGMVMVFGEITTKAQLDYQKVIRGAIQDIGYDSSEKGFDYKTCNVLVAIEQQSPDIAQG
LHYDEALEKLGAGDQGIMFGYATDETPELLPLTVILSHKLNKAMTDARKNGTIPWLRPDT
KTQVTIEYAHDNGAVKPLRVDTVVISAQHSDDLSTEEIRVALKEKIIKQVIPAELLDDRT
VYHLQPSGRFVIGGPQGDAGLTGRKIIVDTYGGWGAHGGGAFSGKDYSKVDRSAAYVARW
VAKSLVNAGLARRALVQLSYAIGVAEPLSVFVETYGTSQKSSEELVQIVRNNFDLRPGVI
VKELDLAKPIYFQTAKNGHFTNQEFSWEKPKTLKF
>XP_040638978_Aspergillus_ruber
-------------------------------------------------------MGSVA
--PKNN----------FLFTSESVGEGHPDKM-ADQVSDAILDACLAEDPLSKVACETAT
KTGMVMVFGEITTKANLDYQKIIRGAIKDIGFDSSDKGFDYKTCNVLVAIEQQSPDIAQG
LHYDEALEKLGAGDQGIMFGYASDETPELLPLTILLSHKLNHAMKEARLDGTIPWVLPDT
KTQVTIEYAHDNGAVKPLRVDTVVISAQHSDDVSTEEIRATLKEKVIKKVIPNELLDDRT
VYHLQPSGRFVIGGPQGDAGLTGRKIIVDTYGGWGAHGGGAFSGKDYSKVDRSAAYVARW
IAKSLVSAKLARRALVQLSYAIGVADPLSIFVETYGTSDKSSEELVEIIRNNFDLRPGVI
VKELDLAKPIYAATAKNGHFTNQEFSWEKPKALKF
>XP_040707262_Aspergillus_sydowii
------------------------------------------------------------
------------------------------------------------------------
---MVMVFGEITTRSPLDYQAIIRGAIKDIGYDDSEKGFDYKTCNVLVAIEQQSPDIAQG
LHYEEALEKLGAGDQGIMFGYATDETPELLPLTLLLSHKLNDAMTVARTDGSIPWLRPDT
KTQVTVEYAHDNGAVKPLRVDTVVVSAQHSDDVSTEELRSVIKEKIIKKVIPAELLDDRT
VYHIQPSGRFVIGGPQGDAGLTGRKIIVDTYGGWGAHGGGAFSGKDYSKVDRSAAYVGRW
IAKSLVAAGLARRALVQLSYAIGVAEPLSLYVDTYGTSDKTSEQLVEIIRNNFDLRPGVI
VRELDLAKPIYFKTAQNGHFTNQEFSWEKPKTLKF
>XP_001210341_Aspergillus_terreus
-------------------------------------------------------MGSVA
--EPK----GT-----FLFTSESVGEGHPDKI-ADQVSDAILDACLAEDPLSKVACETAT
KTGMIMVFGEITTKANLDYQKIIRGAIKDIGYDDSEKGFDYKTCNVLVAIEQQSPDIAQG
LHYEEALEKLGAGDQGIMFGYATDETPELLPLTILLSHKLNAAMKEARQNGSIPWLRPDT
KTQVTIEYAHDGGAVKPLRVDTVVVSAQHSDDVTTEELRQVIKEKIIKKVIPANLLDDRT
VYHIQPSGRFVIGGPQGDAG----------------------------------------
------------------------------------------------------------
-----------------------------------
>XP_022491981_Penicillium_arizonense
-------------------------------------------------------MGSLA
----NGSQPGT-----FLFTSESVGEGHPDKI-ADQVSDAILDACLAEDPLSKVACETAT
KTGMIMVFGEITTKARLDYQKIIRGAIKDIGYDASEKGFDYKTCNVLVAIEQQSPDIAQG
LHYEEALEKLGAGDQGIMFGYATDETPELLPLTILLSHKLNAAMKAARNDGSIPWLLPDT
KTQVTIEYAHDNGAVKPLRVDTVVVSAQHSDDVSTEELRAVIKEKIVRKVIPAELLDDRT
VYHIQPSGRFVIGGPQGDAGLTGRKIIVDTYGGWGAHGGGAFSGKDYSKVDRSAAYVARW
IAKSLVNAKLARRALVQLSYAIGVAEPLSIFVESYGTSSKTSDELVEIIRNNFDLRPGVI
VKDLDLAKPIYAQTAKNGHFTNQEFSWEVPKALKF
>XP_014536590_Penicillium_digitatum
-------------------------------------------------------MGSVP
----NS---GT-----FLFTSESVGEGHPDKI-ADQVSDAILDACLAEDPLSKVACETAT
KTGMIMVFGEITTKAHLDYQKIIRGAIKDIGYDASEKGFDYKTCNVLVAIEQQSPDIAQG
LHYDEALEKLGAGDQGIMFGYATDETPELLPLTVLLSHKLNAAMKAARNDGSIPWLLPDT
KTQVTIEYAHDNGAVKPLRVDTVVVSAQHSEDVSTEELRATIKEKIVRKVIPAELLDDRT
VYHIQPSGRFVIGGPQGDAGLTGRKIIVDTYGGWGAHGGGAFSGKDYSKVDRSAAYVARW
IAKSLVNAKLARRALVQLSYAIGVAEPLSIFVESYGTSSKTSDELVQIIRNNFDLRPGVI
VKDLDLAKPIYYQTAKNGHFTNQEFSWESPRALKF
>XP_016601830_Penicillium_expansum
-------------------------------------------------------MGSVP
----NS---GT-----FLFTSESVGEGHPDKI-ADQVSDAILDACLTEDPLSKVACETAT
KTGMIMVFGEITTKAHLDYQKIIRGAIKDIGYDASEKGFDYKTCNVLVAIEQQSPDIAQG
LHYEEALEKLGAGDQGIMFGYATDETPELLPLTVILSHKLNAAMKAARNDGSIPWLRPDT
KTQVTIEYAHDNGAVKPLRVDTVVVSAQHSDDVSTEELRAVIKEKIVRKVIPAELLDDRT
VYHIQPSGRFVIGGPQGDAGLTGRKIIVDTYGGWGAHGGGAFSGKDYSKVDRSAAYVARW
IAKSLVNAKLARRALVQLSYAIGVAEPLSIFVESYGTSSKTSDELVQIIRDNFDLRPGVI
VKDLDLAKPIYYQTAKNGHFTNQEFSWESPRALKF
>XP_040645322_Penicillium_griseofulvum
-------------------------------------------------------MGSVS
----NS---GT-----FLFTSESVGEGHPDKI-ADQVSDAILDACLAEDPLSKVACETAT
KTGMIMVFGEITTKANLDYQKIIRGAIKDIGYDDSEKGFDYKTCNVLVAIEQQSPDIAQG
LHYDDALEKLGAGDQGIMFGYATDETPELLPLTVLLSHKLNSAMKAARQDGSIPWLRPDT
KTQVTIEYAHDNGGVKPLRVDTVVVSAQHSDDVSTEELRTVIKEKIVRKVIPAELLDDRT
VYHIQPSGRFVIGGPQGDAGLTGRKIIVDTYGGWGAHGGGAFSGKDYSKVDRSAAYVARW
IAKSLVNAKLARRALVQLSYAIGVAEPLSIFVETYGTSTKTSDELVEIIRNNFDLRPGVI
VKDLDLAKPIYYQTAKNGHFTNQEFSWESPRALKF
>XP_038925382_Penicillium_roqueforti
-------------------------------------------------------MGSVA
----NS---GT-----FLFTSESVGEGHPDKI-ADQVSDAILDACLAEDPLSKVACETAT
KTGMIMVFGEITTKAHLDYQKIIRGAIKDIGYDASEKGFDYKTCNVLVAIEQQSPDIAQG
LHYEEALEKLGAGDQGIMFGYATDETPELLPLTVLLAHKLNAAMKAARQDGSIPWLLPDT
KTQVTIEYAHDNGAVKPLRVDTVVVSAQHTDDVSTEELRATIKEKIVQKVIPAELLDDRT
VYHIQPSGRFVIGGPQGDAGLTGRKIIVDTYGGWGAHGGGAFSGKDYSKVDRSAAYVARW
IAKSLVNAKLARRALVQLSYAIGVAEPLSIFVETYGTSSKTSDELVQIIRDNFDLRPGVI
VKDLDLAKPIYYQTAKNGHFTNQEFSWESPRTLKF
>XP_002560790_Penicillium_rubens
-------------------------------------------------------MGSVS
----NS---GT-----FLFTSESVGEGHPDKI-ADQVSDAILDACLAEDPLSKVACETAT
KTGMIMVFGEITTKARLDYQKIIRGAIKDIGYDASEKGFDYKTCNVLVAIEQQSPDIAQG
LHYEEALEKLGAGDQGIMFGYATDETPELLPLTVLFSHKLNAAMKAARQDGSIPWLLPDT
KTQVTIEYAHDNGAVKPLRVDTVVVSAQHTDDVSTEELRAVIKEKIVRKVIPAELLDDRT
VYHIQPSGRFVIGGPQGDAGLTGRKIIVDTYGGWGAHGGGAFSGKDYSKVDRSAAYVARW
IAKSLVNAKLARRALVQLSYAIGVAEPLSIFVETYGTSSKTSDELVQIIRNNFDLRPGVI
VKDLDLAKPIYYQTAKNGHFTNQEFSWESPRTLKF
>XP_040815927_Penicillium_solitum
-------------------------------------------------------MGSVS
----NS---GT-----FLFTSESVGEGHPDKI-ADQVSDAILDACLSEDPLSKVACETAT
KTGMIMVFGEITTKAHLDYQKIIRGAIKDIGYDASEKGFDYKTCNVLVAIEQQSPDIAQG
LHYEEALEKLGAGDQGIMFGYATDETPELLPLTVILSHKLNAAMKAARNDGSVPWLLPDT
KTQVTIEYAHDNGAVKPLRVDTVVVSAQHSDDVSTEELRSVIKEKIVRKVIPAELLDDRT
VYHIQPSGRFVIGGPQGDAGLTGRKIIVDTYGGWGAHGGGAFSGKDYSKVDRSAAYVARW
IAKSLVNAKLARRALVQLSYAIGVAEPLSIFVESYGTSSKTSDELVQIIRDNFDLRPGVI
VKDLDLAKPIYYQTAKNGHFTNQEFSWESPRALKF
>XP_022584207_Penicilliopsis_zonata
------------------------------------------------------------
---------------------------------------------------MQVACETAT
KTGMVMVFGEITTKAKLDYQKIIRGAVQEIGYDHSDKGFDYKTLNVLVAIEQQSPDIAQG
LHYDEALEKLGAGDQGIMFGYATDETPELLPLTVLFSHKLNRAMTDARKDGTIPWLRPDT
KTQVTIEYAHDNGAVKPLRVDTIVISAQHSDDISTEEIRKQLKEKVIQKVIPAELLDDRT
VYHLQPSGRFVIGGPQGDAGLTGRKIIVDTYGGWGAHGGGAFSGKDYSKVDRSAAYVARW
IAKSLVNAKLARRALVQLSYAIGVAEPLSIFVETYGTSSKSSDELVQIIRNNFDLRPGVI
VRELDLAKPIYYQTAKNGHFTDQSFSWEKPKALKF
>XP_016617380_Cladophialophora_bantiana
-------------------------------------------------------MNGQV
--NGV-PKGDT-----FLFTSESVGEGHPDKI-ADQVSDAILDACLAVDPLSKVACETAT
KTGMIMVFGEITTKAHLDYQKIVRNAIKDIGYDSSEKGFDYKTCNVLVAIEEQSPDIAQG
LHYDEALEKLGAGDQGIMFGYATDETPELLPLTIQLAHKLNAAMTKARKSGEIPWLRPDT
KTQVTVEYAHDGGAVKPLRVDTVVISAQHSEDITTEQVRKELLEKIIKNVIPAKYLDDKT
IYHIQPSGLFIIGGPQGDAGLTGRKIIVDTYGGWGAHGGGAFSGKDYSKVDRSAAYLARW
IAKSLVHAGLARRCLVQLSYAIGVAEPLSLFVETYGTSDKSSTELVDIIYKNFDLRPGVI
VKELNLTNPIYFRTAKNGHFTDQSFTWEQPKPLKF
>XP_008730216_Cladophialophora_carrionii
-------------------------------------------------------MTGLA
--NGT-SKGDT-----FLFTSESVGEGHPDKI-ADQVSDAILDACLKDDPLSKVACETAT
KTGMIMVFGEITTKARLDYQKIIRNTIKDIGYDHSDKGFDYKTCNVLVAIEEQSPDIAQG
LHYDEALEKLGAGDQGIMFGYATDETPEYLPLTIQLAHKLNAAMTNARKSGELPWLRPDT
KTQVTVEYAHDGGAVKPLRVDTVVVSAQHSEDISTEELRKEIKEKIIKKVIPAQYLDDKT
VYHIQPSGLFIIGGPQGDAGLTGRKIIVDTYGGWGAHGGGAFSGKDYSKVDRSAAYLARW
IAKSLVHAKLARRALVQLSYAIGVAEPLSLFVETYGTSDKSSAELVEIILKNFDLRPGVI
VKELNLTNPIYCRTAKNGHFSDQTFTWEQPKTLKF
>XP_016253890_Cladophialophora_immunda
-------------------------------------------------------MTGLA
--NGV-SKGDT-----FLFTSESVGEGHPDKI-ADQVSDAILDACLAVDPLSKVACETAT
KTGMIMVFGEITSKAHLDYQKIVRNAIKEIGYDSSDKGFDYKTCNVLVAIEEQSPDIAQG
LHYDEALEKLGAGDQGIMFGYATDETPELLPLTIQLAHKLNAAMTNARKSGELPWLRPDT
KTQVTVEYAHDGGAVKPLRVDTVVISAQHSEDISTEDLRKEILEKIIKKVIPAKYLDDKT
IYHIQPSGLFIIGGPQGDAGLTGRKIIVDTYGGWGAHGGGAFSGKDYSKVDRSAAYLARW
IAKSLVAAGLARRCLVQLSYAIGVAEPLSLFVETYGTSTKSSAELVDIIHKNFDLRPGVI
VKELNLTNPIYFRTAKNGHFTDQTFTWEQAKPLKF
>XP_007740035_Cladophialophora_psammophila
-------------------------------------------------------MNGQV
--NGV-PKGDT-----FLFTSESVGEGHPDKI-ADQVSDAILDACLAVDPLSKVACETAT
KTGMIMVFGEITTKAHLDYQKIVRNAIKDIGYDSSEKGFDYKTCNVLVAIEEQSPDIAQG
LHYDEALEKLGAGDQGIMFGYATDETPELLPLTIQLAHKLNAAMTKARKSGEIPWLRPDT
KTQVTVEYAHDGGAVKPLRVDTVVISAQHSEDITTEQVRKELMEKIIKKVIPVKYLDDKT
IYHIQPSGLFIIGGPQGDAGLTGRKIIVDTYGGWGAHGGGAFSGKDYSKVDRSAAYLARW
IAKSLVNAGLARRCLVQLSYAIGVAEPLSLFVETYGTSDKSSTELVDIIYKNFDLRPGVI
VKELNLTNPIYFRTAKNGHFTDQSFTWEQPKPLKF
>XP_018696356_Fonsecaea_erecta
-------------------------------------------------------MAVLA
--NGVSSKGDT-----FLFTSESVGEGHPDKI-ADQVSDAILDACLAVDPLSKVACETAT
KTGMIMVFGEITSKAHLDYQKIVRNAIKEIGYDSSDKGFDYKTCNVLVAIEEQSPDIAQG
LHYDEALEKLGAGDQGIMFGYATDETPELLPLTIQLAHKLNAAMTNARKSGELPWLRPDT
KTQVTVEYAHDGGAVKPLRVDTVVISAQHSEDISTEDLRKEILEKIIKKVIPAKYLDDKT
IYHIQPSGLFIIGGPQGDAGLTGRKIIVDTYGGWGAHGGGAFSGKDYSKVDRSAAYLARW
IAKSLVSAGLARRCLVQLSYAIGVAEPLSLFVETYGTSTRSSAELVDIIHKNFDLRPGVI
VKELNLTNPIYFRTAKNGHFTDQTFTWEQPKPLKF
>XP_022516831_Fonsecaea_monophora
-------------------------------------------------------MSGLA
--NGV-SKGDT-----FLFTSESVGEGHPDKI-ADQVSDAILDACLAVDPLSKVACETAT
KTGMIMVFGEITSKAHLDYQKIIRNAIKEIGYDSSEKGFDYKTCNVLVAIEEQSPDIAQG
LHYDEALEKLGAGDQGIMFGYATDETPELLPLTIQLAHKLNAAMTTARKSGELPWLRPDT
KTQVTVEYAHDGGAVKPLRVDTVVISAQHSEDISTEDLRKEILEKIIKKVIPAKYLDDKT
IYHIQPSGLFIIGGPQGDAGLTGRKIIVDTYGGWGAHGGGAFSGKDYSKVDRSAAYLARW
IAKSLVAAGLARRCLVQLSYAIGVAEPLSLFVETYGTSTRTSAELVDIINKNFDLRPGVI
VKELNLTNPIYFKTAKNGHFTDQTFTWEQPKPLTF
>XP_016637971_Fonsecaea_multimorphosa
-------------------------------------------------------MAVLA
--NGV-SKGDT-----FLFTSESVGEGHPDKI-ADQVSDAILDACLAVDPLSKVACETAT
KTGMIMVFGEITSKAHLDYQKIVRNAIKDIGYDSSEKGFDYKTCNVLVAIEEQSADIAQG
LHYDEAMEKLGAGDQGIMFGYATDETPELLPLTIQLAHKLNAAMTTARKSGELPWLRPDT
KTQVTVEYAHDGGAVKPLRVDTVVVSAQHSEDISTEDLRKEILEKIIKKVIPAKYLDDKT
IYHIQPSGLFIIGGPQGDAGLTGRKIIVDTYGGWGAHGGGAFSGKDYSKVDRSAAYLARW
IAKSLVNAGLARRCLVQLSYAIGVAEPLSLFVETYGTSTKSSAELVDIIHKNFDLRPGVI
VKELNLTNPIYFKTAKNGHFSDQSFTWEQPKTLKF
>XP_022498273_Fonsecaea_nubica
-------------------------------------------------------MSGLA
--NGV-SKGDT-----FLFTSESVGEGHPDKI-ADQVSDAILDACLAVDPLSKVACETAT
KTGMIMVFGEITSKAHLDYQKIIRNAIKEIGYDSSEKGFDYKTCNVLVAIEEQSPDIAQG
LHYDEALEKLGAGDQGIMFGYATDETPELLPLTIQLAHKLNAAMTTARKSGELPWLRPDT
KTQVTVEYAHDGGAVKPLRVDTVVISAQHSEDISTEDLRKEILEKIIKKVIPAKYLDDKT
IYHIQPSGLFIIGGPQGDAGLTGRKIIVDTYGGWGAHGGGAFSGKDYSKVDRSAAYLARW
IAKSLVAAGLARRCLVQLSYAIGVAEPLSLFVETYGTSTRTSAELVEIINKNFDLRPGVI
VKELNLTNPIYFKTAKNGHFTDQTFTWEQPKPLTF
>XP_013289905_Fonsecaea_pedrosoi
-------------------------------------------------------MSGLA
--NGV-SKGDT-----FLFTSESVGEGHPDKI-ADQVSDAILDACLAVDPLSKVACETAT
KTGMIMVFGEITSKAHLDYQKIIRNAIKEIGYDSSEKGFDYKTCNVLVAIEEQSPDIAQG
LHYDEALEKLGAGDQGIMFGYATDETPELLPLTIQLAHKLNAAMTTARKSGELPWLRPDT
KTQVTVEYAHDGGAVKPLRVDTVVISAQHSEDISTEDLRKEILEKIIKKVIPAKYLDDKT
IYHIQPSGLFIIGGPQGDAGLTGRKIIVDTYGGWGAHGGGAFSGKDYSKVDRSAAYLARW
IAKSLVAAGLARRCLVQLSYAIGVAEPLSLFVETYGTSTRTSAELVDIINKNFDLRPGVI
VKELNLTNPIYFKTAKNGHFTDQTFTWEQPKPLTF
>XP_007760887_Cladophialophora_yegresii
-------------------------------------------------------MTGLA
--NGT-LKGET-----FLFTSESVGEGHPDKI-ADQVSDAILDACLKDDPLSKVACETAT
KTGMIMVFGEITTKARLDYQKIIRNTIKDIGYDHSDKGFDYKTCNVLVAIEEQSPDIAQG
LHYDEALEKLGAGDQGIMFGYATDETPEYLPLTIQLAHRLNAAMKDARKSGELPWLRPDT
KTQVTVEYAHDGGAVKPLRVDTVVVSAQHSEDISTEELRKEIKEKIIKKVIPAHYLDEKT
VYHIQPSGLFIIGGPQGDAGLTGRKIIVDTYGGWGAHGGGAFSGKDYSKVDRSAAYLARW
IAKSLVHAKLARRALVQLSYAIGVAEPLSLFVETYGTSDKSSAELVEIILKNFDLRPGVI
VKELDLINPIYCRTAKNGHFSDQTFTWEKPKTLKF
>XP_016241449_Exophiala_spinifera
-------------------------------------------------------MAGAV
--NGV-DKRDT-----FLFTSESVGEGHPDKI-ADQVSDAILDACLREDPFSKVACETAT
KTGMIMVFGEITTKARLDYQKVIRDAIKDIGYDSSEKGFDYKTCNVLVAIEQQSPDIAQG
LHYDEELEKLGAGDQGIMFGYATDETPELLPLTVILAHKLNSAMIDARKSGELPWLRPDT
KTQVTVEYAHDGGAVIPLRVDTVVVSAQHSPDITTEDLRKEIKEKIIKRVIPAKYLDDKT
VYHIQPSGLFIIGGPQGDAGLTGRKIIVDTYGGWGAHGGGAFSGKDYSKVDRSAAYLARW
IAKSLVKAGLARRALVQLSYAIGIAEPLSLFVETYGTSSKSSAELVQIIRDNFDLRPGVI
VKELNLTNPIYCKTAKNGHFTNQSFTWEQPKELKF
>XP_016259498_Exophiala_oligosperma
-------------------------------------------------------MAGAV
--NGV-DKRDT-----FLFTSESVGEGHPDKI-ADQVSDAILDACLREDPFSKVACETAT
KTGMIMVFGEITTKAHIDYQKVIRDAIKDIGYDSSDKGFDYKTCNVLVAIEQQSPDIAQG
LHYDEELEKLGAGDQGIMFGYATDETPELLPLTVILAHKLNSAMIEARKSGELPWLRPDT
KTQVTVEYAHDGGAVVPLRVDTVVVSAQHSEDISTEELRKEIKEKIIKRVIPAKYLDDKT
VYHIQPSGLFIIGGPQGDAGLTGRKIIVDTYGGWGAHGGGAFSGKDYSKVDRSAAYLARW
IAKSLVKAGLARRALVQLSYAIGIAEPLSLFVETYGTSSKTSAELVQIIRNNFDLRPGVI
VKELNLTNPIYCKTAKNGHFTNQSFTWEQPKELKF
>XP_013320860_Exophiala_xenobiotica
---------------------------------------------------MAGATNGAV
--NGV-DKRET-----FLFTSESVGEGHPDKI-ADQVSDAILDACLKEDPLSKVACETAT
KTGMIMVFGEITTKAHLDYQRIVREAIKEIGYDSSDKGFDYKTCNVLVAIEEQSPDIAQG
LHYEEALEKLGAGDQGIMFGYATDETPELLPLTIQLAHKLNAAMTQARKSGELPWLRPDT
KTQVTVEYAHDGGAVVPLRVDTVVVSAQHSEDISTEDLRKEILEKIIKKVIPAKYLDDKT
VYHIQPSGLFIIGGPQGDAGLTGRKIIVDTYGGWGAHGGGAFSGKDYSKVDRSAAYLARW
IAKSLVKAGLARRCLVQLSYAIGVAEPLSLFVETYGTSDKSSTELVKIIHNNFDLRPGVI
VKELNLTNPIYNKTSKNGHFSDQSFPWEQPKPLKF
>XP_007728053_Capronia_coronata
-------------------------------------------------------MPAAV
--NGLA-RGET-----FLFTSESVGEGHPDKI-ADQVSDAILDACLKEDPLSKVACETAT
KTGMIMVFGEITTKAHLDYQRIIRNTIKDIGYDHSDKGFDYKTCNVLVAIEEQSPDIAQG
LHYEEALEKLGAGDQGIMFGYATDETPELFPLTLQLAHRLNAAMKEARISGELPWLRPDT
KTQVTVEYAHDGGAVVPLRVDTVVVSAQHSEAITTEELRKEIKEKIIKKVIPAKYLDEKT
VYHIQPSGLFIIGGPQGDAGLTGRKIIVDTYGGWGAHGGGAFSGKDYSKVDRSAAYLARW
IAKSLVAAGLARRCLVQLSYAIGVAEPLSLFVETYGTSNKSSRELVEIINKNFDLRPGVI
VKELNLINPIYCRTAKNGHFTDQTFPWEQPKPLKF
>XP_007733308_Capronia_epimyces
-------------------------------------------------------MPAAV
--NGVP-KGET-----FLFTSESVGEGHPDKI-ADQVSDAILDACLKEDPLSKVACETAT
KTGMIMVFGEITTKARLDYQRIIRDTIKDIGYDHSDKGFDYKTCNVLVAIEEQSPDIAQG
LHYEEALEKLGAGDQGIMFGYATDETPELFPLTIQLAHKLNAALKQARVSGELPWLRPDT
KTQVTVEYVHDGGAVVPVRVDTVVVSAQHSEKITTEELRKEILEKIIKKVIPAKYLDEKT
IYHIQPSGLFIIGGPQGDAGLTGRKIIVDTYGGWGAHGGGAFSGKDYSKVDRSAAYLARW
IAKSLVAAGLARRCLVQMSYAIGIAEPLSLFVETYGTSDKSSHELVEIINKNFDLRPGVI
VKELNLINPIYCRTAKNGHFTDQSFPWEQPKKLEL
>XP_009153240_Exophiala_dermatitidis
-------------------------------------------------------MPAAV
--NGLAKRDET-----FLFTSESVGEGHPDKI-ADQVSDAILDACLKEDPLSKVACETAT
KTGMIMVFGEITTKAHLDYQRIVRNTIKDIGYDHSDKGFDYKTCNVLVAIEEQSPDIAQG
LHYEEALEKLGAGDQGIMFGYATDETPELLPLTIQLAHRLNAAMTNARKSGEIPWLRPDT
KTQVTVEYRHDGGAVVPLRVDTVVVSAQHAETITTEELRKEIKEKIIKKVIPAKYLDDKT
IYHIQPSGLFIIGGPQGDAGLTGRKIIVDTYGGWGAHGGGAFSGKDYSKVDRSAAYLARW
IAKSLVTAGLARRCLVQLSYAIGVAEPLSLFVETYGTSDKSSHELVEIIKKNFDLRPGVI
VKELNLINPIYCKTAKNGHFSDQSFPWEQPKKLEL
>XP_013258285_Exophiala_aquamarina
-------------------------------------------------------MTGAS
ITNGVAKRSDT-----FLFTSESVGEGHPDKI-ADQVSDAILDACLKEDPLSKVACETAT
KTGMIMVFGEITTKARLDYQKIIRQTIKDIGYDHSDKGFDYKTCNVLVAIEEQSPDIAQG
LHYEEALEKLGAGDQGIMFGYATDETPELLPLSIQLAHKLNLALKEGRNNGTLPWSRPDT
KTQVTVEYAHDGGAVVPLRVDTVVVSAQHSEDITTEQLRKEVMEKVIKKVIPAKYLDDRT
VYHIQPSGLFIIGGPQGDAGLTGRKIIVDTYGGWGAHGGGAFSGKDYSKVDRSAAYLARW
IAKSLVKAKLARRALVQLSYAIGVAEPLSLFVETYGTSDKTSAELVEIIHKNFDLRPGVI
VKELNLTNPIYCRTAKNGHFSDQTFPWEQPKDLTF
>XP_016224985_Exophiala_mesophila
-------------------------------------------------------MTGSA
V-NGVAK-SDT-----FLFTSESVGEGHPDKI-ADQVSDAILDACLKEDPLSKVACETAT
KTGMIMVFGEITTKARLDYQKIIRQTIKDIGYDHSDKGFDYKTCNVLVAIEEQSPDIAQG
LHYEEALEKLGAGDQGIMFGYATDETPELLPLTIQLAHKLNAALKEARNNGTLAWLRPDT
KTQVTVEYAHDGGAVVPIRVDTVVVSAQHSEDITTEELRKEIKEKIIKKVIPAKYLDDRT
VYHIQPSGLFIIGGPQGDAGLTGRKIIVDTYGGWGAHGGGAFSGKDYSKVDRSAAYLARW
IAKSLVKAGLARRALVQLSYAIGVAEPLSLFVETYGTSDKTSAELVEIIHANFDLRPGVI
VKELNLTNPIYCRTAKNGHFSDQSFPWEQPKTLKF
>XP_013275567_Rhinocladiella_mackenziei
-------------------------------------------------------MSVAM
--NGV-TKPDT-----FLFTSESVGEGHPDKI-ADQVSDAILDACLKEDPLSKVACETAT
KTGMIMVFGEITTKAHLDYQKIVRNTIKDIGYDHSDKGFDYKTCNVLVAIEQQSPDIAQG
LHYDEALEKLGAGDQGIMFGYATDETPELLPLTILLAHKLNAAMKEARQSGELPWLRPDT
KTQVTVEYAHDGGAVKPLRVDTVVVSAQHSEDITTEQLRKEIKEKIIKKVIPAKYLNDRT
IYHIQPSGLFIIGGPQGDAGLTGRKIIVDTYGGWGAHGGGAFSGKDYSKVDRSAAYLARW
IAKSLVHAGLARRCLVQLSYAIGVAEPLSLFVETYGTSEKTSAELVDIINKNFDLRPGVI
VKELNLTNPIYYRTAKNGHFTDQSFPWEQPKALTF
>XP_017998581_Phialophora_attinorum
------------------------------------------------------MTTGAA
LNGVNGGKKST-----FLFTSESVGEVILTRLRTDQVSDAVLDACLQIDPKSRVACETAT
KTGMIMIFGEITCPGKIDYQKVVRDAIKDIGYDDSAKGFDYKTCNLLVAIEEQSPDIAQG
LHYEKSDEELGAGDQGIMFGYATDETPEYLPLTILLAHKLNSAMTDARKSG---------
-------------AVVPLRVDTVVVSAQHSDDISTESLRKEIKEKIIKKVIPEKYLDEKT
IYHIQPSGRFVIGGPQGDAGLTGRKIIVDTYGGWGAHGGGAFSGKDYNKVDRSAAYLARW
IAKSLVHAKLARRALVQLSYAIGVAEPLSLFVETYGTSDKSSEELVEIIKQNFDMRPGVI
VRELGLDKPIYRQTAKNGHFTNQSFSWEQPKQLKA
>NP_596731_Schizosaccharomyces_pombe
------------------------------------------------------------
-------MAQT-----FLFTSESVGEGHPDKI-CDQISDAILDACLKDDPFSKVACETAS
KTGMVMVFGEITTRSQIDYQKVIRNTIKSIGYDDSEKGFDYKTCNVLVAIEQQSPDIAQG
LHYEKALEELGAGDQGIMFGYATDETPEKLPLTILLAHKLNAAMSVARRDGSLPWLRPDT
KTQVTIEYEEENGAVIPRRVDTIVVSAQHADSISTEDLRSEILEKIIKPTVPAHLLDEKT
VYHIQPSGRFVVGGPQGDAGLTGRKIIVDTYGGWGAHGGGAFSGKDYSKVDRSAAYAARW
IAKSLVAAGLARRCLVQLSYAIGVAEPLSIFVNTYGTSSKTSAELVEIIRKNFDLRPGVL
VKSLKLQTPFYLSTASYGHFTDQSKPWEQPKELKF
```
