## Supplementary material for "Coding Sequence Insertions in Fungal Genomes are Intrinsically Disordered and can Impart Functionally-Important Properties on the Host Protein": MAFFT_MSAs: XP_713795.1_blasthits_MAFFT.txt

```
>XP_713795_Candida_albicans
----MPSTHN-----------RD-KPWDTPDIDKWALEEFKPEHNASGLHFAEESSFMTL
FPKYREQYLRSIWSDVTKALDKHFIKCELDLVEGSMTVKTTTKTFDPAMIIKARDLIKLL
ARSVPFPQAVKILQDDIACDVIKIGNFVANKDRFIKRRQRLVGPNGNTLKALELLTK-CY
ILVQGNTVSAMGPFKGLKEVRRVVEDCMKNIHPIYYIKELMIKQELSKNPALANEDWSRF
LPSFKKRNVARKKKTSK-KSVEKKVYTPFPPAQQPRKIDLQIESGEYFLGKKEKELKKLQ
EKRSKQEEVSETKRQERAKDFEAPEEEVYENKLL--------------------------
------------KKEKKEKKEKKD------------KKEKKDKKDKKKKRSHDDEDHSPE
PKKSKH---
>XP_002417713_Candida_dubliniensis
----MPSTHN-----------RD-KPWDTPDIDKWALEEFKPEHNASGLHFAEESSFMTL
FPKYREQYLRSIWSDVTKALDKHFIKCELDLVEGSMTVKTTTKTFDPAMIIKARDLIKLL
ARSVPFPQAVKILQDDIACDVIKIGNFVANKDRFIKRRQRLVGPNGNTLKALELLTK-CY
ILVQGNTVSAMGPFKGLKEVRRVVEDCMKNIHPIYYIKELMIKQELSKNPALANEDWSRF
LPSFKKRNVARKKKTSK-KSIEKKVYTPFPPAQQPRKIDLQIESGEYFLGKKEKELKKLQ
EKRSKQEEVSETKRQERAKDFEAPEEEVYENKLL--------------------------
------------KKEKKDKKEKKDKKDKKDKKDKKEKKDKKDKKDKKKKRSKDDEDHSPD
RKRSKH---
>XP_002549806_Candida_tropicalis
----MPSTHN-----------RD-KPWDTPDIDKWALEEFKPEHNTSGLHFAEESSFMTL
FPKYREQYLRGIWSDVTKALEKHFIKCELNLVEGSMTVKTTTKTFDPAMIIKARDLIKLL
ARSVPFPQAVKILQDDVACDVIKIGNFVANKDRFIKRRQRLVGPNGNTLKALELLTK-CY
ILVQGNTVSAMGPFKGLKEVRRVVEDCMKNIHPIYYIKELMIKQELSKNPDLANEDWSRF
LPSFKKRYCC--------------------------------------------------
------------------------------------------------------------
------------------------------------------------------------
---------
>XP_003866553_Candida_orthopsilosis
----MPSTHN-----------RD-KPWDTPDIDKWAIEEFKPEHNASGLHFTEESSFMTL
FPKYREQYLRSIWSDVTKALDKHFIRCELDLVEGSMTVKTTTKTFDPAMIIKARDLIKLL
ARSVPFPQAVKILQDDIACDVIKIGNFVTNKDRFIKRRQRLVGPNGNTLKALELLTK-CY
ILVQGNTVSAMGPYKGLKEVRRVVEDCMKNIHPIYYIKELMIKQELQKNPELAHEDWSRF
LPSFKKRNVARKKVSKK-NKAEKKVYTPFPPAQQPRKVDLQIESGEYFLGKREKELKKLQ
EKRAQQEENSELKRQERAKDYVAPEEEDYENKLL--------------------------
------------GSEKKDKKEKKE---------KKEKKEKKEKKEKKRKSGVDSEDEGSK
HKKSKKSKD
>XP_001528379_Lodderomyces_elongisporus
----MPSTHN-----------AD-KPWDTPDIDKWAIEEFKEEHNASGEHFAEESLFMTL
FPKYREQYLRNIWSYVTKALDKHHIRCELDLVEGSMTVKTTTKTFDPAMIIKARDLIKLL
ARSVPFPQAVKVLQDDIACDVIKIGNFVTNKDRFIKRRQRLVGPNGNTLKALELLTK-CY
ILVQGNTVSAMGPFKGLKEVRRVVEDCMKNIHPIYYIKELMIKQELSKNPELANEDWSRF
LPSFKKRNVARKKKTSK-KDGEKKVYTPFPPAQQPRKIDLQIESGEYFLGKKERELKKIQ
EKRSKQEENSELKRQERAKDYVAPEESEYENKLL--------------------------
------------NQDKKEKKEKKD---------KKDKLDKKEKKSKRKSSEDGDDNEEKK
LKKSKKSS-
>XP_007372543_Spathaspora_passalidarum
----MPSTHN-----------RD-KPWDTPDIDKWVIDEFKPEDNASGLHFAEESSFMTL
FPKYREEYLRNIWSQVTQALDKHFIKCELNLIEGSMTVKTTPKTFDPAMILKARDLIKLL
ARSVPFGQAVKILQDDIACDVIKIGNFVNNKDRFIKRRQRLVGPNGNTLKALELLTK-CY
ILVQGNTVSAMGPFKGLKEVRRVVEDCMRNIHPIYYIKELMIKQELSKKPELANEDWSRF
LPSFKKRNVVRKKKKMA-NK-EKKVYTPFPPAQQPRKIDLQIESGEYFLGKKERELKKLQ
EKRDKQEEVSESRKQERMKDFEAPTEEKHENKLV--------------------------
--------------EKKDKKDKKD---------------KKDKKDKKKRHADDEEESG-K
HKKSKH---
>XP_043048423_Scheffersomyces_spartinae
----MVSTHN-----------RD-KPWDTPDIDKWSIEEFKPEDNASGMSFTEESSFMTL
FPKYREQYLRSIWADVTRALDKHHIGCQLDLVEGSMTVKTTLKTYDPAIILKARDLIKLL
ARSVPFPQAVKILQDDVACEVIKIGNTVANKERFVKRRQRLVGPNGNTLKALELLTK-CY
ILVQGNTVSAMGPWKGLKEVRRVVEDCMKNVHPIYYIKELMIKQELAKKPELANEDWSRF
LPMFKKRNVARKKVDPT--KIQKKVYTPFPPAQQPRKIDLQIESGEYFLGKRDKEKKQLQ
EKREKQEQVSEERKREREKDFEAPEEEVYENKLL--------------------------
------------KKEKKHKKHKKE------------------------------------
---------
>XP_001382899_Scheffersomyces_stipitis
----MVSTHN-----------RD-KPWDTADIDKWALEEFKPEHNASGQHFTEESSFMTL
FPKYREQYLRSIWADVTKSLEKHFIKCELDLVEGAMTVKTTTKTFDPAIILKARDLIKLL
ARSVPFPQAVKILQDDIACDVIKIGNFVANKDRFIKRRQRLVGPNGNTLKALELLTK-CY
ILVQGNTVSAMGPFKGLKEVRRVVEDCMRNVHPIYYIKELMIKQELSKKPELAEEDWSRF
LPSFKKRNVARKKAKSS-KR-EKKVYTPFPPAQTPRKVDLQVESGEYFLGKKEKAMKKLK
EKREKQEEASVARKQEREKDYVAPEEEKYENKLA--------------------------
------------KKEKKEKKEKKE------------KKEKKEKKEKKKRSASEEEERGSK
KSKHA----
>XP_020063916_Suhomyces_tanzawaensis
----MPSTHN-----------RD-KPWDTPDIDKWAMEEFKPEHNASGLHFAEESSFMTL
FPKYREQYLRTIWSDVTKALEKHFIKCELDLVEGAMTVKTTAKTFDPAMIIKARDLIKLL
ARSVPFPQAIKILQDDVACDVIKIGNFVTNKERFIKRRQRLVGPNGNTLKALELLTK-CY
VLVQGNTVSAMGPWKGLKEVRRVVEDCMQNVHPIYYIKELMIKQELAKNPDLAEEDWSRF
LPSFKKRNVARKKAKTT-KR-EKKVYTPFPPAQTPRKVDLQIESGEYFLGKKEKELKKLR
EKREKQEEVSETRKQERDQDFVAPEEDDYENKLV--------------------------
------------KKDKKEKKEKKE---------------KKEKKEKKHRRDDDEDDKPSK
RSKA-----
>XP_020079491_Hyphopichia_burtonii
----MVSTHN-----------RE-KPWDTPDIDKWKLEEFKEEDNASGLHFTEESSFMTL
FPKYRENYLKSIWADVTSALDKHHILAQLDLVEGSMTVKTTRKTFDPAIILKARDLIKLL
ARSVPFPQAVKILQDDIACDVIKIGNFVNNKERFTKRRQRLVGPNGNTLKALELLTK-CY
ILVQGNTVSAMGPFKGLKEVRRVVEDCMKNVHPIYYIKELMIKQELAKKPELANEDWSRF
LPMFKKRNVARKKVKMN--AKEKKIYTPFPPAQTPRKVDLQIESGEYFLGKKEKHLKELQ
SKREKQEEVSEQRQQERLKDYEAPEEEVHENKLL--------------------------
------------KKEKKEKKEKKD---------KKEKKEKKEKKEKKEKKRSAEDDEKPK
KKKKESED-
>XP_015470278_Debaryomyces_fabryi
----MVSTHN-----------RD-KPWDTEDIDKWAIEEFKPEDNASGLHFTEESSFMTL
FPKYREQYLRTIWSDVTRTLDKYFIDCQLDLVEGSMTVKTTRKTFDPAIILKARDLIKLL
ARSVPFPQAVKILQDDIACDVIKIGNFVTNKDRFVKRRQRLVGPNGNTLKALELLTK-CY
ILVQGNTVSAMGPFKGLKEVRRVVEDCMKNVHPIYYIKELMIKQELAKNPELAHEDWSRF
LPMFRKRNVARKKSKKT-DKKEKKVYTPFPPAQLPRKVDLQIESGEYFLGKKEKEMKKLQ
EKRDKQEEASEVKKQERLKDFEAPEEESYENKLI--------------------------
------------TKEKSHKKDKKD---------KKDKKEKKEKKEKKRSKHNDGDEEGSS
SKRSRHD--
>XP_459920_Debaryomyces_hansenii
----MVSTHN-----------RD-KPWDTEDIDKWSIEEFKPEDNASGLHFTEESSFMTL
FPKYREQYLRTIWSDVTRNLDKYFIDCQLDLVEGSMTVKTTRKTFDPAIILKARDLIKLL
ARSVPFPQAVKILQDDIACDVIKIGNFVTNKDRFVKRRQRLVGPNGNTLKALELLTK-CY
ILVQGNTVSAMGPFKGLKEVRRVVEDCMNNVHPIYYIKELMIKQELAKNPELAHEDWSRF
LPMFRKRNVARKKSKKIGEKKEKKVYTPFPPAQLPRKVDLQIESGEYFLGKKEKERKKLQ
EKRDKQEEATEVKKQERLKDFEAPEENSYENKLV--------------------------
------------TKEKSHKKDKKD---------KKD---KKEKKDKKRSKHNDDDEEGSS
SKKSRHD--
>XP_006685237_Yamadazyma_tenuis
----MVSTHN-----------RD-KPWDTPDIDKWHQDEFQPEHNASGQPFTEESNFMTL
FPKYREQYLRSIWNDVTKALDKHHIACQLDLVEGSMTVRTTGKTFDPAIILKARDLIKLL
ARSVPFPQAVKVLQDDTACEVIKIGNVVTNKDRFVKRRQRLVGPNGNTLKALELLTK-CY
ILVQGNTVSVMGPYSGLKTVRRVVEDCMKNVHPIYHIKELMIKQELSKKPELANEDWSRF
LPKFKKQNVQRKKAPKR----EKKVYTPFPPQQQPRKIDMQIESGEYFLRKSEKKQKQMD
EKKEKQEEALSAKQQQRQQDYEAPEEESYENPL---------------------------
------------KKRKHHGEESKK---------KKSKKDKKDKKALE-------------
---------
>XP_001483923_Meyerozyma_guilliermondii
----MPSTHN-----------RD-KPWDTPDIDKWHVDEFKPEDNASGLPFAEESSFMTL
FPKYREQYLRTIWSEVTKALDKHNIACQLDLVEGSMTVKTTRKTYDPAIIIKARDLIKLL
ARSVPFPQAVKVLQDDVACDVIKIGNFVTNKDRFVKRRQRLVGPNGNTLKALELLTN-CY
ILVQGNTVSAMGPYKGLKEVRRVVEDCMKNVHPIYHIKELMIKQELSKKPELANEDWSRF
LPMFKKRNVARKKKAAP---DKKKVYTPFPPAQTPRKVDLQIESGEYFLGKREKKQNDLQ
KKRDKQEEVSEQKNKEKLRGYEAPEEQLHENKLL--------------------------
------------KKSKKSKKRSHD---------------EDEGSNKKPRVDSD-------
---------
>XP_018709510_Metschnikowia_bicuspidata
----MPSTHN-----------RD-KPWDTEDIDKWKIEEFKPEHNASGQPFSEESSFMTL
FPKYRENYLRTVWADVTSALEGHNLACQLDLVEGSMTVKTTRKTFDPAIILKARDLIKLL
ARSVPFPQAVKVLQDDIACDVIKIGSYVSNKDRFVKRRQRLVGPNGNTLKALELLTK-CY
ILVQGNTVSAMGPYKGLKELRRVVEDCMKNVHPIYHIKELMIKQELAKNPELANEDWSRF
LPNFKKKNVARKKAKET---KKPKVYTPFPPAQQPRKIDFQIESGEYFLGKKEKQRKDLQ
EKRAKQEEVSEERKAERIKAFEAPEEATRENRLLA-------------------------
-------SSAGEIKDKKEKKEKKE---------KKEKKEKKDKKKD--------------
---------
>XP_002614888_Clavispora_lusitaniae
----MVSTHN-----------RD-KPWDTPDIDKWKVEEFKPEDNASGQPFAEESSFMTL
FPKYRETYLRSIWSEVTKALDSHHIACQLDLVEGSMTVKTTRKTFDPAMILKARDLIKLL
ARSVPFPQAVKILQDDIACDVIKIGNFVSNKERFTKRRQRLVGPNGNTLKALELLTK-CY
ILVQGNTVSAMGPYKGLKEVRRVVEDCMKNVHPIYYIKELMIKQELAKNPELAHEDWSRF
LPMFKKKNVARKKTAIE---KKKKVYTPFPPAQTPRKVDLQIESGEYFLGKREKHLKELQ
EKRAKQAEVTEQRKEERNQAFEAPEEEAYENKLIEETDKEKKK-----------------
-------KEKKEKKEKKEKKEKKD---------KDAKKEKKDKKEKKDKKRPAEDSEEGK
KKRKSE---
>XP_025344318_Candida_haemuloni
----MPSTHN-----------KD-KPWDTPDIDKWKIDEFTEADNASGLPFAEESSFMTL
FPKYRENYLRSIWPDLTQALEKHQIACQLDLVDGAMTVSTTRKTFDPAIILKARDLIKLL
ARSVPYPQAVKILQDDIACDVIKIGNFVSNKERFVKRRQRLVGPNGNTLKALELLTK-CY
ILVQGNTVSAMGPFKGLKDVRRVVEDCMKNVHPIYHIKELMIKQELAKNPELANEDWSRF
LPMFKKRNVARKKAENT--DKKKKVYTPFPPAQTPRKVDLQIESGEYFLGKKEKYLRDLQ
EKRAKQEEVTEQRRVERNQVFEAPEEAEYENKLVGEKRKRNDDDDSEEKKSK--------
-------KEKKDKKEKKEKKEKKE---------KKEKKEKKDKKEKKEKKSKH-DDDE--
---------
>XP_024711608_Candida_pseudohaemulonis
----MPSTHN-----------KD-KPWDTPDIDKWKIDEFTEADNALGLPFAEESSFMTL
FPKYRENYLRSIWPDLTQALEKHQIACQLDLVEGSMTVSTTRKTYDPAIILKARDLIKLL
ARSVPYPQAVKILQDDIACDVIKIGNFVLNKERFVKRRQRLVGPNGNTLKALELLTK-CY
ILVQGNTVSAMGPYKGLKDVRRVVEDCMKNVHPIYHIKELMIKQELAKNPELANEDWSRF
LPMFKKRNVARKKAENK--DKKKKVYTPFPPAQQPRKVDLQIESGEYFLGKREKYVRDLQ
SKRAKQEEVAEQRRVERDQAFEAPEETLYENKLVGEKRKRDDDDD-EKREKK--------
-------KEK---KEKKEKKEKKE---------KKEKKEKKDKKEKKEKKLKK-ESDE--
---------
>XP_025336649_Candida_duobushaemulonis
----MPSTHN-----------KD-KPWDTPDIDKWKIDEFTEADNASGLPFAEESSFMTL
FPKYRENYLRSIWPDLTQALEKHQIACQLDLVEGSMTVSTTRKTYDPAIILKARDLIKLL
ARSVPYPQAVKILQDDIACDVIKIGNFVSNKERFVKRRQRLVGPNGNTLKALELLTK-CY
ILVQGNTVSAMGPYKGLKDVRRVVEDCMKNVHPIYHIKELMIKQELAKNPELANEDWSRF
LPMFKKRNVARKKAENK--DKKKKVYTPFPPAQQPRKVDLQIESGEYFLGKREKYVRDLQ
SKRAKQEEVAEQRRVERDQAFEAPEEASYENKLVGEKRKRDDDDD-EKREKK--------
-------KEKKEKKEKKEKKEKKE---------KKEKKEKKDKKEKKEKKSKK-ESDE--
---------
>XP_028891777_Candida_auris
----MPSTHN-----------RD-KPWDTPDIDKWKIEEFTEADNASGLPFAEESSFMTL
FPKYRENYLRSIWPDLTQALDKHRIACQLDLVEGSMTVSTTRKTFDPAIILKARDLIKLL
ARSVPFPQAVKILQDDVACDVIKIGNFVSNKERFVKRRQRLVGPNGNTLKALELLTK-CY
ILVQGNTVSAMGPYKGLKEVRRVVEDCMKNVHPIYHIKELMIKQELAKNPELANEDWSRF
LPMFKKRNVARKKKETT--EKKKKVYTPFPPAQTPRKVDLQIESGEYFLGKREKYLRDLQ
QKRAKQEEVSEQRRVERNQAFEAPEEASYENKLIGEKRKLEDSDDSEKKVKKEKKDKKSK
EGGKEEDKDKKDKKEKKEKKEKKV---------KKEKKEKKEKKEKKEKKSKKGEDDE--
---------
>NP_009872_Saccharomyces_cerevisiae
----MVSTHN-----------RD-KPWDTDDIDKWKIEEFKEEDNASGQPFAEESSFMTL
FPKYRESYLKTIWNDVTRALDKHNIACVLDLVEGSMTVKTTRKTYDPAIILKARDLIKLL
ARSVPFPQAVKILQDDMACDVIKIGNFVTNKERFVKRRQRLVGPNGNTLKALELLTK-CY
ILVQGNTVSAMGPFKGLKEVRRVVEDCMKNIHPIYHIKELMIKRELAKRPELANEDWSRF
LPMFKKRNVARKKPKKI-RNVEKKVYTPFPPAQLPRKVDLEIESGEYFLSKREKQMKKLN
EQKEKQMEREIERQEERAKDFIAPEEEAYKPNQ---------------------------
------------N-----------------------------------------------
---------
>XP_018223330_Saccharomyces_eubayanus
----MVSTHN-----------RD-KPWDTDDVDKWAIEEFKEEDNASGQPFAEESSFMTL
FPKYRENYLKTIWNDVTRALDKHNISCVLDLVEGSMTVKTTRKTYDPAIILKARDLIKLL
ARSVPFPQAVKILQDDMACDVIKIGNFVTNKERFVKRRQRLVGPNGNTLKALELLTK-CY
ILVQGNTVSAMGPFKGLKEVRRVVEDCMKNVHPIYHIKELMIKRELAKRPELANEDWSRF
LPMFKKRNVARKKPKKI-RNIEKKVYTPFPPAQLPRKVDLEIESGEYFLSKRDKQMKKLN
EQKEKQMEREIERQEERAKDFVAPQEEAYKPNH---------------------------
------------N-----------------------------------------------
---------
>XP_033764896_Saccharomyces_paradoxus
----MVSTHN-----------RD-KPWDTNDIDKWKIEEFKEEDNVSGQPFAEESSFMTL
FPKYRESYLKTIWNDVTRALDKHNIACVLDLVEGSMTVKTTRKTYDPAIILKARDLIKLL
ARSVPFPQAVKILQDDMACDVIKIGNFVTNKERFVKRRQRLVGPNGNTLKALELLTK-CY
ILVQGNTVSAMGPFKGLKEVRRVVEDCMKNIHPIYHIKELMIKRELAKRPELANEDWSRF
LPMFKKRNVARKKPKKI-RNVEKKVYTPFPPAQLPRKVDLEIESGEYFLSKREKQMKKLN
EQKEKQMEREVERQEERAKDFIAPEEEAYKPNQ---------------------------
------------N-----------------------------------------------
---------
>XP_003675363_Naumovozyma_castellii
----MVSTHN-----------RD-KPWDTPDVDKWHIEEFKPEDNASGLPFAEESSFMTL
FPKYRETYLKSVWNDVTRALNKHNLGCVLDLVEGSMTVKTTRKTFDPAIILKARDLIKLL
ARSVPFPQAVKILQDDMACDVIKIGNFVTNKERFVKRRQRLVGPNGNTLKALELLTK-CY
ILVQGNTVSVMGPFQGLKEVRRVVEDCMKNVHPIYHIKELMIKRELAKKPELANEDWSRF
LPMFKKRNVARKKPKKV-RK-EKKIYTPFPPAQLPRKVDLEIESGEYFLSKREKEMKKLH
ERREQQAEKQAEKEVERNKNYIAPEEETYKSSL---------------------------
------------KKEHKKRKSESE---------E--------------------------
---------
>XP_003667418_Naumovozyma_dairenensis
----MVSTHN-----------RD-KPWDTEEINKWKIEEFKPEDNASGLPFAEESSFMTL
FPKYRETYLKSVWNDVTRALNTHNLACVLDLVEGSMTVKTTRKTYDPAIILKARDLIKLL
ARSVPFPQAVKILEDDMACDVIKIGNFVTNKERFVKRRQRLVGPNGNTLKALELLTK-CY
ILVQGNTVSVMGPFKGLKEVRRVVEDCMKNIHPIYHIKELMIKRELAKKPELANEDWSRF
LPMFKKRNVARKKPKKV-KK-EKKIYTPFPPAQLPRKVDLEIESGEYFLSKREKEMKKLN
ERREQQAEKQVEKETERNKDYVAPSEPTYKSSN---------------------------
------------KSK---------------------------------------------
---------
>XP_003956796_Kazachstania_africana
----MVSTYN-----------KE-KPWDTEDIDKWQTEEFKPEDNASGLPFAEESSFMTL
FPKYRESYLKSVWKDVTKALEKHHIACILDLVEGSMTVKTTRKTYDPAIILKARDLIKLL
ARSVPFPQAIKILEDNMACDVIKIGNFVSNKERFVKRRQRLVGPNGNTLKALELLTK-CY
ILVQGNTVSAMGPFKGLKEVRRVVEDCMLNVHPIYHIKELMIKRELAKKPELANEDWSRF
LPMFKKRNVARKKPKKI-RK-EKKVYTPFPPTQLPRKVDLEIESGEYFLSKKEKEVKKLE
ERKEEQAKKQEEKEKERKKNYIAPKEESYKSSI---------------------------
------------DKKKKKRSKNVA---------DDEAEIDNSEKSVKKHKA---------
---------
>XP_022463382_Kazachstania_naganishii
----MVSTHN-----------KD-KPWDTDDIDKWHIEEFKPEDNASGQPFAEESSFMTL
FPKYRETYLKSVWKDVTKALDSHHIACTLDLVEGSMTVKTTRKTYDPAIILKARDLIKLL
ARSVPFPQAVKILQEDTACDVIKIGNIVTNKERFVKRRQRLVGPDGNTLKALELLTK-CY
ILVQGNTVSAMGPYKGLKELRRVVEDCMHNVHPIYHIKELMIKRELAKKPELANEDWSRF
LPMFKKRNVARKKPKKI-KK-EKKVYTPFPPAQLPRKVDLEIESGEYFLNKKEKQFKKLE
ERKEIQAEKQRVKDEERRKDYTAPKEKAYGTTD---------------------------
------------KKEKKKKRSKDT---------EEGEVEEAGNMSETKSSKKHKKA----
---------
>XP_444985_Candida_glabrata
----MVSTYN-----------KD-KPWDTEDIDKWKIEEFKPEDNKSGQPFAEESSFMTL
FPKYREAYLKSIWNDVTRALDKHHIGCTLDLVEGSMTVKTTRKTFDPAIILKARDLIKLL
ARSVPFPQAVKILQDDIACDVIKIGNTVANKDRFVKRRQRLVGPNGNTLKALELLTK-CY
ILVQGNTVSAMGPYKGLKEIRRVVLDCMKNVHPIYHIKELMIKRELAKRPELANEDWSRF
LPMFKKRNVARKKPSKV-KA-EKKVYTPFPPAQLPRKVDLQIESGEYFLSKKEKEIKKLH
EQREKQAEKQILKDEERRKDYIAPKEDEYKSSH---------------------------
------------KSTKKRTSNEDK---------GDKDSKKRKRE----------------
---------
>XP_004177806_Tetrapisispora_blattae
----MVSTHN-----------RD-KPWDTPDINKWEIQEFKPEDNASGLPFTEESSFMTL
FPKYRETYLREVWGDVTKSLDKYHVACTLDLIEGSMTVKTTRKTYDPAIILKARDLIKLL
ARSVPYPQAIRILQDDIACDVIKIGNVVNNKERFVKRRQRLVGPNGNTLKALELLTK-CY
ILVQGNTVSAMGPFKGLKEVRRVVEDCMKNVHPIYHIKELMIKRELSKRPELANEDWSRF
LPMFKKRNVARKKSKKP-KK-EKKVYTPFPPAQLPRKVDLEIESGEYFLSKKEKEIKKLK
ERREKQEEKQVEKEKERRKDFIAPSEKEYKSSL---------------------------
------------QK----------------------------------------------
---------
>XP_003685923_Tetrapisispora_phaffii
----MVSTHN-----------KE-KPWDTEDIDKWKLEDFKPEDNASGMPFSEESSFMTL
FPKYREVYLKSVWKDVTKALDKHHVACTLNLVDGSMTVSTTRKTYDPYIILKARDLIKLL
ARSVPFPQAVKILDDDMACDVIKIGNFVTNKERFVKRRQRLVGPNGNTLKALELLTK-CY
ILVQGNTVSVMGPFKGLKEIRRVVEDAMRNVHPIYHIKELMIKRELAKKPELANEDWSRF
LPMFKKRNVARKKSKKP-KR-EKKVYTPFPPSQLPRKVDLEIESGEYFLSKKEKEVKRLH
ERRDQQAEKQAEKDIERSKNYIAPKEEKYVSSI---------------------------
------------EK----------------------------------------------
---------
>XP_001646797_Vanderwaltozyma_polyspora
----MVSTHN-----------KD-KPWDTEDIDKWKVEEFKPEDNASGLPFAEESSFMTL
FPKYREIYLKSVWNDVTKALDKRHIACTLDLVEGSMTVKTTRKTFDPYAILKARDLIKLL
ARSVPFPQAIKILEDDMACDVIKIGNFVTNKERFVKRRQRLVGPNGNTLKALELLTK-CY
ILVQGNTVSCMGPFKGLKEIRRVVEDCMKNVHPIYHIKELMIKRELAKRPELADEDWSRF
LPMFKKRNVARKKAAKP-KK-EKKVYTPFPPAQQPRKVDLEIESGEYFLSKKEKEVKRLQ
ERREEQSQKQIEKEKERSKDYVAPMEEEYKSTI---------------------------
------------TKSSKKRSISTS---------DDSSKSKKSKKE---------------
---------
>XP_003680796_Torulaspora_delbrueckii
----MVSTHN-----------RD-KPWDTEDIDKWQVEEFKPEDNASGLPFAEESSFMTL
FPKYREPYLKSIWNDVTRALNAHHIACVLDLMEGSMTVKTTRKTFDPAIILRARDLIKLL
ARSVPFAQAVKILEEDVACDVIKIGNVVANKERFVKRRQRLVGPNGNTLKALELLTK-CY
ILVQGNTVSVMGPYKGLKEVRRVVEDTMRNVHPIYQIKELMIKRELAKRPELAEEDWSRF
LPMFKKRNVARKKPKKI-RA-EKKVYTPFPPAQQPRKIDLEIESGEYFLSKKEKEINKLK
ERREKQAEKQEEKEEARSKDYIAPKEDVYKSSL---------------------------
------------EPEKKKKKRKAQ---------HEDNSEDEKTQKKAKKRRQKRLSK---
---------
>XP_037141812_Zygotorulaspora_mrakii
----MVSTHN-----------RD-KPWDTEEINKWKIEEFKPDDNASGLPFAEESSFMTL
FPKYRETYLRTIWNDVTKALNSHNISCVLDLVEGSMTVKTTRKTYDPAIILRARDLIKLL
ARSVPFPQAVKILQDDMACDVIKIGNTVANKERFVKRRQRLVGPNGNTLKALELLTK-CY
ILVQGNTVSVMGPYKGLKEIRRVVEDTMRNVHPIYHIKELMIKRELAKRPELAEEDWSRF
LPMFKKRNVARKKSKKP-KK-EKKIYTPFPPAQLPRKVDLEIESGEYFLSKKEKEIKKLH
ERREKQVEKQEERQKERNQDYIAPKENEYRGSA---------------------------
------------KIEE--------------------------------------------
---------
>XP_002498005_Zygosaccharomyces_rouxii
----MVSTHN-----------KD-KPWDTGEIDKWHQDEFKEEDNASGLPFAEESSFMTL
FPKYREAYLKSIWNDVTKALNKYHVACVLDLVEGSMTVKTTRKTCDPAIILKARDLIKLL
ARSVPFPQAVKILEDNTACDVIKIGNTVANKERFQKRRQRLVGPNGNTLKALELLTK-CY
ILVQGNTVAAMGNYKGLKEVRRVVEDTMKNIHPIYHIKELMIKRELAKRPELANEDWSRF
LPNFKKRNVARKKPMKI-RK-EKKVYTPFPPAQTPRKVDLEIESGEYFLNKREKEAKKLE
ERREKQAEKQEERQKERRKDFLPPKEEDYKKSK---------------------------
------------------------------------------------------------
---------
>XP_003644085_Eremothecium_cymbalariae
----MVSTHN-----------KD-KPWDTPDIDKWKIEEFKPEDNASGLPFAEESSFMTL
FPKYREAYLKSTWNDVTRALDKHHLACELNLVEGSMTVKTTRKTYDPAIILKARDLIKLL
ARSVPFPQAVKILEDDVACDVIKIGNFSSNKDRFVKRRQRLVGPNGNTLKALELLTK-CY
ILVQGNTVSAMGPYKGLKEVRRVVEDCMKNVHPIYHIKELMIKRELAKKPELADQDWSRF
LPMFKKRNIARKKPKKI-K--EKKVYTPFPPAQLPRKVDLEIETGEYFLSKNEKKMKKLE
EHRNRQTEKQLEKAKERAEDYIAPDEKEYKNAL---------------------------
------------NSQKRYGEDQPS---------EGPQKRKKSKH----------------
---------
>NP_986293_Eremothecium_gossypii
----MVSTHN-----------KD-KPWDTPDVDKWAIEEFNPEDNASGLPFAEESSFMTL
FPKYRETYLKSIWKEVTRALEKHHIACELNLVEGSMSVKTTRKTYDPAIILKARDLIKLL
ARSVPLPQAIKILQDDIACDVIKIGNIVASKERFVKRRQRLVGPNGNTLKALELLTK-CY
ILVQGNTVSAMGPYKGLKEVRRVVEDCMRNIHPIYHIKELMIKRELAKRPELAEEDWSRF
LPMFKKRNVARKKPKKI-K--EKKVYTPFPPAQLPRKVDLEIETGEYFLSKKEKEAKKLE
ARRAQQAEKQSEKEKERAKDYIAPAEPEYSPEE---------------------------
------------KKEKKKDAKRKK---------DTEDETTHPKKKKSKSKH---------
---------
>XP_452216_Kluyveromyces_lactis
----MVSTHN-----------KD-KPWDTDEVDKWNIEEFKPEDNKSGLPFAEESSFMTL
FPKYREAYLKSVWKDVTRSLDAHHIACELNLVEGSMTVKTTRKTYDPAVILKARDLIKLL
ARSVPFPQAVKILEDDVACDVIKIGNFVSNKERFVKRRQRLVGPNGNTLKALELLTK-CY
ILVQGNTVSVMGPYKGLKEVRRVVEDCMKNVHPIYHIKELMIKRELAKKPELAEEDWSRF
LPMFKKRNVARKKPKKI-K--EKKIYTPFPPAQLPRKVDLEIESGEYFLSKREKEVKKLH
ERREQQAAKHAEKESERAKDFIAPKETDYKSSI---------------------------
------------SKSTKSSLGDRK---------RQRTD----------------------
---------
>XP_022673562_Kluyveromyces_marxianus
----MVSTHN-----------KD-KPWDRDDIDKWHIEEFKPEDNKSGQPFAEESSFMTL
FPKYREVYLKSVWKDVTRALDAHHIACELNLVEGSMTVKTTRKTYDPAIILKARDLIKLL
ARSVPFPQAVKILQDDVACDVIKIGNFVSNKERFVKRRQRLVGPNGNTLKALELLTK-CY
ILVQGNTVSVMGPFKGLKEVRRVVEDCMRNIHPIYHIKELMIKRELAKKPELAEEDWSRF
LPMFKKRNVARKKPKKI-K--EKRVYTPFPPAQLPRKVDLEIESGEYFLSKKEKEVKKLQ
ERREQQAVKHAEKESERAKNYIAPKEEEYKSTI---------------------------
------------SKT------DNK------------------------------------
---------
>XP_022630471_Lachancea_lanzarotensis
----MPSTHN-----------KD-KPWDTPDIDKWTIAEFLPEDNASGLPFSEESSFMTL
FPKYREVYLRSVWNDVTRALDKFHVSCVLDLVEGSMTVKTTRKTFDPAVILKARDLIKLL
ARSVPFPQAVKILQDDMACDVIKIGNFVSNKERFVKRRQRLVGPNGNTLKALELLTK-CY
VLVQGNTVSAMGPFKGLKEVRRVVEDCMKNVHPIYHIKELMIKRELAKRPDLAEEDWSRF
LPMFKKRNVARKKPKNV-KVKETKVYTPFPPAQLPRKVDLQIESGEYFLSKKEKDAKKLD
ERKKEQALKQVEKEKERAKDYEAPSESEYQGSS---------------------------
------------KKRSRSGADAKD---------ESKKKSKA-------------------
---------
>XP_002554230_Lachancea_thermotolerans
----MPSTHN-----------KD-KPWDTPDIDKWKIEEFKPEDNVSGMPFAEESSFMTL
FPKYREAYLKSVWNDVTRALDKHNIACVLDLVEGSMTVKTTRRTYDPAIILKARDLIKLL
ARSVPFPQAVKILQDDTACDVIKIGNFVSNKERFVKRRQRLVGPNGNTLKALELLTK-CY
ILVQGNTVSAMGPFKGLKEVRRVVEDCMRNIHPIYHIKELMIKRELAKRPDLAEEDWSRF
LPMFKKRNVARKKPKNI-KPKENKVYTPFPPAQQPRKIDLQIESGEYFLTKKEKEAKKLE
ERKREQAEKQVEKNKERAKDYVAPIEKGYEGSS---------------------------
------------KKRRH---EVQE---------SPKKKTKV-------------------
---------
>XP_020058783_Aspergillus_aculeatus
----MPSTYK-----------RD-KPWDTDDIDKWKVEPFNAEDNVAG-SFAEESSFATL
FPKYREQYLKEAWPLVTRSLEKYGIACTLDLVEGSMTVKTTRKTFDPAAILKARDLIKLL
SRSVPVQQALKILDDEVACDVIKIRNQVRNKERFVKRRQRILGPGGSTLKALELLTG-TY
ILVQGNTVAAMGPYKGLKEVRKVINDCMANIHPIYHIKELMIKRELAKDPSLAEESWDRF
LPNFKKRTLSKRRMPFKVTDKTKKVYTPFPPAPEKSKVDLQIESGEYFLSKEAKDRAQKE
EIMERQRVKREEKMKEREKAFVAPEELEAAE---KAK-------KEKKEKKE--------
-------------K-KKRKRESEAAELEADA---DASDRKEKKKKKKKSKSKEET-SDGE
A--------
>XP_001275428_Aspergillus_clavatus
----MPSTYK-----------RD-KPWDTEDIDKWKIDPFKPDDNVAG-SFAEESSFATL
FPKYREQYLKEAWPVVTRALEKHGIACTLDLVEGSMTVKTTRKTYDPAAILKGRDLIKLL
SRSVPVQQALKILDDEVACDIIKIRSQVRNKERFVKRRQRLLGPSGSTLKALELLTS-TY
ILVQGNTVAAMGPYKGLKEVRRVINDCMANIHPIYHIKELMIKRELAKDPTLANESWDRF
LPNFKKRTLSKRRTPFKVTDKSKKAYTPFPPAPEKSKVDLQIESGEYFLSKEAKERAQKE
EVMERQRVKREEKMQERAKAFVPPEELQ-AE-------------KERKEKKE--------
-------------K-KKRKREAEA---EADV---EGSEKKE-KRKKKKSKSKDDA-----
---------
>XP_001260607_Aspergillus_fischeri
----MPSTYK-----------RD-KPWDTDDIDKWKIEEFKPDDNVAG-SFAEESSFATL
FPKYREQYLKEAWPVVTRALEKHGIACTLDLVEGSMTVKTTRKTFDPAAILKARDLIKLL
SRSVPVQQALKILEDGVACDIIKIRNQVRNKERFVKRRQRLLGPSGSTLKALELLTS-TY
ILVQGNTVAAMGPYKGLKEVRRVVNDCMANIHPIYHIKELMIKRELAKDPTLANESWDRF
LPNFKKRTLSKRRVPYKVTDKSKKVYTPFPPAPEKSKVDLQIESGEYFLSKEAKERAQKE
EVMERQRQKREEKMKERAKSFVPPEELE-AE-------------EKKKEKKE--------
-------------K-KKRKREAEA---EPD----DGSEKKE-KKKKKKSKSKD-ASSDGE
A--------
>XP_041145027_Aspergillus_flavus
----MPSTYK-----------RD-KPWDTDDIDKWKIEPFKSEDNVAG-SFAEESSFATL
FPKYREVYLKEAWPLVTRALEKQGIACTLDLVEGSMTVKTTRKTYDPAAILKARDLIKLL
ARSVPVQQALKILEDGVACDIIKIRSQVRNKERFVKRRQRILGPNGSTLKALELLTQ-TY
ILVQGNTVSAMGPYKGLKEVRKVVNDCMANIHPIYHIKELMIKRELAKDPTLANESWDRF
LPNFKKRTLSKRRTPFKVTDKSKKVYTPFPPAPEKSKVDLQIESGEYFLSKEAKDRAQKE
ELMEKQRVKREEKMKERAKAFVPPEELESAK-------------KEKKEKKE--------
-------------K-KKRKREAEA---EADV---DGSEKKE-KKKKKKSKSKESASSDGE
S--------
>XP_755471_Aspergillus_fumigatus
----MPSTYK-----------RD-KPWDTDDIDKWKIEEFKPEDNVAG-SFAEESSFATL
FPKYREQYLKEAWPVVTRALEKHGIACTLDLVEGSMTVKTTRKTFDPAAILKARDLIKLL
SRSVPVQQALKILEDGVACDIIKIRNQVRNKERFVKRRQRLLGPSGSTLKALELLTS-TY
ILVQGNTVAAMGPYKGLKEVRRVVNDCMANIHPIYHIKELMIKRELAKDPTLANESWDRF
LPNFKKRTLSKRRVPYKVTDKSKKVYTPFPPAPEKSKVDLQIESGEYFLSKEAKERAQKE
EVMERQRQKREEKMKERAKSFIPPEELE-AE-------------EKKKEKKE--------
-------------K-KKRKREAEA---EPE----DSSEKKE-KKKKKKSKSKD-ASSDSE
A--------
>XP_663479_Aspergillus_nidulans
----MPSTNN-----------KD-KPWDTDDIDKWKIEEFKPEDNAGG-SFAEESSFATL
FPKYREVYLKEAWPVVTRALEKHGIACTLDLVEGSMTVKTTRKTYDPAAILKARDLIKLL
SRSVPVQQALKILEDGVACDIIKIRNQVRNKERFVKRRQRILGPQGSTLKALELLTG-TY
ILVQGNTVSAMGPYKGLKEVRRIVDDCMANIHPIYHIKELMIKRELAKDPTLAHESWDRF
LPNFKKRTLSKRRTPFKVTDKSKKVYTPFPPAPEKSKVDLQIESGEYFLSKEAKERAQKE
EVMERQRIKREEKMKEREKAFVAPEELEETE-------------KAKKEKKE--------
------------KK-KKRKRDSE----------------KE--KKKKKSKSKAESDDE--
---------
>XP_001399471_Aspergillus_niger
----MPSTYK-----------RD-KPWDTDDIDKWKVEPFQAEDNVAG-SFAEESSFATL
FPKYREVYLKEAWPVVTRALEKFGIACTLDLVEGSMTVKTTRKTFDPAAILKARDLIKLL
SRSVPVQQALKILEDDVACDIIKIRNQVRNKERFVKRRQRILGPGGSTLKALELLTS-TY
ILVQGNTVSAMGPYKGLKEVRRIINDCMANIHPIYHIKELMIKRELAKDPTLANESWDRF
LPNFKKRTLSKRRVPFKVTDKTKKVYTPFPPAPEKSKVDLQIESGEYFLSKEAKDRQQKE
EVMERQRLKREEKMKEREKAFVPPEELD-AEEKKKEK-------KEKKEKKE--------
-------------K-KKRKRDSEA----ADVDGDDGAEKKE-KKKKKKSKSKEDA-SDGE
A--------
>XP_015407368_Aspergillus_nomiae
----MPSTYK-----------KD-KPWDTDDIDKWKIEPFKADDNVAG-SFAEESSFATL
FPKYREVYLKEAWPVVTRALEKQGIACTLDLVEGSMTVKTTRKTFDPAAILKARDLIKLL
ARSVPVQQALKILEDGVACDIIKIRSQVRNKERFVKRRQRILGPNGSTLKALELLTE-TY
ILVQGNTVSAMGPYKGLKEVRRVVNDCMANIHPIYHIKELMIKRELAKDPTLAQESWDRF
LPNFKKRTLSKRRMPFKVTDKSKKVYTPFPPAPEKSKVDLQIESGEYFLSKEAKDRAQKE
ELMEKQRLKREEKMQERAKAFVPPEELESAK-------------KEKKEKKE--------
-------------K-KKRKRDSEA---EADA---EGSEKKE-KKKKKKSKSKESASSDGD
S--------
>XP_001821949_Aspergillus_oryzae
----MPSTYK-----------RD-KPWDTDDIDKWKIEPFKSEDNVAG-SFAEESSFATL
FPKYREVYLKEAWPLVTRALEKQGIACTLDLVEGSMTVKTTRKTYDPAAILKARDLIKLL
ARSVPVQQALKILEDGVACDIIKIRSQVRNKERFVKRRQRILGPNGSTLKALELLTQ-TY
ILVQGNTVSAMGPYKGLKEVRKVVNDCMANIHPIYHIKELMIKRELAKDPTLANESWDRF
LPNFKKRTLSKRRTPFKVTDKSKKVYTPFPPAPEKSKVDLQIESGEYFLSKEAKDRAQKE
ELMEKQRVKREEKMKERAKAFVPPEELESAK-------------KEKKEKKE--------
---------------KKRKREAEA---EADV---DGSEKKE--KKKKKSKSKESASSDGE
S--------
>XP_040641294_Aspergillus_ruber
----MPSTYK-----------RE-KPWDTDDIDKWKEEVFKADDNLGG-SFAEESSFATL
FPKYREVYLKEAWPVITRALEKLGIACTLDLVEGSMTVKTTRKTFDPAAILKARDLIKLL
SRSVPVQQALKILEDGCACDIIKIRSQVRNKERFVKRRQRILGPQGSTLKALELLTS-TY
ILVQGNTVSVMGPFKGLKEVRRIVNDCMANIHPIYHIKELMIKRELAKDPTLVNESWDRF
LPNFKKRTLSKRHQPAKITDKSKKVYTPFPPAPEKSKVDLQIESGEYFLSKEAKDRTHKE
EVMEKQRQKREEKMKEREKAFIAPEEHDAAAKKKEEK-------KEKKEKKE--------
------------KKEKKRKRESET---EPDV---ENSEKKE--KKKKKSKSAEDAED---
---------
>XP_040702288_Aspergillus_sydowii
----MPSTNN-----------KE-KPWDTDDIDKWKIEAFKAEDNAAG-SFAEESSFATL
FPKYREVYLKEAWPVVTRALEKNGIACTLDLVEGSMTVKTTRKTFDPAAILKARDLIKLL
SRSVPVQQALKILEDGVACDVIKIRNQVRNKERFVKRRQRILGPQGSTLKALELLTG-TY
ILVQGNTVAAMGPFKGLKEVRRIIDDCMANIHPIYHIKELMIKRELAKDPTLAGESWDRF
LPNFKKRTLSKRRTPFKVTDKTKKVYTPFPPAPEKSKVDMQIESGEYFLSKEAKDRAQKE
EVMEKQRIKREEKMKEREKAFVAPEELEEAE-------------RAKKEKKE--------
------------KK-KKRKRDSEV---EPEV---DGSEKKE--KKKKKSKSKKDGSDEE-
---------
>XP_001208806_Aspergillus_terreus
----MPSTYK-----------RD-KPWDTPDIDKWKVEPFKPEDNAAG-SFAEESSFATL
FPKYREVYLKEAWPVITRALEKFGIACTLDLVEGSMTVKTTRKTFDPAAILKARDLIKLL
SRSVPVQQALKILEDDVACDIIKIRNQVRNKERFVKRRQRILGPSGSTLKALELLTG-TY
ILVQGNTVAAMGPYKGLKEVRRVVNDCMANIHPIYHIKELMIKRELAKDPTLANESWDRF
LPNFKKRTLSKRRTPFKVTDKSKKVYTPFPPAPEKSKVDLQIESGEYFLSKEAKERARKE
EVMEKQRQKREEKMQERAKSFVPPEELEAA--------------KEKKEKKD--------
------------KK-KKRKRDSEG---EPDV---DSSEKKE-KKKKKKSKSKESVSEDES
---------
>XP_022488937_Penicillium_arizonense
----MPSTHN-----------KE-KSWDTDDIDKWKIEEFKPEHNAAG-SFVEESSFMTL
FPKYREQYLKEAWPVITRALEKQGIACTLDLVEGSMTVKTTRKTYDPAAIMKARDLIKLL
ARSVPVTQAMKILEDGTACDVIKIRNQVRNKERFVKRRQRILGPNGSTLKALELLTS-TY
ILVQGNTVAVMGPYKGLKEVRRIIDDCMANIHPIYHIKELMIKRELAKDPTLAGESWDRF
LPNFKKRTLSKRHVPFQVTDKSKKVYTPFPPAPEKSKVDLQIESGEYFLSKEAKDRAQKE
EVVERQRVKREEKMREREKDFIAPEEVAPVDLEEKKR------------KKE--------
------------KK-EKSKRKRET---DADVDVDDAAERKE-KKKKKKSKSKDASADAE-
---------
>XP_014538474_Penicillium_digitatum
----MPSTHN-----------KE-KAWDTDDIDKWKIEEFKPEHNAAG-SFAEESSFMTL
FPKYREQYLKEAWPVVTRALEKQGIACTLDLVEGSMTVKTTRKTYDPAAIIKSRDLIKLL
ARSVPVTQAMKILEDGVACDVIKIRNQVRNKERFVKRRQRILGPNGSTLKALELLTS-TY
ILVQGNTVAVMGPFKGLKEVRRIIDDCMANIHPIYHIKELMIKRELAKDPTLAEESWDRF
LPNFKKRTLSKRRVPFKVTDKEKKTYTPFPPAPEKSKVDLQIESGEYFLSKEAKERVHKE
EVVERQRLKRDEKMREREKDFVAPEEVTPADLDEKKKKKEKKEKKEKKEKKE--------
------------KK-EKSKRKREA---EEDAEADEATERKE-KKKKKKSKSKEVSSDGE-
---------
>XP_016598840_Penicillium_expansum
----MPSTHN-----------KE-KAWDTDDIDKWKIEEFKPEHNAAG-SFAEESSFMTL
FPKYREQYLKEAWPVITRALEKQGIACTLDLVEGSMTVKTTRKTYDPAAIIKSRDLIKLL
ARSVPVTQAMKILEDGVACDVIKIRNQVRNKERFVKRRQRILGPNGSTLKALELLTS-TY
ILVQGNTVAVMGPFKGLKEVRRIIDDCMANIHPIYHIKELMIKRELAKDPTLAEESWDRF
LPNFKKRTLSKRHVPFKVTDKEKKTYTPFPPAPEKSKVDLQIESGEYFLSKEAKERVHKE
EVVERQRLKRDEKMREREKDFVAPEEVTPADLDEKKK------KKEKKEKKD--------
------------KK-EKSKRKREA---EEDVDADEAAERKE-KKKKKKSKSKEVSSDGE-
---------
>XP_040644807_Penicillium_griseofulvum
----MPSTHN-----------KE-KAWDTDDIDKWRIEEFKPEHNAAG-SFAEESSFMTL
FPKYREQYLKEAWPVITRALEKQGIACTLDLVEGSMTVKTTRKTYDPAAIMKARDLIKLL
ARSVPVTQAMKILEDGVACDVIKIRNQVRNKERFVKRRQRILGPNGSTLKALELLTS-TY
ILVQGNTVAVMGPFKGLKEVRRIIDDCMANIHPIYHIKELMIKRELAKDPTLAEESWDRF
LPNFKKRTLSKRHVPFKVTDKEKKVYTPFPPAPEKSKVDLQIESGEYFLSKEAKERVHKE
EVVERQRIKRDEKMREREKDFIAPEEALPADLEEKLKKKEKKEKKEKKEKKE--------
------------KK-EKSKRKREA---EEDVDADEAAERKE-KKKKKKSKSKDASSDGE-
---------
>XP_038933975_Penicillium_roqueforti
----MPSTHN-----------KE-KAWDTDDIDKWKIEEFKPEHNAGG-SFAEESSFMTL
FPKYREQYLKEAWPVITRALEKQGIACTLDLVEGSMTVKTTRKTYDPAAIIKSRDLIKLL
ARSVPVTQAMKILEDGVACDVIKIRNQVRNKERFVKRRQRILGPNGSTLKALELLTG-TY
ILVQGNTVAVMGPFKGLKEVRRIIDDCMANIHPIYHIKELMIKRELAKDPTLAEESWDRF
LPNFKKRTLSKRHVPFKITDKEKKTYTPFPPAPEKSKVDLQIESGEYFLSKEAKERVHKE
EVVERQRLKRDEKMREREKDFVAPEEVTPADLEEKKK---KKEKKEKKEKKE--------
------------KK-EKSKRKREA---EEDVDADEAAERKE-KKKKKKSKSKEVSSDGE-
---------
>XP_002560254_Penicillium_rubens
----MPSTHN-----------KE-KAWDTDDIDKWKIEEFKPEHNAAG-SFAEESSFMTL
FPKYREQYLKEAWPVITRALEKQGIACTLDLVEGSMTVKTTRKTYDPAAIIKARDLIKLL
ARSVPVTQAMKILEDGVACDVIKIRNQVRNKERFVKRRQRILGPNGSTLKALELLTS-TY
ILVQGNTVAVMGPFKGLKEVRRIIDDCMANIHPIYHIKELMIKRELAKDPTLAEESWDRF
LPNFKKRTLSKRHVPFKVTDKTKKTYTPFPPAPEKSKVDLQIESGEYFLSKEAKERVHKE
EVVERQRLKRDEKMREREKDFVAPEEVTPADLDEKKK----KEKKEKKEKKE--------
------------KK-EKSKRKRDA---EEDVDADEAAERKE-KKKKKKSKSKEASSDGE-
---------
>XP_040809299_Penicillium_solitum
----MPSTHN-----------KE-KAWDTDDIDKWNIEEFKPEHNAAG-SFAEESSFMTL
FPKYREQYLKEAWPVITRALEKQGIACTLDLVEGSMTVKTTRKTYDPAAIIKSRDLIKLL
ARSVPVTQAMKILEDGVACDVIKIRNQVRNKERFVKRRQRILGPNGSTLKALELLTD-TY
ILVQGNTVAVMGPFKGLKEVRRIIDDCMANIHPIYHIKELMIKRELAKDPTLAEESWDRF
LPNFKKRTLSKRHVPFKVTDKEKKTYTPFPPAPEKSKVDLQIESGEYFLSKEAKDRVHKE
EVVERQRLKRDEKMREREKDFVAPEEVTPADLEEKQK---KKDKKEKKEKKE--------
------------KK-EKSKRKREA---EEDVDADEAAERKE-KKKKKKSKSKEVSSDAE-
---------
>XP_022581275_Penicilliopsis_zonata
----MPSTYK-----------KD-KPWDTDDIDKWKVEEFKPDDNIGG-SFAEESSFATL
FPKYREVYLKEAWPVVTKALEKQGIACTLDLVEGSMTVKTTRKTFDPAAILKARDLIKLL
SRSVPVQQALKILDDNMACDIIKIRNQVRNKERFVKRRQRILGPSGSTLKALELLTE-TY
ILVQGNTVAVMGPFRGLKEVRRVVDDCMANIHPIYHIKELMIKRELAKDPTLATESWDRF
LPNFKKRTLSKRRVPFKVADKAAKPYTPFPPAPEKSKVDLQIESGEYFLSKQAKERAQKE
EVMERQRLKREEKMKEREKDFVAPEEDAEKKEKKEKKEK-----KEKKEKKE--------
------------KK-EKSKRKREA----------------EDEGSQKKSKTD--------
---------
>XP_016613541_Cladophialophora_bantiana
----MPSTHK-----------KD-KPWDTDDIDKWKVEEFKPEHNVGG-TFAEESSFVCL
FPKYRELYLKQAWPLVTKALEKRGIACTLDLVEGRMEVRTTRKTFDPAAILDARDLIKLL
ARSVPAPQAIKILQDDMACDIIKIRNLVRNKERFVKRRQRLLGPNGSTLKALELLTN-TY
LLVQGNTVSAMGGYKGLKEVRRVVEDCMNNIHPIYHVKELMIKRELAKDPALKNESWDRF
LPNFKKKTLSKRRVPRKVTDKSKKVYTPFPPPQEKSKIDLQLESGEYFLAKQAKERAREQ
ERHEKQRAKKEEKQRQREQAFIAPKEDT----------------LQ--------------
------------KK-AKRKSTDEE----------------DGRLTKKSKKTAGGVGLSTN
PPTF-----
>XP_008723778_Cladophialophora_carrionii
----MPSTHK-----------KD-KPWDTDDIDKWKVDEFKPEDNVGG-TFAEESSFACL
FPKYRERYLKEAWPLITKALEKRGIACTLDLVEGRMEVRTTRKTFDPASILDARDLIKLL
ARSVPAPQAIKILQDDVACDVIKIRSLVRNKERFVKRRQRLLGPNGSTLKALELLTN-TY
ILVQGNTVSAMGGYKGLKEVRRVVEDCMANIHPIYHVKELMIKRELAKDPALKNENWDRF
LPNFKKKTLSKRHEPRKVTDKSKKVYTPFPPPQEKSKIDLQIESGEFFLAKHAKERAREE
ERREKQKQKKEEKQRQREQAFVAPKENT----------------VE-----R--------
------------SK-KKRKHTDED--------------GVERSKAKKTKKTAE-------
---------
>XP_016253307_Cladophialophora_immunda
----MPSTHK-----------KD-KPWDTDDIDKWKIEEFKPEHNIGG-TFAEESSFACL
FPKYRELYLKQAWPLVTKALEKRGIACTLDLVEGRMEVRTTRKTFDPAAILDARDLIKLL
ARSVPAPQAIKILQDDMACDVIKIRNLVRNKERFVKRRQRLLGPNGSTLKALELLTN-TY
ILVQGNTVSAMGGFKGLKEVRRVVEDCMNNIHPIYHVKELMIKRELAKDPALKNESWDRF
LPNFKKKTLSKRRVPHKVIDKAKKVYTPFPPPQEKSKVDLQIESGEYFLAKQAKERAREQ
ERQEKQRQKKEEKQRQREQAFIAPKEDM----------------VQ--------------
------------KK-AKRKSTDEN----------------DGLKPKKSKKTLG-------
---------
>XP_007751964_Cladophialophora_psammophila
----MPSTHK-----------KD-KPWDTDDIDKWKVEEFKPEHNVGG-TFAEESSFVCL
FPKYRELYLKQAWPLVTKALEKRGIACTLDLVEGRMEVRTTRKTFDPAAILDARDLIKLL
ARSVPAPQAIKILQDDMACDVIKIRNLVRNKERFVKRRQRLLGPNGSTLKALELLTN-TY
LLVQGNTVSAMGGYKGLKEVRRVVEDCMNNIHPIYHVKELMIKRELSKDPALKNESWDRF
LPNFKKKTLSKRRIPHKVTDKSKKVYTPFPPPQEKSKIDLQIESGEYFLAKQAKERAREQ
ERHEKQREKKEEKQRQREQAFIAPKEDM----------------LQ--------------
------------EK-PKRKSTDEE----------------DSRLTKKSKKT---------
---------
>XP_018693125_Fonsecaea_erecta
----MPSTHK-----------KD-KPWDTDDIDKWKVEEFKPEHNLGG-TFAEESSFACL
FPKYRELYLKQAWPLVTKALEKRGIACTLDLVEGRMEVRTTRKTFDPAAILDARDLIKLL
ARSVPAPQAIKILQDDMACDVMKSRSLVRNKERFVKRRQRLLGPNGSTLKALELLTN-TY
ILVQGNTVSAMGGYKGLKEVRRVVVDCMNNIHPIYHVKELMIKRELAKDPALKNESWDRF
LPNFKKKTLSKRRVPHRVVDKSKKIYTPFPPPQEKSKIDLQIESGEYFLAKQAKERALEQ
ERHEKQKQKTEEKQRQREQAFIAPKEDT----------------GR--------------
------------KK-IKRKGMDEN----------------DGPKPKKSKKTVDG------
---------
>XP_022511438_Fonsecaea_monophora
----MPSTYK-----------KD-KPWDTDDIDKWKIEEFKPEHNLGG-TFAEESSFACL
FPKYRELYLKQAWPLVTKALEKRGIACTLDLVEGRMEVRTTRKTFDPAAVLDARDLIKLL
ARSVPAPQAIKILQDDMACDVIKIRNLVSNKERFVKRRQRLLGPNGSTLKALELLTN-TY
ILVQGNTVSAMGGYKGLKEVRRVVEDCMNNIHPIYHVKELMIKRELAKDPALKNESWDRF
LPNFKKKTLSKRRVPHKVIDKSKKVYTPFPPPQEKSKVDLEIESGEYFLAKQAKERAREQ
ERQEKQKQKKEERQRQREQAFVAPREDL----------------VQ--------------
------------KK-AKRKTVDED----------------GDSRPKKVKKIKG-------
---------
>XP_016628788_Fonsecaea_multimorphosa
----MPSTHK-----------KD-KPWDTDDIDKWKIEEFKPEDNVGG-TFAEESSFACL
FPKYRELYLKQAWPLVTKALEKRGIACTLDLVEGRMEVRTTRKTFDPAAILDARDLIKLL
ARSVPAPQAIKILQDDMACDVIKIRNLVRNKERFVKRRQRLLGPNGSTLKALELLTN-TY
ILVQGNTVSAMGGYKGLKEVRRVVEDCMNNIHPIYHVKELMIKRELAKDPALKNESWDRF
LPNFKKKTLSKRRVPHKVIDKSKKVYTPFPPPQEKSKIDLQIESGEYFLAKQAKERAREQ
ERHEKQRQKKEEKQREREQAFIAPKEDM----------------VQ--------------
------------KR-TKRKSTDED----------------DGPRPKKSKKIEG-------
---------
>XP_022497712_Fonsecaea_nubica
----MPSTYK-----------KD-KPWDTDDIDKWKIEEFKPEHNLGG-TFAEESSFACL
FPKYRELYLKQAWPLVTKALEKRGIACTLDLVEGRMEVRTTRKTFDPAAILDARDLIKLL
ARSVPAPQAIKILQDDMACDVIKIRNLVSNKERFVKRRQRLLGPNGSTLKALELLTN-TY
ILVQGNTVSAMGGYKGLKEVRRVVEDCMNNIHPIYHVKELMIKRELAKDPALKNESWDRF
LPNFKKKTLSKRRVPHKVIDKSKKIYTPFPPPQEKSKVDLQIESGEYFLAKQAKERAREQ
ERQEKQKQKKEERQRQREQAFVAPREDL----------------VQ--------------
------------KK-AKRKTVDED----------------DDSRPKKVKKIKG-------
---------
>XP_013284685_Fonsecaea_pedrosoi
----MPSTYK-----------KD-KPWDTDDIDKWKIEEFKPEHNLGG-TFAEESSFACL
FPKYRELYLKQAWPLVTKALEKRGIACTLDLVEGRMEVRTTRKTFDPAAILDARDLIKLL
ARSVPAPQAIKILQDDMACDVIKIRNLVSNKERFVKRRQRLLGPNGSTLKALELLTN-TY
ILVQGNTVSAMGGYKGLKEVRRVVEDCMNNIHPIYHVKELMIKRELAKDPALKNESWDRF
LPNFKKKTLSKRRVPHKVIDKSKKVYTPFPPPQEKSKVDLQIESGEYFLAKQAKERAREQ
ERQEKQKQKKEERQRQREQAFVAPREDL----------------VQ--------------
------------KK-AKRKTVDED----------------GDSRPKKVKKIKG-------
---------
>XP_007757593_Cladophialophora_yegresii
----MPSTHK-----------KD-KPWDTDDIDKWKVDEFKPEHNAGG-TFAEESSFACL
FPKYRERYLREAWPLITKALEKRGIACTLDLVEGRMEVRTTRKTFDPASILDARDLIKLL
ARSVPAPQAIKILQDDVACDVIKIRSLVRNKERFVKRRQRLLGPNGSTLKALELLTN-TY
ILVQGNTVSAMGGYKGLKEVRRVVEDCMANIHPIYHVKELMIKRELAKDPALKNESWDRF
LPNFKKKTLSKRREPLKVTDKSKKVYTPFPPPQEKSKIDLQIESGEYFLAKHAKERAREE
ERREKQKQKKDEKQRQREQAFVAPKEST----------------ID-----R--------
------------PK-KKREHTDEG--------------GVEKLKTKKSKKTAG-------
---------
>XP_016232394_Exophiala_spinifera
----MPSTHK-----------RD-KPWDTDGIDKWKIDDFKPEDNVGG-TFAEESSFVCL
FPKYRELYLKQAWPLVTKALEKRGIACTLDLVEGKMEVRTTRKTFDPAAILDARDLIKLL
ARSVPAPQAIKILQDDTACDVIKIRNLVRNKERFVKRRQRLLGPNGSTLKALELLTN-TY
ILVQGNTVSAMGGYKGLKEVRRVVEDCMNNIHPIYHVKELMIKRELAKDPTLKNESWDRF
LPQFKKKTLSRRRTPYKVTDKTTKAYTPFPPPQEKSKVDLQIESGEYFLAKQAKERAKEQ
ERRERQKEKNEEKQRQREQAFVAPKEDV----------------PE--------------
------------KS-KKRKSSADG----------------EVRKSKKSKAAV--------
---------
>XP_016259370_Exophiala_oligosperma
----MPSTHK-----------RD-KPWDTDDIDKWKIDDFKPEDNVGG-TFAEESSFVCL
FPKYRELYLKQAWPLVTKALEKRGIACTLDLVEGKMEVRTTRKTFDPAAILDARDLIKLL
ARSVPAPQAIKILQDDTACDVIKIRNLVRNKERFVKRRQRLLGPNGSTLKALELLTS-TY
ILVQGNTVSAMGGYKGLKEVRRVAEDCMNNIHPIYHVKELMIKRELAKDPTLKTESWDRF
LPQFKKKTLSRRRTPYKLTDKTAKVYTPFPPPQEKSKIDLQIESGEYFLAKQAKERAKEQ
ERRERQKEKNEEKQRQREQAFVAPKEDL----------------PE--------------
------------KA-KKRKSSADR----------------EVHKTKKAKTAV--------
---------
>XP_013321594_Exophiala_xenobiotica
----MPSTHK-----------KE-KPWDTDDIDKWKIDEFKPEDNAGG-TFAEESSFACL
FPKYRELYLKQAWPLVTKALEKRGIACTLDLVEGRMEVRTTRKTFDPAAILDARDLLKLL
ARSVPAPQAIKILQDDTACDVIKIRNLVRNKERFVKRRQRLLGPNGSTLKALELLTN-TY
ILVQGNTVSAMGGYKGLKEVRRVVEDCMNNIHPIYHVKELMIKRELAKDPTLKNESWDRF
LPQFKKTTLSKRHTPYKVTDKDKKVYTPFPPPQEKSKIDLQIESGEYFLAKQAKERAKEQ
ERMERQKEKKEEKLRQREQAFVAPKEDL----------------AD--------------
------------KP-KKRKISADG----------------EVHKSKKLKTAVWNYA----
---------
>XP_007721218_Capronia_coronata
----MPSTHK-----------RE-KPWDTDDIDKWKIEEFKPEHNVGG-TFAEESSFACL
FPKYRELYLKQAWPLVTKALEKRGIACTLDLVEGRMEVRTTRKTFDPAAILDARDLIKLL
ARSVPAPQAIKILQDDVACDVIKIRNLVRNKERFVKRRQRLLGPNGSTLKALELLTN-TY
ILVQGNTVSAMGGYKGLKEVRRVVEDCMNNIHPIYHVKELMIKRELAKDPALKDESWDRF
LPHLKKKTLSRRRTPYKVTDKSSNPYTPFPPPREKSKVDLQIESGEYFLAKQAKERVKEQ
ERLERQKEKKEEKERQRAEAFVPPKEEQ----------------SQ--------------
------------KK-AKRKASADE----------------DVPKSKKHKKDSE-------
---------
>XP_007729102_Capronia_epimyces
----MPSTYK-----------KD-KPWDTDDIDKWKIEDFKPEDNVGG-TFAEESSFACL
FPKYRELYLKQAWPLVTKALEKKGIACTLDLVEGRMEVRTTRKTYDPAAILDARDLIKLL
ARSVPAPQALKILQDDVACDVIKIRNLVRNKERFVKRRQRLLGPNGSTLKALELLTN-TY
ILVQGNTVSAMGGYKGLKEVRRVVEDCMNNIHPIYQVKELMIKRELAKDPALKNESWDRF
LPQLKKKTLSKRHTPYKITDKASKPYTPFPPPREKSKIDLQIESGEYFLAKQAKERAKEQ
ERLERQRERKEEKQREREQAFIAPKEDL----------------SQ--------------
------------KK-TKRKAPVEA----------------EASKPKKHKKSTQ-------
---------
>XP_009154777_Exophiala_dermatitidis
----MPSTHK-----------KE-KPWDTDDIDKWKIEEFKPEHNVGG-TFAEESSFACL
FPKYRELYLKQAWPLVTKALEKKGIACTLDLVEGRMEVRTTRKTYDPAAILDARDLIKLL
ARSVPAPQALKILQDDMACDVIKIRNLVRNKERFVKRRQRLLGPNGSTLKALELLTN-TY
ILVQGNTVSTMGGYKGLKEVRRVVEDCMNNIHPIYHVKELMIKRELAKDPALKNESWDRF
LPHFKKKTLSKRHKPFKVTDKSSKPYTPFPPPREKSKIDLQIESGEYFLAKQAKERAKEQ
ERLERQKAKKEEKQREREQAFVAPKEDI----------------PQ-----K--------
------------KK-SKRKASAEE----------------ETPKAKKHKKGDE-------
---------
>XP_013261413_Exophiala_aquamarina
----MPSTYK-----------KD-KPWDVDGTDHWTTEEFKPEHNVAG-TFTEESSFACL
FPKYRELYLKQAWPLVTKALEKKGIACTLDLVEGRMEVRTTRKTFDPAAILDARDLIKLL
ARSVPVPQAIKILQDDTACDVIKIRGLVRNKERFVKRRQRLLGPNGSTLKALELLTS-TY
ILVQGNTVSAMGGYKGLKEVRRVVEDCMNNIHPIYHVKELMIKRELAKDPELKNESWDRF
LPHFKRKTLSKRHIPHKVVDKTKKVYTPFPPPQEKSKIDLQIESGEYFLAKQAKDRAKEQ
EKREKQQEKKEEKARARAEAFVAPEEAS----------------EP--GREH--------
------------KA-KKRKSQEEK---------------TQLPLSKRPKGSRG-------
---------
>XP_016221723_Exophiala_mesophila
----MPSTHK-----------KD-KPWDVDGTDHWKIDEFKPEDNVGG-TFTEESSFACL
FPKYREVYLKQSWPLVTKALEKKGIACTLDLVEGRMEVRTTRKTFDPAAILDARDLIKLL
ARSVPAPQALKILQDDTACDVIKIRNLVRNKERFVKRRQRLLGPNGSTLKALELLTG-TY
ILVQGNTVSAMGGYKGLKEVRRVVEDCMNNIHPIYHVKELMIKRELAKDPALVGESWDRF
LPQFKKRTLNKRRVPFKVIDKSNKVYTPFPPPQEKSKIDLQIESGEYFLAKQAKERAKEQ
DRLEKQKVKKEEKQREREQAFIAPKETS----------------EESSEKKK--------
------------KK-KKRGVEEEK--------------ETDRPSVKKAKHNVV-------
---------
>XP_013269339_Rhinocladiella_mackenziei
----MPSTHK-----------KD-KPWDTDDIDKWKIEEFKPEHNVGG-TFAEESSFACL
FPKYREPYLKQAWPLVTKALEKRGVACTLDLVEGRMEVRTTRKTFDPAAILDARDVIKLL
ARSVPAPQAIKILQDDIACDVIKIRNLVRNKERFVKRRQRLLGPNGSTLKALELLTN-TY
ILVQGNTVSAMGGYKGLKEVRRVVEDCMNNIHPIYHVKELMIKRELAKDPALKNESWDRF
LPHFKKKTLSKRRTPYKVTDKSKKVYTPFPPPKEKSKIDLQIESGEYFLAKQAKERAKEQ
ERLEKQKEKREEKQRLREEAFVAPKEDR----------------LQ-----K--------
------------KK-NKSLPSGED----------------EVQGAKKTKRSEKTAV----
---------
>XP_017997347_Phialophora_attinorum
----MPSTFN-----------KEGKDWDTPDIDKWAIDEFKADDNAGG-TFAEESSFVVL
FPKYREIYLRQNWSIVTRALEKTGIACTLDLIEGRMEVKTTRKTFDPAAILNARDLIKLL
ARSVPVAPALRILEDLTACDIIKIRSLVRNKEKFVKRRQRLLGPNGSTLKALTLLTDCSY
ILVQGSTVAAIGPYKGLKTVRRIVEDTMNNVHPIYAIKELMVRRELAKDPTLVNESWDRF
LPNFKSKSLNKRYVPHKISEK-KKNYTPFPPPQEKSKIDLQIESGEYFLAKQAKERAKEQ
ERKEKQKERKAEKDLERAQAFVAPKED---------------------------------
---------------RKRKRTDGE----------------EPVKPKKHKKKPVAEVD---
---------
>NP_596073_Schizosaccharomyces_pombe
MTEVESSTENNVIVNKNKRYRRD-KPWDTDDIDHWKIEPFTKDDSKE--SFLEESSFATL
FPKYREKYLREVWPHVTRALDKFGITCVLDLVEGSMTVKTTRKTFDPYSILDARDLIKLL
ARSVPFPQAVKIMQDGVACDIIKIGNILRNKERFVKRRQRLIGTNGQTLKALELLTQ-CY
ILVQGTTVAVMGGYKGLKEVRRIVEDCMHNIHPIYHIKELMIKRELAKDPTLANESWDRF
LPQFKKRNVARRKPAKI---RETKEYTPFPPAQPPSKLDLEIESGEYFLKKEEKERKKRA
EKKEQQKEKKKEKEKERMKAFIPPEESS--------------------------------
---------------KKRKRD---------------------------------------
---------
```
