## Supplementary material for "Coding Sequence Insertions in Fungal Genomes are Intrinsically Disordered and can Impart Functionally-Important Properties on the Host Protein": MAFFT_MSAs: XP_713796.1_blasthits_MAFFT.txt

```
>XP_713796_Candida_albicans
------------------------------------------------------------
------------------------------------------------------------
------------------------------------------------------------
------------------------------------------------------------
------------------------------------------------------------
------------------------------------------------------------
MPHSRQPSISSSIMSQS-NHNHPQ-----KIGPWKLGKTLGRGATGRVLLATHQTTGQKA
AVK-VVSKSEL-----QDEE-------TEKNG-------------DGLPYGIEREIIIMK
LLTHPNVLRLYDVWETSKALYLVLEYVEGGELFDLLVERGPLPEVEAIKYFRQIILGTAY
CHALGICHRDLKPENLLLDSQLN-VKLADFGMAALESNGKLLETSCGSPHYAAPEIVSGL
KYHGAASDVWSCGVILFALLTGRLPFDDE--NIRNLLLKVQAGNFEMP-VDEVSREARDL
IARMLEVDPMRRISTEKILRHPL----LTKY------------------PMSNEDLISEK
SL--PHP-------QTGYKSLGSVRN----I--DKQILSNLTILWN-DRPEEEIVDCLLK
DGSNPEKTFYALLMRYKHNQE--------------DNT-NNNSPKK-STSFNNK---VVR
SGSKYSLNG------TPRR-KRASHISVS---------------------RPTSFQYKS-
--------------------------NPGAGATA-NRNSVARHSV------ASSANNSPR
KSPYKSPYRSPYRSP---------------------------------------------
----------------------------YKSP--SKRYS----------YNQSPTK----
---------SPYGRRSNSQ---------------RQFENEP-------------------
-LKAKPRNIYNEI--VDAQSNF-----S--------------------------------
------LPPSLPPSLPSKDS-------RYMIDEPNQPQLQQPA---LSQVPENPIVDESP
-----D------LMQSA--------KISSG-------------------KRNSIIGKNNN
NSNSNKRMSKRK--SIRASMTTGL-KRNSITMKLLSTYAKLSGDDDWEYMDKQT------
--------KRTSATFAALCDKIFNQEDY-----------------------------DE-
--ED-----EQLVDPEEKEAKEYERLMELERK----------------------------
----------------------------KHEAELKARR-----------------ELEKK
KRRQKRRS---------------ILS-SKKLSIIVKNDADPNNSEQELV--DEG-I----
--KQPKRQSK---NLTALRALSEGN-H---------------------------------
A-----SEELTLEDVENLKRRSASQPVPKRRQTPVLTRRPVSRL---DP-LWQAHENEQL
DRAK-DALEQEWRDSQKR-SSTV----------SRKKV--------------NRESMISV
----M------------------DD--IVEED---QGRVNRRSTRNTYYERERDYELPEP
TVE-DSNLTDDYMTEIRKSRLL----NSQLNVRDP-------------------------
-------LNEKRKS---------------------------------------EPKTLIS
NVQI-------PS-VTRKSRNFTT--SNKRLS-VLSMYSTKESY-----RDLNSIINSPD
ENPEQHQN----------------------------------------------------
-----------------------------------MNKP-ALRTSIADRLDKAGLAEPEY
ETET-------DGEDKVSVIDLDDHLADRRTSYYDGS--G--KRASRA-ST--TKRYNVH
S-SSGQRPKSKVPD-LPKNDY-------------DDTFVSNSD-EV--HK-RQYKSMVSD
-----ESSASD-DVFDKIKLPDGKSTKSSIDELANGTSTSGHRKPK-----IRHS-QPGP
EMLIPHLNGGI--E-----------SSQPMSKVRGNNSSGHDDSV-PPPPPA--HKVNKK
PLDDKT-NFPPPE-----VD---------------PKRKGSFFRKLSWGS--KKTIENNT
NAATNTTT--------------------------QQQLPSPAESK----EEKPK---S--
---------------SFFRWFSSS------NTPSA-AEI---RKF-NTILPKHEMSTALF
ALLN---SWS--NFGLKDLRNDQVGY--YI------------------------------
-TGAISKHN-----------------SFNLKSCK----------------FRI---KINQ
RDFN-QKSEIVCVRVKGS-------KVTTDTLFSEIEKVLLKEGV---------LDK---
------------------------------------------------------------
------------------------------------------------------------
------------------------------------------------------------
------------------------------------------------------------
---------------
>XP_002417711_Candida_dubliniensis
------------------------------------------------------------
------------------------------------------------------------
------------------------------------------------------------
------------------------------------------------------------
------------------------------------------------------------
------------------------------------------------------------
MPHSRQPSISSSIMSQS-NHNHPQ-----KIGPWKLGKTLGRGATGRVLLATHQTTGQKA
AVK-VVSKSEL-----QDEE-------NEKNG-------------DGLPYGIEREIIIMK
LLNHPNVLRLYDVWETSKALYLVLEYVEGGELFDLLVERGPLPEIEAIKYFRQIILGTAY
CHALGICHRDLKPENLLLDSQLN-VKLADFGMAALESNGKLLETSCGSPHYAAPEIVSGL
KYHGAASDVWSCGVILFALLTGRLPFDDE--NIRNLLLKVQAGNFEMP-VDEISREARDL
IARMLEVDPMRRISTAKILRHPL----LTKY------------------PMSNEDLISEK
SL--PHP-------QTGYKSLGSVRN----I--DKQILSNLTILWN-DRPEEDIIDCLLK
DGSNPEKTFYALLMRYKHNQE--------------ESS-NSNSPKK-STSFNNK---VVR
SGSKYSLNG------TPRR-KRASHISVS---------------------RPTSFQYKS-
--------------------------NPGAGAAA-NRNSVARNSA------VSSANNSPR
KSPYKSPYRSPYRSP---------------------------------------------
----------------------------YKSP--SKRYS----------DSQSPTK----
---------SPYGRRSNSQ---------------RQFENEP-------------------
-LKAKPRNIYNEI--VDAQSNF-----S--------------------------------
------LPPSLPPSLPSKDS-------RYMIDDYNQPQLQQPA---LSQVPENPIVDESP
-----D------LMQSA--------NISSG-------------------KRNSIIGKNSN
N---NKRMSKRK--SIRASMTTSL-KRNSITMKLLSTYAKLAGDDDWEYMDKQT------
--------KRTSATFAALCDKIFNQEDY-----------------------------DE-
--ED-----EQLVDPEEKEAREYERLMELERK----------------------------
----------------------------KHEAELKARR-----------------ELEKK
KRRQKRRS---------------ILS-SKKLSIIIKNDADPNNSEQELV--DDG-I----
--KQPKRQSK---NLAALRALSEGN-H---------------------------------
A-----SEELTLEDVENLKRRSASQPVPRRRQTPILTRRPVSRL---DP-LWQAHENEQL
DRAK-DALEQEWRDSQKR-TSTV----------SRKKV--------------HRESMISV
----M------------------DD--IVEED---QGGVNRRSSRNTYYERERDYELPEP
TVE-HSNLTDDYMTEIRKSRLL----NSQLNVRGP-------------------------
-------LNEKRKS---------------------------------------EPKTLIS
NVQI-------PS-VTRKSRNFTS--SNKRLS-VLSVYSTKESY-----RDLNSIINSPD
ENPELHQN----------------------------------------------------
-----------------------------------INKP-ALRTSIADRLDKAGLPEPEY
ETET-------DGEDKMSVIDLDDHLADRRTSYYDGS--G--KRASRA-ST--TKRYNVH
S-SSGQRPKSKVPD-LPRNDY-------------DDTFVSNSD-EI--HK-RQYKSMISD
-----ESSASD-DVFDKIKLPDGKSTKSSIDELANGTSTSGHRKSK-----VRHS-QPGT
EMLIPHLNGGI--E-----------SSQPMSKVRGNNSNGHDDTAPPPPPPA--HKINKK
PLDDKT-NFPPPE-----VD---------------PKRKGSFFRKLSWGS--KKTIESNT
NANT-TTK--------------------------QQQLPSPVDSK----DEKPK---S--
---------------SFFRWFSSS------HSPST-AEI---RKF-NTILPKHEMSTALF
ALLN---SWS--NFGLKDLRNDQVGY--YI------------------------------
-TGAISKHN-----------------SFNLKSCK----------------FRI---KINQ
RDFN-QKSEIVCVRVKGS-------KVTTDTLFSEIEKVLLKEGV---------LDK---
------------------------------------------------------------
------------------------------------------------------------
------------------------------------------------------------
------------------------------------------------------------
---------------
>XP_002549807_Candida_tropicalis
------------------------------------------------------------
------------------------------------------------------------
------------------------------------------------------------
------------------------------------------------------------
------------------------------------------------------------
------------------------------------------------------------
MTPSRQASITSSIMSASAGRNHPQ-----NIGPWKLGKTLGRGATGRVLLATHQTTGQKA
AVK-VVSKSEL-----H-ED-------DDRNG-------------DGLPYGIEREIIIMK
LLNHPNVLRLYDVWETSKALYLVLEYVEGGELFDLLVERGPLGEAEAIKYFRQIVLGAAY
CHALGICHRDLKPENLLLDAQLN-VKMADFGMAALESNGKLLETSCGSPHYAAPEIVSGL
KYHGAASDVWSCGVILFALLTGRLPFDDE--NIRNLLLKVQAGSFEMP-TDEISREAQNL
LGRMLEVDPEKRITTERILKHPL----LTKY------------------PIPNEDLISEK
SL--PHP-------QTAYKSLGSVKN----I--DKQILANLSILWN-DRPQEEIVHNLLT
NGSNPEKTFYALLMRYKHNQD--------------ENV--TGGPKK-STSFSNK---VPR
SSSKYSLNG------TPRK-KRASQISAS---------------------RPTSFSYKP-
--------------------------TSGTGTGAGNRNSIIRQSA------ASSVNNSPY
KSPRKSPRKSPY------------------------------------------------
-----------------------------------KRYS----------YSQSPSK----
---------SPHRRRSQIQ---------------RPLDGEP-------------------
-LKAIPRNIYNEI--VDAQSNY-----S--------------------------------
------LPPSIPPSLPSKDS-------RYLNDQSQQPQQQQQTMNQLSEVPENPIVDETP
-----D------LMQSA--------KISPS-------------------KRGSIIAKPG-
----NKRMSKRR--SVRASMTTGL-KRNSITMKLLSTYAKLSGDDDWEYMDKQT------
--------KRTSATFAALCDKIFNQEDY-----------------------------DE-
--DD-----EQLIDPEEIQAREYERLMEIERK----------------------------
----------------------------KHEAELKARR-----------------ELEKK
KKRQKRRS---------------ILS-SKKLSIIIKNDADPNNSEQELV--DEK-I----
--TQPKRQSK---NLTALRALSEGT-P---------------------------------
Q-----GQELTMEELEYLKKRSASQPAPKRRSTPILTRRPVSRL---DP-LWQEHETEEL
DKAK-DALEQEWRDSQKR-NSVA----------SRKKA--------------NRESMISV
----M------------------DD--IVEED--NRGGDGRRVSRDSYSAKKEDYELPEP
TVD-DSNLTDDYMTEIRKSRLL----NSQLNINGA-------------------------
-------LNDKKSN---------------------------------------EPSTLIS
NVKI-------PN-VTRKSRNFTN--SNKRLS-VLSMYSTKESY-----RDLNSFVNSKD
DKDA--DD----------------------------------------------------
-----------------------------------VNKP-ALRTSIADRLEKAAYEGGE-
DTET-------DGDEKLSVIDLDEQLANRRLSYYDASDNN--KRASRA-ST--TKRFNVG
SNSSGARPKSKVPD-LPKNDY-------------DDTFVSNSD-EV--HK-RRFKSMVSD
-----ESSESD-DVFDKIKLPDGKSTKSSIDGLANGTSVNGHRYSS-----NRKS-QPGK
EMLIPNLAG----D-----------HSQQLPKVRGEED--YNDTI-PPTPPT--HHDPKR
PLDDKT-NYPTTE-----AD---------------PKRKGSFFRKLSWGS--KKTVETAI
EPKTQSHAPPRPAPPVPAHAHAPAKPAANRGNFGNTQLPSPTISK----EEKPK---S--
---------------SFFRWFSSS------NSSSSGSDI---KKF-NTILPKHEMSTALF
ALLK---SWS--NFGLKDLRNDQVGY--NI------------------------------
-TGAISKHN-----------------SFNLKSCK----------------FRI---KINQ
RDFS-QKSEIVCVRVKGS-------KATTDTLFAEIEKVLLNEGV---------LDK---
------------------------------------------------------------
------------------------------------------------------------
------------------------------------------------------------
------------------------------------------------------------
---------------
>XP_003866551_Candida_orthopsilosis
------------------------------------------------------------
------------------------------------------------------------
------------------------------------------------------------
------------------------------------------------------------
------------------------------------------------------------
------------------------------------------------------------
MSHSRSASISSSIASTTAHHNHPQ-----SIGPWKLGKTLGRGATGRVLLATHQSTGQKA
AVK-VVSKSELREEEEEEEDGGATTTANNNNG-------------EGLPYGIEREIIIMK
LLTHPNVLRLYDVWETSKALYLVLEYVEGGELFDLLVELGPLQEPEAIKYFRQIVLGTAY
CHALGICHRDLKPENLLLDAQLN-VKLADFGMAALESNGKLLETSCGSPHYAAPEIVSGL
KYHGAASDVWSCGVILFALLTGRLPFDDE--NIRNLLLKVQAGSYEMP-ADEISREAQDL
IMKMLEVDPIKRITTENILKHPL----LTKY------------------PISNEDLISEK
SL--PHP-------ETAHKSLGSVKN----I--DKQILSNLSILWN-DRSEQDIIKCLLS
NGPNPEKTFYALLLRYRHSSN--------------DQ----QPPTK-STSFDNK---ISR
SAS-IGRSP------AG-R-KRTSQISVS---------------------RPTSFQYKNG
------------------------FGSSGSNTSN-NRIAHARLSA------ASSVNNSPR
KVVK--------------------------------------------------------
-----------------------------------KRQS----------FARSPSG----
---------SPT--KTKS----------------KQPPSSN-------------------
-IKATPRNIYDDI--VKSQST---------------------------------------
--------QSVAPPLPSKDS--------Y-------YNDKTTA---LPKLAENPVVDESP
-----N------LLQSA--------KAPTS-------------------KRSSMVNKNTN
NN--SKRLSKRK--SIRASMTAGL-KRNSITMKMLSVYTKLAGEDDWEYVDKQT------
--------KRTSAAFAALCDKIFNQEDY-----------------------------NK-
--ED-----EELVDPDELEAREYERLMEIERK----------------------------
----------------------------KHEAELKARK-----------------ELEKK
KRRSKRRS---------------LLS-SRKLSIIVKEDDEQQDSQMESIN-EQE-I----
--TQPKRQSK---HMGALRALSEGQ-A---------------------------------
K-----SDDLTMEDVEQLKRRSASQPVKRRTHTPILTRRPVSRL---DP-LWQAHHNEKI
ERAQ-DALENEWKGSKKKDEEVK----------TKKKI--------------NRESMVSV
----M------------------DD--IVEDD--GNNTGKRRPSKDSYYDEHEDFELPEP
DVV-DSNLSDEYMSEIRKSRLL----NSQKSLNKI-------------------------
-------AGNN------------------------------------------EQKTLIS
GVKI-------PN-VTRKSRHFSN--SNKRLS-VLSMYSTKESY-----RDLNSIIES--
HVPDKDDE----------------------------------------------------
-----------------------------------PPIP-PLRTSFADRLDKAGLPE---
EDED------GELNDGHSVIDFDQHLADKRYSYYDSS--N--KRVSRA-ST--TRRY---
--SKSARPESKVPA-LPTDDS-------------ENTFNSKGE-PT--GK--KHHKTASD
-----GSSDTD-DVFEKIKLPEGKSSKSSIDALANGTSTSGHKQSNQIKQNSINA--PEK
KLPH---------E-----------TSQPMLKVRDPKP---NTANAPPPPPH------KK
PLDDKTNNYSEPN-----NT---------------KPRKGSFLRMFSRGS--KKST-DEG
SRSTN-----------------------------NNQLPSPVESH----EEKPK---S--
---------------SFLRWFSSS----SANTPVLDSEI---RRF-ATLLPREEMLSALF
TLLK---SWS--NFGLKDLKNDSLSY--TI------------------------------
-TGAISKYN-----------------SFDLKSCK----------------FRI---RVAP
KDLN-QKSEIICARIKGS-------KVTTDTLFNEIEKVLEKEGV---------MDK---
------------------------------------------------------------
------------------------------------------------------------
------------------------------------------------------------
------------------------------------------------------------
---------------
>XP_001528382_Lodderomyces_elongisporus
------------------------------------------------------------
------------------------------------------------------------
------------------------------------------------------------
------------------------------------------------------------
------------------------------------------------------------
------------------------------------------------------------
MSHSRLVSIGSSVASIS-NHNHPQ-----KIGPWKLGKTLGRGATGRVLLATHQSTGQKA
AVK-VVSKSEL-----QEEDG--TIGYNNNNNKDNNANGKDNEKEEGLPYGIEREIIIMK
LLNHPNVLRLYDVWETSKALYLVLEYVEGGELFDLLVERGALQEAEAIKYFRQIILGTAY
CHALGICHRDLKPENLLLNAQLN-VKLADFGMAALESNDKLLETSCGSPHYAAPEIVSGL
KYHGAASDVWSCGVILFALLTGRLPFDDE--NIRNLLLKVQAGNFEMP-LDEISYDAQDL
IAKMLEVDPTRRISTDKILKHPL----LTKY------------------PIPNEDLISEK
SL--PHP-------ETAYKSLGSTKN----I--DKQILSNLSILWA-DRSEQEIIDALLR
HGPNPEKTFYALLMRYKHTSD--------------DTL---SKPKR-STSFNNKNSAMTR
SSS-IGKST------TPMR-KRASQISVS---------------------RPTSFQYKNG
SLPPPPPPPPLSSTGAYQYNNHNHMNNSGSNRNN-------RLSA------ASSAHTSPR
KSPR--------------------------------------------------------
-----------------------------------KRRS----------YARSPSN----
---------SPY--KSKPL---------------RMQDNPA-------------------
-ISANPRNIYNEI--ISAQSS---------------------------------------
--------QSIPPSLPSKDS--------YNLGYQQQQQQQSSS---LPRVEENPIVDESP
-----N------LLQPA--------KLSPS-------------------KRSSVISKPT-
-----KRQSKRK--SLRMSMTKGL-VRNSVTMKLLSTYAKLAGEDDWEYMDKQT------
--------KRTSATFAALCDKIFNQEDY-----------------------------NE-
--DE-----ENLVDPEELEAREYERLMEIERR----------------------------
----------------------------KHEAELKARK-----------------ELEKK
KKRQNRRS---------------LLS-SKKLSIIVKDDNDPNNSEQDLIQTELG-I----
--KQPKRQSK---HMGALRALSEGDGA---------------------------------
Q-----SDELTVEDMERLKRRSASQPVPKRKQTPILTRRPVSRL---DP-LWQAHHNEEI
EKAQ-DALEQEWRESKKK-EEIQ----------KRKKI--------------NRESMISV
----M------------------DD--ILEEDNAAENKLERRTTRDTYYEKDVDYELPEP
NVE-HSNLTDDYMTEIRKSRLL----NSQMNLKKI-------------------------
-------ANGEEGTGSGTGSGIAGDGKTAAE---------------------AEPKTLIG
NVRI-------PT-VTRKSRNFTN--SNKRLS-VLSLYSTKASY-----RDLNSIIDA--
HNPE-EDL----------------------------------------------------
-----------------------------------AKMP-TMRTSFADRLDKAGQVEKYG
EDADIDVVDAGADADDHSVMDFDEHLANKRYSYYD-A--N--KRASRA-ST--TKRY---
--DKSARPTSKVPA-LPTEEH-------------DETFASRSD-DA--RKYNNHKSILTD
-----DSSVTD-DVFDKIKLPDGKSTKSSIDALANGTSNTGHKNPKPQQKNARSS-IPET
ETHHPRLAEQNKDA-----------NSRPMSKVRDSKA---QNNLPPAPPPH--TAQSKK
PLDDKTNNYDD-S-----TQ---------------KSKKGSFFRKLSWGT--KTQTANKQ
ASSGN-----------------------------NGQLPTPTESD----EEKPM---S--
---------------AFRRWFSTS----SSSAASAEAEI---RKF-STILPKDEMTSALF
ALLK---SWS--NFGLKDLKNDQYSS--TI------------------------------
-TGAISKYN-----------------SFDLKSCK----------------FRI---RIAS
KSLN-QKSEIICVRVKGS-------KVTTDTLFGEIEKVLYKEGV---------MDV---
------------------------------------------------------------
------------------------------------------------------------
------------------------------------------------------------
------------------------------------------------------------
---------------
>XP_007372541_Spathaspora_passalidarum
------------------------------------------------------------
------------------------------------------------------------
------------------------------------------------------------
------------------------------------------------------------
------------------------------------------------------------
------------------------------------------------------------
MPHSRQASISSSMDA---GHSHPQ-----KIGPWKLGKTLGRGATGRVLLATHQVTGQKA
AVK-VVSKSEL-----QDAEDEPQDLDQKK---------------EGLPYGIEREIIIMK
LLNHPNVLRLYDVWETSKALYLVMEYVEGGELFDLLVERGPLQEREAIKYFRQIILGTAY
CHALGICHRDLKPENLLLDDQLN-VKLADFGMAALESNGKLLETSCGSPHYAAPEIVSGL
KYHGAASDIWSCGVILFALLTGRLPFDDE--NIRNLLLKVQAGSFEMP--DDLSREAQDL
ISKMLNADPAKRIKIDVILKHPL----LLKY------------------PIPNEDLISER
SL--PHP-------QTAYKSLGSVKN----I--DKQILSNLSILWH-NRSQQDIIESLLK
NGPNPEKTFYALLMRYRHNTN-----QEDFGVGNGTVP-NRSPPKK-STSYNKL------
----PATST------TPKKNKRSSKINVS---------------------RPTSFQY---
------------------------------NRNSYVKTTN---PT------TSSPHGSPY
KTSPA-------------------------------------------------------
-----------------------------------KRYS----------PRKSPRY----
---------SPLKSPRHSP--------------LKSPRHSPRKTGDKRLSG---------
-LGSIPRNLYNEI--MAAQSN---------------------------------------
--------QSIPPSLPSKGS--------------------YYEKHELTNVPENKRLDESA
-------------------------KISPN-------------------KRASIFSSSKS
----SKRLSKRK--SIRASMTTGL-KRNSITMKLLSTYAKLSTDNEWEYVDKQA------
--------KRTSATFATLCDKIFNHEDY-----------------------------DP-
--EE-----EKLADPEEKQAMEYERLMEIERK----------------------------
----------------------------KHEAEIKARK-----------------ELEKR
KRRQNRKS---------------LLTGNQKLTISIKDDNEANNSEQDVF--ARELI----
--TQPKRQSK---PPAGVRASSEGILE---------------------------------
------SEELTREELECLKKRSVTQPVPARRRDPVLTRRPVSRL---DP-LWQAYENQQL
DEAK-DALEQEWRDGLLNKHPKRESTVKRESVTTTKRMSVATNRHSTVSKRINRESMVSI
----L------------------DN--------------------DDEEDDGFDFTINKP
Q---------QSIPPIEGKRLS----K---------------------------------
------------------------------D---------------------VGAKTLIG
NVKI-------PN-VTRKSRNFTN--SNKRLS-VLSLYSTKESY-----HDLNSFINDED
DVQQQ-------------------------------------------------------
-------------------------------------LP-KLRTSLADRLNQAGLVEEDE
EEEAE------QYEDNGSVLDLDDH-ANKRYSYHD-------KRL----ST--TRRYNPP
T---GTRPTSKIPE-LPKTEY-------------DDTFATQSD-DIYKKRKSMVSV----
-----ESEEPTDDVFDKIKLPEGKSTKSSIDALAN----------------EVPS--GKK
SMLSPTLNDEPI-------------QSQPYPKVRDKA--NTSAPLAPLGPPG-RSDGLKK
PLEDKT-N----------IY---------------EKRKPSIFRKLSWGT--KKALDEP-
-------------------------------------------------EEKPK---S--
---------------SFLRWFSSS-------STSSQIQI---KKI-QTLLPQHEMSIALF
SLLN---SWT--NFGLKKLKNDQIGY--NI------------------------------
-TGSISKKS-----------------A---SSCK----------------FRI---KINP
RDFN-QKSELVCVRVKGS-------QETADLLFREIEQVLRSEDA---------LDVEAS
TK----------------------------------------------------------
------------------------------------------------------------
------------------------------------------------------------
------------------------------------------------------------
---------------
>XP_043050270_Scheffersomyces_spartinae
------------------------------------------------------------
------------------------------------------------------------
------------------------------------------------------------
------------------------------------------------------------
------------------------------------------------------------
-----------------------------------------------------------M
HSHSRQASLSSTMSI---TNNHPQ-----KIGPWRLGKTLGSGSTGRVLLATNVNTGQKA
AVK-VVSKSAL-----MEEEGASPNPQSA----------------NGLPYGIEREIIIMK
LLNHPNVLRLYDVWETSKALYLVLEFVEGGELFDLLVERGPLQEQEAIKYFRQIVLGTAY
CHALGICHRDLKPENLLLDASLN-VKLADFGMAALESNGKLLETSCGSPHYAAPEIVSGL
KYHGAASDVWSCGVILFALLTGRLPFDDE--NIRNLLLKVQAGSFEMP--TEISKDAQDL
IFQMLAVDPLTRITTNDILQHPL----LLKY------------------PIPNEDLISVK
SL--PHP-------ETASKSLGSIKN----I--DKQILGNLSILWN-DRPQKEIVDCLLK
PGTNAEKTFYALLLRYSHNQE----ALDDAAAAAAQHN-IKNGPSR-SSSFHT-------
SPSKSAKKK------APKT------IPVS---------------------RPTSFQYSA-
------------------------------SKASSGNVKYNRMSANISSSTSFSTNSSPT
KRPSRVASKRNSQI----------------------------------------------
-----------------------------------RTNNLY-------SPYRSPHR----
---------SPRRSPFKSP-------------------------------NGRRSFIPED
INNPIPRNLYNEI--VQAQRNNQAASTSQTQKPQ-----------QNGNMVGMNSAALMG
AAISNHQAQTMQPQSQSQNH--------------------NHSYLQLIEQPFNSLDDQIP
------------LMEGA--------SITTSVSG----------------KRNSVIRKSMS
------RMSRK---SLRNSVV-GL-KRNSITMKVLATYAKFLGETDWEYMDKQT------
--------KRTSATFATLCDKIFNQEEY-----------------------------NR-
--ED-----EQLMDEDEKEAREYEKLMEIERK----------------------------
----------------------------KHEAELKARR-----------------ELKKL
KTRQKRKS---------------LLS-SRKLSIMVKESQ-NSDIEEENEDVSNDNITTTI
--EQPKRLSL---AKQNDRALSTGVVE---------------------------------
EPN---GDSLTRDEIEGFKRRSVTAPNPQRRSTPTLTRRPVSRL---DP-LWTAFENEKI
EKERLEKAEKEKLEVRRRRQEAQ----RESQLQKSKK---------------NRESMISV
----MVEDDMLNEARAAALGIDSDD--------------EDRISRDSYY--NGKYELPEP
KVE-NLNLSEEYMSEIRKSRLL----NSKLNLSSELERDGTTKRVSAS------------
-------SRRRKSSQVDNNIPVPRRNPPSKPKE------------------DQGRNTLIS
GVEI-------PT-VTRKSKYFTN--SNKRLS-VLTMYSTKESF-----RDLHSIINEHT
PGSDEEGGYDDS------------------------------------------------
-----------------------------------NKVPNNLRTSYADRLDKFAHDEGDY
NDEDG------DGIEE--ILLFDNE---ARFSTYSQYDKRRLSRMSAA-SNSTTRKY---
----SRRPISKLPD-LPSSANKSLAEEPGEDFDADDTFVTIGDKPT--RQQGKHE-----
-----TDVQEDEAFYELIKLPDQNGTRLKENGKSSSKPDRI--------KSMLPT---AN
LLLIPNGETIE--------------QELKYDKTRTKN-----------------DPKVKS
PLRDTT-NVANSSTTNQQQPSKQYTYTSSDVDDQGKKRKQSFFRKFSWAS--RKTSDENH
QG----------------------------------TTTAGGSSRVVSEEDRPK--GS--
---------------SFLRWFSGS------HNGASPDEV---KRF-KTILPKDEMGTALY
SLLK---SWS--NFGLKDLRLDKIGY--NI------------------------------
-TGAISSNN-----------------AFELKSCK----------------FRI---KINA
REMN-QRSEIVCARVKGS-------KKTTDTLFAEIEKVLRKEGV---------LDGM--
------------------------------------------------------------
------------------------------------------------------------
------------------------------------------------------------
------------------------------------------------------------
---------------
>XP_001382375_Scheffersomyces_stipitis
------------------------------------------------------------
------------------------------------------------------------
------------------------------------------------------------
------------------------------------------------------------
------------------------------------------------------------
------------------------------------------------------------
MSHSRTDSITSSIA-ST-SHNHPQ-----KIGPWKLGKTLGRGATGRVLLATHQTTGQKA
AVK-VVSKSEL-----HDEDQPVRKNSDD----------------AGLPYGIEREIIIMK
LLTHPNVLRLYDVWETSKALYLVLEYVEGGELFDLLVERGPLQEVEAIKYFRQIILGTAY
CHALGICHRDLKPENLLLDAALN-VKLADFGMAALESNGKLLETSCGSPHYAAPEIVSGL
KYHGAASDVWSCGVILFALLTGRLPFDDE--NIRNLLLKVQAGNFDMP--DEISPEAQDL
IGRMLTVDPIKRIPTEKVLNHAL----LTKY------------------PIPNEDLISVK
SL--PHP-------ETAYKSLGSAKN----I--DKQILSNLSILWH-DRPQQEIINCLLK
NGPNPEKTFYALLLRYRHNSD--------------DAS--SGSPKK-SASFNAK-RGMVR
NSS-F--RN------TP---KKGQGISVS---------------------RPTSFQYRN-
-----------------------------NNRNSVL-TTNGKISA------SSSVNNSPH
K-----------------------------------------------------------
------------------------------------RFS----------YGYSPSR----
---------SPRKYNQ---------------------QEGR-------------------
-IPAVPKNIYNEI--VAAQREGAQRESS--------------------------------
------Y-SSMPPSLPSKDR------------------------------KEIPVVDEVS
-----D------LIPSA--------KISPN-------------------KRSSMVNRSAS
----K-RMSKRK--SMRASMTSGL-KRNSITMKLLSTYAKLSGDSEWEYVDKQA------
--------KRTSATFATLCDKIFNQEEY-----------------------------NP-
--ED-----ELLIDEEEKQAKEYERLMEIERK----------------------------
----------------------------KHEAELKARK-----------------ELEKK
RKRQKRKS---------------LLS-SKKLSILIRDDNAANNSEIDIVDNSSD-I----
--RPTKRQSK---NLSALRSLSEGANE---------------------------------
D-----SDDLTYKELEELKRRSVTQPTQRRKQTPILTRRPVSRL---DP-LWQAYENDEL
DRAQ-STLEAEWRESNLKKSASK---------KNRESMVHKN----------RRESVISV
----I------------------ED---------------SR-----KWEQKQEFELPEP
DKD-TTDLSEEYMSEIRKSKLL----NSQLNLKGN-------------------------
-------LKSRE------------------D---------------------SGPKTLIG
NVKI-------PN-VTRKSRNFTN--SNKRLS-VLSMYSTKESY-----HDLKSFVNNEE
DEYSSK------------------------------------------------------
-------------------------------------KT-TLRTSFADRLDKAGLGEA-D
EDD--------HDFDQGSIMDFDEHLSNKRYSYH----DS--KRLSKMGET--G------
-----ARPTSKIPN-LPTEND------------YDDTFVTKDD-QVH-RSSRRYSNKSSK
PL-SEDDTENEVDVFDKIKLPEEE-----SQQSQN-------QKPAHIVKPMVPS---AE
SMLIPDVKNLPDDSQ-----------TQTYPRVRPSK-IDKQTDTIPPTPPMHKNRNSKK
PLEDST-NKPDVQ----------------------QKRNRSIFRKLSWGS--KKVL-END
------------------------------------QLPTPGDSRVASAAEKEKPRSS--
---------------SFFRWFSSSS---SSSDSPKDSDL---KRF-KTILPKQEMDTALF
ALLN---SWS--NFGLKNLRNDQVGY--NI------------------------------
-TGAISSNN-----------------SFNLKSCK----------------FRI---KINA
REFN-QKSEIVCARVKGS-------RNTTETLFKEIEKVLRKEGV---------MDE---
------------------------------------------------------------
------------------------------------------------------------
------------------------------------------------------------
------------------------------------------------------------
---------------
>XP_020063915_Suhomyces_tanzawaensis
------------------------------------------------------------
------------------------------------------------------------
------------------------------------------------------------
------------------------------------------------------------
---------------------------MPPKKQAKVAKRKPSKLKKDSRANRIKIHQLNA
NIAEIHEIQLLVGGAGPSKPQHALDTKTLKEDLKKDEQMKEQKKSVNRDLKEQLDLLTVI
MSHSRQASITSSIM-SA-SHTHPQ-----KIGPWKLGKTLGRGATGRVLLATHQTTGQKA
AVK-VVSKSEL-----QDNDGTNQKTADE----------------AGLPYGIEREIIIMK
LLTHPNVLRLYDVWETSKALYLVLEYVEGGELFDLLVERGPLQEVEAIKYFRQIILGTAY
CHALGICHRDLKPENLLLDASLN-VKLADFGMAALESNGKLLETSCGSPHYAAPEIVSGL
KYHGAASDVWSCGVILFALLTGRLPFDDE--NIRNLLLKVQAGNFEMP--DEISDEAKHL
IDHMLTVDPMQRISTEKILSHPL----LNKY------------------PIPNEDLISVK
SL--PHP-------ETAYKSLGSVKN----I--DKQILSNLSILWH-DRPQQDIIQCLLK
NGSNPEKTFYALLMRYRHNQS--------------DSG--SNSPRK-SHSFNTK-RGMVR
SGS-VSTKN------TPRR-KRTSQISAS---------------------RPSSFQYKN-
--------------------------GVTNNRGSMINASSGRYSA------SSSVQNSPR
KSP---------------------------------------------------------
-----------------------------------RKSG----------YNQSPGRSPYK
SPSRSSPHKSPRKYQQHYD------------------ESSP-------------------
-PPAIPRNIYNEI--VSAQKNG-----S--------------------------------
------L-QSMPPSLPSKDSHLATRTHQYNYQHDTYPAQAEELNFSPEHGKENPIVDEIS
---SQD------LLTYATSQEAKATEPTPNVS-----------------KRGSVIKKSNS
----KNRLSRRK--SLRASMTTGL-KRNSITMKLLSTYAKLSGETDWEYMDKQT------
--------KRTSATFATLCDKIFNQEQY-----------------------------DE-
--AD-----ENLLDEEEKEAKEYERLMEIERK----------------------------
----------------------------KHEAELRARK-----------------ELEKK
RRRQKRKS---------------LLS-SRKLSILIKDDN-NNNSEVDVTMN-NE-I----
--NQPKRQ---------LRAVSEGGK----------------------------------
------LDQLTSEDLENLKRRSVTQPAPRRRQTPILTRRPVSRL---DP-LWSAYENEEL
NRAK-DALDAELKESRKQKKKARDSVIKPSKHKNRESMVHRDSKHK------NRESMISV
----M------------------DD---------------RRLSRSSYYNRNSGYELPEP
QVD-DSDLSEEYMSEIRKSRLL----NSQMNINAN-------------------------
-------LQ--D------------------S---------------------PGPKTLIS
NVKI-------PN-VTRKSRHFSN--SNKRLS-VLSIYSTKESY-----RDLHSVLNSGE
EE-SPS------------------------------------------------------
-------------------------------------IP-TMRTSFADRLDRAGLPD--D
EDE--------EPLDEGSILDFEEHLANKRSSYY----SSTTKRTSRY-ST--GRRL---
----SQRPISQLPD-LPNDDEEEEQA---EEEAIEETFVTKHDYPVR-RKSGRSDKTSAS
KLKSKEFSEGDTDVFENIKLPNEKATTLATSKAQSTSYPRGHEQPKH--KSMVPT---PQ
SMLVPDAAKLANETG----------ISQPYPKVRKNR-----DEVAPPAPP---HTIIKK
PLEDST-NRPAPE----------------------QKRNRSIFRKLSWGS--KKALDEPN
------------------------------------QLPSPADSRSGSAEDKPK---S--
---------------SFFRWFSSSSAAPSSADS-VNSEI---RRF-TTILPKPEMSTALY
ALLN---SWS--NFGIKNLKNDQLAY--NI------------------------------
-TGGISSQN-----------------AFNLKSCK----------------FRI---KINS
RDHN-QKSEIVCARVKGS-------KVTTDTLFKEIEKVLRKEGV---------LDQ---
------------------------------------------------------------
------------------------------------------------------------
------------------------------------------------------------
------------------------------------------------------------
---------------
>XP_020075175_Hyphopichia_burtonii
------------------------------------------------------------
------------------------------------------------------------
------------------------------------------------------------
------------------------------------------------------------
------------------------------------------------------------
-----------------------------------------------------------M
SYHSRQPSIASSLMSSS-NHNHPQ-----KIGPWKLGKTLGRGATGRVLLGVHSTTGQKA
AVK-VVSKSEL-----NE-D---YDTNSN----------------GGLPYGIEREIIIMK
LLTHPNVLRLYDVWETSKALYLVLEYVEGGELFDLLVERGPLQEIEAIKYFRQIILGTAY
CHALGICHRDLKPENLLLDSNLN-VKLADFGMAALESNGKLLETSCGSPHYAAPEIVSGL
KYHGAASDIWSCGVILFALLTGRLPFDDE--NIRNLLLKVQAGNFEMP--DEISTDAQDL
ISKMLTVDPLDRIQTGKILKHPL----LNKY------------------PIPNEDLISVK
SL--PHP-------ETAYKSLGSIKN----I--DKQILQNLSILWH-DRSQQDIIDCLLK
NGSNPEKTFYALLLRYRHNQENLLNANNNNPMSPKKSK--QSAMVR-STS----------
SSS-VRVPN------TPKK-KRMSQISASS-----------------SRNRPVLFQYKN-
--------------------------GV---RTSMINNNQGRLSA------SSSVNNSPF
KSP---------------------------------------------------------
-----------------------------------HRSP----------ARYSYGQ----
---------SPTKRSPYRNSPYRNSPFRNSPYRDSPYRNSPFKSPTKSPHGRQLEDVHEN
QPPAIPRNIYNEI--MSAQRNG-----S--------------------------------
------L-GSMPPTLPSKDT--------------------IYNQVAASDDK-NPIVDEIS
AANNADFN---ALASAP--------SLSPSKNNKSPIKSSPVRSPTRNGKRNSMIGLNRS
----ASKLSKRK--SVRQSMTTGL-KRNSITVKLLSTYAKLSGETDWEYMDKQT------
--------RRTSATFATLCDKIFNQEDY-----------------------------DE-
--DE-----EKLVDEEEKQAKEYEKLMEAERR----------------------------
----------------------------KHEAELRARK-----------------ELAKQ
KKRQKRRS---------------LMS-SKKLAIVIKDDD-NSNSEVEIPITE-DKI----
--SQPKRQSKISNANKS-RAISDGGIV---------------------------------
VDHL--NDELTPDDIENIKRRSVTQPEVRQRSNPVLTRRPVSRL---DP-LWIAHENEEL
SKAK-EALEAEYRSSKSKSKKAK--------AKAKKKV--------------NRESVISV
----I------------------DD---------DFDYGKRRYSRNSDFDRDYEYELPSP
EME-NSDLSEEYMSEIRKSRLL----NSQQNIHAISKGDKQAKKRASLQRANNELAVAKQ
REREGMRIKSREREIKLKRELREKEDERIKE---------------------EQRKTLIS
DVKI-------PT-VTRKSRHFTN--SNKRLS-VLTMRSTKESY-----RDLNSLLDASD
DEYENDGK----------------------------------------------------
-----------------------------------G-MP-NLRTSFADRLNRAGL--AEE
EDE--------EPLDEGSIMDFDEHLANKRSSYY-GS-NS--RRYSKY-NSGVNKRM---
----SKRPASELPE-LPDHDE----S---QVEDTDDTFATKDT-----RRKSKYSLLDGD
-----RTDDTD--VFEHIKLPED-KKKKSSTNSKSQGR-----------KSNTKSMHPGT
SMLLPDLDKLPPDVGKPRQSSKSKSQHSKYYKNQNSDTDNTFSETIPPTPPV--HQGSRK
PLEDST-NRLTNNQPDLPAP---------------QKRNRSIFRKLSWGS--KKTLEEPN
TKANPNSELAVKEGN-------------------NSQLPSPADSRAGSVEE--K-KSG--
---------------GFFRWLSG-----SNQEVITPSEI---KRY-HTILPKQEMSTALF
ALLN---SWT--NFGLKNLKNDTIAY--YI------------------------------
-TGSISKDN-----------------AFDLKSCK----------------FRI---KINP
REFN-QKSEIVCARVKGS-------KTTTETLFKEIEKVLRKEGV---------MDR---
------------------------------------------------------------
------------------------------------------------------------
------------------------------------------------------------
------------------------------------------------------------
---------------
>XP_015470280_Debaryomyces_fabryi
------------------------------------------------------------
------------------------------------------------------------
------------------------------------------------------------
------------------------------------------------------------
------------------------------------------------------------
-----------------------------------------------------------M
SSHQRQDSIASLSSTAT-GNIHPQ-----KIGPWKLGKTLGRGATGRVLLATHQSTGQKA
AVK-VVSKSEL-----ND-DEINKKSADE----------------AGLPYGIEREIIIMK
LLTHPNVLRLYDVWETSKALYLVLEYVEGGELFDLLVERGPLQEIEAIKYFRQIILGTAY
CHALGICHRDLKPENLLLDAGLN-VKLADFGMAALESNGKLLETSCGSPHYAAPEIVSGL
KYHGAASDIWSCGVILFALLTGRLPFDDE--NIRNLLLKVQAGSFEMP--SELSSEAVDL
IDKMLTVDPMKRIPTDRILSHPL----LTKY------------------PIPNEDLISVK
SL--PHP-------ETAYKSLGSEKN----I--DKQILQNLSILWH-DRSQEDIVECLLK
TGSNPEKTFYALLMRYRHNQE--------------EST--GSSPTR-SDSQNY-------
NNK-TTNKD------NNRK-KRMSQVSAST-----------------SRNRPVLFQYKN-
--------------------------GV---RSS-ISNGNGRLST------PSSVSNSPR
KSPA--------------------------------------------------------
-----------------------------------RRSS----------NRYSFAQ----
---------SPRKFGGTSD--------------ESTLRSS--------------------
---SVPRNIYNEI--VSAQRNG-----Q--------------------------------
--------AAMPPPLPSKDN--------------------M-------DSKSNPIVNEIS
---NQD------LLSSA--------KISPTKN-----------------KRSSVIRNSIS
----KNRLSKRK--S-RTSFTPGL-KRNSITTKLLSTYAKLAGETDWEFMDKQT------
--------KRTSATFATLCDKIFNQEQY-----------------------------DE-
--ED-----EKLIDEEEKQAKEYERLMEIERK----------------------------
----------------------------KHEAELRARK-----------------ELAKQ
RKREKRKS---------------LLS-SKKLSILVKDDA-N-NSEQDITVTDSDAL----
--SQPKRQSR----NQAMRSISEG------------------------------------
--HAKENDDLTKEDLENLKRRSVTQPTPRRRKTPVLTRRPVSRL---DP-LWTAYENEEI
ERAQ-DALEAEYRD-------AD--------FKTKKKI--------------NRESMVSV
----M------------------DVNK-DDEGYVDED-----QNEATATANSPSYELPAP
DME-RSDLSDEYMSEIRKSRLL----NSQLNINAIANGEKE-------------------
-------VKPKKRQ----------------D----------------------EPKTLIG
DVRI-------PT-VTRKSRCFTN--SNKRLS-VLSMYSTKQSY-----RDLNSILGEGE
NDENTEVD----------------------------------------------------
-----------------------------------GQLP-HLRTSFADRLDRAGLPDAEE
DEE--------EPLDEGSIMDFDQHLANKRSSYYAGD-KS--RRQSRY-ST--TKRS---
----SQAPTVDVPA-IPKKSS----K---DVDGEDDTFVTKND-EVH-RRKSAYSEKNVN
-----PNKDEDM-IFENIKLPNE-DRRQSAATSKSNNK-----------KSFLPS---AE
SMLIPNVDNIPEDT----KTRKTDPRSQPYEKVRKPKTTNGGLELADQEGQA------KK
PLVDTT-NEPREN----------------------QKRKGSIFRKLSWGS--KKTMD--N
TTT---------------------------------QLPSPADSRAASVEEKPK-SKS--
---------------GFFRWFSN-----SSNQAGIESEI---RRF-KTILPKQEMSSALF
ALLN---SWS--NFGLKNLRNDTVGY--NI------------------------------
-TGEISKNN-----------------AFNLKNCK----------------FRI---KVNP
REFN-QKSEIVCARVKGS-------KVTTDTLFKEIEKVLQKEGV---------MDV---
------------------------------------------------------------
------------------------------------------------------------
------------------------------------------------------------
------------------------------------------------------------
---------------
>XP_459918_Debaryomyces_hansenii
------------------------------------------------------------
------------------------------------------------------------
------------------------------------------------------------
------------------------------------------------------------
------------------------------------------------------------
-----------------------------------------------------------M
SSHQRQDSIASLSSTAT-GNIHPQ-----KIGPWKLGKTLGRGATGRVLLATHQSTGQKA
AVK-VVSKSEL-----ND-DEINKKSADE----------------AGLPYGIEREIIIMK
LLTHPNVLRLYDVWETSKALYLVLEYVEGGELFDLLVERGPLQEVEAIKYFRQIILGTAY
CHALGICHRDLKPENLLLDSGLN-VKLADFGMAALESNGKLLETSCGSPHYAAPEIVSGL
KYHGAASDIWSCGVILFALLTGRLPFDDE--NIRNLLLKVQAGSFEMP--CELSPEAVDL
IDKMLTVDPMKRIPTERILSHPL----LTKY------------------PIPNEDLISVK
SL--PHP-------ETAYKSLGSEKN----I--DKQILQNLSILWH-DRSQGDIVDCLLK
TGSNPEKTFYALLMRYRHNQE--------------ESA--GSSPTR-SNSQNF-------
NNK-IGNKD------NNRK-KRMSQVSAST-----------------SRNRPVSFQYKN-
--------------------------GI---KSS-IGNGNGRLSS------TSSVSNSPR
KSPV--------------------------------------------------------
-----------------------------------RRSS----------NRYSFAQ----
---------SPRKFGGTSD--------------ETTLHSS--------------------
---SVPRNIYNEI--VSAQRNG-----Q--------------------------------
--------GVMPPPLPSKDN--------------------M-------DSKSNPIVDEVS
---NQD------LLSSA--------KISPTKN-----------------KRGSVIRNSIS
----KNRLSRRK--S-RTSFTPGL-KRNSITTKLLSTYAKLAGETDWEFMDKQT------
--------KRTSATFATLCDKIFNQEQY-----------------------------DA-
--ED-----EKLIDEEEKQAKEYERLMEIERK----------------------------
----------------------------KHEAELRARK-----------------ELAKQ
RKREKRKS---------------LLS-SRKLSILVKDDA-N-NSEQDITVTDSDAL----
--SQPKRQSR----NQAMRSISEG------------------------------------
--HGKESDDLTKEDLENLKRRSVTQPTPRRRKTPVLTRRPVSRL---DP-LWTAYENEEI
ERAQ-DALEAEYRD-------AD--------FKTKKKI--------------NRESMVSV
----M------------------DDKEVDNEPHVDDDATDEVQDEEAVKAKSRGYELPEP
DME-RSDLSDEYMSEIRKSRLL----NSQLNINAIANGEKE-------------------
-------VKSEKRQ----------------D---------------------KEPKTLIG
DVRI-------PT-VTRKSRCFTN--SNKRLS-VLSMYSTKQSY-----RDLNSILGD-E
NDENNDVE----------------------------------------------------
-----------------------------------GQLP-QLRTSFADRLDRAGLADAEE
EDD--------EPLDEGSIMDFDQHLANKRSSYYAGD-KS--RRQSRY-ST--TKRN---
----SQAPTVDVPA-IPKKSN----K---ERDREDDTFVTKDD-DVH-RRKSAYSAKGAN
-----NNDDEDM-IFENIKLPNE-DRRQSASTAKSNKK-----------KSFQPS---AE
SMLIPNVDNIPEDA----KTRKPDPRSQPYEKVRKPKVSNGELKSTGPEGQV------KN
PLEDTT-NEPREN----------------------QKRKGSIFRKLSWGS--KKTMD--N
SAA---------------------------------QLPSPADSRAPSVEEKPK-SKS--
---------------GFFRWFSS-----SSNQPGIESEI---RRF-KAILPKQEMSSALF
ALLN---SWS--NFGLKNLRNDTVGY--NI------------------------------
-TGEISKNN-----------------AFNLKNCK----------------FRI---KVNP
REFN-QKSEIVCARVKGS-------KVTTDTLFKEIEKVLQKEGV---------MDI---
------------------------------------------------------------
------------------------------------------------------------
------------------------------------------------------------
------------------------------------------------------------
---------------
>XP_006686423_Yamadazyma_tenuis
------------------------------------------------------------
------------------------------------------------------------
------------------------------------------------------------
------------------------------------------------------------
------------------------------------------------------------
---------------------------MTSIASHPQSSADFPQAPVDEESWNVDRVVQSV
TNASKRLSQISTNTNNSNKKRKSQ----NRIGPWKLGRTLGRGSTGRVRLAKNINTGKLA
AVK-IVPKSNFKK---LENPKYRNLAG------------------RNLPYGIEREIIIMK
LINHPNIMGLFDVWENKNDLYLILEYIEGGELFDYMIKRGKLQEYEAVNYFKQIIHGISY
LHQFNICHRDLKPENLLLDFNKN-IKIADFGMAALEVNEKLLETSCGSPHYASPEIVAGK
NYHGAPSDIWSCGIILFALLTGHLPFDDE--NIRKLLLKVQNGKFIMP--ANLSAEAKDL
ISRMLRVDPDQRITIEGILKHPL----LTKY------------------P---------N
NL--PSSAGGIGYHNLNIKPLNSSNK----V--DKEILKNLSILFH-NCDEEVIMSRLLS
HEKNPEKVFYYLLMKYRNDHIDDNLDLSSGSIIKSSSRSPEKSLKKSTSSKKALNNITNT
SNSFKASNSF----NKKKSMKLNESITISR-----------------SSSKPVQKLTRKL
TGNELSKMIHDDKENNISAMERHERRLAKKVHDINEARALKYEQEKQK---ESEQSTIPS
HS----------------------------------------------------------
----------------------------FLSTDEDSDLSQKDSNLEHSDTEPSGKRLPPN
A--------AVLSASPRRN-----------------------------------------
------------V-----------------------------------------------
----------TEPPLPSQSL----------------------------------------
------------------------------------------------------------
--------------DPRIAGISSLLRAKSLAAP--SSYASLRRTG----VNENT------
--------TKVLKNLGIELNQPFLVKKT-----------------------------VKT
SSSM-----RLSSFIDKENMNISLKEFNVLEK----------------------------
-------------------------------------------------------PVAKP
AQDAVTKP---------------------------SQDEVPNLTPKYSSLLSDD------
--------------KEGTRKKSTPPTSALPNRPDAPKGIVLTTEAITSAQKMSPV-----
--------------------RSTFQATSTNLSQVFNSKRPMIP----NP-----------
------------------------------------------------------------
------------------------------------------------------------
----------------RFSRFSFNGLLNSFNPESEIYNN---------------------
------------------------------------------------------------
---VNVKSESGTV-VRHKSK------SQLKKSTTIDLKGLATSY-----NKDDEFISVSV
SDNEEETNNTTLMRNAITDQGII-------------------------------------
-----------------------------------QENEPDASISRQNILDTTSLADTIN
VEE---------------------------------------------------------
----NESNEFEISKHEQDFDD---------------------------------------
---------------EDEQGSDTEVDSRAYDRDTSSSYQENNDNYRDSQQGQLDSEDRSF
NQEDRSFNQERSFGQDEGSYNQEDNESSRHRPQQLELDDHQGTISTIMSQHALLMTKPIK
PVSLVEANSPLSSPVTETAPVISGPKPVEIQPSKPGRVHTTVLRRLSLRP----------
----------------------------------KREAPKPPMSKDEELEAPKE------
--------------NWFMKIIHSLGGSSSPNNKQNK----------ITTINSELSSVELL
EIIRTTLELKKFEGSLTHFNIDEEFG--II------------------------------
-DGLVPSN------------------FANGRKLK----------------FKIEVIDMV-
-----NRSSLHLIKVKGS-------TKSFKNLIKIVSFIIREHEKKR-------------
------------------------------------------------------------
------------------------------------------------------------
------------------------------------------------------------
------------------------------------------------------------
---------------
>XP_001483924_Meyerozyma_guilliermondii
------------------------------------------------------------
------------------------------------------------------------
------------------------------------------------------------
------------------------------------------------------------
------------------------------------------------------------
------------------------------------------------------------
-MHSRQPSIAS----SM-AHNHPA-----QVGPWKLGKTLGRGATGRVLLATHQSTGQKA
AVK-VVSKSEL-----QD-DDAPAKLSDD----------------AGLPYGIEREIIIMK
LLTHPNVLRLYDVWETSKALYLVLEYVEGGELFDLLVERGPLQEQEAIKYFRQIILGTAY
CHALGICHRDLKPENLLLDGNLN-VKLADFGMAALESNDKLLETSCGSPHYAAPEIVSGL
KYHGSGSDIWSCGVILFALLTGRLPFDDE--NIRNLLLKVQAGSFEMP--YEISVEAQDL
IAKMLTVDPEKRIKTGNILSHPL----LTKY------------------PIPSEDLISVK
SL--PHP-------ETAYKSLGSVAN----I--DKQILQNLSILWH-DRPKEQIIRSLLT
EGSNPEKTFYALLMRYSHNQQ--------------EAS--FMSP-R-MNRRSI-------
HRS-NSIKG------TPRK-KRASQVSAST-----------------SRNRPVLFQYKN-
--------------------------GV---RGS-------RLSA------ASSVNNSPR
KASP--------------------------------------------------------
-----------------------------------RKLS----------PRKSPIR----
---------SPRKCRPQQD------------------NNTP-------------------
-PPAIPRNIYDEI--VTAQRDG-----S--------------------------------
------M-ASMPPSLPSKDS--------------------IHRNSQ--GSK-NPVVDEYG
----AD-H---LMASAS--------VDSPTKS-----------------KRLSGIPKSNS
----KNRLSRRK--SLRASISNGL-KRNSITMKLLSTYTKLSAETEWEYMDKQT------
--------KRTSATFASLCDKIFNQETY-----------------------------DE-
--DD-----ENLIDEEERQAREYERLMEIERK----------------------------
----------------------------KHEAEIKARK-----------------ELDKQ
RRRLKRKS---------------LMS-SKKLAILIKDDS-N-NSEQDIT---SEPL----
--SQPKRGTL--------RSISEGGAV---------------------------------
TK----SDDLTAEELEKIKKRSVTQPTPRARKNPVLTRRPVSRL---DP-LWIAHENDEL
NRAQ-EALEAEYRD-------AD--------LKTKKKI--------------NRESMVSV
----M------------------DG---------YGNGTERRPSRNSYYAREEDYELPEH
QLE-ATDLSQEYLSEIRKSRLL----NSKLNINGMLE-EKP-------------------
-------LKDKRKS----------------T---------------------QEAKSLIA
DVKI-------PN-VTRKSRNFTE--SNKRLS-VMTIRSTRESY-----HDLKNVLEGGD
EEASK-------------------------------------------------------
-------------------------------------MP-HMRTSFADRLNRAGLPETGE
EEE--------EPLDEGSIMDFDEHLANKRSSYYAGDLNS--KRYSKY-SS--GKPS---
----SDRPNSQLPT-LPNPTV----R---G-DDYDDTFVTKND-EVRVKRKSAYSGDDLD
GEAGGDNPDEDVELFDHIKLPTEKDNKEPKRVSKESRT-----------KSMRPS---AS
TMLIPDFDGAPQ-------------KPQPYAKVRQPK----------PEPPT--EP--KK
PLVDTT-NKPD------PAP---------------GKRSRSIFRKLSWGS--KKTLEEPP
KTS---------------------------------HLPSPADSREASMDEKPK-SN---
---------------GFFRWLSS-----SHQEDNVPMQN---KRF-NTVLPKQEMSGALF
ALLQ---SWS--NFGLKDLRNDTVGY--YI------------------------------
-TGAISKNN-----------------SFDMKSCK----------------FRI---KISP
REYN-QKSTIVCAYVKGS-------KTTANTLFKEIEKVLVKEGV---------MDK---
------------------------------------------------------------
------------------------------------------------------------
------------------------------------------------------------
------------------------------------------------------------
---------------
>XP_018713432_Metschnikowia_bicuspidata
------------------------------------------------------------
------------------------------------------------------------
------------------------------------------------------------
------------------------------------------------------------
------------------------------------------------------------
------------------------------------------------------------
-MLSRQGSVTSSVFN---AQIHPQ-----QIGPWRLGKTLGRGATGRVLLGVHQTTGQKA
AVK-VVSKLDL-----NEDYEQPQDRK------------------GGLPYGIEREIIIMK
LLTHPNVLRLYDVWETSKALYLVLEYVEGGELFDLLVERGPLEEQEAVKYFRQIILGTAY
CHALGICHRDLKPENLLLDSSLN-VKLADFGMAALESNGKLLETSCGSPHYAAPEIVSGL
KYHGAASDVWSCGVILFALLTGRLPFDDE--NIRNLLLKVQAGNFEMP--LEISPEAQDL
IWKMLTVDPMERLTTSDVLSHRL----LAKY------------------PCPNEDLISVK
SL--PHP-------KTAYKSLGSVKN----I--DRQILENLSILWN-LRPEQEIILALLK
EGPTPEKTFYALLLRYRHTQD---------D-ATLNPT-TSASPTK-N---------LPR
STSALSNRAP----NTPRR-GKMGQVSASS-----------------SRNRPVSFQRRY-
----------------------------GA-RNSV-------------------------
PSP---------------------------------------------------------
-----------------------------------SRDT-R-------WNQPSPAR----
---------SPRKRMSFQP-------------------QG--------------------
--GPPPRDIYNEIMAVSGPNESY-------------------------------------
--------TSMPPTLPSKDT--------------------IHADAETPATAADIGIREEN
KGTLE------ALSAAP--------FLIPNQSSTTMTGAGN--------KRNSILKQSNS
------RMSRRK--SIRQSLNTGM-KRNSITIKLLSTYAKLSNETDWEYMDKQT------
--------KRTSATFGMLCDKIFNHEAY-----------------------------DE-
--ED-----EKLIDEEEKKAKEYEKLMELERK----------------------------
----------------------------KHEAELKARK-----------------ELAKQ
QKRQKRRS---------------LFSSSKKLHITVTEDG---LGQEEAPAGASD-VLPGK
RNSQQQKQAK---YNQALRALSEGVGG---------------------------------
ND-----DELKKSDLDAIKKRSVTQPIPRRRQTPVLSRRPVSRL---DP-LWLAHENEKL
TRAQ-DALKAEFQDMENK----------------RKNR--------------NRESMVSF
--GYK------------------DD--------------KHQYPKDSDYD-NA-FELPEH
KNE-DADLSEEYLSEIRKSRLL----NSQLNLNAA-------------------------
-------LEGNLND-----SSVKRTSKIGRHKE-------------------EERKTLIG
SVNI-------PK-VTRKSSNFTN--SNKRLS-LLSLKSTKESY-----QDLNSFLDTHN
EDLEDDELNEEEQL----------------------------------------------
---------------------------S-------KAMP-GLRTSFADRLDHAGSTMNDL
GDDD-------EPLDSNSVIDLDEHLANKRTSYYAGPGNN------------MGHRK---
----SVASAKSA-K-DSQRRRSGVSQ---KEKEADYTFAED-D-----TR----------
-----PKSNAD-EVFESIKLPESKKPLSQGARTN---------------KPVRAAQPSPS
TMLLPDLKAPEKPTAVS--------KGKKYGELAEKRETKPSV-----------PAHGSV
PLMDST-NLKPKT---EDVP---------------QKRNRSIFRKLSWGT--KKLLDE-E
PK----------------------------------QLPSPANSSGSTVNEPKG---G--
---------------LFLRLFSSS------DH--SQLEV---HTY-KTILPKQEMMSALF
SLLN---SWT--NFGLKDLRRDNHGN--NI------------------------------
-LGSVSKRN-----------------SFNFKSCK----------------FRI---QIAQ
REMN-QKSEVICVHTKGA-------AATSKLLFQEIKRVLEKEGV---------MDE---
------------------------------------------------------------
------------------------------------------------------------
------------------------------------------------------------
------------------------------------------------------------
---------------
>XP_002618688_Clavispora_lusitaniae
------------------------------------------------------------
------------------------------------------------------------
------------------------------------------------------------
------------------------------------------------------------
------------------------------------------------------------
-----------------------------------------------------------M
SMISRQASMSSASSM---SHSHPH-----KIGPWKLGKTLGRGATGRVLLGVHSNTGQKA
AVK-VVSKSEL-----NEEYEKPE--A------------------GQLPYGIEREIIIMK
LLTHPNVLRLYDVWETSKALYLVLEYVEGGELFDLLVERGPLHEREAVKYFRQIILGTAY
CHALGICHRDLKPENLLLDAALN-VKLADFGMAALESQGRLLETSCGSPHYAAPEIVSGL
KYHGAASDVWSCGVILFALLTGRLPFDDE--NIRNLLLKVQAGSFEMP--SDLSSEAQDL
LRRMLTVDPARRITTPDVLTHPL----LAKY------------------PIPDDDLVSVR
SL--PHP-------QTAYKSLGSAKN----I--DQHILHNLSILWH-ARPEEDIVRCLLA
DGPNPEKTFYALLSRYRHQDD---------GPGTP----------R-R---------MPR
STSGVS---------TPRR--RS---------------------------RPVSFQRRY-
----------------------------G--------------------------QKSPR
RSP---------------------------------------------------------
-----------------------------------QKTT------------ASPLR----
---------SPRRSPQKIP-------------------STR-------------------
-DLSLPRNIYNDI--VAA----E-------------------------------------
--------SSRPPTLPSKDS--------------------IYDAAENSRSEAARALA---
-----------GLDSAA--------PV-------E--------------RRRSVFRRSGS
------RMSMQKTRSIRQSI--AL-KRNSITVKLLSTYAKLASESDWEYMDKQT------
--------KRTSATFATLCDKIFNQEAY-----------------------------DR-
--DD-----ELLVDDEEKKAREYEKLMEIERK----------------------------
----------------------------KHEAELKARR-----------------ELAKQ
KRRSKRRS---------------LL-SSRKLHISVTEDD---TKPAEA--EGGE-L----
--TQPKRRSQ-------LRSISET-PH---------------------------------
ND------DLTPADVANIKRRSATQPVPQRRPTPVLSRRPMSRL---DP-LWTAFENEKL
TRAQ-DALQDEFAD--T-----------------RKK----------------RESMVSV
KDANA------------------D-----------------RLSKNSEYE-STQYVLPEH
ESQ-DIDLSTEYMSEIRKSRLL----NSQYN-----------------------------
-------IKGQLN-----------GTKQEEEQL------------------PPPSKTLIG
SVNI-------PK-VTRKSHHFSA--SNKRLS-LLTIRSTKESY-----RDLNSILDAHG
EGAEDELNAEKEGR----------------------------------------------
---------------------------EAFNDDDKANMP-RLRTSFADRLDQAGLVPE--
-VDE-------EQLDSASVIDFDEHLANKRTSYYAGKQPV------------NQKRK---
----S------------------KRE---EEEEADYTFNDD-N-----SV----------
-----DHGRGSEELFEKIKLPESKKT-------S---------------RVAGAVQPPPS
TMLRPETEN------KR--------QPKSYGTMPKNNSKSTEA-----------TQTSKK
PLVDST-NVAAEP-----KP---------------QKRSRSLFRKLSWGS--KKTLDE--
PK----------------------------------QLPSPATSGNNSVEEKRS---G--
---------------SFFRWFSSS-------SHPAAADI---KRY-KTILPKQEMMTALY
ALLN---SWS--NFGLRNLKQDHFGY--HI------------------------------
-TGSISSNN-----------------SFNLKSCR----------------FRI---KISP
REFN-QKSELVCALVKGS-------QATADTLFKEIERVLEKESV---------LDK---
------------------------------------------------------------
------------------------------------------------------------
------------------------------------------------------------
------------------------------------------------------------
---------------
>XP_025342572_Candida_haemuloni
------------------------------------------------------------
------------------------------------------------------------
------------------------------------------------------------
------------------------------------------------------------
------------------------------------------------------------
------------------------------------------------------------
MPLSRQASLSSATSN---SHSHPQ-----TIGPWKLGKTLGRGATGRVLLGINSSTGQKA
AVK-VVSKSAL-----NDEYDKPT--K------------------GGLPYGIEREIIIMK
LLTHPNVLRLYDVWETSKALYLVLEYVEGGELFDLLVERGPLQEQEAVKYFRQIVLGTAY
CHALGICHRDLKPENLLLDASLN-VKLADFGMAALESNGKLLETSCGSPHYAAPEIVSGL
KYHGAASDVWSCGVILFALLTGRLPFDDE--NIRNLLLKVQAGTFDMP--EELSTDAQDL
IWRMLTVDPMKRMTTPEVLNHRL----LNKY------------------PIPNEDLISVK
SL--PHP-------ETAYRSLGSIKN----I--DKQILSNLSILWH-DRSEDEIIKCLLK
EGPNPEKTFYALLLRYRHNSD---------EASTPSLS-VGGSPDK-R---------IPR
SGSSLSNRA------TPKR--RSSKINATT-----------------AKNRPVSFQRRY-
----------------------------GANRNSVINTG--RLSA------ASSVQNSPF
KSP---------------------------------------------------------
-----------------------------------GKNNGR-------GFSQSPSK----
---------SPRRKPTFSR-------------------SST-------------------
--ASLPRNLYNDI--VNAQEQSQ-------------------------------------
--------GSLPPTLPSKDS--------------------IYAPGEHDPN---QPIKAGQ
DQGDTNRNANFALESAP--------TLAPGPLSNS--------------AKRTSMASK--
------RMSRRK--SIRQSLTSGL-KRNSITVKLLSTYAKLSSETDWEYMDKQT------
--------KRTSATFASLCDKIFNQEDY-----------------------------NV-
--DD-----EKLEDEEEKRAREYEKLMEIERK----------------------------
----------------------------KHEAELKARK-----------------ELAKQ
KKRSKRRS---------------LLASSKRLSITVTEDN---KKDSEVIPDGGH-I----
--SQPKRQSK---IVGNLRSISEG-AK---------------------------------
NDQ---EDDLTQADVETLKKRSVTQPNPRRRLTPILTRRPVSRL---DP-LWTAQDIEDA
--VQ-DSGNKGTEK--A-----------------RKKV--------------NRESMVSV
--GNA------------------DD--------------TRRLSKNFEYD-NQDFHLSEN
EKE-EVDLSEDYMNEIRKSKLL----NSQYN-----------------------------
-------LKGNLDNEQPETAPKSRGKKTNSQKL-------------------EDRKTLIG
SVHI-------PK-VTRKSTHFSA--SNKRLS-ILTMRSTKESY-----RDLNSILDAHN
EDIDESELAEEERL----------------------------------------------
---------------------------D-------QGMP-QLRTSFADRLDRAGFNNE--
-DDD-------EVSEGGSVLDFDEHLANKRSSYYAGHGPK---------RYPTTKRH---
----SIKPKKGPLD-DEETLFENKSS---PEKNADYTFADDIE-----AN----------
-----DANHGDMDVFDNIKLPKDKKE-SH--RPK---------------RASG--KNPVS
TMLIPDMEKVESETKQE--------SQKPYGKVP-NNRTTTNE-----------HQKQSK
PLVDKT-NTPYPP--TSDQP---------------QKRNRSIFRKLSWGT--KKSLDDSG
AQ----------------------------------QLPSPADSRANSVEEKKG---G--
---------------LFSRWFSSS------NTAPTADDI---KRF-RTILPKHEMITALY
ALLN---SWS--NFGLKHLKKDNVGF--NI------------------------------
-TGAISGNN-----------------SFNLKSCK----------------FRI---KINS
RAMN-QKSELICAKVKGS-------SATSATLFKEIQKVLEKKEK---------------
------------------------------------------------------------
------------------------------------------------------------
------------------------------------------------------------
------------------------------------------------------------
---------------
>XP_024714384_Candida_pseudohaemulonis
------------------------------------------------------------
------------------------------------------------------------
------------------------------------------------------------
------------------------------------------------------------
------------------------------------------------------------
------------------------------------------------------------
MPLSRQASLLSATSN---SHSHPE-----KIGPWKLGKTLGRGATGRVLLGVNSSTGQKA
AVK-VVSKSAL-----NDEYDKPT--K------------------GGLPYGIEREIIIMK
LLTHPNVLRLYDVWETSKALYLVLEYVEGGELFDLLVERGPLQEQEAVKYFRQIVLGTAY
CHALGICHRDLKPENLLLDASLN-VKLADFGMAALESNGKLLETSCGSPHYAAPEIVSGL
KYHGAASDVWSCGVILFALLTGRLPFDDE--NIRNLLLKVQAGNFEMP--EELSNDAQDL
IWRMLTVDPMKRLTTPEVLNHRL----LNKY------------------PIPNEDLISVK
SL--PHP-------ETAYRSLGSIKN----I--DKQILLNLSILWH-DRLEDEIVKCLLK
EGPNPEKTFYALLLRYRHTLD---------EAATPSTS-VNGSPDK-R---------IPR
SASSMSNRA------TPKR--RSSKINAST-----------------AKNRPVSFQRRY-
----------------------------GANRNSIINTG--RLSA------ASSVQNSPF
KSP---------------------------------------------------------
-----------------------------------GRNN-R-------GYSQSPSK----
---------SPRRKPIPSR-------------------QSA-------------------
--ANLPRNLYNDI--VNAQEQSQ-------------------------------------
--------GSLPPTLPSKDS--------------------IYASGEQDPNAHAKPFENGQ
D-----RPQELALESAP--------PLAPGPLSNS--------------AKRTSMASK--
------RMSRRK--SIRQSLTSGL-KRNSITVKLLSTYAKLSSETDWEYMDKQT------
--------KRTSATFATLCDKIFNQEDY-----------------------------SV-
--DD-----EKLEDEEEKRAKEYEKLMELERK----------------------------
----------------------------KHEAELKARK-----------------ELAKQ
KRRLKRRS---------------LLASSKKLSITVTEDN---KGELELSPEGGH-L----
--LQPKRQSK---NTSNLRSISEG-GK---------------------------------
DEP---LNELTQQEVETLKKRSVTQPNPRRRLTPILTRRPVSRL---DP-LWTAQDIHNA
--GV-E-GEEKFEK--T-----------------KKRV--------------NRESMISV
--GNA------------------DD--------------VQRLSKDFEYE-NQEFHLSEN
EKEDETELSEEYMNEIRKSKLL----NSQYN-----------------------------
-------LKKNLKE-ESEPAPKSRGNKTHSQKL-------------------EDRKTLIG
SVHI-------PK-VTRKSTQFSA--SNKRLS-ILTMRSTKESY-----RDLNSILDAHN
EDIDESELAEEEKL----------------------------------------------
---------------------------D-------HNMP-QLRTSFADRLDRAGFSND--
-DEE-------EMSENGSVMDFDEHLANKRSSYYAGNKPK---------RYPTTKRH---
----SVKPKRGPLD-DDETLFEAKIS---PDKNADYTFADEGD-----NK----------
-----VVDKDDEDVFDNIKLPKDKKRTSQ--KPK---------------RESG--KNPVS
TMLIPDMEKVESETRQE--------RQKPNGRVH-DDKGTINN-----------HQKRTK
PLVDKT-NTQHAP---PEQP---------------QKRNRSIFRKLSWGT--KKSLDDNE
AQ----------------------------------QLPSPADSRANSVEEKKG---G--
---------------LFSRWFSSS------NTAPTADDI---KRF-RTILPKQEMITALY
ALLN---SWS--NFGLKNLKKDQVGY--NI------------------------------
-TGAISSNN-----------------SFNLKSCK----------------FRI---KINP
RALN-QKSELICAKVKGS-------SATCATLFKEIQKVLEKEGA---------LET---
------------------------------------------------------------
------------------------------------------------------------
------------------------------------------------------------
------------------------------------------------------------
---------------
>XP_025337080_Candida_duobushaemulonis
------------------------------------------------------------
------------------------------------------------------------
------------------------------------------------------------
------------------------------------------------------------
------------------------------------------------------------
------------------------------------------------------------
MPLSRQASLLSATSN---SHSHPE-----KIGPWKLGKTLGRGATGRVLLGVNSSTGQKA
AVK-VVSKSAL-----NDEYDKPT--K------------------GGLPYGIEREIIIMK
LLTHPNVLRLYDVWETSKALYLVLEYVEGGELFDLLVERGPLQEQEAVKYFRQIVLGTAY
CHALGICHRDLKPENLLLDASLN-VKLADFGMAALESNGKLLETSCGSPHYAAPEIVSGL
KYHGAASDVWSCGVILFALLTGRLPFDDE--NIRNLLLKVQAGNFEMP--EELSNDAQDL
IWRMLTVDPMERLTTPEVLNHRL----LNKY------------------PIPNEDLISVK
SL--PHP-------ETAYRSLGSIKN----I--DKQILSNLSILWH-DRSEDEIVKCLLK
EGPNPEKTFYALLLRYRHTSD---------EAATPSTS-VNGSPDK-R---------IPR
SGSSMSNRA------TPKR--RSSKINAST-----------------AKNRPVSFQRRY-
----------------------------GANRNSIINTG--RLSA------ASSVQNSPF
KSP---------------------------------------------------------
-----------------------------------GRNN-R-------GYSQSPSK----
---------SPRRKPIPSR-------------------QSA-------------------
--ANLPRNLYNDI--VNAQEQSQ-------------------------------------
--------GSLPPTLPSKDS--------------------IYASGEQDPNSQVKPLD-GQ
G-----RPQELALESAP--------PLAPGPLSNS--------------AKRTSMASK--
------RMSRRK--SIRQSLTSGL-KRNSITVKLLSTYAKLSNETDWEYMDKQT------
--------KRTSATFATLCDKIFNQEDY-----------------------------SV-
--DD-----ERLEDEEEKRAKEYEKLMELERK----------------------------
----------------------------KHEAELKARK-----------------ELAKQ
KRRSKRRS---------------LLASSKKLSITVTEDN---KGESELSPEGGQ-L----
--SQPKRQSK---NTSNLRSISEG-GK---------------------------------
DDP---SNELTQQEVEALKKRSVTQPNPRRRLTPILTRRPVSRL---DP-LWTAQDIHNA
--GT-E-GEEKIEK--S-----------------KKRV--------------NRESMISV
--GNA------------------DD--------------VQRLSKDFEYE-NQEFHLSEN
EKEDETELSEEYMSEIRKSKLL----NSQYN-----------------------------
-------LKKNLKEAESEPAPKSRGNKRNSQKL-------------------EDRKTLIG
SVNI-------PK-VTRKSTQFSA--SNKRLS-ILTMRSTKESY-----RDLNSILDAHN
EDIDESELAEEEKL----------------------------------------------
---------------------------D-------NNMP-QLRTSFADRLDRAGFSND--
-DEE-------EMSENGSVMDFDEHLANKRSSYYAGNKPK---------RYPTTKRH---
----SVKPKRGPLD-DDETLFEAKIS---PDKNADYTFADEGD-----NK----------
-----VVDKDDEDVFDNIKLPKDKKRTSQ--KPK---------------RESG--RDRVS
TMLIPNMEKVESETRQE--------RQKPNGRVH-DEKGTINN-----------HQKRTK
PLVDKT-NTQHAP---PEQP---------------QKRNRSIFRKLSWGT--KKSLDDNE
AQ----------------------------------QLPSPADSRANSVEEKKG---G--
---------------LFSRWFSSS------NTAPTAGDI---KRF-RTILPKQEMITALY
ALLN---SWS--NFGLKNLKKDQVGY--NI------------------------------
-TGAISSNN-----------------SFNLKSCK----------------FRI---KINP
EP----------------------------------------------------------
------------------------------------------------------------
------------------------------------------------------------
------------------------------------------------------------
------------------------------------------------------------
---------------
>XP_028888326_Candida_auris
------------------------------------------------------------
------------------------------------------------------------
------------------------------------------------------------
------------------------------------------------------------
------------------------------------------------------------
------------------------------------------------------------
-----------------------------MIGPWKLGKTLGRGATGRVLLGINSTTGQKA
AVK-VVSKSAL-----NDEYDKPT--K------------------GGLPYGIEREIIIMK
LLTHPNVLRLYDVWETSKALYLVLEYVEGGELFDLLVERGPLQEQEAVKYFRQIILGTAY
CHALGICHRDLKPENLLLDASLN-VKLADFGMAALESNGKLLETSCGSPHYAAPEIVSGL
KYHGAASDVWSCGVILFALLTGRLPFDDE--NIRNLLLKVQAGNFDMP--EELSDDAQDL
IWRMLTVDPMKRLTTPEVLNHRL----LNKY------------------PIPNEDLISVK
SL--PHP-------ETAYRSLGSIKN----I--DKQILSNLSILWH-DRAEEEIIDCLLK
KGQNPEKTFYALLLRYRHNSD---------EFATPSAS-VNGSPGK-R---------LPR
STSSLSNRG------TPKR--KSSKINATT-----------------AKNRPVSFQRRY-
----------------------------GANRNSVINTR--RHSA------NSSVQNSPF
RSP---------------------------------------------------------
-----------------------------------GKNN-R-------AYNQSPSK----
---------SPRKRSVVSR-------------------STT-------------------
--ASLPKNLYNEI--VNAQDTTE-------------------------------------
--------GSLPPTLPSKDS--------------------IYAEGNEAPGSKEEAYKEAQ
A----------ALESAP--------TLAPGASTSA--------------NKRSSVLTKNN
------RMSRRK--SLRQSLTSGL-KRNSITVKLLSTYAKLSSETDWEYMDKQT------
--------KRTSATFATLCDKIFNQEDY-----------------------------NA-
--DD-----EKLEDEEEKRVKEYERLMEIERK----------------------------
----------------------------KHDAELKARR-----------------ELAKQ
KRRSKRRS---------------LLASSQKLSITVTEDS---KDDGEAKPEGGE-I----
--SQPKRQSK---QIGNLRSISEG-AK---------------------------------
EDH----NELTQADVDKLKKRSVTQPNPRRRLTPILTRRPVSRL---DP-LWTAQKIDDI
--DD-EVADTEVAK--AQ----------------RKKV--------------NRESMVSV
--GNA------------------DD--------------VRRLSKNFDYD-TNEIQLLDH
EKD-ETDLSEDYNKEIRKSKLL----NSQYN-----------------------------
-------LKSELNE-GSKTAPRKRGQRTASEKL-------------------EDRKTLIG
SVHI-------PK-VTRKSTHFSA--SNKRLS-ILTMRSTKESY-----HDLNSILDAHN
EDIQEDELAEEEKI----------------------------------------------
---------------------------D-------RGMP-QLRTSFADRLDRAGFAND--
-DDD-------DMSEGGSVLDFDEHLANKRSSYYAGNGPK---------RYPTTKRH---
----SAKPKKGPLD-DDETLTDTKDH---DKKNADYTFADDGD-----NK----------
-----QNDDSERDVFENIKLPKEKKNDSA--KSR---------------PRVG--RNPVS
TMLIPDMEKVDAETRQG--------GSKPYGKVH-PEKEALDG-----------ARKNPK
PLVDTT-NTPPKI--TQDPP---------------QKRNRSIFRKLSWGT--KKSLEDSN
AQ----------------------------------QLPSPADSRANSVEEKKG---G--
---------------LFSRWFSSS------QTAPSADDI---KRY-RTILPRHEMITALY
ALLN---SWS--NFGLKNLKKDSVGY--NI------------------------------
-TGAISGNN-----------------SFNLKSCK----------------FRI---KINS
RALN-QKSELICAKVKGS-------SATSTTLFKEIQKVLEKEGV---------LEA---
------------------------------------------------------------
------------------------------------------------------------
------------------------------------------------------------
------------------------------------------------------------
---------------
>NP_010795_Saccharomyces_cerevisiae
------------------------------------------------------------
------------------------------------------------------------
------------------------------------------------------------
------------------------------------------------------------
------------------------------------------------------------
------------------------------------------------------------
----------MAINGNSIPAIKDN-----TIGPWKLGETLGLGSTGKVQLARNGSTGQEA
AVK-VISKAVFNT----GNVSGTSIVGST--------TP------DALPYGIEREIIIMK
LLNHPNVLRLYDVWETNTDLYLVLEYAEKGELFNLLVERGPLPEHEAIRFFRQIIIGVSY
CHALGIVHRDLKPENLLLDHKYN-IKIADFGMAALETEGKLLETSCGSPHYAAPEIVSGI
PYQGFASDVWSCGVILFALLTGRLPFDEEDGNIRTLLLKVQKGEFEMPSDDEISREAQDL
IRKILTVDPERRIKTRDILKHPL----LQKY------------------P-SIRDSKSIR
GL--PRE-------DTYLTPLSESN--SS-I--DATILQNLVILWH-GRDPEGIKEKLRE
PGANAEKTLYALLYRFKCDTQ---------KE---LIK-QQQVKKR-QSI-SSVSVSPSK
KVST----------TPQRRRNRESLISVTS-----------------SRKKPISFNKF--
----------------------------TAS------------SA------SSSNLTTPG
SS-KRLSK------N---------------------------------------------
----------------------------FSSK--KKLSTIV-------N-QSSP------
---------TPASRNKRAS-----------------------------------------
------------V--INVEKNQ--------------------------------------
--------KRASI-----------------------------------------------
---------------------------------------------------FSTTKKN--
-----KRSSRS---IKRMSLIPSM-KRESVTTKLMSTYAKLAEDDDWEYIEKET------
--------KRTSSNFATLIDEIFEYEKY-----------------------------EQI
RKEK-----EEL----ERKVREAKAREELERR----------------------------
----------------------------R--RKQEEKE-----------------RARKL
LEKEDLKR---------------------------KQEELKKQIEIDISDLEQE-L---S
KHKEEKLDG------NI-RSISAPMEN---------------------------------
EEK--NINHLEVDIDNILRRRNFS-----------LQTRPVSRL---DPGIMF-S--SPT
E--EVSPVEPKRTENE---RL-------------------------------TTEKKI--
------------------------------------------------------------
------------LETIRRSKFL----GSSFNIDKELKLSK--------MEYPSIIA----
------PQRLSEERVVSDSNDGYESLILPKDGNGVSQLKDSTATTAP--VSDGR-LRKIS
EIRV-------PQ-FTRKSRHFSE--SNKRLS-VLSMYSTKESF-----TNLVDIL--KN
GNLDVNNQQSQRIPTPRSADDSEFLFE---------------------------TVNEEA
EYTGN----SSNDERLYD---------VGDSTI--KDK-SALKLNFADRFN-------GS
NEA---------------------------------------------------------
----KQTDNLHLPI-LPPLNG---------------------------------------
-------D-NELRKQNSQ--EGDQAH--P-------------------KIKSMIPES---
--GSSSHTEKEEE-----------NE-EKEEKKPEQHKQEED-----QEKREKVVDDMEP
PLN-----KSVQ----KIRE---------------KNAGSQ-------------------
-------------------------------------------------AKDHS---KDH
LKEHKQDKNTAIGNGSFFRKFSK---S-S------DKTM----EL-YAKISAKQLFNGLE
KLLR---GWT--QYGLKNIKSHPNNL--TL------------------------------
-TGKLSSDN-----------------IFSLRSTL----------------FEV---NIY-
-PRG-KMSVVQFKKVSGS-------FKAVKKLVNEVENVLNKEGV---------LQK---
------------------------------------------------------------
------------------------------------------------------------
------------------------------------------------------------
------------------------------------------------------------
---------------
>XP_018224026_Saccharomyces_eubayanus
------------------------------------------------------------
------------------------------------------------------------
------------------------------------------------------------
------------------------------------------------------------
------------------------------------------------------------
------------------------------------------------------------
----------MAVNGNSIQAIKDN-----TIGPWKLGETLGLGSTGKVQLARNKSTGQEA
AVK-VISKAVFNS----GNVSGTSIVGST--------TP------DALPYGIEREIIIMK
LLNHPNVLRLYDVWETNTDLYLVLEYAEKGELFNLLVERGPLPENEAIRFFRQIIIGVSY
CHALGIVHRDLKPENLLLDHKYN-IKIADFGMAALETEGKLLETSCGSPHYAAPEIVSGI
PYQGFASDVWSCGVILFALLTGRLPFDEEDGNIRALLLKVQKGEFELPSDDEISREAQDL
ISKILTVNPERRIKARDILKHPL----LQKY------------------P-SIRDSKSIR
DL--PRE-------DTYLTPLSESN--SS-I--DSSILQNLVILWH-GRDPDGIRAKLQE
PGANAEKTLYALLYRFKCDTQ---------KE---LIK-QQQIKKR-QSI-SSVSISPPK
RTST----------TPQRRRNRESIISVSS-----------------SRKKPISFNKF--
----------------------------TAS------------SA------SSSNLTTPG
SS-KRLSK------N---------------------------------------------
----------------------------FSSK--KKLSTIV-------N-QSSP------
---------TPSSRNKRAS-----------------------------------------
------------I--ANVDKNQ--------------------------------------
--------KRASI-----------------------------------------------
---------------------------------------------------FSTTKKN--
-----KRASKS---TRRMSLIPSM-KRESVTTKLMSTYAKLAEDDDWEYIEKET------
--------KRTSSNFATLIDEIFEYEKY-----------------------------DQI
RKEK-----EEL----ERKVKEAKAREELERR----------------------------
----------------------------K--RKQEEKE-----------------RSRKM
LEKEELKR---------------------------KQEELKKQIEIDISDLEHE-L---I
NHKEEKFEG------NI-RSISAPMEN---------------------------------
EEN--NINHLEADIDNILRRRNFS-----------LQTRPVSRL---DPGIIF-S--SPI
E--PEDPVEPKKAENE---RL-------------------------------TTEKKI--
------------------------------------------------------------
------------LETIRRSKFL----GSSFNIDKELKLSQ--------MEYPNTAA----
------SQRLSEERIVSDPDGKYEPLVLPKDAKGVAHLKDNTAPTTAELLSNGE-LRKIS
DIRV-------PQ-FTRKSRHFSE--SNKRLS-VLSMYSTKESF-----TNLVDIL--KN
GNLDVNPQQNQRVPTPRSADDSEFLFE---------------------------TVNEEA
ECTGN----SSNDERLYD---------MGDSCV--KDK-NTLKLNFADRFN-------GS
NNE---------------------------------------------------------
----KENNNLHLPT-LPPLNG---------------------------------------
-------E-DGANKQGEEKKEKEELHEQA-------------------KVKSMIPES---
--DSSSHAEKEQ---------------NEKEDQQRDGK------------------DLEP
PLN-----KTVQ----KTRE---------------KNNGTQ-------------------
-------------------------------------------------AKNQS---TD-
---LKPNKNAS-GSGSFFRKFSK--SSTS------EKSI----EL-YAKVSAKQLFIGLE
KLLR---GWN--QYGLKNVKSNPNNL--TL------------------------------
-TGKLSSEN-----------------MFSLRSTL----------------FEV---SIY-
-PKG-KVSVVDFKKISGS-------FKSVKKLVKEVENVLNKEGV---------LQK---
------------------------------------------------------------
------------------------------------------------------------
------------------------------------------------------------
------------------------------------------------------------
---------------
>XP_033765714_Saccharomyces_paradoxus
------------------------------------------------------------
------------------------------------------------------------
------------------------------------------------------------
------------------------------------------------------------
------------------------------------------------------------
------------------------------------------------------------
----------MAVNGNSIPAIKDN-----TIGPWKLGETLGLGSTGKVQLARNESTGQEA
AVK-VISKAVFNT----GNVSGTSIVGST--------TP------DALPYGIEREIIIMK
LLNHPNVLRLYDVWETNTDLYLVLEYAEKGELFNLLVERGPLPEHEAIRFFRQIIIGVSY
CHALGIVHRDLKPENLLLDHKYN-IKIADFGMAALETEGKLLETSCGSPHYAAPEIVSGI
PYQGFASDVWSCGVILYALLTGRLPFDEEDGNIRSLLLKVQKGEFELPSDDEISREAQDL
ISKILTVDPERRIKTRDILKHPL----LQKY------------------P-SIRDSKSIR
GL--PRE-------DTYLTPLSESN--SS-I--DATILQNLVILWH-GRDPEGIKEKLRE
PGANAEKTLYALLYRFKCDTQ---------KE---LIK-QQQIKKR-QSI-SSVSVSPSK
KVST----------TPQRRRNRESLISVTS-----------------SRKKPISFNKF--
----------------------------TAS------------SA------SSSNLTTPG
SS-KHLSK------N---------------------------------------------
----------------------------FSSK--KKLSTIV-------N-QSSP------
---------TPASRNKRAS-----------------------------------------
------------V--INVEKNQ--------------------------------------
--------KRASI-----------------------------------------------
---------------------------------------------------FSTTKKN--
-----KRTSKS---IKRMSLIPSM-KRESVTTKLMSTYAKLAEDDDWEYIEKET------
--------KRTSSNFATLIDEIFEYEKY-----------------------------EQI
RKEK-----EEL----ERKVREAKALEELERR----------------------------
----------------------------K--RKQEEKE-----------------RTRKL
LEKEDLKR---------------------------KQEELKKQIEIDISDLEQE-L---S
KHKEEKLDG------NI-RSISAPMEN---------------------------------
EEK--NINHLEADIDNILRRRNFS-----------LQTRPVSRL---DPGIMF-S--SPV
E--AVSPAEPKRTENE---RL-------------------------------TTEKKI--
------------------------------------------------------------
------------LETIRRSKFL----GSSFNIDKELKLSK--------MEYPSIVA----
------PQRLSEDRVVSDPNGGYESLVLPKDARGVPQSKDNVALTTADLVSDGK-LRKIS
EVRV-------PQ-FTRKSRHFSE--SNKRLS-VLSMYSTKESF-----TNLVDIL--KN
GNLDVNNQQSQRIPTPRSADDSEFLFE---------------------------TVNEEA
EYTGN----SSNDERLYD---------VGDSTI--KEK-SALKLNFADRFN-------GS
TEE---------------------------------------------------------
----RETDNLHLPI-LPPLNG---------------------------------------
-------D-NELRKQKSE--EDAQVH--P-------------------KIKSMIPES---
--GSSSHTEKEEK-----------KEKEEQEEQEEQGKQEEQGKQEKQENTEKGVNDMEP
PLN-----KSVK----KIRE---------------KDTSSQ-------------------
-------------------------------------------------AKDHS---KDH
LKEHKQDRNATNGNGSFFRKFSK--SS-S------EKSV----EL-YAKISAKQLFNGLE
KLLR---GWT--QYGLKNIKSHPNNL--TL------------------------------
-TGKLSSDN-----------------IFSLRSTL----------------FEI---SIY-
-PRG-KVSVVQFKKVSGS-------FKAVKKLVNEVENVLNKEGV---------LQK---
------------------------------------------------------------
------------------------------------------------------------
------------------------------------------------------------
------------------------------------------------------------
---------------
>XP_003675314_Naumovozyma_castellii
------------------------------------------------------------
------------------------------------------------------------
------------------------------------------------------------
------------------------------------------------------------
------------------------------------------------------------
------------------------------------------------------------
-------MTTLAENKKAIPTIKGD-----TIGPWKLGETLGLGSTGKVQLAFNETTNQQA
AIK-IISKSIFNT---KPNSNETSMVAN---------TP------DSLPYGIEREIIIMK
LLRHANVLSLYDVWETNSNLYMILEYAEKGELFNLLVEKGPLPEKEAVRFFRQIIIGISY
CHALGIVHRDLKPENLLLDHKFN-IKIADFGMAALETEDKLLETSCGSPHYAAPEIVSGI
PYHGFESDVWSCGVILFALLTGRLPFDEEDGNIRNLLLKVQSGQFEMPDDDEMSRDAQDL
ISRILTVDPTKRIKTREILKHPL----LQKY------------------P-SIKDSKSIK
NL--PRE-------DTYLFPLSDNN--SV-I--DPSILQNLVVLWH-GRDKEQIAAKLKE
SGANAEKTIYALLYRFKIEAE---------NL---SAK-QEQVKRK-QSII---------
--KKSTANVS----TPPRKKNRISTMSVSS-----------------SRKRPVSFNRL--
----------------------------PTISNGKTNNIIPNGRN------GDSNNTTPK
SN-KRLSI------N---------------------------------------------
----------------------------LSSN--KRLSNLLVQGHSNGN-SNSP------
---------TP-SRSKRIS-----------------------------------------
------------L--INLD-----------------------------------------
--------NSTAPPIPVNVL----------------------------------------
-------------------------------------------------KDYKNKSSS--
-----SKNKRA---SKRLTFLGNG-KRGSITTKLLSTYAKLSEDDNWEYIEKET------
--------KRTSSDFATLIDEIFEHEKY-----------------------------EQI
RKEK-----EEL----ARKVREAKEGEARERR----------------------------
----------------------------E--QESEK--------------------QRKQ
REREELER---------------------------QQLELQNHIDQEISNLKAD-LANET
KGAEPYE--------NP-RSVSAPLER---------------------------------
ENP-EA---IERDINDLFARRNVS-----------LQTRPKSRL---DPGILY-SAPAET
VSNPLL------SDIDQ--EI-------------------------------DREKKI--
------------------------------------------------------------
------------LETIRRSRFL----GSSYNINKELEFAKK-----TALAETSK------
-------KEKRSKVT---------SQNIVADKAAIGVIPLNDT--------EAG-LRKIS
EIKV-------PQ-FTRKSRHFSN--SNRRLS-VLSMYSTKQSY-----TNLGDILKEGG
VNLASEANNTTTSK---ASTEPEFQFE---------------------------SVN---
---------EGTANKLYELQE------EPEYTD--VNK-EDGK-----------------
------------------------------------------------------------
-----PKKNVKLPT-LPPLHEKTN------------------------------------
-------QANGLAIYQSSS-DDDKKPTEP-------------------QPKS--------
--QSMIPERQDSI--------------------------------------NNSASVKKT
PVVEPESQATKKINKPKQRQ---------------PKKEEE-----------RK------
------------------------------------PLNEMPPN----VEKKRN---V--
---------------SFFRKFSK--SSAVSTLTKNGFDY----EV-YVNVSAPQLYKGLL
RLLQ---GWS--KYGLKDVKSQSNYM--KL------------------------------
-TGKLSNDN-----------------ILSLRSTV----------------FEM---IVE-
-SKG-KQSVVGFNKISGS-------SKTVRRLFVEIEKVLRQEGV---------LSA---
------------------------------------------------------------
------------------------------------------------------------
------------------------------------------------------------
------------------------------------------------------------
---------------
>XP_003667467_Naumovozyma_dairenensis
------------------------------------------------------------
------------------------------------------------------------
------------------------------------------------------------
------------------------------------------------------------
------------------------------------------------------------
------------------------------------------------------------
-------MTSVVGETK----MKGD-----TIGPWKLGKTLGLGSTGKVELAYNETTSQQA
AIK-IISKSIF-S---QGTVGESSMVSNS--------SP------DALPYGIEREIIIMK
LLRHPNVLSLYDVWETNSKLYMILEYAEKGELFNLLVERGPLPEKEAIRFFRQIIIGISY
CHALGIVHRDLKPENLLLDHKLN-IKIADFGMAALETKDKMLETSCGSPHYAAPEIVSGV
PYHGFQSDVWSCGVILFALLTGRLPFDEEDGNIRNLLLKVQSGEYEMPDDDEISKEAQDL
IGRILTVDPEQRIKTRDILKHPL----LQKY------------------P-SIKDSRSIK
NL--PRE-------DTYLYPLSENN--SI-I--DDSILQNLVALWH-GRDKDDIAGKLRE
SGADAEKTVYALLYRFKVEAE---------KM----------------------------
-------NTC----SSPRRKNRISMISVSS-----------------SHKRPVSMKKI--
----------------------------STV-----------------------QNNTPP
SN-RRLSI------S---------------------------------------------
----------------------------LSSTQRKRMSGIL--QHTN----SSP------
---------TP-SRTKRIS-----------------------------------------
------------V--INIDDSE--------------------------------------
--------NKAPPPVPMEML----------------------------------------
-------------------------------------------------EDYKNNSKNVR
RTIKKKKKKKN---NYRLTLV-NN-KRVSITTKLLSTYAKLSEDDNWEYIERET------
--------KRTSSDFATLIDELFEHEKY-----------------------------ERI
RKEK-----EEL----ERKVRETR---VREQR----------------------------
---------------------------------------------------------REE
EERAELQR---------------------------EQLKLQQKIDEEISKLKED------
--ALEKD--------NF-RSVSAPI-K---------------------------------
ENE-DE---DENE-NELRNRRQFS-----------LQTRPVSRL---DPGILY-SAPAEI
PSYERVVVNE--SGNKS--SA-------------------------------QQQRKI--
------------------------------------------------------------
------------LETIRRSKFL----GSSFNIQQELEFSQR-----NVLVPTKE------
-------------------------QVVDVDEVKL----------------EGG-LRKIS
EVKI-------PQ-FTRKSRHFSD--SNKRLS-VLSMYSTKQSY-----TNLGHILKDG-
--------TEESEP---AKKTPELLFE---------------------------S-----
----------GRDDRLYEVSE------EPEIQE---EK-ED-------------------
------------------------------------------------------------
------IETVTLPQ-LPPLKQSANTNANAN------------------------------
-----ETEINGLAIF---------RPKE--------------------NIEL--------
--EDITKEVKEVI--------------------------------------PSQDHGKDK
PIA---------INNPKQRL---------------EVKPER-----------Q-------
-------------------------------------LDEIAPNKVGTTEKKRN---V--
---------------SFFRKFSN--NSA----TIKGYDH----EI-YVNIGSRQLYTGLR
KLLE---GWT--QYGLKDVRSDNTAM--KI------------------------------
-TGKLANDN-----------------ILSLRSTL----------------FEL---LVE-
-PKGSKYSLIGFTKVQGS-------SKVVRRLFTEIEKVLNKEGV---------L-----
------------------------------------------------------------
------------------------------------------------------------
------------------------------------------------------------
------------------------------------------------------------
---------------
>XP_003957193_Kazachstania_africana
------------------------------------------------------------
------------------------------------------------------------
------------------------------------------------------------
------------------------------------------------------------
------------------------------------------------------------
------------------------------------------------------------
-----------MTASNNLPSIKGD-----QLGPWKLGETLGLGSTGKVQLAHNKTTGKQA
AIK-VISKSVFNN----NSAQSSSL---T--------TP------DALPYGIEREIIIMK
LLNHPNVLRLYDVWETNSNLYMVLEYAEKGELFNLLVEKGPLQEQEAIRFFRQIIIGISY
CHALGIVHRDLKPENLLLDHKYN-IKIADFGMAALETEDKLLETSCGSPHYAAPEIVSGI
PYHGFASDVWSCGVILFALLTGRLPFDEEDGNIRNLLLKVQSGEFEMPSDDEISHEAQDL
LAKILTVDPEKRIRARDILKHPL----LQKY------------------P-SIKDSKSIR
NL--PRE-------DTYLNPLSDNN--ST-I--DKTILQNLVVLWH-GRDVNEIISKLKE
PGANAEKTLYALLDRFKIDSE---------KE---NFK-NEQIRKR-QSITSSVSRSPAK
KAS-----------TPQRRKNRISMISVSS-----------------SHKKPASFNRL--
----------------------------SSVVHN-------NLSA------SSSTTTTPA
------SK------K---------------------------------------------
----------------------------FSMN--KKLSMIA--DKSNSN-NSSP------
---------TPAHRNKRTS-----------------------------------------
------------M--INTD-----------------------------------------
---------RQSI-----------------------------------------------
---------------------------------------------------LS---KN--
-----KRASRS---SKRLSVMANM-KRGSITTKLIATYAKLSEDDDWEYIEKET------
--------KRTSSDFATLIDEIFEHEKY-----------------------------EQI
RKEK-----EEL----ARKVRLAKEREEEERR----------------------------
----------------------------R--REEEE--------------------LHKL
NEEKKFEA---------------------------QQLQLQRQMDEEIENLRAD-LKGDV
EPNQEKNED------NY-RSVSVPLSK---------------------------------
ETV--N--------DNLLRQRNFS-----------LQTRPISRL---DPGLFF-SEQSPT
EEKPISPDEP--VPNK---KL-------------------------------DTEKMI--
------------------------------------------------------------
------------LETIRRSKFL----GSSFDINRELKAAEK-----RVMQPPTV------
-------QKLTTENKSSDE--------LPKHAVGTAALNSSTA----------E-VSKIS
DIRV-------PQ-FTRKSRHFTT--SNRRLS-VLSMYSTRQSF-----SNLVDIL--K-
-NTEAGTELGQRTPTPHSAGDSEFIFE---------------------------TVNEEA
EYTGN----SSNDDKLYE---------VADLDA--AEKPSGMKLNFADRFN---KKEEDS
TEP---------------------------------------------------------
----SRDIQNKLPV-LPPLDG---------------------------------------
-------K-AGLGIYQTSSPIEPQLLERPVKGDKFMETISSDNEKPEKEIKSMIPE----
-------AVIEEP-----------KNVSPIEVQKTRKDQEH---------------DKRP
VME-----KKPEVVAPKQRE---------------SD---Q-------------------
-------------------------------------------------EKKRS---V--
---------------SFFRKFSG--SSISSNKSKAETEK----VL-VTNIAARQVFDGLR
RLLN---GWS--KYGLKNVRSVSSTM--TI------------------------------
-SGKLSSDN-----------------ILSLRSTN----------------FEI---KVT-
-SNG-ESSSVLIRKKSGS-------SKAVLRLTTEIENIFSKEGV---------LLP---
------------------------------------------------------------
------------------------------------------------------------
------------------------------------------------------------
------------------------------------------------------------
---------------
>XP_022464947_Kazachstania_naganishii
------------------------------------------------------------
------------------------------------------------------------
------------------------------------------------------------
------------------------------------------------------------
------------------------------------------------------------
------------------------------------------------------------
-----------MITNKTTPTIKGD-----QIGSWKMGETLGLGSTGKVQLAYNKTTGNQA
AIK-VISKTIFQD----SNV--TSMVDNT--------TP------DALPYGIEREIVIMK
LLNHANVLRLYDVWETNSNLYMVLEYAEKGELFNLLVERGPLPENEAIRFFRQIIIGISY
CHALGIVHRDLKPENLLLDTKYN-IKIADFGMAALETEDKLLETSCGSPHYAAPEIVSGI
PYHGFASDVWSCGVILYALLTGRLPFDEEDGNIRNLLLKVQAGQFEMPEDDEISKEAQNL
ISKILVVNPAERITARDILKHPL----LQKY------------------P-SIKDSKSIR
NL--PRE-------DTYLHPLAETN--SA-I--DENILQNLVVLWH-GRDPAEIRVKLKE
HGANAEKTLYAMLNRFKLDVE---------QE---NLK-NEHLKNR-QSGGQSTSMAPAT
NQSTAVNRSSGNKNTTPRKKNRASVISVTS-----------------SHKRPISFQKL--
----------------------------PTLN-----------ST------SSLAAITPS
TS-AR-------------------------------------------------------
-------------------------------R--KRLSKIS--GYPVSNVNGSP------
---------TPASRKKRNS-----------------------------------------
------------M--ANIQ--A--------------------------------------
--------ARSST-----------------------------------------------
---------------------------------------------------IKKTNTF--
-----KKNNRA---SKRVSILPNN-KNGTIASKLISTYAKLSEDDEWEYLEQET------
--------KRTSSNFATLIDEIFEHEKY-----------------------------EQI
RKEK-----EEL----ARKVREAKEREEAERK----------------------------
----------------------------Q--KELQERE-----------------KQR--
-ERERKEN---------------------------ETNDRQRIMEEEIENLKKE-L--DM
MSHEGKTES---------RSVSEPLNK---------------------------------
KQG--G---VEIEVKELLRQRNAA-----------LQTRPKSRL---DPGLFFDSAESDT
RNPSLQVFEG--EVDN---KL-------------------------------KTEKAI--
------------------------------------------------------------
------------LETIRRSKFL----GSSFDISKELKSASA-----R--------S----
------DYSRAPGRVITAPSNLERSDVLPKNAIATAPLRIHSD--------QPE-VRKIS
DIKV-------PQ-FTRKSRNFSE--SSKRLS-VLSMYSTRQSF-----KNLSDMMNFES
ENTDAAENRGQ-IATPNSAGQSEFLFE---------------------------SVNEEA
ENTNN----TSTDGKLYE---------VSESPE--SSSKKGLRVNLSDRYN--------K
ANS---------------------------------------------------------
----EADMENKLPI-LPPLDP---------------------------------------
-------EIAGLGIYQDQ---PEEVNAKP----------------QEKKSKSKSAET---
--GDISEGEPEV---------------SDLKAENIRK-------------------APQP
PIT-----EKKKLDAKKQRN---------------DERTKA-------------------
-------------------------------------------------SKENT---F--
-------------SNNFLRKLSG--QSNTTTQSVKKTKLGAEDGI-HTTVSATQMYQGLY
NLLR---GWG--SYGLKSIKGNSENM--TI------------------------------
-TGKLASEN-----------------ILSLRSTI----------------FEI---III-
-REG-KGSKVDIKKKSGS-------TKAVNRLAGEVKNVLVKEGV---------MITIK-
------------------------------------------------------------
------------------------------------------------------------
------------------------------------------------------------
------------------------------------------------------------
---------------
>XP_448474_Candida_glabrata
------------------------------------------------------------
------------------------------------------------------------
------------------------------------------------------------
------------------------------------------------------------
------------------------------------------------------------
------------------------------------------------------------
---------MSAISSNTVSVIKNN-----QIGPWKLGETLGSGSTGKVLLASNETTKQQA
AVK-VISKAVFEA------MNNSESNGD---------AT------NALPYNIEQEIIIMK
LLNHPNVLRLFDVWETNSDLYLVLEYAEKGELFNMLVERGPLPENEAVRAFRQIIIGISY
CHSLGVVHRDLKPENLLLDNKLN-IKIADFGMAALESEDKLLETSCGSPHYAAPEIISGL
PYEGFSSDVWSCGVILFALLTGRLPFDEEDGNIRNLLLKVQKGEFEMPDDDEITKEAQDL
LARLLTVDPSKRITIREILKHPL----LQKY------------------P-SIKDSRSIR
NL--PRE-------DTYLSPLADTN--SK-I--DDAILQNLVILWH-GKDAREIAAKLRE
PGANTEKTLYALLYRFKCDTQ---------REANRARR-QSKIVQR-NSTIRSTAPESPS
KKKTY---------TPQKKNKRASIIA--S-----------------SSKRPVSVTKT--
----------------------------AT-----------NITV------NSSITGTPK
SA-KRMSM------N---------------------------------------------
----------------------------NSAR--KRMSALY-------GTRDSP------
---------TKTSRSRRSS-----------------------------------------
------------I--ITKDFLG--------------------------------------
--------NR-----PRDSV----------------------------------------
-------------------------------------------------ISMSHN-----
-----KRASKS---SKRISLVPNL-KRQSVTTKLMATYAKLSEDDDWEYIERET------
--------KRTSSDFATLIDEIFEYEKY-----------------------------EQI
RKEK-----AEL----ERKVRETKEREERERK----------------------------
----------------------------E--RQEKE--------------------LQER
LERERIEK---------------------------QKEDIARQMDEEISNLKKE-LVGDQ
DNEDKF------------RSVSEPLES---------------------------------
KSK--KIEDIEEDIDGILRNRKYS-----------LQTRPVSRL---DPGIGFIDKPRQS
EQHVPETVNLEPELEE-------------------------------------TEQKI--
------------------------------------------------------------
------------LETIRRSKFL----GSSFDIKKELENVKR-------------------
-------HRQTSQPIEKEMAPPALPETLPK----AVEKKNVSM--------DPS-LRKIS
DIKV-------PQ-FTRKSRHFST--SNRRLS-VLSMYSTKESY-----SNLADILKNGP
GE----KEMIQTAPTPKSADDSDQLFD----------------------------TIDEA
DTPAS----VSREERLYE---------VAEESE--NEL-ANKKIDIADLLN--SEGSNLK
SVE---------------------------------------------------------
----EQEDSMKLPK-LPPLFE---------------------------------------
--------------------DGSTKETKE-------------------QSKSMIPE----
--NMQSSESQKQI--------------------------------------EKNNSDEGG
SLN---------PFMTKHRD---------------VSDKGV------TKE--KP------
------------------------------------TVTMKTTSEQVSADKKRN---M--
---------------SFLRKLSKGSSSSKD-----NVDV----TL-STSVSSKQLFSGLV
NLLK---GWT--KYGLKGIAIDSTSQ--TI------------------------------
-TGKLANDN-----------------ILSFRSTA----------------FSI---LIF-
-SQE-KGSAVTFRKVSGS-------GKAVRRLSDEVKKVLSKEGV---------LRD---
------------------------------------------------------------
------------------------------------------------------------
------------------------------------------------------------
------------------------------------------------------------
---------------
>XP_004182294_Tetrapisispora_blattae
------------------------------------------------------------
------------------------------------------------------------
------------------------------------------------------------
------------------------------------------------------------
------------------------------------------------------------
---------------------MTTLAAPLPNPPCINNTSITPDSSQIVSNSNIERVIKSV
TDATKRLSQAESTISTNANTQSSKRKTRDTVGPWKLGKTLGKGSSGRVRLAKNMKTGQLA
AIK-IVPKNFHSKKKRQDSPAKSLSSSPDKPYTTHSNETNP----SNNSYGIEREIVIMK
LISHPNVMGLYEVWENKSELYLVLEYVDGGELFDYLVSRGKLPEREAVHYFKQIIQGVAY
CHAFNICHRDLKPENLLLDKKNKIIKIADFGMAALEVSDKLLSTSCGSPHYASPEIVMGK
SYHGSPTDVWSCGIILFALLTGHLPFNHD--NIKKLLLKVQSGVYHMP--SDLSPDAKDL
ISKILVVDPDKRLTTTEILNHSL----ITKYDRMGLTNRNYNNNLSMARDKSNSNLNFIN
NL--SNV-------DILLQN-------PCDI--DTSILSNLQILWH-GESKHAIIDKLLQ
PNMNEEKLFYSLLLKYKQKNS--------------KFF-PGNTVPSTSANESLL------
--------------PPPGISNRSNSPTIQN-----------------NAETPFELESADS
STNQNAPKLRQKSQFSLDNMSKSGNTSGTASRDNSENL-------------STDISDITY
ENTYDVTYENTLESSSQEVSGETSEGTGEISNESLESLKETNNLIKKSSNSGSNNTTDSD
SDEINILIPNLPSIAPNFPASTPRSFKRVSSKVSIHSSTSFRATRSKSIVSSISKRNINN
IV-------SPNGPSKPIS-----------------------------------------
------------PRKQYKARRTLQNSASKRSLYS-----------LQSISKRSLNLNEFL
VSDSKMFPTQDLPPLPTTLG----------------------------------------
-----------------------------SVNFEDLCDQILFGEGMKKITESPQDNKTSN
GEDFTDVSSNISHGTITNAQEGYKTQNNIPVLKEEGVYVKEVRNIQPAFQFRNTSPDTHN
QSKNDSYFSRSSSEQPSLASESMNLPSLHLDDPSYSEYAAEYTTGLSNIIKKNNINNDIF
HTPT-----HELVENDELKIKKNNYVTKMEPSPISALNLQTTNNSHSSLDPKRSLSGNNN
NSNNNNESLVTSLLHSSGVSRTNRNSFLQSIKEQDDDQWFTKIQNTQRERRNASLKVQKE
SRNLINST---------------------------------PHMSTPLEDTNSNRFELDL
NRQSVLAES---------SAIEHPLLKMPSSLLNSSMTFRNLTDLLGDTNSDEIISSTKR
YSQLSSAVPLRKQ-STKISLTPKSNLMRQVEGQPAPVENRISHL---DPHLSDYSSISYA
NEMPSATYTAQYVKVSNGNNFNFQDVSIPSIDGISKSEESDIAKDDTHTAMNEIASVIAV
NKDKS-------------------------------------------------------
------------ISDMRSSQAL---EMSQLPTNTNVTNTTTENGTINIFEDAPTDSSSME
TGSSCSDYQGNIHKKAVSIDTLNTSNVILPETNVRVSLYLNNNSTANANLPRKTTEEILS
KFQNSPEK---PL-IVQRNHS-----IQKRWS-KVATNSNGKHLSLGISKSLMSMFKDLD
EDQEDTSMINPN--------------------------ELLSQGIMQDLDKETSDICKTN
GNIIEEGTDEYHDTDGNRNKNNRVTMLFEEENFVSATTSNNSMENKLNQLKNISMENTHN
EDE---------------------------------------------------------
----DVSEQISIPA---------------------------------------------E
LLNKEKKNDNDISQFNDNKSRQVSGSKHPYQPVATEKE----------------------
------------------------------------------------------------
-----------------------------------TESNKKVIPKIVLNPSNNNNMKEHR
KDDTNIEHKNNNQIPPPIPSIPAPPVRKAPLPPPTTKPPVPLTNNFTKSNTKSKETDTIT
KGSKNNNTTHAKKSNWFTKMFSGFGSNNNSNNNSSSMSSKQTVVLVKTHRTKLKFDNAHK
LMLN---EME--KQGIKHNKPKSHRS----------------------------------
-------KN-----------------KLGLKSMKSSSTKVEYECEFIKGNFKF---QIGI
ESNNDDMSLI-IVKKKGKYTVDDEMVKIFAQLNEDINRVILETEMKHSSA----------
------------------------------------------------------------
------------------------------------------------------------
------------------------------------------------------------
------------------------------------------------------------
---------------
>XP_003685887_Tetrapisispora_phaffii
------------------------------------------------------------
------------------------------------------------------------
------------------------------------------------------------
------------------------------------------------------------
------------------------------------------------------------
------------------------------------------------------------
----------MLKANISDVTVTGN-----NIGPWKLGETLGFGSTGKVQLATNEQTNQQA
AIK-IISKSVFDHLVNSNNNNNSALAASDVNNGSVQHNQ------EALPYGIEREIIIMK
LLNHTNVLRLYDVWETNNNLYMVLEYAEKGELFNLLVEKGPLAENEAVRFFRQIIIGMSY
CHALGIVHRDLKPENILLDHKSN-IKIADFGMAALETEDKLLETSCGSPHYAAPEIVSGL
PYNGLETDIWSCGVILFALLTGRLPFDEEDGNIRNLLLKVQKGEFEMPGSDELSLEAQDL
IGKILTVNPKQRIKTREILKHPL----LQKY------------------P-NIKDSKTIR
DL--PRE-------DTYLNPLADNNGVDTEI--DESILQNLTVLWH-GKDKNEIIKKLKE
PGANAEKTLYVLLHRFKEDTE---------RE---NHK-NSQLRKR-QSLMKASSSSSSN
-QGN----------VPRRRKNRNSMISVTS-----------------SHKKPVSYNKI--
----------------------------AMVGGSSKDVI----SL------PSSSNTTPA
SS-KRISL------S---------------------------------------------
----------------------------LSSSN-KRNSRLY----TQSN-SSSP------
---------TPAPRSRRSS-----------------------------------------
------------N--QNLI-NK--------------------------------------
--------ESEAPPIPVDVL----------------------------------------
-------------------------------------------------KDYNKISNQ--
-N---KRGSRL---SKRYSFLLNN-KRGSVTTKIMSTYAKLAEDDDWEFIEKET------
--------KRVSSDFATLIDEIFEHEKF-----------------------------EKI
RKEK-----EEL----ERKVIEAKQKEERERK----------------------------
----------------------------EAEAAAKEEA-----------------RVRRE
KELARMNK---------------------------EEEQLQNDIDEE-----AR-LLKDE
FNFVNDETQENPI--NS-RSVSEPVKN---------------------------------
GG------------TDEKGQRNFS-----------LQTRPISRL---DPGLMF-SKLGDV
DNNSS-------VDENL--TM-------------------------------NNQKTI--
------------------------------------------------------------
------------LETIRRSKFL----GSSFDINKELNNANE--ERKRLRQLQLQKQ----
------KELEEKERIASTSYVSNENQVLSKNAIGVVDLKDFSS--------DVE-PRKIS
EVQV-------PQ-FTRKSKYFSE--SNKRLS-VLSFYSSKQSY-----TNLVDMIKENP
VE--------DEDV----TEDPGFNFED--------------------SQYDYLEEKNEA
PLEVSDEVPKEVDDKVQEEEK----------NS--VS----MKLNFADRFS----NVNSN
TKQ---------------------------------------------------------
----ESSFEDKFPNILSKSG----------------------------------------
--------TEGLGLYSK----NEKTEPKP--------------------VKSMIPE----
--EDKV----------------------------------------------NSSPVVEA
PLN---------KVVNKTRA---------------ENKSTS-------------------
---------------------------------------KGPSGSQKVSN---T---S--
---------------SFLRKISG--KSSNSTVAKGAFEV----NL-YSSVTETQLFNGLQ
NLLK---GWT--NYGLKDVKVDKQKK--MI------------------------------
-VGKLSNDN-----------------ILSLRSTI----------------VEL---CVF-
-TES-KFSVIGIRKKSGS-------SKTMRRLASEIEKVLSKEGV---------LQK---
------------------------------------------------------------
------------------------------------------------------------
------------------------------------------------------------
------------------------------------------------------------
---------------
>XP_001646833_Vanderwaltozyma_polyspora
------------------------------------------------------------
------------------------------------------------------------
------------------------------------------------------------
------------------------------------------------------------
------------------------------------------------------------
------------------------------------------------------------
----------MISSNKGNISVKGD-----TIGPWKLGETLGLGSTGKVQLAYNESTNQQA
AIK-VISKSVF-----SSMGNNSSMVSS---------TP------DSLSYGIEREIIIMK
LLNHPNVLRLYDVWETNNNLYMVLEYAEKGELFNLLVEKGPLPENEAIRFFRQIIIGMSY
CHALGIVHRDLKPENILLDHKLN-IKIADFGMAALETEDKLLETSCGSPHYAAPEIVSGL
PYHGLETDVWSCGVILFALLTGRLPFDEEDGNIRNLLLKVQKGEFEMPGDDEISKEAQDL
LYKILVVDPEKRIKSREILKHPL----LQKY------------------P-SIKDSKTIR
NL--PRE-------DTYLNPLIGNDGGDATI--DKTILQNLVVLWH-GRNEDDIAKKLRE
PGANAEKTLYALLYRFKVDSE---------QE---ALK-NSQIKKR-QSIISNNNLKSGN
INTT----------TPQKKKNRNSVISVSS-----------------SHKRPVSLNRL--
----------------------------STI-QNGKDVI----SV------PSSSNTTPG
SS-KRISM------S---------------------------------------------
----------------------------LSSN---KGSKIL----PQSN-SGSP------
---------TPAPRNKRMS-----------------------------------------
------------V--QNL--ET--------------------------------------
--------SSNPPPIPVDML----------------------------------------
-------------------------------------------------KDYGNSTSS--
-HANAKRASRI---SKRLSVLPNA-KRGSITTKIISTYAKLSEDDDWEFIEKET------
--------KRVSSDFATLIDEIFEHEKY-----------------------------EQI
RKEK-----EEL----ERKVRENKEREERQKR----------------------------
----------------------------Q-----------------------------KE
VELAAIAR---------------------------EREELQRRLEEEETQITKE-LQQDT
KNFQEDEVVHK----NV-RSISSPVEN---------------------------------
GNE-------AKSEEDASGQRSFS-----------LQTRPVSKL---DPGIKC-GSNKPV
QMEEI-------VEDELDKTI-------------------------------DSQKVI--
------------------------------------------------------------
------------LETIRRSKFL----GSSFNIDKELKQVKKDAEVKRMRKSQ---K----
------EDRDVSGRIVSETNEQYETQVLPKNATAFGALKDDSE--------EVE-PRKIS
DIQV-------PQ-FTRKSKLFTD--SNKRLS-VLSIYSSTQSY-----TNLANVLKEGG
VDIGVNEGSNNVEV----SEEPEFQFE---------------------------------
------TVGTEIENNKYEEEKE-----IENENN--LSQGANIKLNYADRFD-TAGNVN--
------------------------------------------------------------
--------EVKLPT-LPPLGDDK-------------------------------------
-------VSDGLGIYSSKS-GSEGNESKP--------------------VPSI--K----
--ENKSEETLKEK---------------------------------------NVEP--KP
PLN---------DVVPKTRD---------------TKKTNV-------------------
---------------------------------------VQNNNAKHSSDKPRS---T--
---------------SFFRKISKGLTVQNDTT---GYDV----KL-FSNVSVTQLYNGLF
NLLK---GWK--DYGLKEIKSNKEAF--SI------------------------------
-SVRLSSDN-----------------ILSLRSTF----------------VDM---VVF-
-SEG-KHSVIGFRKKSGS-------SKTLKRLTSEVEKVLRKEGV---------LAK---
------------------------------------------------------------
------------------------------------------------------------
------------------------------------------------------------
------------------------------------------------------------
---------------
>XP_003680749_Torulaspora_delbrueckii
------------------------------------------------------------
------------------------------------------------------------
------------------------------------------------------------
------------------------------------------------------------
------------------------------------------------------------
------------------------------------------------------------
-------MAAM--SNRSVPTVKGN-----KIGPWKLGETLGLGSTGKVQLAYDESTNQQA
AIK-VISKAIFNV---KGSVKDSSVAAS---------TP------DSLPYGIEREIIIMK
LLNHPNVLRLYDVWETNSNLYMVLEYAQKGELFNLLVERGPLPEKEAIRFFRQIVIGISY
CHALGIVHRDLKPENLLLDHKFN-IKIADFGMAALETEDKLLETSCGSPHYAAPEIVSGI
PYHGFASDVWSCGVILFALLTGRLPFDDEDGNIRNLLLQVQSGRYEMPGDDEISPDAQDL
IARILTVDPEQRIKARDILKHPL----LQKY------------------P-SINDSKSIR
NL--PRE-------DTYLHPLSEGE--SAEI--DENILQNLVVLWH-GREQLEIINKLRE
PGANAEKTLYALLDRFKSDTE---------ND---SVK-HPQSKKR-VSQINPVRQPTT-
KKAPSKPQTN----ASPKRRNRTSMISVSS-----------------SHKRPVSFNKL--
----------------------------SNVVS--------PGSV------PSSNSNTPS
---KRVSV------N---------------------------------------------
----------------------------LSSN--KRLSAVY----T--N-SGSP------
---------TPASRHKRVS-----------------------------------------
------------I--VDLERER--------------------------------------
--------ENDTPPVPIEML----------------------------------------
-------------------------------------------------KDYSSTAKQ--
-----KRLSRN---NMRLSFKPSN-KRGSITTKLISTYAKLSEDDDWEYIEKET------
--------KRTSSDFATLCDQIFEHEKF-----------------------------EQI
RREK-----EEL----ERKVRETKEREERERR----------------------------
----------------------------E--KEIEE--------------------KRKI
QEKQDLER---------------------------RQLEIQRQMDEEVANLGKE-LQGGM
NADQDADEGDEHGAVNG-RSVSEPLQK---------------------------------
KSA-DPMADLQANIDDLLRQRTFS-----------LQTRPVSRL---DPGVFS-SDSSEK
DQYTGS-------EDRA--KL-------------------------------NNDKII--
------------------------------------------------------------
------------LETIRRSKFL----GSSFDINKELKRAAD-----NEAKKQRQ------
-------SKATSDRIISTTNDEYETQILPKNATASAPLKDHNH--------QAE-PRKIS
DIKV-------PQ-FTRKSRQFGD--SNKRLS-VLSMYSSKQSY-----TNLADLLNEEA
SNAKGNRDSPNDQS----GHEPEFLFE---------------------------NVQEDG
EVTGD----SSHDGRLYE---------VPEDSN--MTK-EKLKLNFADRFK---TSNGED
-RT---------------------------------------------------------
----AEDKNVRLPT-LPPLDG-K-------------------------------------
-------EAKGLGIYQSSS-ESLPEPAQH-------------------NVKSMIQND---
--ENQPSETAEVL--------------------------------SIKEDNAQVERQQEA
PLN---------ASIPKHRT---------------DGAQKSE----------RM------
------------------------------------PSKEGS-------EKKRN---T--
---------------SFFRKFSK--SSNEK--TNGEFDA----EL-YASVAAKQLFNGLQ
NLLQ---GWK--KYGLKGVKSMPDKL--TL------------------------------
-TGKLSSEN-----------------ILSLRSTL----------------FEM---VVW-
-SRG-KGSIVGFRKKSGS-------TKTLKRLVSEIEKVLLKERV---------LTKESS
------------------------------------------------------------
------------------------------------------------------------
------------------------------------------------------------
------------------------------------------------------------
---------------
>XP_037141859_Zygotorulaspora_mrakii
------------------------------------------------------------
------------------------------------------------------------
------------------------------------------------------------
------------------------------------------------------------
------------------------------------------------------------
------------------------------------------------------------
-------MSTM--NKKSFSTIKGD-----SIGPWKLGETLGLGSTGKVQLAYSESTNQQA
AIK-VISKAIFNG---KVNGNGSIAANS---------TP------DSLPYGIEREIIIMK
LLNHPNVLRLYDVWETDSNLYMVLEYAQKGELFNLLVERGPLPENEAVRFFRQIIIGISY
CHALGIVHRDLKPENLLLDHKFN-IKIADFGMAALETEDKLLETSCGSPHYAAPEIVSGI
PYHGFASDVWSCGVILFALLTGRLPFDEEDGNIRNLLLKVQSGKFEMPDEDEISLDAMDL
IQKILTVDPEVRIKTRDILKHPL----LQKY------------------P-SISDSKSIR
NL--PRE-------DTYLHPLSEGS--SSDI--DPTILQNLVVLWH-GRDPNHISAKLRE
PGANAEKTLYALLDRFKNDTE---------KE---AAR-QKQIKKI-QSQSVPVPDPSNI
KKSISKSNVA----ISPKKRTRTSVISVSS-----------------AHKRPVSFNKI--
----------------------------SSITY--------SSGY------SSSNSTTPS
---KKVPL------N---------------------------------------------
----------------------------FSSN--KRLSNIL----THSN-NSSP------
---------TPASRNKRVS-----------------------------------------
------------I--IDL--EK--------------------------------------
--------TNRPPPVPLNVL----------------------------------------
-------------------------------------------------KDYNTGTKT--
-----RRMSRA---SMRLSFKPSM-KRGSITTKLISTYAKLSEDDDWEYIQKET------
--------KRTSSDFATLCDEIFEHEKF-----------------------------EQI
RKEK-----EEL----EKKVRETKEREERDRR----------------------------
----------------------------E--AEAEK--------------------LRNA
REKAEMVR---------------------------RQVEAQRQMDEEVAKLRNE-LQG--
QQFDDSEKNSETLEVNT-RSISAPMER---------------------------------
NNKRDSVANIQSNIEDILRQRTFS-----------LQTRPVSKL---DPGILY-SENNEV
DSESSPI-----LEDK---RL-------------------------------QNEKMI--
------------------------------------------------------------
------------LETIRRSKFL----GSSFDIKKELDAAER-----EQARKYKQ------
-------KSMNQERITSTTNEPFETQTLPKNAVSSAPLKESDA--------ANE-PRKLS
EIKV-------PQ-FTRKSRYFSE--SNKRMS-VLSMYSTRQSF-----QNLKYMLNDHD
ANIDNIPDSPRTYS----AQEPEFLFE---------------------------AVNDEA
ERTGD----SSNDGRIYE---------VPDELG--LTK-DGMKLNFADRFK--EKGNKKD
SER---------------------------------------------------------
----NEDGNVKLPS-LPPLEG-K-------------------------------------
-------NASGLGIYQSSSTESVTELQPP-------------------IIKSMIPSDNIE
KTKNHSTSKSE-----------------------------------IHKTSPKVP--DEP
PLN---------TIMKKREN---------------EG--DAQ----------RK------
------------------------------------PLRDIT-------EKKSN---M--
---------------SFFRKFSK--SSNEK--ESKSFEA----EL-YAKVSAKQLFNGLQ
TLLR---GWT--KYGLKDVKSYPEKF--TL------------------------------
-TGKLSNEN-----------------ILSLRSTL----------------FEI---VIW-
-ERG-NASIVGFRKKSGS-------SKTLKRLVNEIEKVLVKEGV---------LNN---
------------------------------------------------------------
------------------------------------------------------------
------------------------------------------------------------
------------------------------------------------------------
---------------
>XP_002497957_Zygosaccharomyces_rouxii
------------------------------------------------------------
------------------------------------------------------------
------------------------------------------------------------
------------------------------------------------------------
------------------------------------------------------------
------------------------------------------------------------
-------MSGM--NKRSAPTVRGD-----KVGPWKLGETLGFGSTGKVQLACNEITQQSA
AVK-EISKAIFSA---KTAPGNSSIAAS---------TP------DPLPYGIEREIIIMK
LLNHPNVLRLYDVWETNPSLYMVLEYAEKGELFNLLVENGPLPENEAVCFFRQIIIGVSY
CHALGIVHRDLKPENLLLDHDLN-IKIADFGMAALETEDKLLETSCGSPHYAAPEIVSGI
PYHGFASDIWSCGVIFFALLTGRLPFDEEDGNIRNLLLKVQSGKFEMPDDDEISPEAQDL
LAKILTVDPECRIKPREILKHPL----LQKY------------------P-NVSDNKSIR
NL--PRE-------DTYLHPLSDSG--SSEV--DQNILQNLVVLWH-GRPAGEIAAKLKD
PGANAEKTLYALLARFKNDTE---------RE---AAR-QKQIKKR-SSLN---------
GTGAGVNNNH----VSPKKRNRASTINASS-----------------SHKRPVSLIKLS-
---------------------------GSSNSN--------SNSN------PSSTSTTPP
---KRMSV------N---------------------------------------------
----------------------------LSSN--KRLSTVK----TQGN-GGSP------
---------TPASRSKRVS-----------------------------------------
------------I--IES--DK--------------------------------------
--------NGGAPPVPIDML----------------------------------------
-------------------------------------------------KDYNKTPNS--
-----KRLSRA---SVRLSFKPTN-KRGSVTTKLISTYAKLSEEDDWEYIEKET------
--------KRTSSDFATLIDEIFEHEKF-----------------------------EQI
RKEK-----AEL----ERRVKETKEREERERK----------------------------
----------------------------E--REEKE--------------------LNEK
LENDARQK---------------------------REMEAQ------------E-AQGDD
GTDTESDVHSNNQAPNGVRSVSAPLER---------------------------------
KKR-DSMVNVQSDIEEIFGQRTMS-----------LQTRPVSRL---DPGLFY-AEESN-
EPEAGDT-----EEEK---KL-------------------------------RTQKNI--
------------------------------------------------------------
------------LETIRRSKFL----GSSFDIGKELQ---------NEELKKKA------
-------SQPHRDRTVSQTNEPYDTRVLPTQAVATAPLRDQ------------E-PRKIS
EISV-------PQ-FTRKSRFFSD--SNKRLS-VLSMYSTKHSY-----NNLSNLLNDSD
AS-DGRLNSAAEYSDVKGKKEPEFQFE---------------------------AVREAS
DEDNGISRLSNNDERLRNVSGTSGGSGVPHDNL--SSK-HNMKLNFADRFSADEPTAGSS
NSS---------------------------------------------------------
----SASKNVKLPT-LPPLDGTS-------------------------------------
-------EANGLGIYQSSS-ESFRDIVEP-------------------TPKSKLQDN---
-SSNPEQEVEEEVAGREGSVKHSAIDTASKERSKRTDRIDAKKPSSFQENLASAGASKGP
PLN---------DSMPKRRN---------------EDPRNGSTAAKGENG--RA------
------------------------------------PLKDITTN----SDKKRN---V--
---------------SFFRKFSK---SNEK--DTTGFDG----EI-NTTVSAKQLFLGLQ
NLLH---GWT--QYGLKDVRSHPEKM--TL------------------------------
-TGKLTSEN-----------------ILSLRSTL----------------FEM---VVW-
-SRG-KVSVVGFRKKSGS-------SKAMRRLVSEVEKVLLKEGV---------ISK---
------------------------------------------------------------
------------------------------------------------------------
------------------------------------------------------------
------------------------------------------------------------
---------------
>XP_003644133_Eremothecium_cymbalariae
------------------------------------------------------------
------------------------------------------------------------
------------------------------------------------------------
------------------------------------------------------------
------------------------------------------------------------
------------------------------------------------------------
---------MGTKDNSNVTSLKGG-----RIGPWMLGETLGVGSTGKVLMAQNVQTGQIA
AVK-IISKSIFNA---QG----STFVGSN--------DP------DVLPYGIEREITIMK
LLNHPNVLRLYDVWETSTDLYMVLEYVEKGELFNLLIERGPLPENEAVRFFRQIIIGISY
CHALGIVHRDLKPENLLLDHKFN-IKLADFGMAALESKDKLLETSCGSPHYAAPEIVSGL
PYHGFESDVWSCGVILYALLTGRLPFDEDDGNIRKLLLKVQSGEFEMPDKDEISIEAQDL
IAKILTVDPSGRIKTREILKHPL----LKKY------------------P-SIKDSKSIR
NL--PRE-------DTYLNPLDHNDGT---V--DRTILKNLVVLWH-GRDENEIVMKLNE
QGPNLEKTFYALLHRFKYENE---------QQ---QLK-QQQIAKRISSASSSPQRNIVK
SSSRRSINQI----LVTPKKKRSSGINVSS-----------------AHKRPVSIQKW--
----------------------------GEI------------GG------GNNGLISPS
---KKRSL----------------------------------------------------
------------------------------SN--RKLSAIL--------NTPSS------
---------SP-SR-KRMS-----------------------------------------
------------I--AQ-D-----------------------------------------
-----------APPMPTSVL----------------------------------------
-------------------------------------------------RDYN-------
-----KRASRN---SKRFSFLPSI-KRQSITSKIIATYAKLSEDNDWEYIDKEA------
--------KRTSSDFATLIDNIFEHEKY-----------------------------EQI
RREK-----EGL----ERKVREAKAREARERK----------------------------
----------------------------ER--EERKQR-----------------EERER
EERRALERKEQEAREREEMEDEEQLRLEEDEQEILRQEELQRSLEDEVAKLRAE-LEETR
VEQQLNSMSKNQVAR---RSVSEPHKR-----------------------------HSS-
TSKRDSLLALQYSINTVLNKRAVS-----------VQTRPISRL---DPGIMAQEVAHEL
DYDDEEILSER--------TL-------------------------------RREKTI--
------------------------------------------------------------
------------LETIRRSNFL----GSQFDIHKELKNAKKEKIEKAKKRKQLNRKL-PD
RISYHDQRFVSDGTTITSAHDGYDTTSLTRH-TTVGVLRDD----------ESE-PKKLS
EVRI-------PE-VTRRSRHLSA--SSKRFS-VLSMYSTMTSY-----TNLADFMK-SD
VQLKPLNDTA----SSKVTQQPEFMFESTIDNVERISSNDNSHISSMEAPNNTVIKLNYA
DRFY----------KPVE---------VIELDD-----T-----------DNTQPDTEED
ITK---------------------------------------------------------
---------VKLPA-LPPLEKLNKSPN---------------------------------
----------GLGIYQH-S-SPREDFKHA-------------------V-RSVTPNE---
----NK----ENE-------------------------------------DPAGTTQQKA
PLT----------SV----------------------------GKE-LGI--RE------
------------------------------------PLTDLAQQGVP----KKR---P--
---------------SFFRKFSK------EKIKPE-YDY----QL-DTTVNNTKMFRALD
KLLN---GWT--SYGLKQVRSSPSVS--MI------------------------------
-TGKLSSDN-----------------ILSLRSTA----------------FQV---VVA-
G-SN-HGSSVRFTKKSGS-------KKTFARLVNEIEKILEKEKV---------LISTN-
------------------------------------------------------------
------------------------------------------------------------
------------------------------------------------------------
------------------------------------------------------------
---------------
>NP_986244_Eremothecium_gossypii
------------------------------------------------------------
------------------------------------------------------------
------------------------------------------------------------
------------------------------------------------------------
------------------------------------------------------------
------------------------------------------------------------
---------MGDKNN-NVTSLRGD-----RIGPWKLGETLGAGSTGKVLLAQNTETGQIA
AVK-VISKSVFNA---QG----STFVGSN--------DP------DVLPYGIEREIIIMK
LLNHPNVLRLYDVWETAQDLYMVLEYVEKGELFNLLVQRGPLPENEAVRFFRQIIIGISY
CHALGIVHRDLKPENLLLDHKFN-IKLADFGMAALESKDKLLETSCGSPHYAAPEIVSGL
PYHGFESDVWSCGVILYALLTGRLPFDEEDGNIRNLLLKVQSGKYEIPGEDEISPEARDL
IVQILTVEPEQRIKTREILKHPL----LQKY------------------P-SIKDSKSIR
NL--PRE-------DTYLNPLDHNDGT---I--DQAILQNLVVLWH-GRDKNEITMKLKE
PGANLEKTFYALLHRFKFENE---------QQ---QLK-QQQIAKRISSTSSSPQQNIVK
SSSRRSINNI----LSTPKKKRSSAINVSS-----------------AHKRPVSIQKL--
----------------------------NDC------------GT------LNP--TSPS
---KKRSL----------------------------------------------------
------------------------------SN--RKLSAVL-------AGSNSS------
---------SP-SR-KRMS-----------------------------------------
------------V--GQ-D-----------------------------------------
-----------APPVPTAVL----------------------------------------
-------------------------------------------------RDYN-------
-----KRASRA---SKRLSFLPS--KRGSITTKIIATYAKLSEDNDWEYIDREA------
--------KRTSSDFATLIDNIFEHEKY-----------------------------EQI
RREK-----EEL----ERKVREAKEREERERR----------------------------
----------------------------ARAEAERRKR-----------------EEEER
RRRREVE-------------------------ELIRQRELQKSLEEQVARLKAE-VAATK
QEKRISLAQEQHV-----RSISEPMER-----------------------------KGTR
PSKRDSFLALQNNINSLLKRRTLS-----------LETRPISRL---DPGIRLSEENTIL
E-DDLECNEDR---------L-------------------------------RVEKNI--
------------------------------------------------------------
------------LETIRRSKFL----GSQYDIDKELQRVRREKLEKVNMRKSQDRKLEPG
LHSRQEQRFVSDGTTVTSSHEDSESIILPKNVTAIGVLKDE----------ESE-PRKLS
EVKI-------PQ-FTRRSKHFSA--SSKRLS-VLSMYSTKVSY-----TNLADYLN-ND
VQLKSLQPSAP--TSIKIPQEPEFMFES--------AGQENRYQAA--APTDT-----YL
ERPKVGVEGDHEPGEPVE---------LIELDD-----SE----------DRSKQYSEED
IAK---------------------------------------------------------
---------VKLPI-LPPLDHLNK-PN---------------------------------
----------GLGIYQAPA-PPKEPLGQP-------------------VMKSMIPDD---
----IKIKCVPNQ------------------------------------LSPRRRATERA
PEK----------KL----------------------------TKT-V------------
------------------------------------PERVIAAETFPPPNTKKK---P--
---------------SFFKKFSR------EKMHSD-CDV----QL-DTTVGDSKMFRALN
KLLN---GWT--SYGLKEVRSMPASY--TI------------------------------
-TGKLSSDN-----------------ILSLRSTA----------------FEI---VIL-
SVAD-TGSSVKFTKKSGS-------KKTFTRLVNEIEKILEKESV---------LVLAS-
------------------------------------------------------------
------------------------------------------------------------
------------------------------------------------------------
------------------------------------------------------------
---------------
>XP_452269_Kluyveromyces_lactis
------------------------------------------------------------
------------------------------------------------------------
------------------------------------------------------------
------------------------------------------------------------
------------------------------------------------------------
------------------------------------------------------------
------------MNGNGITTLKGD-----TIGPWKLGSTLGVGSTGKVVMAYNETKGQQA
AVK-IISKSIFNA---QG----STMIGGN--------DP------DVLPYGIEREIIIMK
LLNHPNVLRLYDVWETSKDLYMVLEYVEKGELFNLLVERGPLPENEAVRFFRQIIIGISY
CHALGIVHRDLKPENLLLDHKFN-VKLADFGMAALESKDKLLETSCGSPHYAAPEIVSGL
PYHGFESDVWSCGVILYALLTGRLPFDEEDGNIRNLLLKVQSGKFEMPGDDEISSEAQDL
IARILTVDPEQRIKTREILKHPL----LRKY------------------P-SIKDSKSIR
NL--PRE-------DTYLNPLSLEGGNQC-V--DETILQNLVVLWH-GRNKEDIITKLME
PGANLEKTFYALLHRFKHDNY---------QD---QLK-QQELQKK-QSVSSNSLMYVGS
LPSPNKSDSP----VTTPKKKRTSIIVASS-----------------SHKRPVSMQKL--
----------------------------SSQ------------H------------SSPV
---KNGSIGKRLSKT---------------------------------------------
----------------------------FPSN--KRISQLV-------SNSSSP------
---------TPAAH-KRVS-----------------------------------------
------------R--IN-D-----------------------------------------
---------SAAPPVPKEML----------------------------------------
-------------------------------------------------RDYK-------
-----RQSKRQ---SKRFSLLPNM-KRGSITTKLIATYAKLSEDSEWEYIEKET------
--------KRTSQDFATLMDQIFEHEKY-----------------------------EQI
RKEK-----EEL----ERKVNEAREKEEAERK----------------------------
----------------------------ER---ERIER-----------------EEQER
LEREERKRAE-------------------------RQKELQDQMEDEIAKLKAE-YEAV-
---QGSSDERNTANG---RSVSAPIET-----------------------------DRT-
ANKRDSTFGIKNDINELINTRNFS-----------LQTRPVSRL---DPGIIAAESRLSA
NLEDDQ--------------A-------------------------------SKEKTI--
------------------------------------------------------------
------------LETIRRSKFL----GSQFNLNVELEKAQKDL--VSKERQEQLRK----
---YSEQ-----------TAK-YEVQKLPKNAKAVATLRDD----------EVE-PRKLS
EVKV-------PQ-FTRRSKHFSS--SNKRFS-VLSLYSTKTSF-----TNLVDHLK-ND
NYLEP-LPGQPEYSSSKVAQEPEFMFET--------------------------------
------VEELDENSKLFE---------VPETEEGKLASAA----------RKESTDARKQ
STN---------------------------------------------------------
------DKDINLPS-LPPLQVSHDVADEN-------------------------------
-------GALGLGIYQPND-QTQKPHKTM-------------------LIDESIDENISS
TSDVSRTEVVK-----------------------------------------------KP
PLN----------DV----------------------------VRKNNNE--RK------
------------------------------------PLEEIT----PKVENKRK---I--
---------------SFFRKFSQ---GSEKKLGPESFDS----QL-KAGVSAPKMYKALD
RLLN---EWT--NYGLKHVESSPNDF--VI------------------------------
-SGKLTSDN-----------------ILSLRSTG----------------FKI---TVL-
PGEG-NGSIIQFTKKSGS-------TKTFNRLVKEIEKILEKEKV---------LVFSF-
------------------------------------------------------------
------------------------------------------------------------
------------------------------------------------------------
------------------------------------------------------------
---------------
>XP_022673612_Kluyveromyces_marxianus
------------------------------------------------------------
------------------------------------------------------------
------------------------------------------------------------
------------------------------------------------------------
------------------------------------------------------------
------------------------------------------------------------
------------MNGNGITTLKGD-----KIGPWKLGSTLGIGSTGKVVMASNESTGQQA
AVK-IISKSIFNA---QG----STIIGGT--------DP------DVLPYGIEREIIIMK
LLNHPNVLRLYDVWETSKDLYMVLEYVEKGELFNLLVERGPLPENEAVRFFRQIIIGISY
CHALGIVHRDLKPENLLLDHKYN-VKLADFGMAALESKDKLLETSCGSPHYAAPEIVSGL
PYHGFESDVWSCGVILYALLTGRLPFDEEDGNIRNLLLKVQSGKYEMPGDDEISHEAQDL
IAKILTVDPEQRIKTREILKHPL----LKKY------------------P-SIKDSKSIR
NL--PRE-------DTYLNPLSLEGGNER-V--DENILQNLVVLWH-GRNKDEITAKLKE
PGPNLEKTFYALLHRFKHDNY---------QE---QLK-QQELQKK-SSISSNSLMYVGY
SPSPNKLGSP----VSTPKKKRSSIIVASS-----------------SHKRPVSIQKL--
----------------------------SSQ------------N------------SSPV
---KNGSIGKRLSKS---------------------------------------------
----------------------------FSSN--KRISVLV-------SNSSSP------
---------TPSSH-KRIS-----------------------------------------
------------R--LN-D-----------------------------------------
---------GSAPPVPKEML----------------------------------------
-------------------------------------------------RDYK-------
-----RQSKRQ---SKRFSLLPNM-KRGSITTKLIATYAKLSEDNEWEYIEKET------
--------KRTSQDFATLMDEIFEHEKY-----------------------------EQI
RKEK-----EEL----ERKVREQREREEREQR----------------------------
----------------------------ER---ERAEL-----------------EEQQR
RREEELSRAQ-------------------------RQQELQEQMEQEIIKLKAE-YGAT-
--------ERKKPNN---RSSSAPMES-----------------------------NGD-
ARKRDSTFEVKNDIKNLINTRNFS-----------LQTRPVSRL---DPGILANENRMSN
RIDEED--------------I-------------------------------SKEQTI--
------------------------------------------------------------
------------LETIRRSKFL----GSQFNLNVELEKAKKEL--KARERQEQIRK----
---YSEQ-----------NEQPYEIQELPRNAKGVATLRDD----------EAE-PRKLS
EVKV-------PQ-FTRRSKHFSA--SNKRFS-VLSMYSTKNSF-----TNLVDHLK-ND
AYLESTLPDVHEYPTSNGNQEPEFMFEA--------------------------------
------VEEQEEPSKLYE---------ISENDN-LLRSSE----------NDTKSDTPKE
ISN---------------------------------------------------------
----PKPKDVNLPS-LPPLQNSHNRLDED-------------------------------
-------GAMGLGIYQTNE-DSEKSPKPD-------------------LDDEQVDEN---
----TKRETVQEE------------------------------------RKKQELKENKA
PLN----------DV----------------------------MKK-NNE--RK------
------------------------------------PLEEIT----PKVQNKRK---I--
---------------SFFRKFSQ---GAEKKVGPANFDC----EL-KASVSAPKMFKALD
RLLK---EWT--DYGLKQVKSVPSQS--VI------------------------------
-YGKLTSDN-----------------ILSLRSTG----------------FMI---AIS-
EGEG-NGSVIRFTKKTGS-------TKTFNRLVNEIEKILEKEKV---------LIFSS-
------------------------------------------------------------
------------------------------------------------------------
------------------------------------------------------------
------------------------------------------------------------
---------------
>XP_022630524_Lachancea_lanzarotensis
------------------------------------------------------------
------------------------------------------------------------
------------------------------------------------------------
------------------------------------------------------------
------------------------------------------------------------
------------------------------------------------------------
---MSAHSRQNSVVQTAQTTVKGD-----KIGPWKLGATLGAGSTGKVLMAQHESTGQQA
AVK-IVSKSIFGA---QTSNNSSTVVGSS--------DP------DVLPYGIEREIIIMK
LLNHPNVLRLYDVWETNSSLYMVLEYVEKGELFNLLVDRGPLPENEAIRFFRQIIIGISY
CHALGIVHRDLKPENLLLDHKFN-IKIADFGMAALESKDKLLETSCGSPHYAAPEIVSGL
PYHGFESDVWSCGVILFALLTGRLPFDEEDGNIRNLLLKVQSGRFEMPDTNEISPEAQDL
ISKILTVDPADRIKARSILKHPL----LQKY------------------P-SIKDSKSIR
NL--PRE-------DTYLNPLDDVNGT---I--DDAIIQNLVVLWH-GRRKDDIVSKLRE
PGANLEKTFYALLHSFKTDGQ---------Q------N-QERRSHI-KQTSSPKKSGITK
STSRKSINNS----LTPKRKSKGPIISASS-----------------SHKRPVSFNRL--
----------------------------PGP------------SS------ANAENKSPT
AS-KSNAV------N---------------------------------------------
----------------------------LSSN--KRTSALI-------N-TGSP------
---------TP-AN-KRSS-----------------------------------------
------------Y--NGLN-----------------------------------------
---------GTAPPIPVDML----------------------------------------
-------------------------------------------------KDYNKSNSKAA
-----KRSSRS---SKRLSFLPGSGKRGSMTSKLIATFAKISEDDDWEYIEKET------
--------KRTSADFATLCDQIFEHEKH-----------------------------EQI
RREK-----EEL----ERRVREAKEQEERERR----------------------------
----------------------------QRAEEERKKQ-----------------EEEEM
RRRQAEEENA------------------------LRQKQALEQIDREMKIIKTN-FEGK-
-------NDAVGTQN---RSVSAPAAN-----------------------------VLK-
IDKRGSIIGLENDIQELLDKRTYS-----------LQTRPVSRL---DPGIFADSELSQA
ETETRA----R--------DL-------------------------------NTEKTI--
------------------------------------------------------------
------------LETIRRSKFL----GSSFDISKELARDKRLREEKRFSASKEPDV----
-----QDRIVSNATVTSNTNTGYQSQTLPKNATAMAPLKDK----------PTENPRKIS
EIQV-------PQ-FTRRSRHFTA--SNKRLS-VLSMYSTKTSF-----TNLADHLK-SN
GDLHSIHGSPP--SSSRVDPEAEFLFEN-------------------------------V
DSEGKDTAETSADSRLYE---------VPETS--KADTRQPVKLNFADRFNDSVPPNKRV
IDE---------------------------------------------------------
------STTVKLPA-LPPLSGQKS----N-------------------------------
-------GMTGLGLYQAPS-DATAEE-----------------------PNERMTSS---
----APSKKVTSM------------------------------------VPSQLEHTEQT
PPK----------LISDGSE---------------EPKDKEATKKKPEAG--RR------
------------------------------------PLEDIT----PAATKKSN---K--
---------------SFFRKFSS---KSHDDKKSRSYDA----VL-HTVIDETQMFNALS
KLLV---AWK--EYGLKDVKALSSEK--KI------------------------------
-KGKLSSDN-----------------MFSLRSTL----------------FEI---SILP
SNKS-PGSDIGFEKLSGS-------GKTFRKLLHEIEKILESKKA---------LA----
------------------------------------------------------------
------------------------------------------------------------
------------------------------------------------------------
------------------------------------------------------------
---------------
>XP_002554283_Lachancea_thermotolerans
------------------------------------------------------------
------------------------------------------------------------
------------------------------------------------------------
------------------------------------------------------------
------------------------------------------------------------
------------------------------------------------------------
---MSTHSRQNSVVKSTLTTLKGD-----KIGPWKLGSTLGAGSTGKVVMAQHESTGQQA
AVK-IVSKSIFGN---QS--NSSTIVGSN--------DP------DVLPYGIEREIIIMK
LLNHPNVLRLYDVWETNSSLYMVLEYVEKGELFNLLVDRGPLPENEAVRFFRQIIIGISY
CHALGIVHRDLKPENLLLDHKFN-IKIADFGMAALESKDKLLETSCGSPHYAAPEIVSGL
PYHGFESDVWSCGIILFALLTGRLPFDEEDGNIRNLLLKVQSGKFEMPDTNEISGEAQDL
IAKILTVDPAARIKSRGILKHPL----LQKY------------------P-SIKDSKSIR
NL--PRE-------DTYLNPLDSVDGT---I--DDTIIGNLVVLWH-GRDRNEITNKLKE
PGANLEKTFYALLFRFKHDSQ---------QE---QLK-QQRRSQA-MQV-SPKKTGLRK
SNSRRSI-NS----TTPKKKTRAPVISASS-----------------SHKRPVSFSRL--
----------------------------SYS------------NG------SNTDHNTPN
SSGKRSSV------N---------------------------------------------
----------------------------LSSN--KRISALI-------NPNSSP------
---------TP-AS-KRAS-----------------------------------------
------------L--RELD-----------------------------------------
---------PSAPPIPVDML----------------------------------------
-------------------------------------------------KDYNKAAPKAN
-----RKSSRI---SKRLSFLPGN-KRGSITTKLIATYAKISEDNDWEYIEKET------
--------KRTSADFATLCDEIFEHEKY-----------------------------EQI
RREK-----EEL----ERRVREAKEQEERERR----------------------------
----------------------------QREEEERRQR-----------------EEELA
RQREFEEERY------------------------HRQREVQENIDREMALLKEG-YETS-
-------SGVDPNKN---RSVSAPVES-----------------------------VLK-
VDKRSSMDALDGDIMDLLNRRTFS-----------LETRPKSRL---DPGIYTLEEVPNS
DIKDGG----R--------DL-------------------------------KTEKTI--
------------------------------------------------------------
------------LETIRRSKFL----GSSFDINKELARERRLKEE-RAAALKQRKK----
-----EDRVVSNATGNYSEN-GYEPQTLPKNAAA-TKISND----------AGSDPRKIS
EVQV-------PQ-FTRRSRHFTA--SNKRLS-VLSMYSTKASF-----TNLADHLR-GK
TDLQSINGSPP--STSRMEPETEFMFES-------------------------------V
DGEGKETADTSADSRLYE---------VAEGNDPKGAARSAVRLNFADRFNKPTSPPPQS
VED---------------------------------------------------------
------PNGIKLPS-LPPLDKAKS----D-------------------------------
-------GVNGLGLYQPAS-DSSETEIHH-------------------QPKSMIPVD---
----AEQKEAAEA------------------------------------KP---EEQKQV
PPK----------DV-ESAP---------------APLNK-VMKKNTEAE--KN------
------------------------------------QPNQPA----PNAVKKNN---K--
---------------SFFRRFSG---KSDDEKRPGEYDF----KF-DTVIEGTQMFNALS
KLLA---AWK--DYGLKDVVASPSQK--KI------------------------------
-KGKMSSDN-----------------MLSLRSTL----------------FEI---SIV-
-SKG-EGSIVGFTKKSGS-------TKTFKKLVKEIEKILESKKA---------LVFNN-
------------------------------------------------------------
------------------------------------------------------------
------------------------------------------------------------
------------------------------------------------------------
---------------
>XP_020058380_Aspergillus_aculeatus
------------------------------------------------------------
------------------------------------------------------------
-----------------------------------------------------------M
DENNQVYLSPQMMRTPLMDATT--------RVNKY---------------PSLR-E----
-----------------------------------------------EKEEQMK------
-----------QGRYYQATSPMPMSNVTSPLSTKPD-----------AEMNYATPVAE-S
RAATNRHSTISATSTA-SN--RGK--RKTHVGPWHLGKDLGSGASGRVRLAKHAITGQTA
AIK-IVSKKS------AAMTQSESIAGMDRKAGHFGGP-GM----RHIPSGLEREVVIMK
LIEHPNVISLYDVWENRGELYLVLEYVEGGELFEYVQKHGPLPEEEAVRLFRQIIAGLGY
CHRFNICHRDLKPENILLDSWHN-VKLADFGMAALQPMNQWLNTSCGSPHYAAPEIIYGR
RYRGDMADIWSCGIILYALLTGFLPFDGG--DLPSTLRLVKRAEFEIP--PEVSLEATDL
IRRILQKRPEERINMQGIWAHPL----LKKY------------------EKLHQAMA--N
HYVGPAP-------PLSLDECGEPIAHRHDV--DPDLLRNLQTLWH-DVHQEVLIERILC
PEPTHERMFYNALVKFRNEQL--------------ENY-QGQALEYSASDYHHISRVEER
SAYKRNSH-------AKYHSRKQSQASVKE----------TGIRTRRSVREPMSCA----
----------------------------------------------------TVESYDPF
RSPKHNIALKEAEFAQITIYRNGIDEVGTLEKPPVPR-------VPETVT--KESSCQ-E
ID------------CPPSSPFI------VSHKKKLKVASMKSF-QSRASQAS--RRALYG
TP-------TPRSASYKRN-----------------------------------------
------------VCFRH-ARSRSQGSVSV-RTKA----ARVRT--CEIIANPSDGSLVSE
FEDDPFTDTNGSPTLPAQPT----------------------------------------
------------------------------------------------------------
--------------VV---------RSAGVTIKNC-PQMKKLRTTDYTWKE-DA------
--------RKVSHELSQICEEAFNGSSL-----------------------------STA
CTNT-----STCIGSETPATSVSMTSPEASEQ----------------------------
----------------------------TIKSKTSTSRPKPLPPVSSPKPYTVA-ELAET
RRRLIEHS------------------------TKGGNEDIPGYLVAVIGHLDRL-IEQDE
LRQRDRP---ESTRP-DSISSADPFVR--------PQI----------GQHSNRN-SVIV
ASDGQRTAALRPKNVDYAASRTSRDGKRTIRMVPQSSVQSIEPS---KH-----------
------------------------------------------------------------
------------------------------------------------------------
-------------LPVQKSQA---------------------------------------
----------VLPQETRQSLDGYNMAPDNDQGS--------LPNRRFASVNSRHSRIPCE
---LDPIAEN-PG-SPRRSATRTS--DNRKWS-WLPNKYNTSNM-----EKGSR-HSA--
---------HIR------------------------------------------------
-----------------------------------PIQPSSETVIRHEV--HPPTDL-FA
MQG---------------------------------------------------------
----ESHANEKQSP----------------------------------------------
------------------------------------------------------------
------------------------------------------------------------
-----------------------------------SKAKTGFFRRLINRR----------
---------TSKSAQSRELEPESAETDQLLEQPQQPEHTL---DTSDSNSKSLPDRP---
---SN----PGRSQNWFARVFHFKPAT---------------RVV-ALNTSTTKARKDVH
RILR---DWK--KYGMQDVHLDRDRQ--VI------------------------------
-YATVGEAN-----------------FLRLRPVQ----------------FSAEFCTYLE
RGRQENLSLVRFRQERGA-------ASSFNKVVDALSMVMEQRNM---------LVEDPA
R------AKEMVRILDAFPDS---------------------------------------
------------------------------------------------------------
------------------------------------------------------------
------------------------------------------------------------
---------------
>XP_001270301_Aspergillus_clavatus
------------------------------------------------------------
------------------------------------------------------------
-----------------------------------------------------------M
D--GIH-TNPQSLRPPLADATQ--------RVNGC---------------STPR-T----
-----------------------------------------------EQGSRSI------
-----------EEHNLLKT-PDRMSVVNSPLSTKDH-----------VKANRLSPAPD-S
QAGSKRNSVISAASIL-SG--KGK--RKTHVGPWQLGKDLGRGATGRVRLAKHAVTGQTA
AIK-IVSKKS------AAIAQSESIAAMDRTASLYSGT-GV----RQMPSGIEREVVIMK
LIEHPNVISLYDVWENRGELYLVLEYVEGGELFDYVSKHGPLPEEEAVRLFRQIIAGLGY
CHRFNICHRDLKPENILLDGWHN-VKLADFGMAALQPAGHWLNTSCGSPHYAAPEIIYGR
KYRGDKADIWSCGIILFALLTGYLPFDGG--DLPSTLREVKRGEYIIP--RELSLEASDL
IQRILQKRPEDRITMQGIWMHPL----LKKY------------------EKLHQAMS--H
HYIGPAP-------PLTRQDCGPPVTSRQDV--DNDILRNLQTLWH-DVKPESLKERILH
PEPTQERMFYNALVKFRNEQL--------------ENY-QGQSLEYSASDYHHISRLPGP
AANKRNSI------RIPGGSRRRGQNSATN-----------DSQQQSSSKALKSSA----
----------------------------------------------------TEQSYDPF
RSPRHVIPAPEAQCAQVTVHRKGSETEPKDLEGSAPE--------STEVL--EEEVED-E
DE------------CPPSSPFS------ILPNKKSKASFTRSF-HSRASHSSS-RRAVNP
AP-------APRSASYKRN-----------------------------------------
------------VLFRH-GRTRSQGSMST-KGKR----SRGIA--PSISRQTSECSFRSD
IAAGPSSNGRSSPLLPAQPI----------------------------------------
------------------------------------------------------------
--------------MV---------RGSGITIKNC-PQVKRVSQSDIIWKD-EA------
--------RKVSHELSQICEEAFNGSFL-----------------------------STR
CT-T-----STCMGSETPATSVSMASAGDSQQ----------------------------
----------------------------QISPSNNKSKQSPGNSGEPPKSTTAR-ELAET
RRRLMQHS------------------------TQNGSGDVTSYLSAVINHLDRL-IEQDK
SQPRDQG---DITNE-NVAFGQDTFTKSPNETSHLPIISEELINPFENGKSIIEN-QEVS
RHNSQSASSIRTK-------RQSRDGKATIRMVSPSAQHSLEEI---KP-----------
------------------------------------------------------------
------------------------------------------------------------
-------------LNIRKNRS---------------------------------------
-----------TSDNARR--------PLEENTANYDNSKRVLSTTRYASADSRQTRFFCE
---LDPIQEV-PK-SPKRSQTKAS--DNKKWP-WFRNKSQGAS------ENTTK-VST--
---------EIK------------------------------------------------
-----------------------------------PIQPSSATVIVHEI--EPDSSFGPD
EQC---------------------------------------------------------
----HKTKTPKDSS----------------------------------------------
------------------------------------------------------------
------------------------------------------------------------
-----------------------------------EKLKGGFFKKFIKKK----------
---------PSKNVLNPLAEPEFADINPLLERPMEIDQFS---DT-DKTEKPLPRPP---
---HP----SGRSHNWFARVFQIKPSI---------------RVV-ALNTSKMKGRKDVM
KILR---EWK--QFGMENAHLDKANG--VI------------------------------
-HGRVGEVN-----------------CLRLRAVE----------------FSAEFFTVLE
HGRQANLSLVRFKQERGA-------ASSFHKVVDTLEMSMKQRGL---------LVDDAD
R------AKKMARILDAFPNG---------------------------------------
------------------------------------------------------------
------------------------------------------------------------
------------------------------------------------------------
---------------
>XP_001257417_Aspergillus_fischeri
------------------------------------------------------------
------------------------------------------------------------
-----------------------------------------------------------M
D--GIT-ASPQSFRPPLTDATH--------RLNNC---------------ATPK-I----
-----------------------------------------------EKGSH-I------
-----------EVEDLLKT-PDRMSIVTSPLANREN-----------VGENRASPNPN-S
QAGSKRNSAISTTSNV-SG--KGK--RKTHVGPWQLGKTLGEGATGRVRLAKHAVTGQTA
AIK-IVSKRS------AAIAQSESIAAMDRNASLFSGT-GT----RQMPSGIEREVVIMK
LIEHPNVISLYDVWENRGELYLVLEYVQGGELFHYVQNHGPLPEEEAVRLFRQIIAGLGY
CHRFNICHRDLKPENILLDSWRN-VKLADFGMAALQPAGHWLNTSCGSPHYAAPEIIYGR
KYRGDKADIWSCGIILYALLTGYLPFDGG--DLPSTLRQVKRGEYTIP--PELSVEAADL
IQRILQKRPEDRITMHGIWMHPL----LKKY------------------EQFHQAMS--H
HYLGPAP-------PLTAQDCGPPVLSRQDI--DIDILRNLQTLWH-GVKTEALIERVLD
PQPTQERMFYNALIKFRNEQL--------------ENY-QGQPLEYSASDYHHISRLPAS
VANRRKHA------RVQGGSRRQGQNSTTT---------SSSKQPQSTSRALKFSA----
----------------------------------------------------TEKSYDPF
RSPRHIVATPEVQYAQVTIHRNGPEANTKEVSEAVPE-------LDDDMK--EEEVED-I
E-------------CLPSSPFS------IVPNKKSKASFTRSF-QSRASHSSA-RRVTNT
TP-------TPRSASYKRN-----------------------------------------
------------VLFLH-HRNRSQASMSA-RPKK----ARANA--SSISRQESDCSIKSD
VDGVPFSDRCGSPLLPVPPI----------------------------------------
------------------------------------------------------------
--------------VV---------RGAGVTIKNC-PQVKRVCDADIIWRD-EA------
--------RKVSHELSQICEEAFNGGSL-----------------------------STG
CT-A-----S--IGSETPATSLSMVSAGDSQN----------------------------
----------------------------QTTGSNIKSNQPSNRSREPPNTYTAT-ELTET
RRKLIQHS------------------------TQDGTENVPGYLSAVINHLDRL-IAQDR
IRERGKR---DKSKD-NGNSTYDFLQRSSLDTGNLPIISEELSNSL--AESEMRNGQDVT
RHNSDSASSIRTK-------RQSGDGKATIRMVPHSSQQCLEEI---RP-----------
------------------------------------------------------------
------------------------------------------------------------
-------------LNIRKKRQ---------------------------------------
-----------SSNESPQ--------PREDSKSKDETGRPIRSSQRYASADSRQTRFLSE
---LDPIQEV-PK-LTGMSDTKTP--ENKKWS-WFRNRSHGST------EPKTK-TPP--
----------VK------------------------------------------------
-----------------------------------PIHPSSATVIVHEI--DPSVDSGPG
EQT---------------------------------------------------------
----EKPKDTKGPT----------------------------------------------
------------------------------------------------------------
------------------------------------------------------------
-----------------------------------DNKKGGFFKKFMKKK----------
---------HNDNFDNGTTEVDFADTNPLLKRPAETEHSF---DT-DKNQKPAPARP---
---NT----NGKSHNWFARVFQIKPAT---------------RVV-ALNTSKLKGRKDVL
KLLR---EWK--QFGMEEAHLDKANG--VI------------------------------
-RAKVGEVN-----------------CLRLRAVD----------------FSAEFYTVLE
HGRQANLSLVRFRQERGA-------ASSFHKVVDTLEMVLKQRGL---------LVEDPD
R------AKKMARILDAFPNG---------------------------------------
------------------------------------------------------------
------------------------------------------------------------
------------------------------------------------------------
---------------
>XP_041147990_Aspergillus_flavus
------------------------------------------------------------
------------------------------------------------------------
-----------------------------------------------------------M
ADVKPP-FTEESARKKVKAAQNLWNTQDPVRVAQA---------------YTPDCVWRNR
TSFFSGTDNIISFLTAKWNREANYRLRKELFSFTDDRIAVQFWYEYQDVEDEMRWKRCYG
LEDWTFDQETGKMRKRMMS-GNDLVLGSNGNGEGRWFVDGVDVEDVAINNNCLSPTAN-P
KTSSKRNSTLSANSVI-SN--QGK--RKTHVGPWQLGRNLGEGTTGRVRLAKHKYTGQTA
AIK-IVSKTS------AAMTQSNSIAEMDRNRGLHGKS-GT----RHIPSGIEREVVIMK
LIEHPNVVRL----------YLVLEYVEGGELFNYITENGPLQEFEAVKLFRQILAGLGY
CHRFGICHRDLKPENILLDSQGN-VKLADFGMAALQREGYWLKTSCGSPHYAAPEIVKGD
EYRGNKADLWSCGIILFALLTSYLPFDGQ--DLSSTLKLVKTAKVEIP--SNVSYEAADL
IHKILQKKPEKRIDMADVWKHPL----LRRY------------------ECLDPVMH--N
PYIGPAP-------SWSVKECGPRIS-RHELESESDILRNLQTLWH-DVEREVLIERLLD
PEPTLERMFYNALVRFRDEHL--------------ENW-PGQSLEYSASDYHHISKDSNG
TFSRRDND------RSKGSRRRGQVPMSKV-----------AQLRSNAIQEPKSCA----
----------------------------------------------------TVGSYDPF
RSPCHVVPEKEG-HTYVTIHRDVPDHGGRKEESDSIA-------EGSVIS--EEEFRD-Q
TP------------CPPSSPFA------IVQNKK-KPSSLKSF-HSRTSHTGN-RRQLNG
LS-------APRSASYKRN-----------------------------------------
------------VCFRH-VRNRSQGSTTAMKPKG----APINV--PD--KDMSENSLMS-
IDPGPFADRESSPLLPAQPA----------------------------------------
------------------------------------------------------------
--------------VV---------RRPGVALRTCAPQ-KKVRESDFIWKD-DA------
--------RQVSHELSQICEEAFNRASL-----------------------------STG
CTTT-----STCMSAETPATSVSMASPEASHS----------------------------
----------------------------RIATSNSKAPVTPSRCGESPRSYTAA-ELTET
RRKLIAHS------------------------TQDGTEDVPGYLVAVIKHLDRL-IEQDK
ARQRERV---YTP----EPEAQPS--ELSQDAGCLPKISEELHNRQSNSATQYKPYRPGL
TTSTGTNTG-----------RPSRNGIGTIRMVPQSSVPSIETI---QP-----------
------------------------------------------------------------
------------------------------------------------------------
-------------LTIRKKSE---------------------------------------
------------GPSPNIHHEPFADGSNEENLA----------PCRYSSMNSFHSRRPCE
---LDPIAEIPPK-SEKRNAARYP--DNKKWS-WLPIKHQPPT------ETVCK------
---------NLR------------------------------------------------
-----------------------------------PLHPVDRTVTVHEV--NPSADSLTN
QPE---------------------------------------------------------
-----------TPA----------------------------------------------
------------------------------------------------------------
------------------------------------------------------------
-----------------------------------GKSKGGFFKKFMKGK-ASNPKYPTT
-------------------DSQATETTPILSHPTEPPRLI-------NADKPLPQRPGTS
R----------KPVNWFARMFQFTPAT---------------KAL-ALNTSKMKGRKEVH
RILR---EWK--PYGIT-VHYDKADG--II------------------------------
-YGKVSRSN-----------------IRRIRPVA----------------FSAEFYTVLE
DGRRGNLSLVRFKQERGA-------VSSFNKVIDTLEKFMKRRGL---------LVEDPV
R------AQQMMKVLDKYQDPQGK------------------------------------
------------------------------------------------------------
------------------------------------------------------------
------------------------------------------------------------
---------------
>XP_747847_Aspergillus_fumigatus
------------------------------------------------------------
------------------------------------------------------------
-----------------------------------------------------------M
D--GIT-ASPQSFRPPLTDATH--------RLNNC---------------ATPK-S----
-----------------------------------------------EKGSH-I------
-----------EAEDLLIT-PDRMYIVTSPLATREN-----------VGENRASPNPN-S
QAGSKRNSAISTTSNV-SG--KGK--RKTHVGPWQLGKTLGEGATGRVRLAKHAVTGQTA
AIK-IVSKRS------AAIAQSESIAAMDRNASLFSGT-GT----RQMPSGIEREVVIMK
LIEHPNVISLYDVWENRGELYLVLEYVQGGELFHYVQNHGPLPEEEAVRLFRQIIAGLGY
CHRFNICHRDLKPENILLDSWRN-VKLADFGMAALQPAGHWLNTSCGSPHYAAPEIIYGR
KYRGDKADIWSCGIILYALLTGYLPFDGG--DLPSTLRQVKRGEYTIP--PELSVEAADL
IQRILQKRPEDRITMHGIWMHPL----LKKY------------------EQFHQAMS--H
HYLGPAP-------PLTAQDCGPPVLSRQDI--DIDILRNLQTLWH-GVKTEALIERVLN
PQPTQERMFYNALIKFRNEQL--------------ENY-QGQPLEYSASDYHHISRLPAS
SANRRKHA------RVQGGSRRQGQNSTTTTTTATTTSNSSSKQPQSKSRALKSSA----
----------------------------------------------------TEKSYDPF
RSPRHIVATPEVQCAQVTIHRNGPEANTKEMSEAVPD-------LDDDMK--EEEVED-I
D-------------CLPSSPFS------IVPNKKSKASFTRSF-QSRASHSSA-RRVMNT
TP-------TPRSASYKRN-----------------------------------------
------------VLFLH-HQNRSQASMSA-RPRK----ARANA--SSISRQESDCSIKSD
EDGVLSSDRCGSPLLPVQPL----------------------------------------
------------------------------------------------------------
--------------IV---------RGAGVTIKNC-PQVKRVCDADIIWRD-EA------
--------RKVSHELSQICEEAFNGGSL-----------------------------STG
CT-T-----S--IGSETPATSLSMVSAGDSQN----------------------------
----------------------------QITGSNIKSNQPSNRARDSPNTYTAT-ELTET
RRKLIQHS------------------------TQDGTESVPGYLSAVINHLDRL-IAQDR
IKERGKR---DKSKE-NGNSTYDSLQRSSLDTGNLPIISEERSNSL--AESEMRNGQDVT
RHNSDSASSIQTK-------RQSGDGKATIRMVPQSSQQCLEEI---KP-----------
------------------------------------------------------------
------------------------------------------------------------
-------------LNIRKKRQ---------------------------------------
-----------ASNESPQ--------PREDTRSKDETGRPIRSSQRYASADSRQTRFLSE
---LDPIQEV-PK-LTGMSDTKTP--ENKKWS-WFRNRSHGSS------EPKTK-TPT--
----------LK------------------------------------------------
-----------------------------------PIHPSSATVIVREI--DPSFESGPG
EQT---------------------------------------------------------
----EKSQDAKGIT----------------------------------------------
------------------------------------------------------------
------------------------------------------------------------
-----------------------------------DNKKGGFFKKFMKKK----------
---------HSDNVNKGATEVDFADTNPLLKRPAETEHAF---DT-DKNQKPAPARP---
---SI----NGKSHNWFARVFQIKPAT---------------RVV-ALNTSKLKGRKDVL
KLLR---EWK--QFGMEEAYLDKANG--VI------------------------------
-RAKVGEVN-----------------CLRLRAVD----------------FSAEFYTVLE
HGRQANLSLVRFRQERGA-------ASSFHKVVDTLEMVLKQRGL---------LVEDPD
R------AKNMARILDAFPNG---------------------------------------
------------------------------------------------------------
------------------------------------------------------------
------------------------------------------------------------
---------------
>XP_681962_Aspergillus_nidulans
MADLKPPFTEEAARAKVKIAQNLWNAQDPVRVSQAYTPGCIWRNRTSFFSGTEAIVDFLT
AKWKRERNYRLRKELFSFTDNRIAVQFWYEFQDANDSMRWKRCYGLEDWTFDRESGKMCK
RMMSGNDILLGPDGNGEGRCDYRLLTQRWDHPTYHPYNRNRRLQQLDLNHFCRARISLAM
EETSPF-PDSKTMRSPLTDASN--------RINNC---------------HTPT-T----
-----------------------------------------------ER--RLM------
-----------REEHALTS-PVPMSIVDSPLSPRNN-----------AENNGPPPVGD-S
RACSKRNSAVSAASIV-SA--KGK--RKTHVGPWQLGRTLGSGATGRVRLAKHAVTGQTA
AVK-IVSKKC------AAISQSDSIAAMDRNAGTFIGA-GG----RQMPSGIEREVVIMK
LIEHPNVISLYDVWENRGELYLVLEYVEGGELFDYVSNHGPLPEEEAVRLFRQIIAGLGY
CHRFNICHRDLKPENILLDGEHN-IKLADFGMAALQPAGHWLNTSCGSPHYAAPEIIYGR
KYRGDKADLWSCGIILFALLTGFLPFDGE--DLHATLQLVRKGDYMIP--PHVSAEAADL
IQRILQKKPDDRISMKDIWKHPL----LKKY------------------EKFHQAIC--N
HYLGPPP-------PLSPQDCGPPVV-RQDI--DVDLLRNLQTLWH-DVKPERLIEKLIS
LEPTQERLFYHALVKFRNEQL--------------ENY-EGQPLRYSTSDYHHISRGQAR
LSKHLRSR------SQNGSQRRSRAPSVKE-----------TGKRRPSTRELKPSA----
----------------------------------------------------SVETYDPY
RSPFNRVPDKSPQYAHVTIHREAPETSPKPAEVEVDS-------SNPFLD--DE---Q-E
IE------------CQQSPPFT------LVRKRKQNFNSVKSF-QSKTSLISS-RRALNS
AS-------TPRSVSYKRN-----------------------------------------
------------VTFHH-NRNRSQSSASA-KAKR----AHCN-------RQPSEASLISG
FDDDPFSDSRSSSLLPAQPA----------------------------------------
------------------------------------------------------------
--------------VV---------RGAGIAVKNS-VQ-RRVQHSDFVWRD-EA------
--------RKVSHELSQICEEAFNGSSL-----------------------------STG
CT-D-----TTCVSPETPATSVSLASPGVSNH----------------------------
----------------------------QMDSSSSTVCLAATPPADSPKTSHVRRELEET
RRRLIEHS------------------------MKDGSKEIPQCLAPVIDHLDRL-IEQEK
TRRPGKV---STKED--YSSMSDLFCGSPVEPTQLSVLSEELNT-GRRSDDTPSS-KKDR
QVSGSTAASSQ----------ISR-GKRSIRMVPHSSYQSISNT---EP-----------
------------------------------------------------------------
------------------------------------------------------------
-------------RAVHRPAA---------------------------------------
-----------ALIDRPENDRGNALASR-------------------VGSNHRHNRTPCE
---LDPIDEH-PA-SPRRSAVRST--DHKKWS-WFR-KSQNIE------EDFVK-APT--
---------VVK------------------------------------------------
-----------------------------------PLHPSSATVIVHEV--HP---A-RN
TAE---------------------------------------------------------
----NQPKLGKPPS----------------------------------------------
------------------------------------------------------------
------------------------------------------------------------
-----------------------------------DSQKVSFW-SFIKRK----------
--------------KGKNADPESTATNPVLESRRDDERQRAHPGP-KLSENKTATKP--R
RSIRS----SGISNNWFARVFQFKPAT---------------RVV-ALNASKIKGRKEIY
KMLR---DWK--QYGMEDIYLDKPNS--II------------------------------
-YGRVGESN-----------------FLHLRPVD----------------FSADFYTVIE
DGRQANLSVVRFRQERGA-------ASSFNRVVDTLCMVMKQRGL---------LVEDPA
R------AKRMAQVLDAFPNA---------------------------------------
------------------------------------------------------------
------------------------------------------------------------
------------------------------------------------------------
---------------
>XP_001390353_Aspergillus_niger
------------------------------------------------------------
------------------------------------------------------------
------------------------------------------------------------
------------------------------------------------------------
------------------------------------------------------------
--------------MAAAFDDEDLSVSLPPLNNSDRSRDRTAGTEPPSNSNIPAMAMPPP
SRPIGKGGEPPMQSPATTRDMQ-------RLDQYQTVKILGEGSFGKVKLAIHQPSGRQV
ALK-IISRRKLLS--------------------------------RDMVGRVEREIQYLQ
LLRHPHIIKLYTVIATKTDIVMVLEYAER-ELFDYLVKRGRCNDAEARKFFQQIICAVEY
CHRHKIVHRDLKPENLLIDSEKN-VKIADFGLSNIMTDGNFLKTSCGSPNYAAPEVISGK
LYAGPEVDVWSCGVILYVLLVGRLPFDDD--YIPALFKKIAAGNFHMP--GYISPGAARL
IRSMLQVHPVHRLTIPEIRQDPWFLQDLPKY-------------LQPPPEEFIATGVDPN
KAIDPRK-------LVPGKPLSVQHK----I--HQVAISKLERSM--GYARDDIEDALKN
PEPSAIKDAFFIIM---------------------ENEMM--------------------
-----------------------------------------------QTNSPTDDNML--
---------------------------------------------------V--PPVTPS
PPPDRIPKPTATTGRATPVP----------------------------------------
------------------------------------------------------------
---------APGTP----------------------------------------------
------------------------------------------------------------
------------PGPPTRI-----------------------------------------
------------------------------------------------------------
-------------------------RSG-SQRQTYQPPQQSDSDDLNAPRVSHV------
--------RILPTSLPYVHDQLMEQRER-----------------------------ERE
RERE-----QRNQAADRLSDEQAQRGPESEGD----------------------------
----------------------------SRRGG--RSP-----------------EEQEA
TARALKPH------------------------------------SRSIIDLEKL------
------------------------------------------------------------
------------------------------------------RL---EP-----------
------------------------------------------------------------
------------------------------------------------------------
------------------------------------------------------------
----------------------------------------------------------PE
GRSA-------PH-QPK---------KSRKWQ--FGIRSRNQPY-----EAMLYLYK---
------------------------------------------------------------
-----------------------------------AIEAQGGIWEIQP---ADGLQIGVK
PAD---------------------------------------------------------
------------------------------------------------------------
------------------------------------------------------------
------------------------------------------------------------
-----AGQPPP-----------LQSKYPDLPSDYYIPKEPWFIRARLLKEGVRAPG--PS
TSVHSSRSDL-------------------EELRRRVNLSS---------APAS-------
---------LDDRNLTPEHASMSGPSS-ATQHHSISRISYGVWVF---------VDIQLY
QLEE--------NNYMVDFKCDGYQN--VI-----------------------------R
GEGDAD------------------------------------------------WHPISK
RFWNKEKE-----------------VTSPYPFLDVASDLVAQLAVAS-------------
------------------------------------------------------------
------------------------------------------------------------
------------------------------------------------------------
------------------------------------------------------------
---------------
>XP_015402464_Aspergillus_nomiae
------------------------------------------------------------
------------------------------------------------------------
-----------------------------------------------------------M
EQKAAP-LSPESVRTPLVDVSN--------RVNIY---------------PSPSLV----
-----------------------------------------------QEEGSMG-----D
LQ-------------YLSS-PQPMSIVTSPPEQRGY-----------VDNNCLSPTAN-V
KTSSKRNSTLSAKSII-SN--QGK--RKTHIGPWQLGKNLGEGTTGRVRLAKHKYTGQTA
AIK-IVSKTS------AAMTQSVSIAAMDKSRGLRGKS-GA----RQMPSGIEREVVIMK
LIDHPNVVRLYDVWENRGEIYLVLEYVEGGELFHHITDNGPLQEFEAVKLLRQILAGLGY
CHRFGICHRDLKPENILLDSQGN-VKLADFGMAALQPEGYWLKTSCGSPHYAAPEIVRGD
NYRGDMADLWSCGIILFALLTSYLPFDGH--DLSSTLKLVKTAKVEIP--PDVSYEAADL
IHKILQKKPEKRITMADIWKHPL----LKRY------------------ECLDPVMS--N
PRIGPAP-------PWSVQECGPRIS-RHELESESDILRNLQTLWH-DVEKEVLIKRVLD
PEPTLERMFYNALARFRDEHL--------------ESW-PGQSLEYSASDYHHMSKDSNE
TFIQRDNR------RSRGSRRRGQVPIGKA-----------GQLRSNAIQEPKSCA----
----------------------------------------------------TVGSYDPF
RSPCHIVPEKEG-YTQVTIHRDLPDNAGKREDSDGIA-------ESSIIS--EEDFRE-E
TP------------CPPSSPFA------IVQNKK-KPSSLKSF-HSRTSHVGN-RRQLNG
MT-------APRSASYKRN-----------------------------------------
------------VCFRH-MRNRSHGSTTAIKMKS----FPTNV--PD--KDMSENSLVS-
VDAGPFADRENSPLLPAQPA----------------------------------------
------------------------------------------------------------
--------------VV---------RRPGVALRACAPQ-KKVRESDFIWKD-DT------
--------RQVSHELSQICEEAFNRASL-----------------------------STG
CTTT-----STCMSAETPATSVSMASPEASHS----------------------------
----------------------------RIATSNSRVLVTP-----PPRSYTAA-ELTET
RRKLIAHS------------------------TQDGTEGVPGYLVPVIKHLDRL-IEQDK
ARQREQF---FTPEPATEPAAQPS--EQSWDIGGLPKISEERHNRQSSGGGQYKPYRPGL
TTSTATNTG-----------RLNRNGVGTIRMVPQSSVPSLETI---RP-----------
------------------------------------------------------------
------------------------------------------------------------
-------------LTIRKKSE---------------------------------------
------------EPSSNDHHELFTDGSNEEDLA----------PCRYSSLNSFYPRQPCE
---LDPIAEIPPK-SEKRNAARHP--DNKKWS-WLPIKYQPPT------ETAIK------
---------NLK------------------------------------------------
-----------------------------------PLHPVDRTVTVH-----PVADSSTN
QPE---------------------------------------------------------
-----------TPG----------------------------------------------
------------------------------------------------------------
------------------------------------------------------------
-----------------------------------GKTKGGFFRKFMKGK-TSNRKHTTT
-------------------DSQMTDTKPTLRNSTEHARLV-------NADKPLPQRPGTS
R----------KPVNWFARMFQFTPAT---------------KAL-ALNTSKMKGRKEVH
KILR---EWK--PYGMS-VHYDKADG--II------------------------------
-HGKVTRSN-----------------FRRIRPVA----------------FSAEFYTVLE
DGRRGNLSLVRFKQERGA-------VSSFNQVIDTLDMVMKQRGL---------LVEDPV
R------AQQMMKVLDKYQDPQGK------------------------------------
------------------------------------------------------------
------------------------------------------------------------
------------------------------------------------------------
---------------
>XP_023092424_Aspergillus_oryzae
------------------------------------------------------------
------------------------------------------------------------
-----------------------------------------------------------M
EQKTVP-LNPESVRAPLVDVSN--------RVNNC---------------PSPNLV----
-----------------------------------------------QGEESMG-----G
LQ-------------YLSS-PQPMSIVTSPPEQKRY-----------VDNNCLSPTAN-P
KTSSKRNSTLSANSVI-SN--QGK--RKTHVGPWQLGRNLGEGTTGRVRLAKHKYTGQTA
AIK-IVSKTS------AAMTQSNSIAEMDRNRGLHGKS-GT----RHIPSGIEREVVIMK
LIEHPNVVRLYDVWENRGEIYLVLEYVEGGELFNYITENGPLQEFEAVKLFRQILAGLGY
CHRFGICHRDLKPENILLDSQGN-VKLADFGMAALQREGYWLKTSCGSPHYAAPEIVKGD
EYRGNKADLWSCGIILFALLTSYLPFDGQ--DLSSTLKLVKTAKVEIP--SNVSYEAADL
IHKILQKKPEKRIDMADVWKHPL----LRRY------------------ECLDPVMH--N
PYIGPAP-------SWSVKECGPRIS-RHELESESDILRNLQTLWH-DVEREVLIERLLD
PEPTLERMFYNALVRFRDEHL--------------ENW-PGQSLEYSASDYHHISKDSNG
TFSRRDND------RSKGSRRRGQVPMSKV-----------AQLRSNAIQEPKSCA----
----------------------------------------------------TVGSYDPF
RSPCHVVPEKEG-HTYVTIHRDVPDHGGRKEESDSIA-------EGSVIS--EEEFRD-Q
TP------------CPPSSPFA------IVQNKK-KPSSLKSF-HSRTSHTGN-RRQLNG
LS-------APRSASYKRN-----------------------------------------
------------VCFRH-VRNRSQGSTTAMKPKG----APINV--PD--KDMSENSLMS-
IDPGPFADRESSPLLPAQPA----------------------------------------
------------------------------------------------------------
--------------VV---------RRPGVALRTCAPQ-KKVRESDFIWKD-DA------
--------RQVSHELSQICEEAFNRASL-----------------------------STG
CTTT-----STCMSAETPATSVSMASPEASHS----------------------------
----------------------------RIATSNSKAPVTPSRCGESPRSYTAA-ELTET
RRKLIAHS------------------------TQDGTEDVPGYLVAVIKHLDRL-IEQDK
ARQRERV---YTP----EPEAQPS--ELSQDAGCLPKISEELHNRQSNSATQYKPYRPGL
TTSTGTNTG-----------RPSRNGIGTIRMVPQSSVPSIETI---QP-----------
------------------------------------------------------------
------------------------------------------------------------
-------------LTIRKKSE---------------------------------------
------------GPSPNIHHEPFADGSNEENLA----------PCRYSSMNSFHSRRPCE
---LDPIAEIPPK-SEKRNAARYP--DNKKWS-WLPIKHQPPT------ETVCK------
---------NLR------------------------------------------------
-----------------------------------PLHPVDRTVTVHEV--NPSADSLTN
QPE---------------------------------------------------------
-----------TPA----------------------------------------------
------------------------------------------------------------
------------------------------------------------------------
-----------------------------------GKSKGGFFKKFMKGK-ASNPKYPTT
-GQYHLINTIRTSSNRPVPDSQATETTPILSHPTEPPRLI-------NADKPLPQRPGTS
R----------KPVNWFARMFQFTPAT---------------KAL-ALNTSKMKGRKEVH
RILR---EWK--PYGIT-VHYDKADG--II------------------------------
-YGKVSRSN-----------------IRRIRPVA----------------FSAEFYTVLE
DGRRGNLSLVRFKQERGA-------VSSFNKVIDTLEKFMKRRGL---------LVEDPV
R------AQQMMKVLDKYQDPQGK------------------------------------
------------------------------------------------------------
------------------------------------------------------------
------------------------------------------------------------
---------------
>XP_040640617_Aspergillus_ruber
------------------------------------------------------------
------------------------------------------------------------
-----------------------------------------------------------M
DEFTAN----RTTRQPFTDASS--------RLN------------------VKS-S----
-----------------------------------------------NWEYDGG------
-----------SEGDYLKS--DPMSIMTSQIPSKDN-----------NYSDFLPSTPC-P
QTPSKRVSAVSAASTVLSG--RGK--RKTHVGPWHLGRTLGEGATGRVRLAKHAITGQEA
AVK-IVSKKS------ARMVQSESIAAMDRRASNFAGN-TA----RPMPCGIEREVVIMK
LIEHPNVISLYDIWENRGELYLVLEYVEGGDLFSHVFNNGALPEEEAVRLFRQVIAGLGF
CHRFNICHRDLKPENILLDSWQN-IKLADFGMAALQPTGHWLKTSCGSPHYAAPEITYGN
PYRGDRADIWSCGIILFALLTGYLPFEGH--DVPSTLKKVRLGKYRIP--DEVSYEAADL
IQRILLPRPEHRLTVQEIFDHPL----LKKY------------------EKLHQAMS--K
HHVGPPP-------PLSAYECGDPVGSVQEI--DIEILQNLQTLWH-GAKPEALVNRILC
LEPTQERMFYNALVRFRDEQL--------------ENF-QGQPLEYSASDYHHISRRPMR
ARSKRSPSA-----HSQYGSLRRQQFSTKK----------QGQRRAGSIKEPMSSA----
-------------------------------------------------------SYDPF
RSPRN-VQIPEAEYAHVTIHRDSSAATIRTAAGVIER-------PANPTP--DEDLDE-D
SE------------CLSSSPFA------VVRNKKPRGSSMKTS-HSRASQTSS-RRGTAQ
TH-------TPRSTSYRRN-----------------------------------------
------------VSFHH-IRHRSQGSASG-KSKQ----TPSKQ--VSARRQMSHSSL--D
VPNDAFPDRHGSPALPAQPT----------------------------------------
------------------------------------------------------------
--------------VV---------RGPGVAVRSC-PQPKKLRDTDFIWKD-ET------
--------RQISQELSKICEDAFNGSSM-----------------------------STG
CT-T-----SVCGGTETPPTSVSIASPENSQH----------------------------
----------------------------QITANRAKGRVLPDTPNSSPSQGTA--DLADT
RRWLIKQS------------------------RQEPSDTLPTYLSGVINQLDRL-IEEDA
AAKQTKR---QQNLNEFTSWTNDPFMSSSAEPGHLPIISEEINSPVESKNKPPAG-RVEE
PKALPAIGTLGTS--------MKLEPKTTIRMVPHDSMRSLAEV---KP-----------
------------------------------------------------------------
------------------------------------------------------------
-------------LNIRKKGK---------------------------------------
------------EPDSELAGDGRDR------------------SMRFVSAPTRSSRNVSG
---LDPIEEH-PG-PQAYGDGRPQ--ENKKWS-WFRHRSYGSR------ENMAK--FV--
---------KDR------------------------------------------------
-----------------------------------PIQPSAETVIVHD----------TK
QPE---------------------------------------------------------
----ERPTTSRKSS----------------------------------------------
------------------------------------------------------------
------------------------------------------------------------
-----------------------------------AESIGGLFKKLIKRK----------
---------PSKTALNGPSQAKT--------------------KFNKNKQKPLPRRP---
RCSTT----TNKSTNWFARVFQIKPAT---------------RVM-ALNTTKLQGRKEVF
RILR---EWK--QYGLEDVYLDKTNS--VI------------------------------
-HGRVGEVN-----------------FLRLRPVE----------------FSAEFYTVLE
HKCEANLSVVRFRQVRGA-------ASSLGKVVDSLGVVMGQREL---------LVQDPG
K------AKKMASVFDDFAD----------------------------------------
------------------------------------------------------------
------------------------------------------------------------
------------------------------------------------------------
---------------
>XP_040699803_Aspergillus_sydowii
------------------------------------------------------------
------------------------------------------------------------
-----------------------------------------------------------M
EDSSPN-FYSRAMRSPLTDASN--------RINNC---------------QTPI-P----
-----------------------------------------------DR--ASM------
-----------REEYMLTS-PEPMSIVTSPLSPQSN-----------ADKNCLSPVVD-S
RAGSKRNSTISATSII-SG--KGK--RKTHVGPWQLGRTLGSGATGRVRLAKHAVTGQTA
AIK-IVSKKC------AAISQSDSIAAMDRSAGNFVGS-GG----RQMPSGIEREVVIMK
LIEHPNVISLYDVWENRGELYLVLEYVEGGELFDYVSNHGPLPEEEAVRLFRQIIAGLGY
CHRFSICHRDLKPENILLDGEHN-VKLADFGMAALQPEGHWLNTSCGSPHYAAPEIIYGR
KYRGASADIWSCGIILYALLTGFLPFDGG--DLHSTLQLVRRGDYMIP--PNISDEAADL
IQRILQKKPDDRISMRDIWRHPL----LKKY------------------EKFHQAIC--N
HHLGPAP-------PLTAQDCGPPVV-RQDI--DVDLLRNLQTLWH-DVKPEKLIERLLS
LEATQERMFYYALVKFRNEQL--------------ENY-QGQPLKYSASDYHHISRGQAR
LSKHLRSR------SQHGSRRRPQTPAAKE-----------TGKRKPSVKEPKSSC----
----------------------------------------------------TVESYDPF
RSPFQRVPDRSPQYARVTIHRDAAATSPKRVEVENDP-------SNPFLD--IEH--E-E
IE------------SQQSPPFK------IVRKKRPRVSSVKSF-QSKTSL-AS-RRVPNS
VS-------NPRSASYKRN-----------------------------------------
------------VCFRH-NRNRSQSSVSV-RAKM----PLSR-------RQASEGSLVSS
LGDDPFSDPRGSPMLPAQPT----------------------------------------
------------------------------------------------------------
--------------MV---------RGAGVAAKHS-IQ-RKVHHSDFTWRD-DA------
--------RKVSHELSQICEEAFNGSSL-----------------------------STG
CT-D-----TTCAGSETPATSVSMASPGASDH----------------------------
----------------------------QMDDGSSTICITEKTPVPSPKASQASKELEET
RRKLIEHS------------------------TKDGSKDLPGYITTVINHLDRL-IEQEK
LRHHGRN---CKEREPGSSSMSDLHSGSSLEPTRLSIVSEHLDTIPIRSDSLNAG-KDGR
QASGSTDASSRRS-------DISR-GKRSIRMVPHSSVQSMGKT---DP-----------
------------------------------------------------------------
------------------------------------------------------------
-------------LTVGKTRT---------------------------------------
-----------T---SEQSDVGFDTVTR-------------------AISTNRHSRVPCE
---LDPIDEH-PA-SPRRSAVRTS--DHKKWS-WFR-KSQNIE------DDISRGSPR--
---------VVK------------------------------------------------
-----------------------------------PLHPSSATVVVHDV--RPTGET-TT
TPE---------------------------------------------------------
----SPPKLRKPLS----------------------------------------------
------------------------------------------------------------
------------------------------------------------------------
-----------------------------------DTPKSSFW-NFMKRK----------
--------------THKNPDPEPTPPYPFLDARLDNEQQR-QPQPQQTTQQPEPKKPKTR
RSRQS----GGRSNNWFARVFQFKPAT---------------RVV-PLNTTKIKGRKEIY
KILR---EWK--QYGIEDIHLDKANS--II------------------------------
-YGRVGDTN-----------------FLHLRPVE----------------FSADFYTVIE
DGRQANLGLVRFRQERGA-------ASSFNKVVDTLSMVMKQRGL---------VVEDPI
R------AKKMVQVLDAFPNA---------------------------------------
------------------------------------------------------------
------------------------------------------------------------
------------------------------------------------------------
---------------
>XP_001209906_Aspergillus_terreus
------------------------------------------------------------
------------------------------------------------------------
-----------------------------------------------------------M
DEKGIFLNNKQAMRPPLSDATN--------RLNYC---------------QPPG-S----
-----------------------------------------------EQEERYE------
-----------AEQNRLPT-PEPMSIVTSPQSTKGN-----------ADVACFSPVAD-S
QAESNRNSALSAASIV-SS--KGK--RKTHVGPWQLGRTLGRGSTGRVRLAKHALTGQTA
AIK-IVSKKS------AAIAQSESIAAMDRNIGLFSNT-GT----RPMPSGIEREVVIMK
LIEHQNVISLYDVWENRGELYLVLEYVEGGELFDYVSNNGPLPEEEAVRLFRQIIAGLGY
CHRFNICHRDLKPENILLDGWHN-VKLADFGMAALQPEGHWLNTSCGSPHYAAPEIIYGR
KYRGDKADIWSCGIILYALLTGYLPFDGG--DLANTLRLVKKGEYYMP--RELSDEAADL
IDRILQKRPEDRITMLEMWSHPL----LKKY------------------EKLHQAMA--N
HYIGPPP-------PLSAQDCGPLVTNRHDI--DLDLLRNLQTLWH-DVKPDALIERLLK
PEPTYERMFYNALVKFRNEQL--------------ENY-QGQPLEYSASDYHHISKGPRR
RASNRNSH------RPRVAKRRGGLSSVKD-----------NGEDQKSIKEVKVSS----
----------------------------------------------------TEVC-DPF
RSHQDEAVEKDSQLVHAAIINKKLNEEAHVKTKAPPE---------PYVQ--VDEFED-D
E--------------PPSSPFA------IIRNKKSKLTSIKSF-QTRTSHSSL-RRTMNA
PP-------TPKSFSYKRN-----------------------------------------
------------VCFQH-VRNRSHSSLSS-KQKM----AYASM--NSVKKRPSQSSLDID
CNGNPFADRESSPMLPAQPT----------------------------------------
------------------------------------------------------------
--------------VV---------RGAGVTIKSC-SQPRKVRDSDIIWKD-DA------
--------RKVSHELSQICEQAFNGGSA-----------------------------STN
CT-A-----STSTAS-TPPTSVSIASPESSPR----------------------------
----------------------------KATAGTPK-RQATSPSPTSPTSYGAS--LTET
RQKLIQHS------------------------TQDGSDEIPPYLVTVITHLDRL-IEQDK
LRQRDRR---DRSSG-S------SFIRRGSDAKPLPIISEEHNQSTDSGKQVNDT-HTGS
QDSSHSTTDAPPN-------SLSRYRKRTVRMVPHSSLQSMGDA---TP-----------
------------------------------------------------------------
------------------------------------------------------------
-------------LEVYKKHK---------------------------------------
---------EATANRTQRTHGGYKLMPSDEKGPTNVDSPNLRLSRRQP----------CE
---LDPIAEV-PV-TPKRASTRAT--ETKKWP-WFRNKTQMPT------ETPSK-SPV--
---------DQK------------------------------------------------
-----------------------------------PVQPVATTIAVDEV--HPLAEDCMS
MPH---------------------------------------------------------
----ETVKNNKEDT----------------------------------------------
------------------------------------------------------------
------------------------------------------------------------
-----------------------------------EKPKMGFFRKFMKKKANKSSPEPLT
-GASYAAR-PSSSLSNKAAETETAEPESTLIRQKPAERPV---D----QHKPLPARP---
---RA----EGKSQNWFARVFHFKPAT---------------RVV-ALNASKMKARKEVY
KILR---KWK--QYGLEEVYLDKANS--II------------------------------
-HGKVGEVN-----------------FLRLRPVE----------------FSAEFYTVLE
HGRQANISLVRFRQERGA-------ASSFHKVVDTLYNVMRQRAL---------IVEDPS
R------ARKMTRILDAFPDP---------------------------------------
------------------------------------------------------------
------------------------------------------------------------
------------------------------------------------------------
---------------
>XP_022484104_Penicillium_arizonense
------------------------------------------------------------
------------------------------------------------------------
-----------------------------------------------------------M
DQIMLDVNDPHRRRQPLTDVSS--------RINHS---------------KSPK-S----
-----------------------------------------------ETPCVTI------
-----------EETEQLKT-PDRMSFLMNP-TPQTN-----------KENQRLSVATD-I
QPGSARSSVMSAASLL-SN--KGK--RKTHVGPWHLGKDLGKGATGRVRFAKHAVTGNTA
AIK-IVSKKS------AAMVQSESIAAMDRNASRFMGNSTT----RQMPCGIEREVVIMK
LIEHPNVISLYDVWENRGELYLVLEYVEGGELFDYVSNNGPLPEEEAVRLFRQIIAALGY
CHRFNICHRDLKPENILLDGNHN-IKLADFGMAALQPAGHWLNTSCGSPHYAAPEIIYGR
KYRGDKADMWSCGIILYALLTGYLPFDGG--DLGNTLRLVKKGDYIIP--PELSDEAADL
IQRILQKRPEDRISMQNIWLHPL----LTKY------------------EKLHNAMV--N
HYVGPPP-------PLSVKDCGPTLSCQQDI--DLDILRNLQTLWH-DVKAEDLIQRLLC
IEPTHERMFYNALVKFRDEQL--------------ENY-QGQPLEYSASDYHHIARPGGR
ARRGRSQS------GQGNSKRRAQHTPVKE-----------FPRRMSSFKEPMSSG----
----------------------------------------------------TTESYDPY
RSPKHA-LASEPQYAQITIHRPPTEGESSLV----VK-------PPPSIAEVEEEQLE-D
AD------------EPEGSPFT------ILQKRKHKPSSMKSFHSSRVPHSSS-R---VR
GL-------TPHSASYRRN-----------------------------------------
------------VSFRH-ARNRSNSSAT--KPKRRKTAAPTQQ--NEIKRSPSTCSLQIM
ADVADLPNMPSSPPLPAQPT----------------------------------------
------------------------------------------------------------
--------------VV---------RSHGPQVKSL-RHVRKLRDSDYTWKE-DT------
--------RKVSHELSQICEEAFNGSSV-----------------------------STI
RT-A-----SAGSGYETPATPVSMVTPENRPV----------------------------
----------------------------SAT------KPVSKTPKDAPRSYSIK-ELTET
RRRLVEQS-------------------------QGRKDSTTTHITGVLNHFDRL-IEEYE
AVNATRK---EP----EEVSFHDPFVSAPHDVS-LPVISEELARPTGA-SDISPR-RKLK
PRTSAAT-------------YQSGDVKTTIRMVPHSSFRSMEEV---KP-----------
------------------------------------------------------------
------------------------------------------------------------
-------------LTIRKKKS---------------------------------------
--------------DKPLSSDVHDFANSPPSAA-----------NRNFSTGSRQAPPAFG
FGSLAPIEEV-PL-SPKRNNTRG---EGKKWS-WFKHRSQCS-------DTPPALPPK--
---------DSH------------------------------------------------
-----------------------------------PIFPSGGTTVHKPITLEPT-PA-PI
EST---------------------------------------------------------
----QRVPTRKTSM----------------------------------------------
------------------------------------------------------------
------------------------------------------------------------
-----------------------------------DRFTGGIFKKLMPKKSTKNMQETCN
-GEYITTDIPTSQSDQRTEQETEKPATSPQDKRQSSIVSNGMPDTDSSFDADDHQHPFRN
KRRSV------ANHNWFARVFQIKPAS---------------RVI-ALNCSKQKGRRELY
KLLR---EWR--DYGMEDVWLDKSNS--VV------------------------------
-HGRVSEANCESFCFHFFIRSTHHMPVLRLREVE----------------FTAEFYTVLE
HGLEGNLGVARFKQERGA-------ASSFNQVVEAVENTLKRRGM---------TVEDPV
R------AKKMTQVLDSIPNHKQAHDRSH-------------------------------
------------------------------------------------------------
------------------------------------------------------------
------------------------------------------------------------
---------------
>XP_014533423_Penicillium_digitatum
------------------------------------------------------------
------------------------------------------------------------
-----------------------------------------------------------M
DQIMSDVSDHQRRRQPLRDVSS--------RMNNP---------------KSPK-V----
-----------------------------------------------ETPRLRI------
-----------QESEQLKS-PDRMSFLMTP-TPQRN-----------KENEFLSVAND-L
QPDSARNSIMSAASLL-SL--KGK--RKTHVGPWQLGRTLGKGATGRVRLAKHAVTGHTA
AIK-IVSKKS------ASMVQSESIAAMDRNIGNFPANPAT----RQMPCGIEREVVIMK
LIEHPNVISLYDVWENRGELYLVLEHVEGGELFDYVSHNGPLPEEEAVRLFRQIIAALGY
CHRFNICHRDLKPENILLDANHN-VKLADFGMAALQPAGHWLNTSCGSPHYAAPEIIYGR
KYRGDRADMWSCGIILYALLTGYLPFDGG--DLGSTLRLVKKGDYMIP--SELSHEAADL
IQRILQKRPEDRISMQNIWLHPL----LTKY------------------EKLHNAMV--D
HYVGPPP-------ALSVKDCGQTLSCQQDI--DLDILRNLQTLWH-NVKADDLIQRLLC
IEPTHERMFYNALAKFRDEQL--------------ENY-QGQPLEYSASDYHHISRPGGR
VRRGRSQT------GQGSSKRRTQISSVKD-----------FPRPLSYLQEPMSSG----
----------------------------------------------------TTASYDPY
RSPVHSGTTSEAQYTHVIVHRQSTEQSQAILSSPRVK-------PPPPIA--EEQEPE-E
SG------------GPDESPFT------VLQKRKHGPSSMKSFVSSKVPHSSS-R---AP
GL-------STHSMSYRRN-----------------------------------------
------------VSFHH-ARNRSHGSTTA-KPKKRKIAPSNQQ--NDVRRSPSTCSLQIM
TDAVDLLDMPSSPPLPAQPT----------------------------------------
------------------------------------------------------------
--------------VV---------RANGPKVKSL-GQVRKVRDTDYTWRE-DT------
--------RNVSHELSQICEEAFNGSSV-----------------------------TTI
RT-T-----SCGSGYETPGTPVSMASPEQVKR----------------------------
----------------------------SST------IPVSHSSQESSRSYNIK-ELVET
RQKLIEHS-------------------------RGRKDNVPAYLSGVISHLDRL-IKEDQ
AHNGTGL---QL----DAACCQDPFLSSPKEAM-LPVINENCASTLRDPSEACLR-SQQK
PGTYLAS-------------SQG-DAKATIRMVPHSSLPSMEEV---KP-----------
------------------------------------------------------------
------------------------------------------------------------
-------------LTIRKKNY---------------------------------------
--------------SKFASSDVHEFAMGDPTGG-----------SLNSSIGSRHAAQSSG
---LAPIEEI-PL-SPKKSTARAP--EGKKWS-WFKNRSQGS-------DNSSALPLK--
---------DGH------------------------------------------------
-----------------------------------LITPSGGTTVHHPITFQPTSSS-KE
EPV---------------------------------------------------------
----ERVPRRKTSM----------------------------------------------
------------------------------------------------------------
------------------------------------------------------------
-----------------------------------DRFGGGFFKKLLTKKTTQNMEES--
---------PSH-------NERDLQSTPTKDNRHSSLICKGLADTDSSVEADDTQNPPHH
KRRSI------ANHNWLARVFQIKPAT---------------QVI-ALNTSKVKGRKELY
KLLR---EWR--DFGMEDVYLDKTNS--IV------------------------------
-HGRVSEAN-----------------FLHLREVE----------------FTAEFYTVLE
HGLQANLSLVRFKQERGA-------ASSFNKVVETVQSTLMRRGM---------VVEDPS
R------AKKMARVLDSVPNYR--------------------------------------
------------------------------------------------------------
------------------------------------------------------------
------------------------------------------------------------
---------------
>XP_016600124_Penicillium_expansum
------------------------------------------------------------
------------------------------------------------------------
------------------------------MSHTNYA----------------------M
DQMMSDVNDSQRRRQPLRDVSS--------RMNHP---------------KSPN-V----
-----------------------------------------------ETPRLRI------
-----------HESEQLKS-PDRMSFLMTP-TPQRN-----------KENDRLSVVTD-L
QPDSARNSIMSAASIL-ST--KGK--RKTHVGPWQLGRTLGKGATGRVRLAKHAVTGNTA
AIK-IVSKKS------AAMVQSESIAAMDRNMGNFPTNSAT----RQMPCGIEREVVIMK
LIEHPNVISLYDVWENRGELYLVLEHVQGGELFDYVSNNGPLPEEEAVRLFRQIIAALGY
CHRFNICHRDLKPENILLDSNHN-VKLADFGMAALQPAGHWLNTSCGSPHYAAPEIIYGR
KYRGDKADMWSCGIILYALLTGYLPFDGG--DLGSTLRLVKKGDYMIP--PELSDEAADL
IQRILQKRPEDRISMQSIWLHPL----LTKY------------------EKLHNAMV--D
HYVGPPP-------PLSVKDCGQALSCQQDI--DLDILRNLQTLWH-DVKAEDLMQRLLC
IEPTHERMFYNALAKFRDEQL--------------ENY-QGQPLEYSASDYHHISRPGGR
VRRGRSQT------GQGSSKRRAQFPSVKE-----------FPRRLSSFKEPMSSG----
----------------------------------------------------TTASYDPY
RSPNHDSTASKAQYTHITVHRESPEQSQAILSSPRVQ-------PPPSIA--EEQEPE-E
SD------------GPDASPFT------VLQKRKHGPSSMKSFVSSKVPHSSS-R---AP
GL-------STHSMSYRRN-----------------------------------------
------------VSFHH-ARNRSHGSTSA-KPKKRKIAPQNQQ--NEIKRSPSTCSLQIL
ADGLCLPDMPSSPPLPAQPT----------------------------------------
------------------------------------------------------------
--------------VV---------RANGPKVKSL-GQVRKVRETDYTWKE-DT------
--------RKVSHELSQICEEAFNGSSV-----------------------------TTI
RT-T-----SGGSGYETPGTPVSTASLDQVKP----------------------------
----------------------------TST------IPVAHTSKESSRPYNIK-ELTET
RQKLIEHS-------------------------RGRKDNVPAYLSGVITHLDRL-IEEDQ
AKNGTQR---EV----EVASYQDPFIISPNETF-LPVINENCASPVREPSEASPR-RQQK
PRTSLAT-------------SHGGDAKATIRMVPHSSLPSMQEV---KP-----------
------------------------------------------------------------
------------------------------------------------------------
-------------LTIRKKNH---------------------------------------
--------------SKLASSDVHEFAMGDPAGS-----------DRNFSIGSRHAAQPSG
---LAPIEEV-PL-SPKKTTARAP--EGKKWS-WFKHRSQGS-------DNPPALPPK--
---------DSH------------------------------------------------
-----------------------------------LIIPSGGTIVHNPITLEPASPS-KG
ENT---------------------------------------------------------
----ERVPKRKTSM----------------------------------------------
------------------------------------------------------------
------------------------------------------------------------
-----------------------------------DRFGGGFFKKLLTKKSTQNEEES--
---------PAN-------NENEIQTTPTKDNRYSSLMCKGLADTDSSVEADDAPNPFHQ
KRRSI------ANHNWFARVFQIKPAT---------------QVI-ALSTSKVKGRKELY
KLLR---EWR--DFGMEDVYLDKTNS--IV------------------------------
-HGRVSEAN-----------------FLHLREVE----------------FTAEFYTVLE
HGHQANLSLVRFKQERGA-------ASSFNKVVDAVQSTLMRRGM---------VVEDPS
R------AENMMRVLDSVPNHN--------------------------------------
------------------------------------------------------------
------------------------------------------------------------
------------------------------------------------------------
---------------
>XP_040652896_Penicillium_griseofulvum
------------------------------------------------------------
------------------------------------------------------------
------------------------------------------------------------
---MSDVNESYRRRQPLGDVSG--------RLNHP---------------KSPN-V----
-----------------------------------------------ETPHLRF------
-----------EESEHLKS-SDRMSICMTP-TPQRN-----------KENERLSVATD-F
QPNSARNSIMSAASIL-ST--KGK--RKTHVGPWQLGRTLGKGATGRVRLAKHAVTGHTA
AIK-IVSKKS------AAMVQSESIAAMDRNMGNFPTNPAT----RQMPCGIEREVVIMK
LIEHPNVISLYDVWENRGELYLVLEHVEGGELFDYVSNNGPLPEEEAVRLFRQIIAALGY
CHRFNICHRDLKPENILLDSNHN-VKLADFGMAALQPAGHWLNTSCGSPHYAAPEIIYGR
KYRGDRADMWSCGIILYALLTGYLPFDGG--DLGNTLRLVKKGDYIIP--PELSDEAADL
IQRILQKRPEDRISMKNIWLHPL----LTKY------------------EKLHNAMV--D
HYVGPPP-------ALSVNDCGQALSCRQDI--DLDILRNLQTLWH-DVKAEDLIQRLLC
IEPTHERMFYNALAKFRDEQL--------------ENY-QGQPLEYSASDYHHISRTSGR
VRRGRSQT------GQGSSKRRAQCPSVKE-----------VPRRANSFKEPMSSG----
----------------------------------------------------TMETYDPY
RSPKNGGTVSEAHYAHITVHRESSRQSEAMLSSPRVK-------PPPSIA--EEQEPE-E
LD------------GPDGSPFT------VLQKRKHGPSSMKSFVSSKVPHSSS-R---AR
GI-------STHSMSYRRN-----------------------------------------
------------VSFHH-TRNRSHGSTTA-KSKKRKIAPPNQK--NELKRSPSTCSLQLM
ADGLDLPDMPSSPALPAQPT----------------------------------------
------------------------------------------------------------
--------------MV---------RGNGPKVKSM-GQARKVRESDYTWKE-DT------
--------RKVSHELSQICEEAFNGSSV-----------------------------TTI
RT-T-----SGGSGYETPATPVSMASPEQVQA----------------------------
----------------------------TST------TPVSNTFQDSSQSYNIK-VLTET
RQKFIEHS-------------------------RGRNDNIPAYLSGVITHLDRL-IEQDQ
AQNGRRK---EL----DVGSLQDPFVTSPNEP----------ASTACAPSEKSPR-RKQK
PRTSLAT-------------SHGDDAKRTIRMVPHSSMTCMEEV---KP-----------
------------------------------------------------------------
------------------------------------------------------------
-------------LTIR-KNH---------------------------------------
--------------GKSALSDVQEFTTSDSPSG-----------DHNFSIGSRHARQPCG
---LAPIEEV-PL-SPKKTTARAP--EGKKWS-WFKHRPQGS-------DSPPALPPK--
---------DRH------------------------------------------------
-----------------------------------LIIPSGGTTVHTPITLEPSSPP-KN
ENT---------------------------------------------------------
----ERVAKRRPSI----------------------------------------------
------------------------------------------------------------
------------------------------------------------------------
-----------------------------------DRFGGGFFKKLLTKKSSQNMQEP--
---------PAN-------KEKDIQTTPTKDNRYSSLMCKGLADTDSSTEADDLPNPIPH
KRRSI------ANHNWFARVFQIRPAT---------------QVI-ALNTSKAKGRKELY
KLLR---EWR--DFGMEDVYLDKANS--IV------------------------------
-HGRVSEAN-----------------FLHLREVE----------------FTAEFYTVLE
HGHQANLSLVRFKQERGA-------ASSFNKVVETVHNTLMRRGM---------VVEDAS
R------AKKMSRVLDSIPNRK--------------------------------------
------------------------------------------------------------
------------------------------------------------------------
------------------------------------------------------------
---------------
>XP_038929438_Penicillium_roqueforti
MANLRPPFTEETAQKKVKAAQDMWNTKDPARVAQGYTPTCIWRVRDSFFTGTESIVAFLQ
AKWKRERSYRLRKELFAFRDDRIAVQFWYEFQDVEDEMRWKRCYGLEDWTFDETGKMRKQ
RAVFLHLIYFCCALESRLISKLQEDVENTCTTCRAST----------------------M
DQIMSDVNDSQRRRQPLRDASS--------RINHS---------------KSPNVV----
-----------------------------------------------ETPRLRI------
-----------EESEQLKS-PDRVSFLMTP-TPQRN-----------KENERLSVAID-S
QPDSARNSIMSAASIL-ST--KGK--RKTHVGPWQLGRTLGKGATGRVRLAKHAVTGHTA
AIK-IVSKKS------AAMVQSESIAAMDRNMGNFPTNAAT----RQMPCGIEREVVIMK
LIEHPNVISLYDVWENRGELYLVLEHVEGGELFDYVSNNGPLPEEEAVRLFRQIIAALGY
CHRFNICHRDLKPENILLDANHN-VKLADFGMAALQPAGHWLNTSCGSPHYAAPEIIYGR
KYRGDRADMWSCGIILYALLTGYLPFDGG--DLGSTLRLVKKGDYEIP--SELSDEAADL
IQRILQKRPEDRISMQNIWLHPL----LTKY------------------EKLHNAMI--D
HYVGPPP-------ALSVKDCGQTLSCQQDI--DLDILRNLQTLWH-DVKADELIQRLLC
IEPTHERMFYNALARFRDEQL--------------ENY-QGQPLECSASDYHHISRTGGR
IRRGRSQT------GQGSSKHRSHFPSVKE-----------FPRRLSSFKEPMSPG----
----------------------------------------------------TVASYDPY
RSPKHSDTASEAQYAHVTVRREPSDQCQAILSSPRVN-------PPASIA--EEQEPE-E
SD------------RPDGSPFT------VLQKRKQGPSSMKSFVSSRVPHSSS-R---AP
GL-------STHSMSYRRN-----------------------------------------
------------VSFHH-ARNRSHGSASA-KLKKRKIVSPNQP--NEIKRSPSTCSLQLM
ADGLDIPDMPSSPSLPAQPT----------------------------------------
------------------------------------------------------------
--------------MV---------RGNGPKVKSL-GQVRKVRDTDYTWRE-DT------
--------RKVSHELSQICEEAFNGSSA-----------------------------TTI
RT-T-----SGGSGYETPGTPVSMASPEQVQP----------------------------
----------------------------NST------TLAPNTSKESSGPYNIK-ELIET
RQKLFEHG-------------------------RDRKDNVPAYLSGVITHLDRL-IEEDQ
VQNGARK---PL----DVASFKDPFVTSPNEGF-PPVTNDNRASPFRALSQISPR-RQQK
PRTSLAT-------------SQGGDVKATIRMVPHSSLPSMEEV---KP-----------
------------------------------------------------------------
------------------------------------------------------------
-------------LTIRKKNS---------------------------------------
--------------SKFASSDVHEFAMVDSAGG-----------DRNLSIGSRHAGQPSG
---LAPIEEV-PL-SPKKTTPHAQ--EGKKWS-WFKPRPQGS-------YNPPALPPK--
---------DSH------------------------------------------------
-----------------------------------LIIPSGGTTVHNAITLEPAFPP-KT
QSP---------------------------------------------------------
----QQLPRRKASM----------------------------------------------
------------------------------------------------------------
------------------------------------------------------------
-----------------------------------DRFGGGFLKKLLTKKSPQNMEEP--
---------PAN-------NEKDPQTTPTKDNRYSSLMCKGLADTDSSVEADDPPNPFPN
KRRSV------ANHNWFARVFRIKPAT---------------HVI-ALNTSKVKGRKELY
KLLR---EWR--DFGMEDVYLDKTNG--IV------------------------------
-HGRVSEAN-----------------FLQLREVE----------------FTAEFYTVLE
HGHQANLSLVRFKQERGA-------ASSFNKVVETVQSTLMRRGM---------VVEDPF
R------AKKMSSVLDSVPNHK--------------------------------------
------------------------------------------------------------
------------------------------------------------------------
------------------------------------------------------------
---------------
>XP_002566257_Penicillium_rubens
------------------------------------------------------------
------------------------------------------------------------
-----------------------------------------------------------M
DQIMSDVNDYQHRRQPLRDVSS--------RMNNS---------------KSPN-I----
-----------------------------------------------ETPRLRI------
-----------QESEQLKS-PDRMSVLMTP-TPQRN-----------KENERLSVATD-L
QPDSARNSIMSAASIL-ST--KGK--RKTHVGPWQLGRTLGKGATGRVRLAKHAVTGHTA
AIK-IVSKKS------AAMVQSESIAAMDRNMGNFPTNSAS----RQMPCGIEREVVIMK
LIEHPNVISLYDVWENRGELYLVLEHVEGGELFDYVSNNGPLPEEEAVRLFRQIIAALGY
CHRFNICHRDLKPENILLDSNHN-VKLADFGMAALQPAGHWLNTSCGSPHYAAPEIIYGR
KYRGDRADMWSCGIILYALLTGYLPFDGG--DLGSTLRLVKKGDYIIP--PELSDEAADL
IQRILQKRPEDRISMQNIWLHPL----LTKY------------------EKLHNAMV--D
HYVGPPP-------ALSVNDCGPTLSSRQDI--DLDILRNLQTLWH-DVKVDDLIQRLLC
IEPTHERMFYNALAKFRDEQL--------------ENY-QGQPLEYSASDYHHISRPGGR
VRRGRSQT------GQGSSKHRAQFPSVKE-----------FPRRLSSFKEPMSSG----
----------------------------------------------------TVESYDPY
RSPKHGGTGSEARYANVTVHRESSENPEAILSSPRVK-------PPPSIA--EEQEPE-E
SD------------GPDGSPFT------VLQKRKHGPSSMKSFVSSKVPHSSS-R---AR
GM-------STHSMSYRRN-----------------------------------------
------------VSFRH-ARNRSHGSTSA-KPKKRKIATPTQQ--NEIKRSPSTCSLQLM
ADGLDLPDMPSSPPLPAQPT----------------------------------------
------------------------------------------------------------
--------------VV---------RANGPKVKSL-GQIRKVRDTDYTWKE-DT------
--------RKVSHELSQICEEAFNGSSA-----------------------------TTI
RT-T-----SGASGYETPGTPVSMASPEQAQP----------------------------
----------------------------TST------IPVSNTSKESARSYNIK-ELTET
RQKLIEHS-------------------------RGRKDNVPAYLSGVITHLDRL-IEEDQ
VQNGTRR---EL----DVAPSQDPFITSPNETF-LPAISENGASPVRTPSETSPR-RHQR
PRASLAT-------------SQGGDAKATIRMVPHSSFRSMEEV---KP-----------
------------------------------------------------------------
------------------------------------------------------------
-------------LTIRKKNY---------------------------------------
--------------SKFASSDVHEFAMGDSAGG-----------DRNFSIGSRHAGQPSG
---LAPIEEV-PL-SPKKATNRAS--EGKKWS-WFKHRSQGS-------DNPPALPPK--
---------DSH------------------------------------------------
-----------------------------------LIVPSGGTTVHNPITLEPASPP-NA
ENT---------------------------------------------------------
----ERVPRRKTSM----------------------------------------------
------------------------------------------------------------
------------------------------------------------------------
-----------------------------------DRFGGGFFKKLLTKKSNQNMQGP--
---------PAN-------KVTDIQTVPTKDNRYSSLMCKGLADTDSSVEADDPPSLSRH
KRRSI------ANHNWFARVFQIKPAT---------------QVI-ALNTSKVKGRKELY
KLLR---EWR--DFGMEDVYLDKTNS--IV------------------------------
-HGRVSEAN-----------------FLHLREVE----------------FTAEFYTVLE
HGHQANLSLVRFKQERGA-------ASSFNKVVETVQSTLARRGM---------VVEDPS
R------AKKMARVLDSVPNHK--------------------------------------
------------------------------------------------------------
------------------------------------------------------------
------------------------------------------------------------
---------------
>XP_040812003_Penicillium_solitum
------------------------------------------------------------
------------------------------------------------------------
-----------------------------------------------------------M
DQIMWDVNDSQRRRQPLRDVSS--------RINQS---------------KSPN-V----
-----------------------------------------------ETPRLRT------
-----------EESDQLKS-PDRMYFPMTP-TPQRN-----------KENERLSVATD-L
QPDSARNSIMSAASLL-ST--KGK--RKTHVGPWQLGRTLGKGATGRVRLAKHAVTGHTA
AIK-IVSKKS------AAMVQSESIAAMDRNMGNFPTNSAT----RQMPCGIEREVVIMK
LIEHPNVISLYDVWENRGELYLVLEHVEGGELFDYVSNNGPLPEEEAVRLFRQIIAALGY
CHRFNICHRDLKPENILLDANHN-VKLADFGMAALQPAGHWLNTSCGSPHYAAPEIIYGR
KYRGDRADMWSCGIILYALLTGYLPFDGG--DLGSTLRLVKKGDYMIP--PELSDEAADL
IQRILQKRPEDRISMQNIWLHPL----LTKY------------------EKLHNAMV--D
HYVGPPP-------ALSVKDCGQTLSCQQDI--DLDILRNLQTLWH-DVKAEDLIQRLLC
IEPTHERMFYNALAKFRDEQL--------------ENY-QGQPLEYSASDYHHISRPGGR
VRRGRSQT------GQGNSKRRAQFPSVKE-----------FPRRVSSVKEPMSSG----
----------------------------------------------------TTASYDPY
RSPNHGSTTSEAQYANITVHRELSEQSQAILSSPRVN-------PPPSIA--EEQEPE-E
WD------------GPDESPFT------VLQKRKHGPSSMKSFVSSKVPHSSS-R---AP
GL-------STHSMSYRRN-----------------------------------------
------------VSFHH-ARNRSHGSASA-KQKKRKIAAPTQQ--TEIKRSPSTCSLQLM
ADGLDLPDMPSSPPLPAQPT----------------------------------------
------------------------------------------------------------
--------------VV---------RTNGPKVKSL-GQVRKVRETDYTWRE-DT------
--------RKVSHELSQICEEAFNGSSV-----------------------------TTI
RT-T-----SGGSGYETPATPVSMASPEQVHP----------------------------
----------------------------TPK------IPGSNTTKDLSRSYNIK-ELTET
RQKLIEHG-------------------------QGRKDNVGGYLSGVITHLDRL-IEEDQ
VKNGTKR---EL----DVAALQDPFVTSPNEAF-LPIINENCASPVRPPSETSPR-RQQK
PRTSLAT-------------SQGGDAKATIRMVPHSSLPSMEEV---KP-----------
------------------------------------------------------------
------------------------------------------------------------
-------------LTIRKKNS---------------------------------------
--------------TKFTSPHVHEFAMSDSMGG-----------DQNFSIGSRRGRQPSG
---LPPIEEV-PL-SPKKSTTRAP--EGKKWS-WFKHRAQGS-------DSPPALPPK--
---------DTH------------------------------------------------
-----------------------------------LIIPSGGTIVHNPITLEPASPP-KA
ENT---------------------------------------------------------
----ERVPKRKTSM----------------------------------------------
------------------------------------------------------------
------------------------------------------------------------
-----------------------------------DRFGGGFFKKLLTKKSTQNMEEP--
---------PTN-------QEKDIQTTPTKDNRHSSLMCKGLADTDSSSEADDPPNPFSQ
KRRSI------ANHNWFARVFQIKPAT---------------QVI-ALNTSKVKGRKELY
KLLR---EWR--DFGMEDVYLDKTNS--VV------------------------------
-HGRVSEAN-----------------FLHLREVE----------------FTAEFYTVLE
HGHQANLSLVRFKQERGA-------ASSFNKVVETVQSTLMRRGM---------VVEDPA
R------AKKMSRVLDSVPNRK--------------------------------------
------------------------------------------------------------
------------------------------------------------------------
------------------------------------------------------------
---------------
>XP_022577622_Penicilliopsis_zonata
------------------------------------------------------------
------------------------------------------------------------
-----------------------------------------------------------M
ESPGNH--TPQGKRYPLADATC--------RVNNC---------------PSPE-S----
-----------------------------------------------ERRDRVQ------
-----------RIRDQLKS-PDRKSVQTSPMSMKGH-----------TDQNQLSVAVE-S
--GSNRSSAISTMSIT-SG--KGK--RKTHVGPWQLGKTLGKGATGRVRLAKHAVTGQAA
AIK-IVSKKS------AAMVQSESIAAMDRNASLFSGTAGT----RQMPCGIEREVVIMK
LIEHPNVISLYDVWENRGELYLVLEYVEGGELFDYVSSHGPLPEEEAVRLFRQIIAGLAY
CHRFNICHRDLKPENILLDANHN-IKLADFGMAALQPAGHWLNTSCGSPHYAAPEIIYGD
RYRGDKADMWSCGIILFALLTGFLPFDGG--DLPNTLRLVKKGEYFLP--PWLSDEAADL
IQRILQKRPEDRISMRDIWMHPL----LKKY------------------EKLHQAMS--D
YFVGPPP-------PLSGKDCGPPVDGRQDI--DPDILRNLQTLWH-GVKPDALIERLLS
LEPSHERMFYNALLKFRDEQL--------------ENY-QGQPLEYSASDYHHISRPALR
VSARRSQNG-----RRPGHLRRRCHFSVAT---------DGTSRFMNSIKEPRSSG----
----------------------------------------------------TVESYDPY
RSPHSHMGG-EAEYAQITVHRKVSIASHK---ASIPEHVVEDTLDAMDVD--DDMSEE-N
AG------------AYPSSPYA------VLANKKSNINSFKSF-QSRVSHSSS-RRGMNG
PA-------TARSASYKRN-----------------------------------------
------------VSFRH-VRNRSQGSTSG-KMTK----GPPAQ--RKVSSELSSAKVF--
VKENFPSDVVDSPHLPTQPK----------------------------------------
------------------------------------------------------------
--------------VV---------RSGVATMRNSGMEVKKAREANYAWRE-EA------
--------RQVSHELSQICEEAFNGTSM-----------------------------STV
ST-A-----SICGGCDTPATSVCTASPEPLQP----------------------------
----------------------------MMSGAKVRSKPLPDGPAEFPRSYSLA-KLTET
RRKLIEYS------------------------SKDGSEEILADLARVIACMDRL-IEQDM
SKHKQKP---LAIDD------CDPFTRSAIDAGQLPPIREELPTPVHSDPQLQSRAREAR
NMSQPSTRSS----------LFSRDGKTTIRMVPHESMRSLEEI---KP-----------
------------------------------------------------------------
------------------------------------------------------------
-------------LTIRKKNR---------------------------------------
---------PTTAKATEPAEELFERLERYDSGS----------PTRYMSSSSQPGRSPCG
---LDPIDEVPPR-SPRRSQVRAPGENVKKWT-WFKQKPQAAGD-----DNTPHKILS--
---------DAQ------------------------------------------------
-----------------------------------QIHPSNTTVVVHEV--KPADVVRKA
SNE---------------------------------------------------------
----TDCSHFSSSS----------------------------------------------
------------------------------------------------------------
------------------------------------------------------------
-----------------------------------AKSKGGFLRKLIKKK----------
------SS-SSKEQDVRVAAGDYQDPEAILVATAASSAAGSLRNV--SYETITSQKPGAE
SQTTNLHLPSPKNQNWFARVFQIKPAT---------------RVA-ALNTSKVKAWRDVY
RILR---DWK--QYGIEQVLLDKANS--TI------------------------------
-RGRVGDDN-----------------LLRLNPVE----------------FSAEFYTVLE
HGRQANLSLVRFRQDRGA-------ASSFHKVVDTLCNVLKQRGI---------LVEDPV
R------AKKMTRVLDAF------------------------------------------
------------------------------------------------------------
------------------------------------------------------------
------------------------------------------------------------
---------------
>XP_016616410_Cladophialophora_bantiana
------------------------------------------------------------
------------------------------------------------------------
---------------------------------------------MPTSFRSSDR-PCGP
APLPSKTERLATKRSALAEIQP--------RAPPTPILPYSR-AQAPAS-SSPR-L----
------------------------------------------------------------
-----------PHHESLKP-EGNLSVRDK-PVGKDP----------AIENKRLSTVAGDI
AAESKRDSQVSTASAT-SATIKGK--RKTHVGPWQLGKTLGKGATGRVRLAKHAVTGQTA
AVK-IVSKKS------AALVQSASMACMDDADTALMIATGP----RTMPFGIEREVVIMK
LIEHPNIINLYDIWENRGELYLVLEYVAGGELFDYVSGNGALPEEEAVRLFRQIIAGLSY
CHRFNICHRDLKPENILLDSRRN-IKLADFGMAALQPDGTWLNTSCGSPHYAAPEIIQGN
QYRGDKADIWSTGIILFAMLNGFLPFDGG--TLPNTLRLVKKGEYYLP--PTLSMEASDL
IQRILQKRPEKRITMEQIWAHPL----LKKY------------------EKYHASLVAPE
PLIGAAP-------PLSIEAQGKRVTRRSEI--DTEILRNLSTLWH-GKKPEELVKQLMS
EEPNHEKLFYWALVKFRDDQL--------------ENY-PGDPLHYSASDYHHVSKPIPK
P-KRGPNG------RG--HNRRTSQFSIVS---------DDNNRREGYYKNPGTAASK--
---------------------------------------------------VTQSSYDPY
RASRTPIAGDTLEPPTVVVRHRPATPGGRSVGSTGSV-RHKA----------VDRLRP-D
V--------------PALPSFTSEELEKLIQKKRASYSTA----TSKSSLSST-RR---L
PG-------IRKSMSYKRQ-----------------------------------------
------------VSFQH-RRQNSSGTANP-RARA----LIPDV--HLADRPGTRSTT---
---NGRSETQSNPSLPTPSQ----------------------------------------
------------------------------------------------------------
--------------AY---------RPRKSSSE---IDVKKPRVASYYWKD-ET------
--------RKVSAELGKICEEAFNRSSV-----------------------------S-T
VSEV-----SPAPPLDSSATSMA------AHA----------------------------
----------------------------YKVPESLRDRPLPATPVLQ--------ELIER
RQKIIETW----------------------------GDADANVLADMLAAVDKR-VDVEL
DKQRMCD----------KRAASDPTHGA---------GSSRYYRTISPADTMEELKRNRE
DSSRAASDPVRFK-------TPQAQKDTTIRLVTPDPTSPFARI---EP-----------
------------------------------------------------------------
------------------------------------------------------------
-------------LRVKKSKAV-------------------------------------P
INSLRGG--PI---ESY-ERAGYDARLYEKRE----------------------------
---LDTIDEN-PG-SPKKKAFPTSSNAARKWS-WLGKRGSGPQ------DPLDASKSTEE
IAQDMYSN-TSQ------------------------------------------------
-----------------------------------IVQPSESG--------NSSTLSTVK
GSE---------------------------------------------------------
----PQSGDIEIHM----------------------------------------------
------------------------------------------------------------
------------------------------------------------------------
-----------------------------------EKKRKWFQKMFARTTKPKDDVSATT
-TEHRIVRDLSDGTESN-EPNQEVSAGA----GVVARKSYPPATSVDAAIAAAAVAP---
---------IEISQNWFAKFFHIKPAT---------------RVI-CLQISKGKAKKELI
KILK---DWR--KYGLRDVVSERRGGGDVV------------------------------
-RGRVDVSN-----------------YLQLKPVH----------------FHAYLYSVLE
HGRKANLSIIKFTQEKGA-------ASSFYKVVDTLEAVLKERSL---------LVVDTQ
R------KKGIERSLKD-------------------------------------------
------------------------------------------------------------
-------------AGL--------------------------------------------
------------------------------------------------------------
---------------
>XP_008728147_Cladophialophora_carrionii
------------------------------------------------------------
------------------------------------------------------------
---------------------------------------------MSSSQKNTDR-QVGS
STMHN-------KRNVLGEIQP--------RAPAAPTSPRRR-ARNPTS-SSPR-L----
------------------------------------------------------------
-----------PHHESLKP-EGNLSVRER-AAGK------------PIDNKRLSTVADEL
AAEGKRDSQVSTTSTA-SGT-KAK--RKTHVGPWQLGKTLGKGATGRVRLAKHRDTNQIA
AVK-IVSKKS------AALVQSASMARMDHEDTASMIATGP----RTMPFGIEREVVIMK
LIEHPNIINLYDIWENRGELYLVLEYVPGGELFDYVSSNGALPEEEAVRLFRQIIAGLSY
CHRFNICHRDLKPENILLDDKRN-IKLADFGMAALQPDGTWLNTSCGSPHYAAPEIIQGN
QYRGDLADIWSTGIILFAMLNGFLPFDGG--TLPNTLRLVKQGAYHLP--QTLSPEAQDL
IQRILQKRPERRITMDKIWAHPF----LTKY------------------EKYHASLAAPA
PLIGAAP-------SLSIESRAKRVTKRSEI--DGDILRNLSTLWH-GEKPEELIRRLMG
EEPNHEKLFYWALIKFRDDQL--------------ENY-PGDPLHHSASDYHHVSKPPPK
P-K-----------RG--HNRRASQFSIVS---------DDNNKRDGYYKNSATAASK--
---------------------------------------------------ATQSSYDPY
RASRAPIDRDVPEPPTVVLHHRPTTPGGRSVSSSGSV-RYRA----------VERLRP-E
V--------------PALPTFTSEELEKLIQKKRASYSTA----TSKSSLSSSMRR---V
HG-------IRKSVSYKRQ-----------------------------------------
------------VSFQH-RQQNSSGPANH-QARP----LFSES--RLSDRPNTRSTT---
---NGRSESQSNPSLSTPAP----------------------------------------
------------------------------------------------------------
--------------VS---------RPRKSSSD---IDMKKQRVASYYFRD-ET------
--------RKVSAELGKICEEAFNRSSV-----------------------------S-T
VSEA-----SPAAPMDSSATSMA------AHD----------------------------
----------------------------YRVPESIRNRPLPATPVLQ--------ELTER
RQKIIETW----------------------------GDADPSVLVDMLAALDRR-IDAEL
DKMRSCD----------KRAASDPTHN------------TRYNSGMTSADTMEDLRRNRD
EAARAASDPVKFK-------TPGSKQDATIRLVTPDPTSPFPRA---EP-----------
------------------------------------------------------------
------------------------------------------------------------
-------------LRVKKNKVA-------------------------------------P
INSLRGG--PL---EAY-ERDGYDPRLYARRE----------------------------
---LDTIDEN-PS-SPKKKNFP--ANGARKWS-WLGKRGSGAQ------DAPETNKSSED
VSQDALSN-TSQ------------------------------------------------
-----------------------------------VVQPSESG--------NSSTLSAVK
VGG---------------------------------------------------------
----AQSTDIELHM----------------------------------------------
------------------------------------------------------------
------------------------------------------------------------
-----------------------------------EKKRKWFQKMFAKSSRSKDGDLATT
-GDHRIVRDLSEGTESNHDPSAETKA--------VTRTSYPPATSVDAAAAAAAVGP---
---------IEVNQNWFAKFFHIKPAT---------------RVM-CLVISKAKAKKELV
RILK---EWR--KFGLRDVVSERRSGTDLV------------------------------
-RGRVDASN-----------------YLKLKPVH----------------FHAFLYSVLE
HGRKANLSIMKFTQEKGA-------ASSFYRVVDTLETLLKERDM---------LVVDAQ
R------KKGIERSMKE-------------------------------------------
------------------------------------------------------------
-------------AGL--------------------------------------------
------------------------------------------------------------
---------------
>XP_016247823_Cladophialophora_immunda
------------------------------------------------------------
------------------------------------------------------------
--------------------------------------------MMSSSLKISAR-PGGP
ATLQSKTDRPHAKRNALAEIQP--------RAPPAPVSPYSR-AQGPAS-SSPR-L----
------------------------------------------------------------
-----------PHHESLKP-EGNLSIREK-TAGKRP--------AIAIENKRLSTVADDI
AAESKRDSQVSTTSAI-SVTTKGK--RKTHVGPWQLGKTLGKGATGRVRLAKHAGTGQTA
AVK-IVSKKS------AALVQSASMARMDDEETLAMIAAGP----RTMPFGIEREVVIMK
LIEHPNIINLYDIWENRGELYLVLEYVAGGELFDYVSGNGALPEDEAVRLYRQIIAGLSY
CHRFNICHRDLKPENILLDSNRN-IKLADFGMAALQPDGTWLNTSCGSPHYAAPEIIQGN
QYRGDKADIWSTGIILYAMLNGFLPFDGG--SLANTLRLVKKGEYFIP--PNLSVEASDL
IQRILQKRPERRITMDEIWAHPL----LKKY------------------EKYHASLVAPQ
PLIGAAP-------PLSIETQGRRVIKRSDV--DAEILRNLSTLWH-GKKPDELIKQLMS
EEPNHEKLFYWALVKFRDDQL--------------ENY-PGDPLHYSASDYHHVSKPVPK
P-KRGPNG------RG--HNRRGSQFSIVS---------DDNNRRDGYYKNPGTAASK--
---------------------------------------------------ATQSSYDPY
RASRTPLAGDAHEPPTVVVRHRPTTPGGRSVSSASSV-RHKA----------VDRLRP-D
V--------------PALPSFTSEELENLIQKKRASYSTA----TSKSSLSST-RR---V
PG-------IRKSMSYKRQ-----------------------------------------
------------VSFQH-RRQNSSGTTHP-RART----LFSDN--HPAERPGTRGTT---
---NGRSETQSNPSLPTPSP----------------------------------------
------------------------------------------------------------
--------------AY---------RPRKSSSE---IDVKKPRVASYYWKD-ET------
--------RKVSAELGKICEEAFNRSSV-----------------------------S-T
VSEV-----SPAPPLDSSATSMA------VHA----------------------------
----------------------------YRVPESIRDRPLPATPILQ--------ELTER
RQKIIETW----------------------------GDADPNVLADMLAAVDKR-IDAEL
GQERRCD----------KRAASDPTNGA---------GPSRYRRAISPVDTMEDLKRNRE
DSSRAASDPVKLK-------TPQAQKDTTIRLVTPDPTSPFARI---EP-----------
------------------------------------------------------------
------------------------------------------------------------
-------------LRVKKNKAA-------------------------------------P
INSLRGG--PI---ESY-ERVGYDPRLYAKRE----------------------------
---LDTIDEN-PG-SPRKKMFPTSSNAARKWS-WLGKRGSGPQ------DPLDSNKSSEE
IVQDTVSN-SSQ------------------------------------------------
-----------------------------------IVQPSESG--------NSSTLSTAK
ASE---------------------------------------------------------
----PQSGDIELHM----------------------------------------------
------------------------------------------------------------
------------------------------------------------------------
-----------------------------------EKKRKWFQKMFGRPSKPKDGVSAIP
-IGHHIVRDLSDGTDSN-EPNQEVNPDE----RVRARKAYPPATSVEAAMAAAAVGP---
---------IEINQNWFAKFFHIKPAT---------------RVL-CLQISKGKAKKELV
KILK---EWR--KYGLRDVMSERRGGSDVV------------------------------
-RGRVDASN-----------------YLQLKPVH----------------FHAYLYSVLE
HGRKANLSIMKFTQEKGA-------ASSFYKVVDTLEAVLKERNL---------LVPDAP
R------KKAIEQSLKD-------------------------------------------
------------------------------------------------------------
-------------AGL--------------------------------------------
------------------------------------------------------------
---------------
>XP_007749475_Cladophialophora_psammophila
------------------------------------------------------------
------------------------------------------------------------
---------------------------------------------MSSSLRSSNR-PCGR
APLPSKTERPPTKRNALAEIQP--------RAPPTPILPYSR-AQAPAS-PSPR-L----
------------------------------------------------------------
-----------PHHESLKP-EGNLSVREN-AVGKVP----------AVENKRLSTVADDI
AAESKRDSQVSTASAT-SATIKGK--RKTHVGPWQLGKTLGKGATGRVRLAKHAVTGQTA
AVK-IVSKKS------AALVQSASMARMDDEDTASMIATGP----RTMPFGIEREVVIMK
LIEHPNIINLYDIWENRGELYLVLEYVAGGELFDYVSGNGALPEEEAVRLFRQIIAGLSY
CHRFNICHRDLKPENILLDSRRN-IKLADFGMAALQPDGTWLNTSCGSPHYAAPEIIQGN
QYRGDKADIWSTGIILFAMLNGFLPFDGG--TLPNTLRLVKKGEYYLP--PTLSMEASDL
IQRILQKRPEKRITMEQIWAHPL----LKKY------------------EKYHASLVAPE
PLIGAAP-------PLSIEAQGKRVTKRSEI--DTEILRNLSTLWH-GKKPEELVKQLMS
EEPNHEKLFYWALVKFRDDQL--------------ENY-PGDPLHYSASDYHHVSKPISK
P-KRGPNG------RG--HNRRASQFSIVS---------DDNSRREGYYKNPGTAASK--
---------------------------------------------------ATQSSYDPY
RASRTPIAGDTLEPPTVVVRQRPVTPGGRSVSSAGSV-RHKA----------VDRLRP-D
V--------------PALPSFTSEELEKLIQKKRASYSTA----TSKSSLSST-RR---L
PG-------IRKSMSYKRQ-----------------------------------------
------------VSFQH-RRQNSSGTANP-RARA----LIPDV--HPADRPGTRSTT---
---NGRSETQSNPSLPTPSQ----------------------------------------
------------------------------------------------------------
--------------AY---------RPRKSSSE---IDVKKPRVASYYWKD-ET------
--------RKVSAELGKICEEAFNRSSV-----------------------------S-T
ASEV-----SPAPPLDSSATSMA------AHA----------------------------
----------------------------YGVPESLRDRPLPATPVLQ--------ELIER
RQKIIETW----------------------------GDADANVLADMLAAVDKR-IDAEL
DKQRMCD----------KRAASDPTHGA---------GPSRYYRTISPADTMEELKRSRE
DSSRAASAPVRFE-------TPQAQKDTTIRLVTPDPTSPFARI---EP-----------
------------------------------------------------------------
------------------------------------------------------------
-------------LRVKKNKAV-------------------------------------P
INSLRGG--PI---ESY-ERAGYDPRLYAKRE----------------------------
---LDTIDEN-PG-SPKKKAFPMSSNATRKWS-WLGKRGSGPQ------DPLDSSKSTEE
IAQDTYSN-TSQ------------------------------------------------
-----------------------------------IVQPSESG--------NSSTLSTTK
GSE---------------------------------------------------------
----PQSGDIELQM----------------------------------------------
------------------------------------------------------------
------------------------------------------------------------
-----------------------------------EKKRKWFQKMFGRTTKPRDDVSATT
-TKHRIVRDLSDGTESN-EPNQVVSAGA----GVVPRKSYPPATSVDAAMAAAAVAP---
---------IEISQNWFAKFFRIRPAT---------------RVI-CLQISKGKAKKELI
KILK---DWR--KYGLRDVVSERRGGSDVV------------------------------
-RGRVDASN-----------------YLQLKPVH----------------FHAYLYSVLE
HGRKANLSIMKFTQEKGA-------ASSFYKVVDTLEAVLKERSL---------LVVDAQ
R------KKGIERSLKD-------------------------------------------
------------------------------------------------------------
-------------AGL--------------------------------------------
------------------------------------------------------------
---------------
>XP_018698932_Fonsecaea_erecta
------------------------------------------------------------
------------------------------------------------------------
------------------------------------------------------------
------------------------------------------------------------
------------------------------------------------------------
--------------MSSAINDDELSISLPQ-TQSSRSR--------PS---LPTVVSPPA
RASLSQ--TPMAESPGTARAMQ-------RLHQYAFVRNIGEGSFGKVKLARHKVTGQEV
AMK-TISRRKLIS--------------------------------RDMAGRIEREIQYLQ
LLRHPHIIKLYTVITTKTDIYMVLEYVPM-ELFDYIVKHGRLGEAKARKLFQQIICAVEY
CHRHKIVHRDLKPENLLLDKNMN-VKIADFGLSNIMTDGNFLKTSCGSPNYAAPEVIGGK
LYAGPEVDVWSCGVILYVFLVGRLPFDDE--FIPALFKKIQAGTFHIP--SQTPPGAVNL
IKRCLQVHPVHRITIPEIRQDEWFMKDLPPY-------------LVDPVEEFLDTGVDPS
KAIDPRQ-------LAPGKPLDVVEK----I--HEQVVGKLGRTM--GYAKEDVKDALSK
DEPSAIKDAYLIVR---------------------ENQLMTSTPHY--------------
-----------------------------------------------RTENPELESFM--
---------------------------------------------------ASSPPVEPN
YP-----------------N----------------------------------------
------------------------------------------------------------
---------FPGSPRRFQD-----------------------------------------
------------------------------------------------------------
--------IDVKPLTPSRT-----------------------------------------
------------------------------------------------------------
-------------------------DTHRASRSLSETPSSLREEE--KPRISNV------
--------RVLNTSLPHVHEELLQIREK-----------------------------AKA
RGEDPDMILHQTQGQDQ-KDEAESPIPEEIKD----------------------------
----------------------------EQGNPIYRSK-----------------EEQEA
TSRALKPH------------------------------------SRSVTALNAL------
------------------------------------------------------------
------------------------------------------R----DP-----------
------------------------------------------------------------
------------------------------------------------------------
------------------------------------------------------------
-------------------------------------------------------KSRPE
GMSALPVDEKRPA-ASKT--------KPRRWQ--FGIRSRNQPW-----EAMKCLYA---
------------------------------------------------------------
-----------------------------------ALKAQGAEWEVNPWLRPESMPDGED
EKD---------------------------------------------------------
------------------------------------------------------------
------------------------------------------------------------
------------------------------------------------------------
-----GIPPPPPDLEPGQRHQILQQRFSFVGADYYIPRDPFNIRARILKKGLLMPGEAPS
LSAHSSAVSLPAEAQTQLKKHIEQLGYASEDVKQVLGMNSSSGGQANAKSPASSGHPSRQ
NTGGEPAMHSQDAFTGPGQVSMSRPDSLSTLNKKIPSEHIGVWVF---------IDIQLY
TIEQ--------GTFVVDFKCDGYQN--VIWHDSKKEREKNKTPSSCSTVTSPTNSRPTS
GFGDISHTS-----------------SDRLDEMG----------------GEGYWKPVSK
RYKNVEKE-----------------ISSPYPYLDVASDLVAQLWGGAA------------
------------------------------------------------------------
------------------------------------------------------------
------------------------------------------------------------
------------------------------------------------------------
---------------
>XP_022508555_Fonsecaea_monophora
------------------------------------------------------------
------------------------------------------------------------
---------------------------------------------MSSSLKTSAR-PGGP
ASLQSKTERPTAKRNALAEIQP--------RAQPASVSPYNR-AQGPAS-SSPR-L----
------------------------------------------------------------
-----------PHHESLKP-EGNLSIREK-AAGKRT----------VIENKRLSTVADDI
VAESKRDSQVSTTSAT-SVTVKGK--RKTHVGPWQLGKTLGKGATGRVRLAKHAGTGQTA
AVK-IVSKKS------AALVQSASMARMDDEDMASMIATGP----RTMPFGIEREVVIMK
LIEHPNIINLYDIWENRGELYLVLEYVAGGELFDYVSGNGALPEDEAVRLFRQIIAGLSY
CHRFNICHRDLKPENILLDSNRN-IKLADFGMAALQPDGTWLNTSCGSPHYAAPEIIQGN
QYRGDKADIWSTGIILYAMLNGFLPFDGG--SLANTLRLVKKGEYFLP--PNLSIEAADL
IQRILQKRPEKRITMEEIWAHPL----LKKY------------------EKYHASLVAPA
PLIGAAP-------PLSIEAQGRRVTKRSDI--DAEILRNLSTLWH-GKKPDELIKQLMS
EEPNHEKLFYWALVKFRDDQL--------------ENY-PGDPLHYSASDYHHVSKPTPK
P-KRAPNG------RG--HNRRASQFSIVS---------DDNNRRDGYYKNPGTAASK--
---------------------------------------------------ATQSSYDPY
RASRTPIAGDAHEPPTVVVRYRPTTPGARSVSSAGSV-RHKV----------VERLRP-D
V--------------PALPTFTSEELERLIQKKRASYSTA----TSKSSLSSA-RR---A
PG-------IRKSVSYKRQ-----------------------------------------
------------VSFQH-RRQHSHGTSTP-HARV----LLSDN--YLADRPGTRGTT---
---SGRSETQSNPSLPTPPQ----------------------------------------
------------------------------------------------------------
--------------AY---------RPRKSSSE---IDVKKPRVASCYWKD-ET------
--------RKVSAELGKICEEAFNRSSV-----------------------------S-T
VSEV-----SPAPPLESSATSMA------AHA----------------------------
----------------------------YRVPATIRDRPLPATPILQ--------ELTER
REKIIETW----------------------------GDADPNVLADMLAAVDKR-IDAEL
SKEGKGD----------KRAASDPTHGA---------APSRYRRPISPVDTMEDLKRTRE
DSSRAASDPVNLK-------TPQASKDTTIRLVTPDPTSPFARI---EP-----------
------------------------------------------------------------
------------------------------------------------------------
-------------LRVNKNKAA-------------------------------------P
INSLRGG--PA---ESY-ERVGYDTRLYGKRG----------------------------
---LDTIDEN-PG-SPKKNRFQTSSNGARKWS-WLGKRGSGPQ------DPLDSYKSSDE
ITQETVSN-ASQ------------------------------------------------
-----------------------------------IVQPSESG--------NSSTLSTAK
GSE---------------------------------------------------------
----PQSTDIELHL----------------------------------------------
------------------------------------------------------------
------------------------------------------------------------
-----------------------------------EKKRKWFQKMFARPPKSKDGVPANP
-IGHHIVRDLSDGLDPN-EPHLEIHTDS----TVRAQKSYPPATSVDAALAAASVGP---
---------IEINQNWFAKFFHIKPAT---------------RVV-CLQISKAKAKKELV
KILK---EWR--KYGLRDVVSERRGGSDVV------------------------------
-RGRVDASN-----------------YLQLKPVH----------------FHAYLYSVLE
HGRKANLSIMKFTQEKGA-------ASSFYKVVDTLEAVLKERHL---------LVPDTQ
R------KKAIERSLKD-------------------------------------------
------------------------------------------------------------
-------------AGL--------------------------------------------
------------------------------------------------------------
---------------
>XP_016629198_Fonsecaea_multimorphosa
------------------------------------------------------------
------------------------------------------------------------
---------------------------------------------MSSSLKTSAR-PGGP
ATLQSKTERPSAKRNVLAEIQP--------RAQPAPVSPYSR-AQAPAS-SSPR-L----
------------------------------------------------------------
-----------PHHESLKP-EGNLSIREK-TAGKRP----------AIENKRLSTVADDI
ATESKRDSQVSTTSAV-SATTKGK--RKTHVGPWQLGKTLGKGATGRVRLAKHAVTGQTA
AVK-IVSKKS------AALVQSASMARMDDEETLSMIAAGP----RTMPFGIEREVVIMK
LIEHPNIINLYDIWENRGELYLVLEYVAGGELFDYVSGNGSLPEDEAVRLFRQIIAGLSY
CHRFNICHRDLKPENILLDGNRN-IKLADFGMAALQPDGTWLNTSCGSPHYAAPEIIQGN
QYRGDRADIWSTGIILYAMLNGFLPFDGG--SLVNTLRLVKKGEYFIP--PNLSPEAADL
IQRILQKRPEKRITMDEIWEHRL----LKKY------------------EKYHASLVAPE
PLIGVAP-------PLSIESQGRRVVKRSEI--DAEILRNLSTLWH-GKKPDELIKQLTS
DEPNHEKLFYWALVKFRDDQL--------------ENY-PGDPLHYSASDYHHVSKPKPK
P-KRAPNG------RG--HNRRGSQFSIVS---------DDNNRRDGYYKNPGTAASK--
---------------------------------------------------ATQSSYDPY
RASRTPIAGDTLEPPTVVVRHRPTTPGGRSVSSASSA-RHKA----------VDRLRP-D
V--------------PALPSFTSEELEKLIQKKRASYSTA----TSKSSLSST-RR---V
HG-------IRKSMSYKRQ-----------------------------------------
------------VSFQH-RRQNSSGTTNP-RART----LLSDN--HLADRPATRGTT---
---NGRSETQSNPSLPTPSQ----------------------------------------
------------------------------------------------------------
--------------AY---------RPRKSSSE---IDVKKPRVASSYWKD-ET------
--------RKVSAELGKICEEAFNRSSV-----------------------------S-T
VSEV-----SPAPPMDSSATSMA------AHA----------------------------
----------------------------YKMPESIRDRPLPATPILQ--------ELTER
RQKIIETW----------------------------GDADPNVLADMLAAVDKR-IDAEL
GKEGRFD----------MRAASDPTHGA---------GPSRYHRPMLPVDTMEDLKRNRE
DSSRAASDPVKLK-------TPQVQKDTTIRLVTPDPTSPFARI---EP-----------
------------------------------------------------------------
------------------------------------------------------------
-------------LRVKMNKAA-------------------------------------P
INSLRGG--PA---ETY-ERVGYDPRLYAKRE----------------------------
---LDTIDEN-PG-SPKKKTFPASSNAARKWS-WLGKRGSGPQ------EPLDSNKSSEE
TGQETVSN-TSQ------------------------------------------------
-----------------------------------IVQPSESG--------NSSTLSTTK
ASE---------------------------------------------------------
----PQSGDIELHI----------------------------------------------
------------------------------------------------------------
------------------------------------------------------------
-----------------------------------EKKRKWFQKMFGRPSKPKDDVSALP
-IGHRIVRDLSDGTDTN-EPNREVNAND----RVRVQKSYPPATSVDAAMAAAAVGP---
---------IEINQNWFAKFFHVKPAT---------------RVI-CLQISKAKAKKELV
KILK---EWR--KYGLRDVVSERRGGSDVV------------------------------
-RGRVDASN-----------------YLQLKPVH----------------FHAYLYSVLE
HGRKANLSIMKFTQEKGA-------ASSFYKVVDTLETVLKERNL---------LVLDAQ
R------KKAIERSLKD-------------------------------------------
------------------------------------------------------------
-------------AGL--------------------------------------------
------------------------------------------------------------
---------------
>XP_022498340_Fonsecaea_nubica
------------------------------------------------------------
------------------------------------------------------------
---------------------------------------------MSSSLKTSAR-PGGP
ASLQSKTERPTAKRNALAEIQP--------RAQPASVSPYNR-AQAPAS-SSPR-L----
------------------------------------------------------------
-----------PHHESLKP-EGNLSIREK-AAGKCT----------VIENKRLSTVADDI
VAESKRDSQVSTTSAT-SVTVKGK--RKTHVGPWQLGKTLGKGATGRVRLAKHAGTGQTA
AVK-IVSKKS------AALVQSASMARMDDEDMASMIATGP----RTMPFGIEREVVIMK
LIEHPNIINLYDIWENRGELYLVLEYVAGGELFDYVSGNGALPEDEAVRLFRQIIAGLSY
CHRFNICHRDLKPENILLDSNRN-IKLADFGMAALQPDGTWLNTSCGSPHYAAPEIIQGN
QYRGDKADIWSTGIILYAMLNGFLPFDGG--TLANTLRLVKKGEYFLP--PNLSIEAADL
IQRILQKRPEKRITMEEIWAHPL----LKKY------------------EKYHASLVAPA
PLIGAAP-------PLSIEAQGRRVTKRSDI--DAEILRNLSTLWH-GKKPDELIKQLMS
DEPNHEKLFYWALVKFRDDQL--------------ENY-PGDPLHYSASDYHHVSKPTPK
P-KRAPNG------RG--HNRRASQFSIVS---------DDNNRRDGYYKNPGTAASK--
---------------------------------------------------ATQSSYDPY
RASRTPIAGDAHEPPTVVVRYRPTTPGARSISSAGSV-RHKV----------VERLRP-D
V--------------PALPTFTSEELERLIQKKRASYSTA----TSKSSLSSA-RR---A
PG-------IRKSVSYKRQ-----------------------------------------
------------VSFQH-RRQHSHGTSTP-HARA----LLSDN--YLADRPGTRGTT---
---SGRSETQSNPSLPTPPH----------------------------------------
------------------------------------------------------------
--------------AY---------RPRKSSSE---LDVKKPRVASCYWKD-ET------
--------RKVSAELGKICEEAFNRSSV-----------------------------S-T
VSEV-----SPATPLESSATSMA------AHA----------------------------
----------------------------YRVPATIRDRPLPATPILQ--------ELTER
REKIIETW----------------------------GDADPNVLADMLAAVDKR-IDAEL
SKEGKGD----------KRAASDPIHGA---------APSRYRRPISPVDTMEDLKRNRE
DSSRAASDPVNLK-------TPQVSKDTTIRLVTPDSTSPFARI---EP-----------
------------------------------------------------------------
------------------------------------------------------------
-------------LRVNKNKAA-------------------------------------P
VNSLRGG--PA---ESY-ERVGYDTRLYGKRG----------------------------
---LDTIDEN-PG-SPKKNRFQTSSNGARKWS-WLGKRGSGPQ------DPLDSYKPSDE
ITQETVSN-TSQ------------------------------------------------
-----------------------------------IVLPSESG--------NSSTLSTAK
GSE---------------------------------------------------------
----PQSADIELHL----------------------------------------------
------------------------------------------------------------
------------------------------------------------------------
-----------------------------------EKKRKWFQKMFARPPKSKDGVPANP
-IGHHIVRDLSDGLDSN-EPHLEIHTDS----TVRAQKSYPPATSVDAALAAASVGP---
---------IEINQNWFAKFFHIKPAT---------------RVI-CLQISKAKAKKELV
KILK---EWR--KYGLRDVVSERRGGSDVV------------------------------
-RGRVDASN-----------------YLQLKPVH----------------FHAYLYSVLE
HGRKANLSIMKFTQEKGA-------ASSFYKVVDTLEAVLKERHL---------LVPDTQ
R------KKAIERSLKD-------------------------------------------
------------------------------------------------------------
-------------AGL--------------------------------------------
------------------------------------------------------------
---------------
>XP_013280048_Fonsecaea_pedrosoi
------------------------------------------------------------
------------------------------------------------------------
---------------------------------------------MSSSLKTSAR-PGGP
ASLQSKTERPTAKRNALAEIQP--------RAQPASVSPYNR-AQGPAS-SSPR-L----
------------------------------------------------------------
-----------PHHESLKP-EGNLSIREK-AAGKRT----------VIENKRLSTVADDI
VSESKRDSQVSTTSAT-SVTVKGK--RKTHVGPWQLGKTLGKGATGRVRLAKHAGTGQTA
AVK-IVSKKS------AALVQSASMARMDDEDMASMIATGP----RTMPFGIEREVVIMK
LIEHPNIINLYDIWENRGELYLVLEYVAGGELFDYVSGNGALPEDEAVRLFRQIIAGLSY
CHRFNICHRDLKPENILLDSNRN-IKLADFGMAALQPDGTWLNTSCGSPHYAAPEIIQGN
QYRGDKADIWSTGIILYAMLNGFLPFDGG--TLANTLRLVKKGEYFLP--PNLSIEAADL
IQRILQKRPEKRITMEEIWAHPL----LKKY------------------EKYHASLVAPA
PLIGAAP-------PLSIEAQGRRVTKRSDI--DAEILRNLSTLWH-GKKPDELIKQLMS
EEPNHEKLFYWALVKFRDDQL--------------ENY-PGDPLHYSASDYHHVSKPTPK
P-KRAPNG------RG--HNRRASQFSIVS---------DDNNRRDGYYKNPGTAASK--
---------------------------------------------------ATQSSYDPY
RASRTPIAGDAHEPPTVVVRYRPTTPGARSVSSAGSV-RHKV----------VERLRP-D
V--------------PALPTFTSEELERLIQKKRASYSTA----TSKSSLSSA-RR---A
PG-------IRTSVSYKRQ-----------------------------------------
------------VSFQH-RRQHSHGTSTP-HARA----LLSDN--YLADRPGTRGTT---
---SGRSETQSNPSLPTPPQ----------------------------------------
------------------------------------------------------------
--------------AY---------RPRKSSSE---IDVKKPRVASCYWKD-ET------
--------RKVSAELGKICEEAFNRSSV-----------------------------S-T
VSEV-----SPAPPLESSATSMA------AHA----------------------------
----------------------------YRVPATIRDRPLPATPILQ--------ELTER
REKIIETW----------------------------GDADPNVLADMLAAVDKR-IDAEL
SKEGKGD----------KRAASDPTHGA---------APSRYRRPISPVDTMEDLKRNRE
DSSRAASDPVNLK-------TPQVSKDTTIRLVTPDPTSPFARI---EP-----------
------------------------------------------------------------
------------------------------------------------------------
-------------LRVNKNKAA-------------------------------------P
INSLRGG--PA---ESY-ERVGYDTRLYGKRG----------------------------
---LDTIDEN-PG-SPKKNRFQTSSNGARKWS-WLGKRGSGPQ------DPLDSYKSSDE
ITQETVSN-ASQ------------------------------------------------
-----------------------------------IVQPSESG--------NSSTLSTAK
GSE---------------------------------------------------------
----PQSADIELHL----------------------------------------------
------------------------------------------------------------
------------------------------------------------------------
-----------------------------------EKKRKWFQKMFARPPKSKDGVPANP
-IGHHIVRDLSDGLDPN-EPHLEIHTDS----TVRAQKSYPPATSVDAALAAASVGP---
---------IEINQNWFAKFFHIKPAT---------------RVV-CLQISKAKAKKELV
KILK---EWR--KYGLRDVVSERRGGSDVV------------------------------
-RGRVDASN-----------------YLQLKPVH----------------FHAYLYSVLE
HGRKANLSIMKFTQEKGA-------ASSFYKVVDTLEAVLKERHL---------LVPDTQ
R------KKAIERSLKD-------------------------------------------
------------------------------------------------------------
-------------AGL--------------------------------------------
------------------------------------------------------------
---------------
>XP_007755001_Cladophialophora_yegresii
------------------------------------------------------------
------------------------------------------------------------
------------------------------------------------------------
--MHS-------KRNVLGEIQP--------RAPAAPTSPRRR-AQNPTS-SSPR-L----
------------------------------------------------------------
-----------PHHESLRP-EGNLSVRER-AAGK------------PIDNKRLSTVADEL
AAESKRDSQVSTTSTG-SGT-KAK--RKTHVGPWQLGKTLGKGATGRVRLAKHRDTNQIA
AVK-IVSKKS------AALVQSASMARMDHEDTASMIATGP----RTMPFGIEREVVIMK
LIEHPNIINLYDIWENRGELYLVLEYVPGGELFDYVSSNGALPEEEAVRLFRQIIAGLSY
CHRFNICHRDLKPENILLDDKRN-IKLADFGMAALQPDGTWLNTSCGSPHYAAPEIIQGN
QYRGDLSDIWSTGIILFAMLNGFLPFDGG--TLPNTLRLVKQGAYHLP--QTLSPEAQDL
IQRILQKRPERRITMEKIWEHPL----LTKY------------------EKYHASLAAPA
PLIGAAP-------PLSTEARARRVTKRSEI--DGDILRNLSTLWH-GEKPDELVRRLMS
EEPNHEKLFYWALIRFRDDQL--------------ENY-PGDPLHHSASDYHHVSKPPAK
P-K-----------RG--HNRRASQFSIVS---------DDNNKRDGYYKNSATAASK--
---------------------------------------------------ATQSSYDPY
RASRTPIDRDAPEPPTVVIRHRPTTPGGRSVSSAGSV-RYRA----------VDRMRP-E
V--------------PALPTFTSEELEKLISKKRASYSTA----TSKSSLSSSTRR---V
PG-------IRKSVSYKRQ-----------------------------------------
------------VSFQH-RRQNSSGPANR-QARP----LFSES--RLSDRPVTRSTT---
---NG---SQSNPSLSTPAQ----------------------------------------
------------------------------------------------------------
--------------VS---------RPRKSSSD---IDMKKQRVASSYFKD-ET------
--------RKVSAELGKICEEAFNRSSV-----------------------------S-T
VSEA-----SPAAPMDSSATSMA------AHD----------------------------
----------------------------YKVPESIRNRPLPATPVLQ--------ELSER
RQKIIETW----------------------------GDADPSVLVDMLAALDRR-IDAEF
EKMRSCD----------KRAASDPTHN------------TRYYSGMTPADTMADLRRNRD
EVSRAASAPVKFK-------TPGSKQDATIRLVTPDPTSPFPRA---EP-----------
------------------------------------------------------------
------------------------------------------------------------
-------------LRVKKNKVA-------------------------------------L
INSLRGG--PL---EAY-ERDGYDPRLYARRE----------------------------
---LDTIDEN-PS-SPKKKNFP--ANGPRKWS-WLGKRGSGTQ------DAPEPNKSSED
VSQEALSN-ASQ------------------------------------------------
-----------------------------------VVQPSESG--------NPSTLSTAK
VSE---------------------------------------------------------
----PQTTDIELHM----------------------------------------------
------------------------------------------------------------
------------------------------------------------------------
-----------------------------------EKKRKWFQKMFAKSSRFKDGDLATT
-GDHRIVRDLSEGTESTHDP-AETKA--------VARISYPPATSVDAASAAAAVGP---
---------IEVNQNWFAKFFHIKPAT---------------RVM-CLVISKAKAKKELV
KILK---EWR--KFGLRDVVSERRSGTDLV------------------------------
-RGRVDASN-----------------YLKLKPVH----------------FHAFLYSVLE
HGRKANLSIMKFTQEKGA-------ASSFYKVVDTLETLLKERDM---------LVVNAQ
R------KKGIERSMKE-------------------------------------------
------------------------------------------------------------
-------------AGL--------------------------------------------
------------------------------------------------------------
---------------
>XP_016240773_Exophiala_spinifera
------------------------------------------------------------
------------------------------------------------------------
---------------------------------------------MST-NNPSSCAMTTK
TQKHPKTNKTGTKRDILREIQG--------KCTPLPNAPRDRNMTPHCG-SSPR-L----
------------------------------------------------------------
-----------PHHESLKP-EANLSVCEN-VAGRIP----------AIENKRISAVADEV
VGNVKRDSQASATSNT-AA--KNK--RKTHVGPWQLGRTLGKGATGRVRLAKHSLTGQVA
AVK-IVSKKS------AALVQSASMARMDKEDTTTMIAAGP----RTMPFGIEREVVIMK
LIAHPNIINLYDIWENRGELYLVLEHVAGGELFDYVSSNGALPEGEAVRLFRQIIAGLSY
CHRFNICHRDLKPENILLDSQRN-IKLADFGMAALQPNGTWLNTSCGSPHYAAPEIILGQ
QYRGDLADIWSVGIILFAMLNGFLPFDGG--TVQNTLRLVKKGEYFLP--PQLSVEASDL
IQRILQKKPDKRIAMANIWTHPL----LRKY------------------EKYHASLVAPD
DLIGPAP-------PLSLEAQAKRVNKRSDI--DPEILSNLSTLWH-GFKVEELTKRLLN
EEPNHEKLFYWALIKFREDQL--------------ENY-PGEPIQYSASDHHHVSKPSIK
PSNRSVTA------RG--HYRRTSQFSIVS---------DETTHRDGYYKNAATAASK--
---------------------------------------------------VTNSSYDPY
RASRNPLSEPRPEVGTVVVR-CPPMAVDQTGASS-NV-RHKI----------LERIQD-D
V--------------PEMPSFTSEELKRLIQKKRASYSTA----TSKSSLS-SIRR---R
PG-------IRHSTSYKRQ-----------------------------------------
------------ISFPH-RRQTPSGRING-NCR-----VMYDS--GSSDRPQTRSTS---
---NPRTESQSTPSLATPSQ----------------------------------------
------------------------------------------------------------
--------------AY---------QTRKSSSE---MDMKKSRAASYYWKD-ET------
--------RKVSAELGKICEEAFNRSSV-----------------------------STT
MSEA-----SPHAQFESSATSMS------VHQ----------------------------
----------------------------QRIPESIRNRPLPATPILQ--------ELIEY
RHKIIETW----------------------------GDGDRAVLKDILATLDKR-IDAEV
DKQLKLD----------KRAASDPTRGL---------LTPK-RQKVSSITPEEDGTRDRG
Q-PRAASDPLKYQ-------TPRERPDKTIRLVTPDQTSPLARL---EP-----------
------------------------------------------------------------
------------------------------------------------------------
-------------LRVRKNKAM-------------------------------------P
INSLRGG--PAHIARAQRDRVGYDKRLYERTG----------------------------
---LDTIEEN-PG-SPRKP-------ASRKWS-WLGRRGSGGH------DLLEAMQATGE
TKHSIDTQ-SSQ------------------------------------------------
-----------------------------------VVQPSEST--------NSSTLTRGK
DSD---------------------------------------------------------
----PDSGDIDLNV----------------------------------------------
------------------------------------------------------------
------------------------------------------------------------
-----------------------------------ERKRRWFQKMFGK-TKAKDSLTNTG
-GEHRVAREPTNDPEAN-----HATSGEAADGNAPDRRCFPPATSVDTGSPAVALGP---
---------IEISQNWFAKFFHIKPAS---------------RVI-CLQIGKDKARKELV
KILK---EWR--KYGIKDVVSERRTGGDVV------------------------------
-RGRVDMAN-----------------YLQLKPVH----------------FHAYVYSVLE
HGRRANLSVLKFTQEKGA-------ASSFYKVVDTLEAVLKEREL---------LVLDAQ
K------TRCIEKTLKN-------------------------------------------
------------------------------------------------------------
-------------AGL--------------------------------------------
------------------------------------------------------------
---------------
>XP_016258488_Exophiala_oligosperma
------------------------------------------------------------
------------------------------------------------------------
---------------------------------------------MST-HNVSSRATDID
TAKHVKDNKTVTKRDVLGEIQG--------KGVSSTHASRPRNMTPHCG-SSPR-L----
------------------------------------------------------------
-----------PHHESLKP-EANLSVREN-VAGKIP----------TIENKRISTVADEV
VGDAKRDSQASSSSNP-TT--KNK--RKTHVGPWQLGRTLGKGATGRVRLAKHSMTGQVA
AVK-IVSKKS------AALVQSASMARMDKEDTTAMIAAGP----RTMPFGIEREVVIMK
LIAHPNIINLYDIWENRGELYLVLEHVAGGELFDYVSSNGALPEGEAVRLFRQIIAGLSY
CHRFNICHRDLKPENILLDSQRN-IKLADFGMAALQPNGTWLNTSCGSPHYAAPEIILGQ
QYRGDLADIWSVGIILFAMLNGFLPFDGG--TVQNTLRLVKKGEYFLP--PMLSVEASDL
IQRILQKRPEKRITMANIWAHPL----LRKY------------------EKYHASLVSPD
ELIGPAP-------PLSLETQAKRVNKRSDI--DSEILSNLSTLWH-GLKVEELTKRLLN
DEPNHEKLFYWALIKFREDQL--------------ENY-PGEPIQYSASDHHHVSKPALK
PSNRSTTA------RG--HYRRTSQYSIVS---------DETSHRDGYYKNAATATSK--
---------------------------------------------------VTNSSYDPY
RASRNPISEPRPELGTVVVR-RPAVAAGHAVGPS-SV-RHKV----------LERLQD-D
V--------------PAMPSFTSEELKRLIQKKRASYSTA----TSKSSLS-STRR---R
PG-------IRKSVSYKRQ-----------------------------------------
------------ISFPH-RRQTPSGCING-NGR-----AMYDS--SSSDRPHTRSTS---
---NPRTESQSTPSLATPSQ----------------------------------------
------------------------------------------------------------
--------------AY---------QPRKSSSE---MDIKKSRAASYYWKD-ET------
--------RKVSAELGKICEEAFNRSSV-----------------------------STT
MSEA-----SPHALFESSATSMS------VHQ----------------------------
----------------------------QRIPESIRNRPLPATPILQ--------ELIEY
RHKIVETW----------------------------GDGDRAVLADVLATIDKR-IDAEV
DKQLNLD----------KRAASDPTRGF---------LTPP-KQKVASTDPEEDVRRDRE
R-ARAASEPLKYK-------TPRGRQDNTIRLVTPDQTSPLARL---EP-----------
------------------------------------------------------------
------------------------------------------------------------
-------------LKVRKNKAM-------------------------------------P
INSLRGG--PLNAARTQHDRVGYDKRLYERTG----------------------------
---LDTIEEN-PG-SPRKP-------VSRKWS-WLGRRGSGGH------DLLEAMQATEQ
TKHSIDTHSSSQ------------------------------------------------
-----------------------------------VVQPSEST--------NSSILTRGK
DSD---------------------------------------------------------
----PEPGDIELNV----------------------------------------------
------------------------------------------------------------
------------------------------------------------------------
-----------------------------------EKKRRWFQKMFGK-TKVKGGLSNTG
-GENRTARDPCNGLDQE-----DGTSVDVSEENVLARRCFPPVTSVDAASAAAALGP---
---------IEISQNWFAKFFHIKPAS---------------RVI-CLQVGKHKARKELV
KILK---EWR--KYGIKDVVSERRTGGDVV------------------------------
-RGRVDMSN-----------------YLQLKPVH----------------FHAYVYSVLE
HGRKANLSVLKFTQEKGA-------ASSFYKVVDTLEAVLKERELNWYWGHILGLVQGAQ
GLLYIRLKRFLDKIVRKLEAMAATEKDQEVIRIARGLEHVPWCDDYERMISGMLYDAFIP
ELETSRWRARKWYHRYNTQFPGLDDPDSTMQQGAQARFEMLKDILGRVGEDAFIEPPFYL
DYGCNVLLGERFYAGVNLTILDCSIVTIGDRVMVGPFVSIFAATHETEVASRRDNVEFAR
RVTIGDDCWIGGQTVILPGVTIGKGCTIGAGSVVSRDIPDWSVAMGSPAKVVKTVTALED
MKNERASFVARERQG
>XP_013312522_Exophiala_xenobiotica
------------------------------------------------------------
------------------------------------------------------------
-----------------------------------------MTAKMSTPQNVSDHTARNT
TTNHSKNEKILVKRNVLGETQA--------RGHP-TSAPHPRNMAPRCGSSSPR-L----
------------------------------------------------------------
-----------PHHESLKP-EANLSVREK-VVGKIS----------AIENKRISTIANEV
AAEAKRDSHVSTNSSG-AG--KGK--RKTHVGPWQLGKTLGKGATGRVRLAKHSMTGQVA
AVK-IVSKKS------AALVQSASMARMDKEDTTAMVAAGP----RTMPFGIEREVVIMK
LIAHPNIINLYDIWENRGELYLVLEYVSGGELFDYVSSNGALPEGEAVRLFRQIIAGLSY
CHRFNICHRDLKPENILLDSERN-IKLADFGMAALQPNGTWLNTSCGSPHYAAPEIILGQ
QYRGDMADIWSTGIILFAMLNGFLPFDGG--TVQNTLRLVKKGEYYLP--PNLSIEASDL
IQRILQKRPEKRISMDHIWPHPL----LRKY------------------EKYHASLVAPD
ALIGPAP-------PLSIEAQTKRITKRSDI--DQEILSNLSTLWH-GLKAEELVKRLLS
EEPNHEKLFYWALIKFREDQL--------------ENY-PGEPLQYSASDYHHVSRPAPK
SNKRAANG------RG--HNRRASQFSIIS---------DEATHRDSYYKNPATAASK--
---------------------------------------------------ATQSSYDPY
RASRTPITEANPDSTTVVVRHRPGSSAG-------SV-RHRA----------LDRIQDND
V--------------PALPSFTSEDLERIIQKKRASYSTA----TSKSSLSTSTRR---R
PG-------IRKSLSYKRQ-----------------------------------------
------------VSFLH-RRQTSYGRANT-NLR-----VRYDS--GSSDRPQTRSSS---
---DPRTESQSTPSLATPSQ----------------------------------------
------------------------------------------------------------
--------------PY---------QPRKSSSE---MDIKKTRVTSHYWKD-ET------
--------RKVSAELGKICEEAFNRSSM-----------------------------STT
MSDA-----SPQVPLDSSATSIS------AHN----------------------------
----------------------------RGVLESIRNRPLPATPVLQ--------ELIGR
RHKIIETW----------------------------GDADKIVLNEILAALDNR-IDAEI
DKQLSLD----------KRAASDPTQGT---------ITGR-QGNISPTNTMEDLKRGRE
K-NRAASDPLKFK-------TPYARQENTIRLVTPDPTSPLARL---EP-----------
------------------------------------------------------------
------------------------------------------------------------
-------------LKVRKNKAM-------------------------------------P
INSLRGG--PVNMTDAQNERVGYDQRLYTKTG----------------------------
---LDTIEED-PA-SPKK--------APRKWS-WLGKRGSGGH------DLLEAIHSTGE
VKQSVDSR-ASE------------------------------------------------
-----------------------------------VVQPSEST--------HSSIPSRGK
DSE---------------------------------------------------------
----PESGDIELNV----------------------------------------------
------------------------------------------------------------
------------------------------------------------------------
-----------------------------------EKKKRWFQKMFGK-SKAEDNLSNTT
VVEHRIVRDLSSATDSE---TRDEITNEPGDDKATARKCFPPATSVDAAAAAAALGP---
---------IEINQNWFAKFFHIKPAT---------------RVI-CLQISKGKARKELL
KILK---EWR--KYGIKDVISERRTGGDVV------------------------------
-RGRVDASN-----------------YLQLKPVH----------------FHAYLYSVLE
HGRKANLSILKFTQEKGA-------ASSFYKVVDTLEAVLKERDL---------VVLDAQ
K------KKGIEKSLKD-------------------------------------------
------------------------------------------------------------
-------------AGL--------------------------------------------
------------------------------------------------------------
---------------
>XP_007728182_Capronia_coronata
------------------------------------------------------------
------------------------------------------------------------
---------------------------------------------MSSSHKANDRPPLTP
TPYQSRAERPIAKRAVLGETQP--------KASPTPGTSFRRNVEHPPG-SSPR-L----
------------------------------------------------------------
-----------PHHESLKP-EGNLSVRQK-VAGKIP----------AIENKRLSTIADEV
AGGAKRDSQAST---V-SAIVKGK--RKTHVGPWQLGRTLGKGATGRVRLAKHAMTGQVA
AVK-IVSKKS------AALVQSASMARMDNEDSLAMIATGP----RTMPFGIEREVVIMK
LIEHPNIINLYDIWENRGELYLVLEYVAGGELFDYVSSNGALPEEEAARLYRQIIAGLSY
CHGFNICHRDLKPENILLDSQRN-IKLADFGMAALQPDGTWLNTSCGSPHYAAPEIIQGD
RYRGDKADIWSTGIILFAMLNGFLPFDGG--TLPNTLRLVKKGEYYLP--PSLSVEASDL
VQRILQKRPEKRITMDQIWTHPL----LLKY------------------EQYHASLVAPE
PLISPAR-------PLNVDNQAKRVTKRSDI--DPEILRNLATLWH-GEKVEELIRRLMN
EEPNHEKLFYWGLIKFREDQL--------------ENY-PGDPLHYSASDYHHVTRPAPK
PKNRGTTG------RG--HARRASQFSIVS---------DDNNKREGYYKNPATATSK--
---------------------------------------------------ATQSSYDPY
RASRTPITESSQTPATVVVRRYATTPEGRSVSSASSTRRNRA----------MACTQD-E
V--------------PALPSFTSEELEKLIQKKRASYSTA----TSRSSLSSG-RR---Y
PR-------IRKSMSYKRQ-----------------------------------------
------------VSFPY-RRQEHAGVGKT-NVRP----LMQGS--GLSERPQTRSTI---
---APWSETQSTPSIPTPPQ----------------------------------------
------------------------------------------------------------
--------------EY---------RPRKSSSE---IDVKKPRVASYYWKD-DT------
--------RKVSAELGKICEEAFNRSSV-----------------------------S-T
VSDV-----SPHAPLDSSSTSVS------QHN----------------------------
----------------------------RRVPPSIRDRPLPATPVLQ--------ELIER
RQKIIDTW----------------------------GDADATVLADMLAAVDKR-IDGEL
EKQRSYE----------KRAASDPTHNS---------MTGRYYRPASPADTMEDLKRNRD
E-IRAASDPVKFK-------TPRPQKENTIRLVTPDPMSPLARI---EP-----------
------------------------------------------------------------
------------------------------------------------------------
-------------LKVRKNKAM-------------------------------------P
VNSLRGG--PR---EKQQERGGYDTRLFANAG----------------------------
---LDTIDEN-PV-SPRKT-------APRKWS-WLGKRASGAQ------DLFEAAPVTET
NVESSDLH-DSR------------------------------------------------
-----------------------------------VVQPSDST--------TSS-LDRTK
ASE---------------------------------------------------------
----TESVDVELNL----------------------------------------------
------------------------------------------------------------
------------------------------------------------------------
-----------------------------------EKKRRWFQKMFGKSSKVKESLPASS
-LEHHIVRDASEETDGI-EPGLEEGIENYSAHSLAARKVYPPATSVDAAAAAAALGP---
---------IEVSQNWFAKFFHIKPAT---------------RMI-CLQINKGKARKELV
KILK---DWR--KYGLRDVVAEQRGGADVV------------------------------
-RGRVDACN-----------------YLQLKPVH----------------FHAYLYSVLE
HGRKANLSIMKFTQEKGA-------ASSFYKVVDTLEAVLKERNL---------LVLDVQ
K------KKGIERSLKA-------------------------------------------
------------------------------------------------------------
-------------AGL--------------------------------------------
------------------------------------------------------------
---------------
>XP_007735757_Capronia_epimyces
------------------------------------------------------------
------------------------------------------------------------
---------------------------------------------MSSSYKATERLPVTP
TPSQYRTGRPATKRIALAETQP--------RVSPTPGVTFRRYADHHPG-SSPR-L----
------------------------------------------------------------
-----------PHHESLKP-DGNLSVRQK-GAGKNP----------AIENKRLSTIADEA
AAETKRVSQVSTASAA-SAIVKGKRERKTHVGPWQLGKTLGKGATGRVRLAKHAMTGQVA
AVK-IVSKKS------AALVQSASMARMDNEDSSAMIAAGP----RTMPFGIEREVVIMK
LIEHPNIINLYDIWENRGELYLVLEYVSGGELFDYVSSNGALPEEEAARLYRQIIAGLSY
CHSFNICHRDLKPENILLDAQRN-IKLADFGMAALQPDGTWLNTSCGSPHYAAPEIIQGE
RYRGDKADIWSTGIILFAMLNGFLPFDGG--TLPNTLRLVKKGEYYLP--PSLSIEAADL
IQRILQKRPEKRISMEQIWSHPL----LCKY------------------EKYHASLVAPE
PLVSAAR-------PVIVGKQVRRISRRADI--DPEILRNLATLWH-GEKVEELVKRLMS
EEPSHEKLFYWALMKFREDQL--------------ENY-PGDPLHYSASDYHHVSRPAPK
PHKRAANG------RG--HARRASQFSIVS---------DDNNQREGYYKNPATATSK--
---------------------------------------------------ATQSSYDPY
RASRTPITENSQTPATVVVRRGATTPETRSVSSASSA-RHRA----------FQHLQD-E
V--------------PALPSFTSEELEKLIQKKRASYSTA----TSRSSLSSA-RH---H
SR-------IKKSRSYKRQ-----------------------------------------
------------VSFSR-RRPDHAGGGRP-YPRG----LVYES--GLSDRPQTCSTT---
---IPWSEVQSTPSLPTPPH----------------------------------------
------------------------------------------------------------
--------------EYR--------RPRKSSSE---VDVKKPRVASYYWKD-ET------
--------RKVSAELGKICEEAFNRSSV-----------------------------S-S
VSEV-----SPHAPLDSSSTSCS------AHN----------------------------
----------------------------HKVPDSIRDRPLPATPVLQ--------ELIVR
RQKIIDTW----------------------------GDADPTVLADMLAAVDKR-IDSEL
EKQRSYE----------KRAASDPTHTS---------VTGRYYRSVSPADTMENLKRNRG
ESSRAASDPVRGR-------T---RNENTIRLVTPDPTSPLARI---EP-----------
------------------------------------------------------------
------------------------------------------------------------
-------------LKVRKNKAM-------------------------------------P
INSLRGGPVPM---ETLQARGGYDPRGFAKAE----------------------------
---LDTIDEN-PV-SPKKV-------ATRKWS-WLSKRTSGAQ------ELLESAPYAED
MAEEADPQ-EAQ------------------------------------------------
-----------------------------------TIQPSESA--------TSSTLERPK
GSE---------------------------------------------------------
----TGSVDVELNM----------------------------------------------
------------------------------------------------------------
------------------------------------------------------------
-----------------------------------EKKRKWFQKMFGKSSKVRDDLPVSG
-VEHHIVRDLSGETHPN-DPSHEGGIDTCSEYKLGARTAYPPATSVDAAAAAAALGP---
---------IEINQNWFAKFFHIKPAA---------------RVV-CLQINKGKARRELV
KILK---DWR--KYGLRDVVAEQRGGADVV------------------------------
-RGRVDACN-----------------YLQLKPVH----------------FHAYLYSVLE
HGRKANLSIMKFTQEKGA-------ASSFYKVVDTLEAVLKERNL---------LVLDAQ
K------KKGIERSLKA-------------------------------------------
------------------------------------------------------------
-------------AGL--------------------------------------------
------------------------------------------------------------
---------------
>XP_009153502_Exophiala_dermatitidis
------------------------------------------------------------
------------------------------------------------------------
---------------------------------------------MSSSYKAADRAPVTP
T-YQSRVDRMSTKRTALAEIQP--------KASTTPVTSFRREIEGPLG-SSPR-L----
------------------------------------------------------------
-----------PHHESLKP-EGNLSVRQKAAAGKVP----------AIENKRLSTIADEV
SADAKRDSQVSTASVG-TAIIKAK--RKTHVGPWQLGKTLGKGATGRVRLAKHSLTGQVA
AIK-IVSKKS------AALVQSASMARMDTEESRAMIATGP----RTMPFGIEREVVIMK
LIEHPNIINLYDIWENRGELYLVLEFVSGGELFDYVSSNGALPEEEAVRLYRQIIAGLSY
CHGFNICHRDLKPENILLDNHRN-VKLADFGMAALQPDGTWLNTSCGSPHYAAPEIIQGD
RYRGDKADIWSTGIILFAMLNGFLPFDGG--TLPNTLRLVKKGEYFLP--PSLSVEASDL
IQRILQKRPEKRITMEQIRSHPL----LRKY------------------EKYHASLVPPQ
P--QTAR-------SANSEYQAKRVTKRSDI--DPEVLRNLATLWH-GQKIEELVERLMS
EEANHEKLFYWALIKFREDQL--------------ENY-PGDPLHYSASDYHHLTKPAPQ
PKKR---G------RG--HGRRASQFSIVS---------DDNNKREGYYKNPATATSK--
---------------------------------------------------ATQSSYDPY
RASRTPITESSQTRATVVVRRGAITPDGQSVSSAGSM-RRRA----------IQRDED-H
V--------------PALPSFTSEDLDRLAHKKRASYSTA----TSRSSLSSA-RR---H
PR-------IRKSVSYKRQ-----------------------------------------
------------VNFAH-RRQGLTGGTRA-HSRA----LVHES--GLSERPQTRSTI---
---APWSETQSTPSLPTPPH----------------------------------------
------------------------------------------------------------
--------------DY---------RPRKSSSE---IDVKKPRVASYYWKD-ET------
--------RKVSAELGKICEEAFNRSSV-----------------------------S-T
ESEV-----SPHAPLDSSLTSVS------AHN----------------------------
----------------------------ARLSGNIRDRPLPATPVLQ--------ELIER
RQKIIETW----------------------------GDADPTVLADMLAAVDKR-IDSEL
EKQRSHE----------KRAASDPTHNS---------VNGRYYRAVSPSNTMDDLRRNRE
ESSRAASDPVKYK-------TPRARQENTIRLVTPDPTSPLARI---EP-----------
------------------------------------------------------------
------------------------------------------------------------
-------------LKVRKNKAM-------------------------------------P
INSLRGG--PT---ELQQERGGYDPRLFVKAG----------------------------
---LDTIEEI-PA-SPKKA-------AARKWS-WLGKRTSGAQ------DPPETAPSLEN
VSDTTDPQ-GSQ------------------------------------------------
-----------------------------------VVQPRESG--------ASSTLEGAR
GCD---------------------------------------------------------
----TESVDVELNM----------------------------------------------
------------------------------------------------------------
------------------------------------------------------------
-----------------------------------EKKRKWFQKMFGKTSRAKEAQLTQP
-LEHRIVRDLSSEIGYD-DADHEEGPDNCSEIQVGPPKTYPPATSVDAAAAAAAVGP---
---------IEISQNWFAKFFHIKPAT---------------RVI-CVQITKGRARRELV
KLLK---EWR--KYGLKDIVNERRGGADVI------------------------------
-RGRVDASN-----------------YLSLKPVH----------------FHAYLYSVLE
HGRKAHLSVMKFTQEKGA-------ASSFYKVVETIEAVMKERGL---------LVLDAQ
R------KRGIEHSLKV-------------------------------------------
------------------------------------------------------------
-------------SGL--------------------------------------------
------------------------------------------------------------
---------------
>XP_013263871_Exophiala_aquamarina
------------------------------------------------------------
------------------------------------------------------------
---------------------------------------------MSN------------
------------------------------------------------------------
------------------------------------------------------------
---------------------------------KVP----------VVENKRLSIVVDDA
GPPTDRDSHVSTSSTT-SANGKPK--RKTHVGPWQLGKTLGKGATGRVRLAKHALTHQTA
AVK-IVSKKS------AALVQSASMARMDRENNSAAVAAGL----RTMPFGIEREVVIMK
LIEHPNIINLYDIWENRGELYLVLEYVQGGELFDYVSSNGALPEGEAVRLYRQMIAGLSY
CHRFNICHRDLKPENLLLDSHRN-IKLADFGMAALQPDGKWLNTSCGSPHYAAPEVVNGQ
QYRGDKADIWSTGIILFAMLNGFLPFDGG--SLGKTLQMVKKGDYYLP--PTLSVEASDL
IQRILQKRPEKRISMDDIWTHPL----IRKY------------------EKYHASLSAPE
PLIVAAP-------PVEIQAQSKRVCARSEI--DAEVLRNLSTLWH-GEKEDELVRRLMS
DEPNHEKLFYWALIKFREDQL--------------ENY-PGEPLHYSTSDYHHVSRPAPK
PSKKPGTS------RG--HARRTSQFSIVS---------DENHKREVYYKHPATAASK--
---------------------------------------------------VTQGSYDPF
RASRTPLADYSYNSGTVV-RRRPTTTAGRSMSSTGSL-RHPA----------AGRFPE-D
I--------------PAIPSFTSEELEKLVQKKHASYSTA----TSRSSLSSM-RR---R
PG-------IRKSISYKRQ-----------------------------------------
------------VSFQHNRRQGSNGNVN----RR----LFYES--GSTDRPPTRSTI---
---DPISETQSTPSLPTPPQ----------------------------------------
------------------------------------------------------------
--------------VC---------RPRKSSSE---FDVKNARVASYYWKD-DT------
--------RKVSAELGKICEEAFNRSSI-----------------------------S-T
ASEA-----SPVQPLQSSITSVS------AHN----------------------------
----------------------------HKAPPSIRDRPLPATPVLQ--------ELLER
RQKIIDTW----------------------------GDADQTVLADMLAALDKR-IDTEL
DKQRGYE----------KRAASDPTSAN---------VTTRQYRPVSPAGTMDDLKYGRN
GNTRAVSDPVQSH-------TPQAGKGNTIRLVTPDSASPLTRV---EA-----------
------------------------------------------------------------
------------------------------------------------------------
-------------LRIRKNKAA-------------------------------------P
INSLRGG--PIESSPLMYERSGYDQRLYSRGG----------------------------
---LDTIDEN-PG-SPKRRAHGTTSTAARKWS-WLGKRTSFAR------DLPDPFQSLDN
VDESSEQQ-GSQ------------------------------------------------
-----------------------------------MVHPSDST--------NSSGLSRQH
ASD---------------------------------------------------------
----SDMAEMELTM----------------------------------------------
------------------------------------------------------------
------------------------------------------------------------
-----------------------------------ERKRSWFQKMFRKTARGKENLGTVP
-GQHRIVQDFTEDSESH-EIGNDGIAENHQLGKIGVRTGYPPSTSVDAAVAAAALRP---
---------IEVNQNWFAKFFHIKPAT---------------RVL-CLVVTKAKARKELF
KVLR---GWH--QYGVRDVVAGRRPGGDVI------------------------------
-RGRVDTEN-----------------YLSLKPVY----------------FHAYVYSVLE
HGRKANLSVIKFTQERGA-------ASTFTKIVETLETNFRKRDL---------LMIDPV
R------KRGIEKSLKE-------------------------------------------
------------------------------------------------------------
-------------AGL--------------------------------------------
------------------------------------------------------------
---------------
>XP_016222850_Exophiala_mesophila
------------------------------------------------------------
------------------------------------------------------------
---------------------------------------------MSAPHRSHDH--DSS
LKHVPSQNQKTSRRSALTEIQP--------RAAPHSRSSRQAQV------SSHR-L----
------------------------------------------------------------
-----------PHHESLKP-EGNLSVQDR-MVNKTP----------AVKNKHLSAIADEL
ATEDKRNSQASDVSFL-TG--KSK--RKTHVGPWQLGKTLGKGATGRVRLAKHAVTGQKA
AVK-IVSKKS------AALVQSASMARMDTKDTSAMIAAGP----RTMPFGIEREVVIMK
LIEHPNIIRLYDIWENRGELYLVLEYVRGGELFEYVSANGALPEQEAVRLYRQIIAGLSY
CHRFNICHRDLKPENILLDEHRN-IKLADFGMAALQPVGKWLNTPCGSPHYAAPEIINQL
KYRGDQADVWSTGIILFAMLNGFLPFDGG--NVSATLSLVKKGDYYLP--PSLSVEASDL
IQRILQKRPDRRISTEDIWTHPL----LRKY------------------ERYHASLAAPE
PLVGPAP-------PLDIEAQSQRVLKRSDI--DIEVLRNLSILWH-GEQEAELVKRLVS
NEANHEKLFYWALIKFREDQL--------------ENY-QGDPLHYSASDYHHIAKPAPK
PARKPTRV------RG--HHRRTSQFSILS---------EDSTRKDGYYKQPATAASK--
---------------------------------------------------GTQGSYDPF
RASRTALQAGSNLGSTLISGRKTSEP---SVSSVGSL-RQLT----------LGRLAE-D
I--------------PELPSFTSEELERLLQKKR-SHSTV----TSKSSLSSV-RR---R
TG-------IKKSMSYKRR-----------------------------------------
------------VSFQH-HRHISNSNPPP-IPKA----L-ERN--ADVDRPPTRSTT---
---NRTSESQSSPSLPTPSP----------------------------------------
------------------------------------------------------------
--------------PL---------RPRKCPSE---ADVKRRR--DYPWRD-ET------
--------RTASVELGKICEEAFNRSSV-----------------------------S-T
VSDT-----TPIRPAESSLTSVS------IHN----------------------------
----------------------------SRVPSSIRDRPLPATPILQ--------GLIDR
RQKIIDSW----------------------------GDADKTVLADMLAAVDKR-IDAEL
EKHQLFE----------KRAASDPTPHQ---------GRRIMYSQAPSSDTLHDLKQRRE
HSTRAASDPI--------------RQTGTIRLVTPDPTSPTTHV---EP-----------
------------------------------------------------------------
------------------------------------------------------------
-------------LHIRKNKAA-------------------------------------P
INSLRGG--PY-----EPTRAGYDHRLHGGAD----------------------------
---LDTIDED-PT-SSDKGSPTQIPMMPRKWL-WRGKRSPLGP------DSPGLPTSADD
TASSEQL--GSQ------------------------------------------------
-----------------------------------VVHASGST--------NSSGNTKVH
FND---------------------------------------------------------
----H---DLEMAL----------------------------------------------
------------------------------------------------------------
------------------------------------------------------------
-----------------------------------EKKRSWFQKMFSRATKGKMQHLVLP
-GDHQIVHGLAEDTDSN-------EASSTEPSGKLLPKAYPPVVNVDTSVGGATIGP---
---------IEINQNWLAKFFHIKPAT---------------RVV-CLMTTKAKARRELV
KVLR---SWQ--KQGLEDIVSERRAEGDVV------------------------------
-RARVDVNN-----------------AFNLKAVH----------------FHACLYTVLE
HGRKANLSVIKFTQARGA-------ASTFTRVVDVVEAVFQRSNL---------LVLDEI
R------RKGIEKSLKQ-------------------------------------------
------------------------------------------------------------
-------------AGL--------------------------------------------
------------------------------------------------------------
---------------
>XP_013276612_Rhinocladiella_mackenziei
------------------------------------------------------------
------------------------------------------------------------
---------------------------------------------MSSSHKGSEQ-THVV
TSYQSKIEKSHVKRNVLAPIQP--------RAHHSPTASVRRNNGLPTG-SSPR-L----
------------------------------------------------------------
-----------PHHESFKP-EGNLSVGEK-VISEVS----------VTENKRSSMMASEV
VAGSQRDLPVATASTV-SASGKGQ--RKSHVGPWQLGKTLGKGATGRVRLAKHAITGQTA
AVK-IVSKKS------AALVQSASMARMDKEDANTMIAAGP----RTMPFGIEREVVIMK
LIEHPNIINLYDIWENRGELYLVLEYVSGGELFDYVSGNGALPEEEAVRLFRQIIAGLSY
CHRFNICHRDLKPENILLDSHRN-VKLADFGMAALQPDGTWLNTSCGSPHYAAPEIIQGQ
QYRGDKADIWSTGIILFAMLNGFLPFDGG--TLPNTLRLVKKGEYYLP--PSLSAEAADL
IQRILQKRPENRVTMEQIWSHPL----IRKY------------------EKYHASLVSPE
PVIGAAP-------PASVEAQAKRIAARSDI--DVEILRNLSTLWH-SERVEELIRRLMS
EEQNHVKLFYWALIKFREDQL--------------ENY-PGDPLRYSASDYHHARKLTSK
P-KRATNG------RV--HGCPPSQFSIVS---------GDNSKRDGYYKNPGTAGSK--
---------------------------------------------------AAQSSYDPY
RASRTLIAEDGHDPATVIVRQCLNASGGGHVVSSGSSVKHRA----------LDRVEE-K
G--------------PALPRFTSEDLEKLIQKERVLYSTA----TSKSSLSST-RR---H
PR-------IRKSLSYKRQ-----------------------------------------
------------VSFTH-RRQN-SGNTNV-NSRM----ISGES--GSTDRSQTRSKI---
---NPRSEIQRTPSLPTPSQ----------------------------------------
------------------------------------------------------------
--------------AH---------RPQKSSSE---IDVKKRRVASFYWKD-ET------
--------RKVSTELGKICEEAFNGPSV-----------------------------S-T
GSGI-----RPTPPLDSSATSVS------THN----------------------------
----------------------------HKVPESIRDRPLPATPVLR--------ELIER
RQKIIDTW----------------------------GDADQTVLVDMLAAVDKR-IDAEF
EEQKGYD----------QRAASDPTHGT---------VNLRYYRATSPANAVEDLKRNQD
EDLRAASDPVKLK-------TRRPSEETTVRLVTPDPTSPSARI---EP-----------
------------------------------------------------------------
------------------------------------------------------------
-------------LKIRKNKVM-------------------------------------P
IDSFRGD--PIDASRIQYERCGYIQRLHDRGG----------------------------
---LGTIEEN-PR-FPKKRPLASSSAAVRKWP-WLGNRGSEPR------DSLEEFYSAED
VLEDADPN-GSQ------------------------------------------------
-----------------------------------IVQPSEST--------HSSAFSGTV
SRD---------------------------------------------------------
----PDSGDVELNV----------------------------------------------
------------------------------------------------------------
------------------------------------------------------------
-----------------------------------EKKRKWFQKMFGKSSKSTETSAVAS
-IEHCIVRDLSDETSSN-SPGRKEGVLSSPKSRMAAQKDYPRATKVDAAAP----GP---
---------IETCQNWFAKFFRIKPAS---------------RVV-CLQIRKGKARKELL
KCLR---DWR--KYGLKDVVAERRDGGDVV------------------------------
-RGRVDASN-----------------YLQLKPVH----------------FHACLYSVLE
HGRMANLSVMKFTQEKGA-------ASSFYKVVDTLETVFKERSL---------LVDDVA
R------KKRIERSLKD-------------------------------------------
------------------------------------------------------------
-------------AGL--------------------------------------------
------------------------------------------------------------
---------------
>XP_018001626_Phialophora_attinorum
------------------------------------------------------------
------------------------------------------------------------
------------------------------------------------------------
---MEQPSRPSSRRPPLAERQP--------RATPQPTPTKPHNSIKT---PSPR-M----
------------------------------------------------------------
-----------PHHESLHP-DGNLSVRGKKSSQKSA----------VVQ-----------
-PDPPEEPPVETERKT-VYTNKGK--RKTHVGPWHLGRTLGKGATGRVRLARHSGTGDIV
AVK-IVSKKS------AAMVQSASMAKIDNDAQNPMNKNGT----RRMPFGIEREVVIMK
LIEHPNVINLYDIWENRGELYLILEFVAGGELFDYVSSNGALPEDEAVRLFRQIISGLSY
CHRFNICHRDLKPENILLDKDRN-VKLADFGMAALQPKDKWLNTSCGSPHYAAPEIIQGL
EYRGDKADIWSCGIILFAMLNGFLPFDGG--DLTTTLRLVRKGDYFLP--PNLSVEASDL
IQRILQKRPERRITMEDIW---L----IR-------------------------SSARPP
PSVMEAC-------NMS------RIEDAADI--DDNILRSLQTLWH-GEKVEALIERLLS
EEPNHEKLFYHALVKFQEEQL--------------ENY-EGDPLQYSASDYQHLTRPHVK
SSKRRASA------AGLSHARRPSQFSIVS---------DGGTKRDTYYKVPATSASK--
---------------------------------------------------ATNSTYDPY
RSSKNPIIDVHKDASTTVVRRDV-----RSASNAHGI-RHPA----------VSRLQN-E
VT------------ATALPEVAE-------HRRRASYSTI----GSRSSLASS-KK---G
QP-------VQKSAGYKRR-----------------------------------------
------------VSFPQGRRASATPSLSR-EPSE----DKSRTTGHSGERPNTNDTD---
---APMSSTMSDPALSSPPA----------------------------------------
------------------------------------------------------------
--------------TV---------KPRRPASD---LQLQKAPNLTQAWRD-DT------
--------RKVSQELGKICEEAFNRSSV-----------------------------S-S
TSGV-----SHYTTADTPPTSVS------TQD----------------------------
----------------------------GRAGSHLRDRPLPETPVLR--------ELSEK
RQKMIDMF----------------------------SSTKGVDLEQMLAPLDAR-IAEEI
RRQKGSRISIDPSVVPGRRASSLPVQG----------------------NTMDDLKHLRE
EMNRAASDPV--K-------TSSQGTEATVRLVP--ASSPANRL---GP-----------
------------------------------------------------------------
------------------------------------------------------------
-------------VNTRKNKAM-------------------------------------P
VNSLRDG--RVNPTITQLERDGYDTRLYTKKVI---------------------------
---LDTIEED-PSLTPKKK-----------------------------------------
------------------------------------------------------------
------------------------------------------------------------
------------------------------------------------------------
------------------------------------------------------------
------------------------------------------------------------
------------------------------------------------------------
------------------------------------------------------------
------------------------------------------------------------
------------------------------------------------------------
------------------------------------------------------------
-RLRT-------------------------------------------------LYRGSG
HG----------------------------------------------------------
------------------------------------------------------------
------------------------------------------------------------
------------------------------------------------------------
------------------------------------------------------------
---------------
>NP_593307_Schizosaccharomyces_pombe
------------------------------------------------------------
------------------------------------------------------------
------------------------------------------------------------
------------------------------------------------------------
------------------------------------------------------------
------------------------------------------------------------
-------------------MSTIS-----EVGPWELGLSLGSGGPNSSRLAKHRETGQLA
VVKPIVGWSELT---------------------------------SSQQARIEGELVLLR
LIEHPNVLQLIDVISAQEQLFVVVEYMPGGELFDCMLRKGSFTEQDTAKFLWQILCGLEY
CHKLHICHRDLKPENLYLDAHGS-IKIGEFGMASIQQPGKLLQTSCGSPHYASPEIIMGR
SYDGCASDIWSCGIIFFALLTGKLPFDDD--NIRSLLLKVCQGQFEMP--SNISPQAQHL
LYRMLDVDSSTRITMEQIREHPF----LSCF------------------VHPN------I
SI--PII-------SAPIQP----------I--DPLIVQHLSLVFRCSDDPMPLYEKLAS
QSPLVEKTLYTLLSRHLHPPS--------------------------SAAVDRNRAVVDD
LLGTAASNG-----QQMDEEEIEQAINIPT-----------------LAPYPISY-----
-----------------------------------------------------AAESVPR
PA----------------------------------------------------------
-------------------------------------------------TSASPFL----
---------TPVTTSGTFN-----------------------------------------
------------------------------------------------------------
--------YSFNATNPQSIL----------------------------------------
-------------------------------------------------QRPATTSSAVP
--------------QLPKSVTPGL-AYPHDSSMLSSNYRPPS------------------
----------------ALSPRNFN------------------------------------
------------------------------------------------------------
------------------------------------------------------------
------------------------------------------------------------
------------------VSINDPEVQ---------------------------------
-----------------LSRRATS-----------LDMSNDFRMNENDPSIVGNLAASNF
PTGMGP----------------------------------------------PRKRVTSR
------------------------------------------------------------
------------MSEHTGNRVVSFPRGSAFN-----------------------------
------------------------------------------------------------
-----------PR-VTR----FNV--GNEQFSNNIDNNNYNQPY-----ANAT-------
------------------------------------------------------------
-----------------------------------MNNSRRLRTPSGERSMRADLSQSPA
SYD---------------------------------------------------------
--------SLNVPK----------------------------------------------
------------------------------------------------------------
------------------------------------------------------------
-----------------------------------HRRRQSLFSPSSTKK--KL------
---------------------------------------------SGSPFQPKR------
---------------SFLRRLFSSEPSC--------------KCV-YASLVASELEHEIL
EVLR---RWQLLGIGIADIIYDSVSA--SI------------------------------
-SARIKRQN-----------------SLNLKPVR----------------FRI---SVLA
EFFG---SQAVFVLESGS-------STTFDHLATEFQLIFEDKGF---------LDNLEL
SYFQASASRPVSRMSVSSSPFAVFRQRQSVQS----------------------------
------------------------------------------------------------
------------------------------------------------------------
------------------------------------------------------------
---------------
```
