## Supplementary material for "Coding Sequence Insertions in Fungal Genomes are Intrinsically Disordered and can Impart Functionally-Important Properties on the Host Protein": MAFFT_MSAs: XP_713798.2_blasthits_MAFFT.txt

```
>XP_713798_Candida_albicans
--------------------------------------------------------MSEL
KNGTSEPKK----------------------------NETTQSDSKSKSTSA-NKSSVP-
------------------PASLVPVQPTALTSRDKTTQRLIVVLSQACLETYKMNS-G-G
P-GG---DRFALLNCDDHQGLLRKMGRDIAEARPDITHQCLLTLLDSPINKAGRLQVYIQ
TARGVLIEVNPSVRIPRTFKRFSGLMVQLLHKLSIRSENSKEV-LLKVIKNPITDHLPTK
CRKVTLSFDAELKRVQDYVTT-LDENESICVFVGAMARGKDNFADEFVDEKIGLSDYPLS
ASVACSKFCHGCEDVWGIY
>XP_002417709_Candida_dubliniensis
--------------------------------------------------------MSEL
KNGTSETNK----------------------------NEATHSDSKTKSSSSNNKSSVP-
------------------PASLVPVQPTALTSRDKNTQRLIVVLSQACLETYKMNT-G-G
P-GG---DRFALLNCDDHQGLLRKMGRDIAEARPDITHQCLLTLLDSPINKAGKLQVYIQ
TARGVLIEVNPSVRIPRTFKRFSGLMVQLLHKLSIRSENSKEV-LLKVIKNPITDHLPTK
CRKVTLSFDAELKRVQDYVTT-LEENESICVFVGAMARGKDNFADEFVDEKIGLSDYPLS
ASVACSKFCHGCEDVWGIY
>XP_002549809_Candida_tropicalis
--------------------------------------------------------MADT
NSTPQQTNG----------------------------NKNT----KTGPPANKSKSSVQ-
------------------PATLVPVQPTPLTSRDKNTQRLIVVLSQACLETYKMNT-G-G
Q-GG---DRFALLNCDDHQGLLRKMGRDIAEARPDITHQCLLTLLDSPINKAGKLQVYIQ
TARGVLIEVNPSVRIPRTFKRFSGLMVQLLHKLSIRSENSKEV-LLKVIKNPITDHLPTK
CRKVTLSFDAEVKRVQDYVST-LNEDESICVFVGAMARGKDNFADEFVDEKIGLSDYPLS
ASVACSKFCHGCEDVWGIY
>XP_003866550_Candida_orthopsilosis
--------------------------------------------------------MANT
TSKRTDPQQDGGSNN-----------------KQVEKSSSTPTPNSNSTTTKSSAPSVP-
------------------PASLIPVQPTPLTSRDKTTKRLIVVLSQACLETYKMNSNNSG
P-GG---DRFALLNCDDHQGLLRKMGRDIAEARPDITHQCLLTLLDSPINKAGKLQVYIQ
TARGVLIEVNPSVRIPRTFKRFSGLMVQLLHKMSIRSENSKEV-LLKVIKNPITDHLPTK
CRKITLSFDAKVVKVQDYVAK-LDDDESICVFVGAMARGKDNFADEFVDEKIGLSDYPLS
ASVACSKFCHGCEDVWEIY
>XP_001528383_Lodderomyces_elongisporus
------------------------------------------MTESNVKNSKKEEVLNST
ATAQSEEKA---------------------------TKNSAPQSNKTIPPSSSSSTSVP-
------------------PASLIPVQPTPLTSRDKTTQRLIVVLSQACLETYKMNTSG-G
P-GG---DRYALLNCDDHQGLLRKMGRDIAEARPDITHQCLLTLLDSPINKAGKLQVYIQ
TARGVLIEVNPSVRIPRTFKRFSGLMVQLLHKLNIRSENSKEV-LLKVIKNPITDHLPTK
CRKVTLSFDAKLRKVQDYVTT-LDEDESICVFVGAMARGKDNFADEYVDEKIGLSDYPLS
ASVACSKFCHGCEDVWGIY
>XP_007372539_Spathaspora_passalidarum
--------------------------------------------------------MSSP
SESQSNNEN-----------------------------------------KETKTTNAP-
------------------PASFVPVQPTPLSSRDKSTKRLIVVLSQACLETHKMST-D-R
N-GG--GDRYALLNCDDHQGLLRKMGRDIAEARPDITHQCLLTLLDSPINKAGKLQVYIQ
TARGVLIEVNPSVRIPRTFKRFSGLMVQLLHKLSIRSENSKEV-LLKVIKNPITDHLPTK
CRKVTLSFDAEIKRVQDYVST-LDEDESICVFVGAMARGKDNFADEFVDEKIGLSDYPLS
ASVACSKFCHGCEDVWGIF
>XP_043050272_Scheffersomyces_spartinae
--------------------------------------------------------MSTS
SNKDGSEKV-----------------------------------STETSATPAAAAAPP-
------------------PASLVPVQPVPLSSKDKDTKRLIVVLSQACLETHKMNT-G-G
S-GG--NDKYALLNCDDHQGLLRRMGRDIAEARPDITHQCLLTLLDSPINKAGKLQVYIQ
TAKGVLVEVNPSVRIPRTFKRFSGLMVQLLHKLSIRSVNSEEK-LLKVIKNPVTDHLPTK
CRKVTLSFDAEIKRVQDYVAT-LDEDESICVFVGAMARGKDNFADEYVDEKIGLSNYPLS
ASVACSKFCHGCEDVWGIY
>XP_001382901_Scheffersomyces_stipitis
--------------------------------------------------------MSEK
SKS-----------------------------------------SEGKTAV-----SAP-
------------------PASLVPVQPAPLSSKDKTTKRLIVVLSQACLETHKMNS-G-G
P-GG---DKFALLNCDDHQGLLRKMGRDIAEARPDITHQCLLTLLDSPINKAGKLQVYIH
TARGVLIEVNPSVRIPRTFKRFSGLMVQLLHKLSIRSVNSEEK-LLKVIKNPITDHLPTK
CRKITLSFDAKVRRVQDYVET-LDEDESICVFVGAMARGKDNFADEYVDEKIGLSDYPLS
ASVACSKFCHGCEDVWGIF
>XP_020063914_Suhomyces_tanzawaensis
--------------------------------------------------------MSDP
KSNGKDDKA-----------------------------------------------SAP-
------------------PASLVPVQPTPLSSKDKTTKRLVVVLSQACLETHKMNA-G-G
P-GG---DKYALLNCDDHQGLLRKMGRDIAEARPDITHQCLLTLLDSPINKAGKLQVYIH
TARGVLIEVNPAVRIPRTFKRFSGLMVQLLHKLSIRSVNSEDK-LLKVIKNPITEHLPTK
CRKITLSFDAEVKRVQDYVST-LDDDESICVFVGAMARGKDTFADEFVDEKIGLSDYPLS
ASVACSKFCHGCEDVWGIF
>XP_020075173_Hyphopichia_burtonii
--------------------------------------------------------MSSN
KKQVKQEEKEITKSA-------------------NSDNNSSQTVSNGGSVVNENNNNTK-
------------------TASLVPVQPTALSSRDKNTKRLVVVLSQACLETHKMNT-G-G
P-GG---DKFALLNCDDHQGLLRKMGRDIAEARPDITHQCLLTLLDSPINKAGKLQVYIQ
TARGVLIEVNPSVRIPRTFKRFSGLMVQLLHKLSIRSVNSEEK-LLKVIKNPITDHLPTK
CRKITLSFDAKVRRVQDYVET-LDEDESICVFVGAMARGKDNFADEYVDEKIGLSDYPLS
ASVACSKFCHGCEDVWGIY
>XP_015470282_Debaryomyces_fabryi
--------------------------------------------------------MAEN
TEVNKQEKP-----------------------------------------------SAP-
------------------SASLVPVQPTAISSRDKTTKRLVVVLSQACLETHKMSS-K-G
Q-SG---DKFALLNCDDHQGLLRKMGRDIAEARPDITHQCLLTLLDSPINKAGKLQVYIQ
TARGVLIEVNPTVRIPRTFKRFSGLMVQLLHKLSIRSVNSEEK-LLKVIKNPITDHLPTK
CRKITLSFDAEIRRVQDYVST-LDEDESICVFVGAMARGKDNFADEFVDEKIGLSDYPLS
ASVACSKFCHGCEDVWGIF
>XP_459916_Debaryomyces_hansenii
--------------------------------------------------------MAEN
TEVNKQEKP-----------------------------------------------SAP-
------------------PASLVPVQPTAISSRDKTTKRLVVVLSQACLETHKMSS-K-G
Q-SG---DKFALLNCDDHQGLLRKMGRDIAEARPDITHQCLLTLLDSPINKAGKLQVYIQ
TARGVLIEVNPTVRIPRTFKRFSGLMVQLLHKLSIRSVNSEEK-LLKVIKNPITDHLPTK
CRKITLSFDAEIRRVQDYVTT-LDEDESICVFVGAMARGKDNFADEFVDEKIGLSDYPLS
ASVACSKFCHGCEDVWGIF
>XP_006685235_Yamadazyma_tenuis
--------------------------------------------------------MTDS
KKKTVESAT---------------------------------TNGTAPSSSASLKKDTPK
KDLKDKDPKSIANIPTFVPASLVPVQPAPLSSKDKSTKRMIVVLSHACLETHKVSS-G-G
A-GG---DKFALLNCDDHQGLLKKMGRDIAEARPDITHQCLLTLLDSPINKAGKLQVYIQ
TARGVLIEVNPSVRIPRTFKRFSGLMVQLLHKLSIRSVNSEEK-LLKVIKNPITDHLPTK
CRKVTLSFDAKVVRVQDYVST-LDDDESICVFVGAMARGKDSFADEFVDEKIGISDYPLS
ASVACSKFCHGSEDVWGIY
>XP_001483926_Meyerozyma_guilliermondii
--------------------------------------------------------MAQP
EKDSAVP-------------------------------------------------SAP-
------------------PASLVPEQPAVLSSKDKTTKRLIVVLSQACLETHKVST-N-G
P-GG---DKYALLNCDDHQGLLRKMGRDIAEARPDITHQCLLTLLDSPINKAGKLQVYIQ
TARGVLVEVNPSVRIPRTFKRFSGLMVQLLHKLSIRSVNSEEK-LLKVIKNPITDHLPTK
CRKITLSYDAEIQNVQTYIKK-LDDDESICVFVGAMARGKDNFADEYVDEKIGLSNYPLS
ASVACSKFCHGCEDVWGII
>XP_018713434_Metschnikowia_bicuspidata
--------------------------------------------------------MTD-
------AKQDSRVQD----------------------------KPAAG--------APP-
------------------PASFVPSRPQVLTSKDKDTKRMVVVLSQACLETHKIST-G-A
A-GG---DKYALLNCDDHQGLLRKMGRDIAEARPDITHQCLLTLLDSPINKAGKLQVFIH
TARGVLIEVNPSVRIPRTFKRFSGLMVQLLHKLSIRSVDSEEK-LLKVVKNPITDHLPTK
CRKVTLSFDAKIRRVQDYVQT-LADDESICVFVGAMARGQDTFADEYVDEKIGLSDYPLS
ASVACSKFCHGCEDVWGIM
>XP_002618691_Clavispora_lusitaniae
-MSSSSSKSDMERWRELVIHVRRHVRHHQKKARRRIGSTPMRRAFSARDKRQSSESVSNS
HPKEMSSTKQAKVDKIDKTDKTDKIDKTDKIDKTDKMDKTDKTDKTDKTNSTESKTDVP-
------------------PASFVPMRPQALTSKDKDTRRLVVVLSQACLETHKIS----A
S-GG---DKYALLNCDDHQGLLRKMGRDIAEARPDITHQCLLTLLDSPINKAGRLQVFIH
TARGVLIEVNPSVRIPRTFKRFSGLMVQLLHKLSIRSVNSEEK-LLKVIKNPISDHLPTK
CRKVTLSFDAEIKRVQDYVET-LDEDESICVFVGAMARGQDNFADEFVDEKIGLSNYPLS
ASVACSKFCHGCEDVWGIM
>XP_025342574_Candida_haemuloni
--------------------------------------------------------MADE
KTPKAAVSTEDEKFK----------------------------ENSGSGSSQK--TSAP-
------------------PASFVPSRPQVLTSKDKDTKRLVVVLSQACLETHKIGT-G-A
S-AG---DKYALLNCDDHQGLLRKMGRDIAEARPDITHQCLLTLLDSPINKAGRLQVFIH
TARGVLIEVNPSVRIPRTFKRFSGLMVQLLHKLSIRSVNSEEK-LLKVIKNPITDHLPIK
CRKITLSFDAEIRRVQDYVET-LDENESICVFVGAMARGQDNFADEYVDEKIGLSNYPLS
ASVACSKFCHGCEDVWGIM
>XP_024714386_Candida_pseudohaemulonis
--------------------------------------------------------MAEG
NSKDFAANNDTQVKK----------------------------ESTSSDASQKSSTSAP-
------------------PASFVPSRPQVLTSKDKDTKRLVVVLSQACLETHKIGT-G-A
S-AG---DKYALLNCDDHQGLLRKMGRDIAEARPDITHQCLLTLLDSPINKAGRLQVFIH
TARGVLIEVNPSVRIPRTFKRFSGLMVQLLHKLSIRLVNSEEK-LLKVIKNPITDHLPIK
CRKITLSFDAEIRRVQDYVET-LDEDESICVFVGAMARGQDNFADEYVDEKIGLSNYPLS
ASVACSKFCHGCEDVWGIM
>XP_025337082_Candida_duobushaemulonis
--------------------------------------------------------MAEG
NSKDFAANNDTQVKK----------------------------ESTST------------
--------------------SFVPSRPQVLTSKDKDTKRLVVVLSQACLETHKIGT-G-A
S-AG---DKYALLNCDDHQGLLRKMGRDIAEARPDITHQCLLTLLDSPINKAGRLQVFIH
TARGVLIEVNPSVRIPRTFKRFSGLMVQLLHKLSIRSVNSEEK-LL-------------K
CRKITLSFDAEIRRVQDYAET-LDEDESICVFVGAMARGQDNFADEYVDEKIGLSNYPLS
ASVACSKFCHGCEDVWGIM
>XP_028888328_Candida_auris
--------------------------------------------------------MAEE
QTSKTSSSNSTKKEP----------------------------SNGAP--------AAP-
------------------PASFVPTRPQVLTSKDKDTKRLVVVLSQACLETHKIGT-G-A
S-AG---DKYALLNCDDHQGLLRKMGRDIAEARPDITHQCLLTLLDSPINKAGRLQVFIH
TARGVLIEVNPSVRIPRTFKRFSGLMVQLLHKLSIRSVNSEEK-LLKVIKNPITDHLPTK
CRKITLSFDAEIRRVQDYVET-LDEDESICVFVGAMARGQDNFADEYVDEKIGLSNYPLS
ASVACSKFCHGCEDVWGIM
>NP_013287_Saccharomyces_cerevisiae
--------------------------------------------------------MVED
SRVRDALKG-GDQKAL--------------------------------------------
------------------PASLVPQAPPVLTSKDKITKRMIVVLAMASLETHKISSN--G
P-GG---DKYVLLNCDDHQGLLKKMGRDISEARPDITHQCLLTLLDSPINKAGKLQVYIQ
TSRGILIEVNPTVRIPRTFKRFSGLMVQLLHKLSIRSVNSEEK-LLKVIKNPITDHLPTK
CRKVTLSFDAPVIRVQDYIEK-LDDDESICVFVGAMARGKDNFADEYVDEKVGLSNYPLS
ASVACSKFCHGAEDAWNIL
>XP_018220602_Saccharomyces_eubayanus
--------------------------------------------------------MVED
SRVRDALKS-GEQRAL--------------------------------------------
------------------PASLVPQTPAVLTSKDKISKRMIVVLAMASLETHKISSN--G
P-GG---DKYVLLNCDDHQGLLKKMGRDISEARPDITHQCLLTLLDSPINKAGKLQVYIQ
TSRGILVEVNPTVRIPRTFKRFSGLMVQLLHKLSIRSVNSEEK-LLKVIKNPITDHLPTK
CRKVTLSFDAPVIRVQDYIEK-LDDDESICVFVGAMARGKDNFADEYVDEKVGLSNYPLS
ASVACSKFCHGAEDAWNIL
>XP_033767944_Saccharomyces_paradoxus
--------------------------------------------------------MVED
SRVRDALKG-GDQKAL--------------------------------------------
------------------PASLVPQAPPVLTSKDKITKRMIVVLAMASLETHKISSN--G
P-GG---DKYVLLNCDDHQGLLKKMGRDISEARPDITHQCLLTLLDSPINKAGKLQVYIQ
TSRGILIEVNPTVRIPRTFKRFSGLMVQLLHKLSIRSVNSEEK-LLKVIKNPITDHLPTK
CRKVTLSFDAPVIRVQDHIEE-LDDDESICVFVGAMARGKDNFADEYVDEKVGLSNYPLS
ASVACSKFCHGAEDAWNIL
>XP_003673001_Naumovozyma_castellii
--------------------------------------------------------MVED
SRVRDAMRN-GEEKAL--------------------------------------------
------------------PASLVPQTPATLTSKDKITQRVIVVLAMASLESHKISSS--H
A-GE---DKYALLNCDDHQGILKRMGRDISEARPDITHQCLLTLLDSPINKAGKLQVYIQ
TSRGILIEVNPTVRIPRTFKRFSGLMVQLLHKLSIRSVNSEEK-LLKVIKNPITDHLPTK
CRKVTLSFDAPVVRVQDYIAK-LDDDESICLFVGAMARGKDNFADEWVDEKIGLSNYPLS
ASVACSKFCHGAEDAWGIL
>XP_003670991_Naumovozyma_dairenensis
--------------------------------------------------------MVED
SRVRDTIRNGGDPKAL--------------------------------------------
------------------PASLVPQAPPVLTSKDKITQRLIVVLAMASLETHKISSS--G
P-GG---DKYALLNCDDHQGLLKKMGRDISEARPDITHQCLLTLLDAPINKAGKLQVYIQ
TSRGILIEVNPTVRIPRTFKRFSGLMVQLLHKLSIRSVNSEEK-LLKVIKNPITDHLPTK
CRKITLSYDAPVIRVQDYIEK-LDKDESVCVFVGAMARGKDNFADEFVDEKVGLSNYPLS
ASVACSKFCHGAEDAWNIL
>XP_003957186_Kazachstania_africana
--------------------------------------------------------MVED
SRVRDAMRN-GEEKAL--------------------------------------------
------------------PASLVPQAPPVLTSKDKVTQRLIVVLSMASLETYKISSS--G
P-GG---DKYALLNCDDHQGILKKMGRDISEVRPDITHQCLLTLLDSPINKAGKLQVYIQ
TSRGVLVEVNPTVRIPRTFKRFSGLMVQLLHKLSIRSVNSEEK-LLKVIKNPITDHLPTK
CRKITLSFDAPVIRVQDYIEK-LDSDESVCVFVGAMARGKDNFADEFVDEKVGLSNYPLS
ASVACSKFCHGAEDAWNIL
>XP_022464954_Kazachstania_naganishii
--------------------------------------------------------MVED
SKVRDAQRG-GEDRAL--------------------------------------------
------------------PASLVPQQPAVLTSRDKVTQRLIVVLSMASLETYKISSTR-G
PGGG---DKYALLNCDDHQGILKKMGRDISEARPDITHQCLLTLLDSPINKAGKLQVYIQ
TSKGVLVEVNPTVRIPRTFKRFSGLMVQLLHKLSIRSVNSEEK-LLKVIKNPITDHLPTK
CRKITLSFDAPVIRVQNYIAK-LDPEESVCVFVGSMARGPDNFADEYVDEKVGLSNYPLS
ASVACSKFCHGAEDAWGIL
>XP_445023_Candida_glabrata
--------------------------------------------------------MVED
SKARIG------------------------------------------------------
-------------------------GPNNSSVTKKQEPRLYVVLCEASLETYTSND----
-------HRTSLLNCDDHQGILRKMGRDIAEARPDITHQCLLTLLDSPINKAGLLQVYIL
TKKNVLIEVNPSVRIPRTFKRFSGLMVQLLHKLSIRSMESSNTHLLRVVKNPVTKYLPAD
CRKVTLSFDAEVMRPQEY----LGDKQSVCVFVGAMARGHDSFADEYVDDKIAISNYPLS
ASVACSKFCHGAEDAWAII
>XP_004177839_Tetrapisispora_blattae
--------------------------------------------------------MVED
SRVRDAIRA-GEQKAL--------------------------------------------
------------------PASLVPKAPTVLTSKDKTTQRLIVVLSMASLETYRISSS--G
P-GG---DKYVLLNCDDHQGILKKMGRDISEVRPDITHQCLLTLLDSPINKAGKLQVYIQ
TSKGVLIEVNPTVRIPRTFKRFSGLMVQLLHKLSIRSVNSEEK-LLKTIKNPITDHLPTK
CRKVTLSFDAPVIRVQDYMKK-LDDDESICVFVGALARGKDNFADEFVDEKVGLSNYPLS
ASVACSKFCHGAEDAWGIL
>XP_003684567_Tetrapisispora_phaffii
--------------------------------------------------------MVED
SRVRDAIRA-GEQEAL--------------------------------------------
------------------PASLVPKAPSVLNSKDKNTQRLIVVLSQASLETHKIPSS--R
P-GG---DKYVLLNCDDHQGLLKKMDRDISEARPDITHQCLLTLLDSPINKAGKLQVYIQ
TSRGVLIEVNPTVRIPRTFKRFSGLMVQLLHKLSIRSVNSEEK-LLKVIKNPVTDHLPTK
CRKVTLSYDAEVVRVQDYIEKNLEEDESICVFVGAMARGKDTFADEFVDEKIGLSNYPLS
ASVACSKFCHGAEDAWKIL
>XP_001646971_Vanderwaltozyma_polyspora
--------------------------------------------------------MVED
SKVRDAMRA-GEQKAL--------------------------------------------
------------------PASLVPQAPPVLTSKDKVTQRLIVVLSMASLETHKISSS--G
P-GG---DKYVLLNCDDHQGVLKKMGRDISEARPDITHQCLLTLLDSPINKAGKLQVYIQ
TSRGVLVEVNPTVRIPRTFKRFSGLMVQLLHKLSIRSVNSEEK-LLKVIKNPITDHLPTK
CRKVTLSFDAPVVRVQDYMEK-LDDDESICLFVGAMARGKDNFADEYVDEKIGLSNYPLS
ASVACSKFCHGVEDTWKIL
>XP_003680738_Torulaspora_delbrueckii
--------------------------------------------------------MVED
SKVRDAARA-GDQQAL--------------------------------------------
------------------PASLVPETPPVLTSRDKTTQRLIVVLSMASLETHKISSS--G
P-GG---DKYALLNCDDHQGLLKKMGRDISEARPDITHQCLLTLLDSPINKAGKLQVYIQ
TSRGVLIEVNPTVRIPRTFKRFSGLMVQLLHKLSIRSVNSEEK-LLKVIKNPITDHLPTK
CRKVTLSFDAPVIRVQDYIEK-LDKEESICVFVGAMARGKDNFADEFVDEKVGLSNYPLS
ASVACSKFCHGAEDAWGIL
>XP_037141870_Zygotorulaspora_mrakii
--------------------------------------------------------MVED
SRVRDAIKS-GEQKAL--------------------------------------------
------------------PASLVPEAPAVLSSKDKTTQRLIIVLSMASLETHKISSS--G
P-GG---DKYVLLNCDDHQGLLKKMGRDISEARPDITHQCLLTLLDSPINKAGKLQVYIQ
TSRGVLIEVNPTVRIPRTFKRFSGLMVQLLHKLSIRSVNSEEK-LLKVIKNPITDHLPTK
CRKITLSFDAEVIRVQNYVEK-IDKDESICVFVGAMARGKDNFADEYVDEKVGLSNYPLS
ASVACSKFCHGAEDAWGII
>XP_002497946_Zygosaccharomyces_rouxii
--------------------------------------------------------MVED
SKVRDAKKT-GGEGAL--------------------------------------------
------------------PASLVPRAPPILTSKDKNTQRMIVVLSMASLETHKISTS--G
P-GG---DKYVLLNCDDHQGLLKKMGRDISEARPDITHQCLLTLLDSPINKAGKLQVYIQ
TGRNVLVEVNPTVRIPRTFKRFSGLMVQLLHKLSIRSVNSEEK-LLKVIKNPITDHLPTK
CRKITLSFDAPVTRVQDYIEK-LDDDESICVFVGAMARGKDNFADEYVDEKIGVSNYPLS
ASVACSKFCHGAEDAWNIL
>XP_003644144_Eremothecium_cymbalariae
--------------------------------------------------------MVED
SKVRDASKINSQRKAL--------------------------------------------
------------------PASLVPQAPPVLTSKDKTTQRLIVVLSQASLETQKISSG--G
P-GG---DKFALLNCDDHQGLLKKMGRDISEARPDITHQCLLTLLDSPINKAGKLQVYIQ
TSRGVLVEVNPTVRIPRTFKRFSGLMVQLLHKFSIRSVNSEEK-LLRVIKNPITDHLPTK
CRKVTLSFDAPVVRVQDYVEK-LDSDESICVFVGAMARGNDVFADEFIDEKVGLSNYPLS
ASVACSKFCHGCEDTWKIL
>NP_986234_Eremothecium_gossypii
--------------------------------------------------------MVED
SKVRDALKSSGDKKAL--------------------------------------------
------------------PASLVPEAPPVLTSKDKVTQRLIVVLSQASLETHKISSG--G
H-GG---DKYALLNCDDHQGLLKKMGRDISEARPDITHQCLLTLLDSPINKAGKLQVYIQ
TSRGVLIEANPTVRIPRTFKRFSGLMVQLLHKLSIRSVNSEEK-LLRVIKNPITDHLPTK
CRKVTLSFDAPVVRVQDYVEK-LDPDESICVFVGAMARGSDTFADEFVDEKIGLSNYPLS
ASVACSKFCHGCEDAWQIL
>XP_452281_Kluyveromyces_lactis
--------------------------------------------------------MVED
SKVRDAMKN-GEKKVL--------------------------------------------
------------------PASLVPQAPPVLTSKDKVTKRLIVVLSQASLETHKISSN--G
P-GG---DKYVLLNCDDHQGLLKKMGRDISEARPDITHQCLLTLLDSPVNKAGKLQVYIQ
TSRGVLIELNPTVRIPRTFKRFSGLMVQLLHKLSIRSVNSEEK-LLKVIKNPITDHLPTK
CRKITLSFDAPVIRVQDYVEK-LDDDESICVFVGAMARGKDNFADEFVDEKIGLSNYPLS
ASVACSKFCHGCEDVWNIM
>XP_022673624_Kluyveromyces_marxianus
--------------------------------------------------------MVED
SKVRDALKN-GEKKVL--------------------------------------------
------------------PASLVPQAPPVLTSKDKTTKRLIVVLSQASLETYKISSS--G
P-GG---DKYVLLNCDDHQGLLKKMGRDISEARPDITHQCLLTLLDSPVNKAGKLQVYIQ
TSRGVLIELNPTVRIPRTFKRFSGLMVQLLHKLSIRSVNSEEK-LLKVIKNPISDHLPTK
CRKVTLSFDAPVIRVQDYVEK-LDEDESICVFVGAMARGKDNFADEFVDEKIGLSNYPLS
ASVACSKFCHGCEDVWNIM
>XP_022630539_Lachancea_lanzarotensis
--------------------------------------------------------MVED
SKVRDALKS-GEKKSL--------------------------------------------
------------------PASLVPQAPAVLTSKDKITQRMIVVLSMASLETHKISSS--G
P-GG---DKYVLLNCDDHQGLLKKMGRDISEARPDITHQCLLTLLDSPINKAGKLQVYIQ
TSRGVLIEVNPTVRIPRTFKRFSGLMVQLLHKLSIRSVNSEEK-LLKVIKNPITDHLPTK
CRKVTLSFDAPVVRAQDHIEK-LADDESICIFVGAMARGKDNFADEFVDEKIGLSNYPLS
ASVACSKFCHGAEDAWGII
>XP_002554295_Lachancea_thermotolerans
--------------------------------------------------------MVED
SKVRDALKT-GEKKSL--------------------------------------------
------------------PASLVPQAPMVLTSRDKVTQRMIVVLSMASLETHKISSS--G
P-GG---DKYALLNCDDHQGLLKKMGRDISEARPDITHQCLLTLLDSPINKAGKLQVYIQ
TSRGVLVEVNPTVRIPRTFKRFSGLMVQLLHKLSIRSVNSEEK-LLKVIKNPITDHLPTK
CRKVTLSFDAPVIRVQDFIEK-LDKDESICVFVGAMARGKDNFADEFVDEKIGLSNYPLS
ASVACSKFCHGAEDAWGIL
>XP_020057002_Aspergillus_aculeatus
-------------------------------------------------------MAANP
NQLPG-------------------------------------------------TQSCPP
PE----------------LPQLVAEQHVPIPAHDKDTQRLIVVLSHASLETYRAS-S--G
RNGSSRDEKYSLLNSDEHIGVMRKMNRDISEARPDITHQCLLTLLDSPVNKAGKLQIFIH
TAKGVLIEVNPSVRIPRTFKRFAGLMVQLLHRLSIRSTNSQEK-LLKVIKNPITDHLPPN
CRKVTLSFEAPVVRTRDYIES-LGPKESVCIFVGAMAKGHDDFADSFKDDTISISNYSLS
ASVACSKFCHAAEEVWDIV
>XP_001270619_Aspergillus_clavatus
--------------------------------------------------------MADR
ARSPG-------------------------------------------------TQSCPP
PE----------------LPQLVAEQHVPIPVHDKETKRLIVVLSHASLETYRASHG--G
RNGAGRDEKYSLLNSDEHIGIMRKMNRDISEARPDITHQCLLTLLDSPVNKAGKLQIYIH
TAKGVLIEVNPTVRIPRTFKRFAGLMVQLLHRLSIRSTNSQEK-LLKVIKNPITDHLPPN
CRKVTLSYEAPVVPVRDYIES-LGPKESICIFVGAMAKGHDDFADSFKDDTISISNYSLS
ASVACSKFCHAAEEAWDIL
>XP_001263850_Aspergillus_fischeri
--------------------------------------------------------MTDR
DRSSG-------------------------------------------------TQSCPP
PE----------------LPQLVAEQHVPIPPNDKETKRLIVVLSHASLETYRASHG--G
RNGSGRDEKYSLLNSDEHIGVMRKMNRDISEARPDITHQCLLTLLDSPINKAGKLQIYIH
TAKGVLIEVNPSVRIPRTFKRFAGLMVQLLHRLSIRSTNSQEK-LLKVIKNPITDHLPPN
CRKVTLSYEAPVVRVKDYIDS-LGPKESICIFVGAMAKGHDDFADSFKDDTISISNYSLS
ASVACSKFCHAAEESWGIL
>XP_041149047_Aspergillus_flavus
------------------------------------------------MQSEHNEPYANR
IQLSG-------------------------------------------------TQSCPP
PE----------------LPQLVAEQHVPIAANDKETQRLIVVLSHASLETYRASHG--G
RNGAGRDEKYSLLNSDEHIGVMRKMNRDISEARPDITHQCLLTLLDSPVNKAGKLQIYIH
TAKGVLIEVNPSVRIPRTFKRFAGLMVQLLHRLSIRSTNSQEK-LLKVIKNPITDHLPPN
CRKVTLSYEAPVVRTRDYIES-LGPKESVCIFVGAMAKGHDDFADSFKDDTISISNYSLS
ASVACSKFCHAAEEVWDIV
>XP_755005_Aspergillus_fumigatus
--------------------------------------------------------MTDR
DRSSG-------------------------------------------------TQSCPP
PE----------------LPQLVAEQHVPIPPNDKETKRLIVVLSHASLETYRASHG--G
RNGSGRDEKYSLLNSDEHIGVMRKMNRDISEARPDITHQCLLTLLDSPINKAGKLQIYIH
TAKGVLIEVNPSVRIPRTFKRFAGLMVQLLHRLSIRSTNSQEK-LLKVIKNPITDHLPPN
CRKVTLSYEAPVVRVKDYIDS-LGPKESICIFVGAMAKGQDDFADSFKDDTISISNYSLS
ASVACSKFCHAAEESWGIL
>XP_660363_Aspergillus_nidulans
--------------------------------------------------------MSES
VQVAGKRKR----------------------------AR---------------TQSCPP
PE----------------LPQLVAEQHVPIAPNDKETQRLIVVLSHASLETFKASHG--G
RNGTARDEKYSLLNSDEHIGVMRKMNRDISEARPDITHQCLLTLLDSPVNKAGKLQIYIH
TAKGVLIEVNPSVRIPRTFKRFAGLMVQLLHRLSIRSTNSQEK-LLKVIKNPITDHLPPN
CRKVTLSYEAPVVRVKDYIES-LGPKESICIFVGAMAKGQDDFADSFKDDTISISNYSLS
ASVACSKFCHAAEEVWDIL
>XP_001395011_Aspergillus_niger
--------------------------------------------------------MSDP
IQVAGKRKR----------------------------AR---------------TQSCPP
PE----------------LPQLVAEQHTPIPAHDKETQRLIVVLSHASLETYRAS-S--G
RNGSGRDEKYSLLNSDEHIGVMRKMNRDISEARPDITHQCLLTLLDSPVNKAGKLQIFIH
TAKGVLIEVNPSVRIPRTFKRFAGLMVQLLHRLSIRSTNSQEK-LLKVIKNPITDHLPPN
CRKVTLSFEAPVVRTRDYIES-LGPKESVCIFVGAMAKGHDDFADSFKDDTISISNYSLS
ASVACSKFCHAAEEVWDIV
>XP_015406138_Aspergillus_nomiae
--------------------------------------------------------MSQD
IQAAGKRKR----------------------------AR---------------TQSCPP
PE----------------LPQLVAEQHVPIAANDKETQRLIVVLSHASLETYRASHG--G
RNGAGRDEKYSLLNSDEHIGVMRKMNRDISEARPDITHQCLLTLLDSPVNKAGKLQIFIH
TAKGVLIEVNPSVRIPRTFKRFAGLMVQLLHRLSIRSTNSQEK-LLKVIKNPITDHLPPN
CRKVTLSYEAPVVRTRDYIES-LGPKESVCIFVGAMAKGHDDFADSFKDDTISISNYSLS
ASVACSKFCHAAEEVWDIV
>XP_001824447_Aspergillus_oryzae
------------------------------------------------MQSEHNEPYANR
IQLSG-------------------------------------------------TQSCPP
PE----------------LPQLVAEQHVPIAANDKETQRLIVVLSHASLETYRASHG--G
RNGAGRDEKYSLLNSDEHIGVMRKMNRDISEARPDITHQCLLTLLDSPVNKAGKLQIYIH
TAKGVLIEVNPSVRIPRTFKRFAGLMVQLLHRLSIRSTNSQEK-LLKVIKNPITDHLPPN
CRKVTLSYEAPVVRTRDYIES-LGPKESVCIFVGAMAKGHDDFADSFKDDTISISNYSLS
ASVACSKFCHAAEEVWDIV
>XP_040639938_Aspergillus_ruber
--------------------------------------------------------MADT
TQVAGKRKR----------------------------AR---------------TQSCPP
PE----------------LPQLVAEQHVPIPPQDKDTKRLIVVLSNASLETYRAAHG--G
RSGPGRDEKYSLLNSDEHIGVMRKMNRDISEARPDITHQCLLTLLDSPVNKAGRLQIFIH
TAKGVLIEVNPSVRIPRTFKRFAGLMVQLLHRLSIRSTNSQEK-LLKVIKNPITDHLPPN
CRKVTLSFEAPVVRTTDYVES-MGPNESICIFVGAMAKGHDDFADSFKDDTISISNYSLS
ASVACSKFCHAAEEAWDIL
>XP_040705158_Aspergillus_sydowii
--------------------------------------------------------MSES
LQVAGKRKR----------------------------AR---------------TQSCPP
PE----------------LPQLVAEQHVPIPPADKETQRLIVVLSHASLETFRASHG--G
RNGTARDEKYSLLNSDEHIGVMRKMNRDISEARPDIAHQCLLTLLDSPVNKAGKLQIFIH
TAKGVLIEVNPSVRIPRTFKRFAGLMVQLLHRLSIRSTNSQEK-LLKVIKNPITDHLPPN
CRKVTLSYEAPVVRCKDYLES-LGPKESICIFVGAMAKGQDDFADSFKDDAISISNYSLS
ASVACSKFCHAAEEVWDIL
>XP_001217455_Aspergillus_terreus
------------------------------------------------MVTDSSPP----
---SG-------------------------------------------------TQSCPP
PE----------------LPQLVAEQHVPIAAHDKETQRLIVVLSHASLETYRAS-G--G
RNGAGRDEKYSLLNSDEHIGVMRKMNRDISEARPDITHQCLLTLLDSPINKAGKLQIYIH
TAKGVLIEVNPSVRIPRTFKRFAGLMVQLLHRLSIRSTNSQEK-LLKVIKNPITDHLPPN
CRKVTLSYEAPVVRTRDYIES-LNPNESICIFVGAMAKGHDDFADSFKDDTISISNYSLS
ASVACSKFCHAAEEVWDIV
>XP_022489758_Penicillium_arizonense
--------------------------------------------------------MSDS
AQAAGKRKR----------------------------AR---------------TQSCPP
PE----------------LPQLVAEQHVAIPTHDKDTQRLIVVLSNASLETYRAVSS--G
RNGS-KDEKYSLLNSDEHIGIMRKMNRDISEARPDITHQCLLTLLDSPVNKAGRLQIFIH
TAKGVLIEVNPSVRIPRTFKRFAGLMVQLLHRLSIRSTNSQEK-LLKVIKNPITDHLPPN
CRKVTMSFEAPVVRTKDYLES-LNPNESVAIFVGAMAKGHDDFADSFKDESISISNYSLS
ASVACSKFCHAAEEVWDIL
>XP_014538848_Penicillium_digitatum
--------------------------------------------------------MSDQ
EQAAGKRKR----------------------------AR---------------TQSCPP
PE----------------LPQLVAEQHMPIPSHDKDTQRLIVVLSNASLETYKAVSS--G
RSGT-KDEKFSLLNSDEHIGIMRKMNRDISEARPDITHQCLLTLLDSPVNKAGRLQIYIH
TAKGVLIEVNPSVRIPRTFKRFAGLMVQLLHRLSIRSTNSQEK-LLKVIKNPITDHLPPN
CRKVTMSFEAPVVRTKDYLES-LNPNESVAIFVGAMAKGHDDFADSFKDETISISNYSLS
ASVACSKFCHAAEEVWDIL
>XP_016599168_Penicillium_expansum
--------------------------------------------------------MSDQ
EQAAGKRKR----------------------------AR---------------TQSCPP
PE----------------LPQLVAEQHVPIPSHDKDTQRLIVVLSNASLETYKAVSS--G
RSGT-KDEKFSLLNSDEHIGIMRKMNRDISEARPDITHQCLLTLLDSPVNKAGRLQIFIH
TAKGVLIEVNPSVRIPRTFKRFAGLMVQLLHRLSIRSTNSQEK-LLKVIKNPITDHLPPN
CRKVTMSFEAPVVRTKDYLES-LNPNESVAIFVGAMAKGHDDFADSFKDETISISNYSLS
ASVACSKFCHAAEEVWDIL
>XP_040644272_Penicillium_griseofulvum
--------------------------------------------------------MSDI
SLPG--------------------------------------------------TQSCPP
PE----------------LPQLVAEQHVPIPSHDKDTQRLIVVLSNASLETYKAVSS--G
RSGT-KDEKFSLLNSDEHIGIMRKMNRDISEARPDITHQCLLTLLDSPVNKAGRLQIFIH
TAKGVLIEVNPSVRIPRTFKRFAGLMVQLLHRLSIRSTNSQEK-LLKVIKNPITDHLPPN
CRKVTMSFEAPVVRTKDYLES-LNPNESVAIFVGAMAKGHDDFADSFKDDTISISNYSLS
ASVACSKFCHAAEEVWDIL
>XP_038927162_Penicillium_roqueforti
--------------------------------------------------------MSDF
SSPG--------------------------------------------------TQSCPP
PE----------------LPQLVAEQHMPIPPHDKNTQRLIVVLSNASLETYKAVSS--G
RSGT-KDEKFSLLNSDEHIGIMRKMNRDISEARPDITHQCLLTLLDSPVNKAGRLQIFIH
TAKGVLIEVNPSVRIPRTFKRFAGLMVQLLHRLSIRSTNSQEK-LLKVIKNPITDHLPPN
CRKVTMSFEAPVVRTKDYLET-LNPNESVAIFVGAMAKGNDDFADSFKDETISISNYSLS
ASVACSKFCHAAEEVWDIL
>XP_002563319_Penicillium_rubens
--------------------------------------------------------MSDQ
EQAAGKRKR----------------------------AR---------------TQSCPP
PE----------------LPQLVAEQHVPIPSHDKDTQRLIVVLSNASLETYKAVSS--G
RSGT-KDEKFSLLNSDEHIGIMRKMNRDISEARPDITHQCLLTLLDSPVNKAGRLQIFIH
TAKGVLIEVNPSVRIPRTFKRFAGLMVQLLHRLSIRSTNSQEK-LLKVIKNPITDHLPPN
CRKVTMSFEAPVVRTKDYLET-LNPNESVAIFVGAMAKGHDDFADSFKDDTISISNYSLS
ASVACSKFCHAAEEVWDIL
>XP_040809078_Penicillium_solitum
--------------------------------------------------------MSDQ
EQAAGKRKR----------------------------AR---------------TQSCPP
PE----------------LPQLVAEQHVPIPSHDKDTQRLIVVLSNASLETYKAVSS--G
RSGT-KDEKFSLLNSDEHIGIMRKMNRDISEARPDITHQCLLTLLDSPVNKAGRLQIFIH
TAKGVLIEVNPSVRIPRTFKRFAGLMVQLLHRLSIRSTNSQEK-LLKVIKNPITDHLPPN
CRKVTMSFEAPVVRTKDYLES-LNPNESVAIFVGAMAKGHDDFADSFKDETISISNYSLS
ASVACSKFCHAAEEVWDIL
>XP_022577903_Penicilliopsis_zonata
--------------------------------------------------------MSES
PQTAGKRKR----------------------------AR---------------TQSCPP
PE----------------LPQLVAEQHTPIPAHDKDTQRLIVVLSNASLETYRASHG--G
RNGAAREEKYSLLNSDEHIGIMRKMNRDISEARPDITHQCLLTLLDSPINKAGKLQIYIH
TAKGVLIEVNPTVRIPRTFKRFAGLMVQLLHRLSIRSTNSQEK-LLKVIKNPITDHLPPN
CRKVTMSFEAPVVRVKDYIET-LKPKESICIFVGAMAKGHDDFADTFKDDTISISNYSLS
ASVACSKFCHAAEEVWDIL
>XP_016624330_Cladophialophora_bantiana
-------------------------------------------------------MTSGS
VEAGVKRKR----------------------------SKFHDFMSSFDSHTPAGAQSLPP
PE----------------LPRLIAEQHVPIAATDKDTKRLIVVLSNASLETYRAAHT--G
KAGG-KEEKYSLLNSDEHIGVMRKMGRDISDARPDITHQCLLTLLDSPINKAGKLQIYIH
TAKGVLIEVSPTVRIPRTFKRFAGLMVQLLHRLSIRSVNSQEK-LLKVIKNPITDHLPPN
CRKVTLSFDAEVVRVRDYVDT-LGPDESICVFVGAMAKGKDDFADAFKDESISISNYSLS
ASIACSKFCHACEDAWKII
>XP_008725062_Cladophialophora_carrionii
----------------------------------------------MWSSTHSPAEILRE
FRPSFKTSR----------------------------SL-----VILDSPLSAGTQSLPA
PE----------------LPRLIAEQHVPIASTDKDTKRLIVVLSNASLETYRAAHS--G
KPGG-KEEKYSLLNSDEHIGVMRKMGRDISDARPDITHQCLLTLLDSPINKAGKLQIYIH
TAQGVLIEVSPTVRIPRTFKRFAGLMVQLLHKLSIRSVNSQEK-LLKVIKNPITDHLPPN
CRKVTLSFDADVVRVRDYVDT-LGATESICVFVGAMAKGKDDFADAFKDEAISISNYSLS
ASIACSKFCHACEDSWGII
>XP_016243790_Cladophialophora_immunda
-------------------------------------------------------MPSGS
VEAGVKRKR----------------------------SR---------------AQSLPP
PE----------------LPRLVAEQHVPIAATDKDTKRLIVVLSNASLETYRAAHS--G
KPGG-KEEKYSLLNSDEHIGVMRKMGRDISDARPDITHQCLLTLLDSPINKAGKLQIYIH
TAKGVLIEVSPTVRIPRTFKRFAGLMVQLLHRLSIRSVNSQEK-LLKVIKNPITDHLPPN
CRKVTLSFDAEVVRVRDYVDT-LASNESICVFVGAMAKGKDDFADAFKDESISISNYSLS
ASIACSKFCHACEDAWKII
>XP_007748089_Cladophialophora_psammophila
------------------------------------------------------------
-------------------------------------------MVSFDSHPPTGAQSLPP
PE----------------LPRLIAEQHVPIAATDKDTKRLIVVLSNASLETYRAAHT--G
KAGG-KEEKYSLLNSDEHIGVMRKMGRDISDARPDITHQCLLTLLDSPINKAGKLQIYIH
TAKGVLIEVSPTVRIPRTFKRFAGLMVQLLHRLSIRSVNSQEK-LLKVIKNPITDHLPPN
CRKVTLSFDAEVVRVRDYVDT-LGPNESICVFVGAMAKGKDDFADAFKDESISISNYSLS
ASIACSKFCHACEDAWKII
>XP_018696563_Fonsecaea_erecta
-------------------------------------------------------MPSRS
AETGLKRKR----------------------------SR---------------AQSLPP
PE----------------LPRLVAEQHVPIAANDKDTKRLIVVLSNASLETYRAAHG--G
KSGG-KEEKYSLLNSDEHIGVMRKMGRDISDARPDITHQCLLTLLDSPINKAGKLQIYIH
TAKGVLIEVSPTVRIPRTFKRFAGLMVQLLHRLSIRSVNSQEK-LLKVIKNPITDHLPPN
CRKVTLSFDAEVVRVRDYIDT-LGPNESICVFVGAMAKGKDDFADEFKDESISISNYSLS
ASIACSKFCHACEDAWTII
>XP_022512590_Fonsecaea_monophora
-------------------------------------------------------MPSRT
VEAGVKRKR----------------------------SR---------------AQSLPP
PE----------------LPRLVAEQHVPIAATDKDTKRLIVVLSNASLETYRAAHS--G
KPGG-KEEKYSLLNSDEHIGVMRKMGRDISDARPDITHQCLLTLLDSPINKAGKLQIYIH
TAKGVLIEVSPTVRIPRTFKRFAGLMVQLLHRLSIRSVNSQEK-LLKVIKNPITDHLPPN
CRKVTLSFDAEVVRVRDYVDT-LGPNESICVFVGAMAKGKDDFADAFKDESISISNYSLS
ASIACSKFCHACEDAWKII
>XP_016637749_Fonsecaea_multimorphosa
-------------------------------------------------------MSSRS
VEAGVKRKR----------------------------SR---------------AQSLPP
PE----------------LPRLVAEQHVPIAASDKDTKRLIVVLSNASLETYRAAHS--G
KPGG-KEEKYSLLNSDEHIGVMRKMGRDISDARPDITHQCLLTLLDSPINKAGKLQIYIH
TAKGVLIEVSPTVRIPRTFKRFAGLMVQLLHRLSIRSVNSQEK-LLKVIKNPITDHLPPN
CRKVTLSFDAEVVRVRDYVDT-LGDNESICVFVGAMAKGKDDFADAFKDESISISNYSLS
ASIACSKFCHACEDAWRII
>XP_022499053_Fonsecaea_nubica
-------------------------------------------------------MSSRM
VEAGVKRKR----------------------------SR---------------AQSLPP
PE----------------LPRLVAEQHVPIAATDKDTKRLIVVLSNASLETYRAAHS--G
KPGG-KEEKYSLLNSDEHIGVMRKMGRDISDARPDITHQCLLTLLDSPINKAGKLQIYIH
TAKGVLIEVSPTVRIPRTFKRFAGLMVQLLHRLSIRSVNSQEK-LLKVIKNPITDHLPPN
CRKVTLSFDAEVVRVRDYVDT-LGPNESICVFVGAMAKGKDDFADAFKDESISISNYSLS
ASIACSKFCHACEDAWKII
>XP_013287731_Fonsecaea_pedrosoi
-------------------------------------------------------MPSRT
VEAGVKRKR----------------------------SR---------------AQSLPP
PE----------------LPRLVAEQHVPIAATDKDTKRLIVVLSNASLETYRAAHS--G
KPGG-KEEKYSLLNSDEHIGVMRKMGRDISDARPDITHQCLLTLLDSPINKAGKLQIYIH
TAKGVLIEVSPTVRIPRTFKRFAGLMVQLLHRLSIRSVNSQEK-LLKVIKNPITDHLPPN
CRKVTLSFDAEVVRVRDYVDT-LGPNESICVFVGAMAKGKDDFADAFKDESISISNYSLS
ASIACSKFCHACEDAWKII
>XP_007759779_Cladophialophora_yegresii
-------------------------------------------------------MATRS
NEAGTKRKR----------------------------SR---------------TQSLPP
PE----------------LPRLIAEQHVPIASTDKDTKRLIVVLSNASLETYRAAHS--G
KSGA-KEEKYSLLNSDEHIGVMRKMGRDISDARPDITHQCLLTLLDSPINKAGKLQIYIH
TAKGVLIEVSPTVRIPRTFKRFAGLMVQLLHKLSIRSVNSQEK-LLKVIKNPITDHLPPN
CRKVTLSFDAEVVRVRDYVDT-LGATESICVFVGAMAKGKDDFADAFKDEAISISNYSLS
ASIACSKFCHACEDSWGII
>XP_016240258_Exophiala_spinifera
--------------------------------------------------------MTES
STLGVKRK------------------------------R---------------TQSLPP
PE----------------LPRLVAEQHVPISASDKDTKRLIVVLSNASLETYKAAHS--G
KAG--KEEKYSLLNSDEHIGVMRKMGRDISDARPDITHQCLLTLLDSPINKAGRLQIYIH
TAKGVLIEVNPSVRIPRTFKRFAGLMVQLLHRLSIRSVNSQEK-LLKVIKNPITDHLPPN
CRKVTLSFDADVVRVRDYVDK-LAPTESICVFVGAMAKGKDDFADAFKDESISISNYSLS
ASVTCSKFCHACEDSWDII
>XP_016268533_Exophiala_oligosperma
-----------------------------------------------MPDDDSFDKFVEE
IFDSLYSTS----------------------------IG---------------TQSLPP
PE----------------LPRLVAEQHVPISASDKDTKRLIVVLSNASLETYKAAHS--G
KSG--KEEKYSLLNSDEHIGVMRKMGRDISDARPDITHQCLLTLLDSPINKAGRLQIFIH
TAKGVLIEVNPSVRIPRTFKRFAGLMVQLLHRLSIRSVNSQEK-LLKVIKNPITDHLPPN
CRKVTLSFDADVVRVRDYVDK-LAPTESICVFVGAMAKGKDDFADAFKDESISISNYSLS
ASVTCSKFCHACEDSWDII
>XP_013317148_Exophiala_xenobiotica
--------------------------------------------------------MTES
VTPGVKRKR----------------------------SR---------------TQSLPP
PE----------------LPRLVAEQHVPISVNDKDTKRLIVVLSNASLETYKAAHS--G
KPG--KEEKYSLLNSDEHIGVMRKMGRDISDARPDITHQCLLTLLDSPINKAGRLQIFIH
TAKGVLIEVNPSVRIPRTFKRFAGLMVQLLHRLSIRSVNSQEK-LLKVIKNPITDHLPPN
CRKVTLSFDADVVRVRDYVDK-LGPTESICVFVGAMAKGKDDFADAFKDESISISNYSLS
ASVTCSKFCHACEDSWNVL
>XP_007724495_Capronia_coronata
----------------------------------------------------------MS
A-TPAKRKR----------------------------SR---------------AQSLPP
PE----------------LPRLVAEQHVPIPASDKDTKRLIVVLSNASLETYRAAYGG-G
KPGG-KEEKYSLLNSDEHIGVMRKMGRDISDARPDITHQCLLTLLDSPINKAGRLQIFIH
TAKGVLIEVSPTVRIPRTFKRFAGLMVQLLHRLSIRSVNSQEK-LLKVIKNPITDHLPPN
CRKVTLSFDADVVRVRDYVDT-LSSNESICVFVGAMAKGKDDFADAFKDEAISISNYSLS
ASVTCSKFCHACEDAWNII
>XP_007737553_Capronia_epimyces
----------------------------------------------------------MS
ATPGVKRKR----------------------------SR---------------AQSLPP
PE----------------LPRLVAEQHTPISSNDKDTKRLIVVLSNASLETYRAAHG--G
KPGG-KEEKYSLLNSDEHIGVMRKMGRDISDARPDITHQCLLTLLDSPINKAGKLQIYIH
TAKGVLIEVSPTVRIPRTFKRFAGLMVQLLHRLSIRSVNSQEK-LLKVIKNPITDHLPPN
CRKVTLSFDADVVRVRDYVDT-LGGNESICVFVGAMAKGKDDFADAFKDESISISNYSLS
ASVTCSKFCHACEDAWNII
>XP_009160050_Exophiala_dermatitidis
----------------------------------------------------------MS
ATPGVKRKR----------------------------SR---------------AQSLPA
PE----------------LPRLVAEQHTPIPSNDKDTKRLIVVLSNASLETYRAA-S--G
KAGG-KEEKYSLLNSDEHIGVMRKMGRDISDARPDITHQCLLTLLDSPINKAGKLQIYIH
TAKGVLIEVSPTVRIPRTFKRFAGLMVQLLHRLSIRSVNSQEK-LLRVVKNPITDHLPAN
CRKVTLSFDADVVRVRDYVDT-LGSNESICVFIGAMAKGKDDFADAFKDEAISISNYSLS
ASVTCSKFCHACEDAWDII
>XP_013254371_Exophiala_aquamarina
----------------------------------------------------------MS
ANTVNKRKR----------------------------TR---------------TQSLPP
PE----------------LPRLIAEQHVPIPASDKDTKRLIVVLSNASLETYRAAYSG-G
KPGG-KEEKYSLLNSDEHIGVMRKMGRDISDARPDITHQCLLTLLDSPINKAGKLQIFIH
TAKGVLIEVSPTVRIPRTFKRFAGLMVQLLHRLSIRSVNSQEK-LLKVIKNPITDHLPPN
CRKVTLSFDADVVRVRDYVDT-LASNESICVFVGAMAKGKDDFADAFKDESISISNYSLS
ASVTCSKFCHACEDSWNIV
>XP_016223369_Exophiala_mesophila
----------------------------------------------------------MA
ETTSMKRKR----------------------------PR---------------TQSLPP
PE----------------LPRLVAEQHVPIAASDKDTKRLIVVLSNASLETYRAAHSG-S
KAGG-KEDKYSLLNSDEHIGVMRKMGRDISDARPDITHQCLLTLLDSPINKAGRLQIYIH
TAKGVLVEVSPTVRIPRTFKRFAGLMVQLLHKLSIRSVNSQEK-LLKVIKNPITDHLPPN
CRKVTLSFDADVVRVRDYVET-LGGNESICVFVGAMAKGKDDFADAFKDESISISNYSLS
ASVTCSKFCHACEDAWNII
>XP_013270062_Rhinocladiella_mackenziei
----------------------------------------------------------MF
ITPGVKRKR----------------------------SR---------------TQSLPP
PE----------------LPRLIAEQHVPIPASDKDTKRLIVVLSNASLETYRAAHS--G
KPGG-KEEKYSLLNSDEHIGVMRKMGRDISDARPDITHQCLLTLLDSPINKAGKLQIYIH
TAKGVLIEVSPTVRIPRTFKRFAGLMVQLLHRLSIRSVNSQEK-LLKVIRNPITDHLPPN
CRKVTLSFDADVVRVRDYVDT-LGPSESICVFVGAMAKGKDDFADAFRDESISISNYSLS
ASVTCSKFCHACEDAWSIV
>XP_017996170_Phialophora_attinorum
------------------------------------------------------------
MANPLKRKL----------------------------SSM--------------STISPA
PR----------------TTTSGGRAAFPNPQQRQEHTKLIVVLSHASLETYRASHS--A
KPGS-KDEKFSLLNSDEHIGIMRKMGRDISEARPDITHQCLLTLLDSPINKAGRLQIYIH
TAKGTLIEVSPSVRIPRTFKRFAGLMVQLLHKLSIRSVNSQEK-LLKVIKNPITDHLPPN
CRKVTLSFDAEVVRVRDYIAD-LSADESICVFVGAMAKGRDDFADAFKDDAISISNYSLS
ASVACSKFCHAAEDVWNII
>NP_593671_Schizosaccharomyces_pombe
MPTYSKRKSRGSLEVSEKTNQPKFIKRSQSSETITSGETASELMQDEKEQSNGAVGSIED
EELQRLRENQASVEALSKKPESIDRELGVEALEIDNVVKSDEEKEDPNGASSKTVKARPL
PAGSVHRV----------TTHMAPIPARSIGSHDTTTQRLIVVLDQACLEIYKV------
--GKAKDAKYQLLNCDDHQGILKKLNRNIAQARPDITHQCLLTLLDSPLNKAGRLQVYIH
TAKKVLIEVNPSVRIPRTFKRFSGLMVQLLHKLSIRSVNGNEK-LLKVIKNPVTDYLPPN
CRKATLSFDAPTVPPRKYLET-LQPNQSVCIAIGAMAHGPDDFSDGWVDEKISISDYPLS
ASIACSKFLHSMEDFLGIV
```
