## Supplementary material for "Coding Sequence Insertions in Fungal Genomes are Intrinsically Disordered and can Impart Functionally-Important Properties on the Host Protein": MAFFT_MSAs: XP_713805.2_blasthits_MAFFT.txt

```
>XP_713805_Candida_albicans
------------------------------------------------------------
------------------------------------------------------------
------------------------------------------------------------
------------------------------------------------------------
------------------------------------------------------------
------------------------------------------------------------
------------------------------------------------------------
------------------------------------------------------------
------------------------------------------------------------
------------------------------------------------------------
------------------------------------------------------------
------------------------------------------------------------
-----------MSSNIFKRFKSAEESLD-EDESV---------------------TP---
--VYIPKAKRAKLEALKAKKSQIASRLSTHKQQSAPTT----------------------
------------TTNTSTTASTTTTA----------------------------------
-----------------------TTNN-------------------TNNSKPSIQTKK--
------------P---TGKKFQFDWDVEEED-------TASGFVPLI-------------
---------------------------------------EMDEEID------DPLFSGQE
STHWTNKNLEEM------TDRDWRIFK-------EDYNITTK-G--KNIPNPLRYWNE-G
SINDKLVSI-ISQLGYEEPTSVQRASIPLALKK------RDVVGVAETGSGKTLAFLIPV
LNY--------ILSIDENYLKYEKI----SNEPVGLILAPTRELALQITKEAEKFCKK--
------LGYQVLPIIGGHHYQDTINKIDQT-----GVHLIVATPGRLVDSIERKIVDLSK
CYCLVMDEADRMIDMGFEKDLNKVLDKLPTEK-----QLSSTIDGRIFHL----------
----EKRSTMMFTATISPTVEKLTKKYLIDPGYLYIG--GAGEALDNISQSFEF--LS-S
AT-T-----EATKFNKL-IKIIRSHWRV-TEN-------PLIIIFANFKHVCDSLSQELS
SNDI---------NNVVIHGSKSQDMREQAITNFRNHESEVLIATDVAARGIDIPNVTLV
INYQMVKKFDEYIHRIGRTGRAGNLGESFTF---I-SDQDTEIFTPLKKFL------KKG
G---------------KRLPDWLYKH---QS--QTVQE----------------------
------------------------------------------------------------
-
>XP_002417702_Candida_dubliniensis
------------------------------------------------------------
------------------------------------------------------------
------------------------------------------------------------
------------------------------------------------------------
------------------------------------------------------------
------------------------------------------------------------
------------------------------------------------------------
------------------------------------------------------------
------------------------------------------------------------
------------------------------------------------------------
------------------------------------------------------------
------------------------------------------------------------
---------------MFKSFKSADELSE-DDESV---------------------TP---
--VYIPKAKRAKLEALKAKKSQIASQTSTHKQQ---------------------------
----------------STTKNTTSTT----------------------------------
-----------------------TTNN-------------------TNNSKPSNQTKK--
------------S---TGKKFQFDWDVEEED-------TASGFVPLI-------------
---------------------------------------DMDEELD------DPLFSGQE
STHWTNKKLEEM------TDRDWRIFK-------EDYNITTK-G--KNIPNPLRYWHE-G
LNNDKLVSI-ISQLGYDEPTSVQRASIPLALMK------RDVVGVAETGSGKTLAFLIPV
LNY--------ILSIDENYLKYEKI----SNEPVGLILAPTRELALQITKEAEKFCKK--
------LGYQVLPIIGGHQYQDTINQIDQT-----GVHLIVATPGRLVDSIERKIIDLSK
CYCLVMDEADRMIDMGFEKDLNKILDKLPTEK-----QLSSTIDGRIFHL----------
----EKRSTMMFTATISPTVEKITKKYLIDPGYLYIG--GAGEALDNINQSFEF--LS-S
AT-A-----EATKLNKL-IKIIRSHWRV-TEN-------PLIIIFANFKHVCDSLSTELS
SNDI---------NNVVIHGSKSQDVREQAITKFRNHESEVLIATDVAARGIDIPNVTLV
INYQMVKKFDEYIHRIGRTGRAGNLGESFTF---I-SDQDMEIFTPLKKFL------KKG
G---------------KRLPDWLYKH---QS--QTVQE----------------------
------------------------------------------------------------
-
>XP_002549816_Candida_tropicalis
------------------------------------------------------------
------------------------------------------------------------
------------------------------------------------------------
------------------------------------------------------------
------------------------------------------------------------
------------------------------------------------------------
------------------------------------------------------------
------------------------------------------------------------
------------------------------------------------------------
------------------------------------------------------------
------------------------------------------------------------
------------------------------------------------------------
---------------MSKRPRSVEELLE-DDDSK---------------------TA---
--VFIPVNKR-----MDIKNASPSSSTSNVSNKSA-------------------------
----------------YQRLMMTRKA----------------------------------
-----------------------TQDN-------------------SIIQEQPTDKKK--
------------Q---AFRKFQFEWNAEEED-------TASGFTPLI-------------
---------------------------------------SDDDEDDEEEDANDQLLKNSD
TIHWKDKQLKDM------TDRDWRIFK-------EDYNITTK-G--KNIPNPLRSWDE-S
SINSKLISI-IYKLGFNQPTSIQRASIPLSLIK------RDVVGVAETGSGKTLSFLIPL
FNY--------ILSIDENYIKYEKS----LNMPMGLILAPTRELAIQITKEAEKFCKK--
------LGYVVLSIIGGHQYSNTIDDIDKS-----GVHIIVATPGRLVDSIDRKIIDLSK
CYYLIMDEADRMIDMGFEKDLNKIMSKLPNSD-----QLSQTIDGRIFHL----------
----DKRSTMMFTATISPPIEKITKNYLIDPGYVYIG--GAGEALDNIEQQFEY--LP-S
AT-S-----ETTKFNKL-MKYIGNHMKN-TRN-------PLIIIFANFKHVCDSLSQELS
SNHL---------DNVVIHGSKSQEARELAINQFRNHESEILIATDVAARGIDIPNVTLV
INFQMVNKFDEYIHRIGRTGRAGNKGKSFTF---I-SEQDSDVFIPLKKFL------KKG
G---------------KRVPDWLYNY---QA--QTLKD----------------------
------------------------------------------------------------
-
>XP_003866542_Candida_orthopsilosis
------------------------------------------------------------
------------------------------------------------------------
------------------------------------------------------------
------------------------------------------------------------
------------------------------------------------------------
------------------------------------------------------------
------------------------------------------------------------
------------------------------------------------------------
------------------------------------------------------------
------------------------------------------------------------
------------------------------------------------------------
------------------------------------------------------------
---------------MSKRPIPIDDLLK------DDF-----------------AKP---
--TYIPKSKR-----SKIAEQQTSEIPQVQGKAPT-------------------------
------------------------------------------------------------
-----------------------------------------------SSSWRNTVKPSRK
SLEPSIWQNYQAPKKPARRKFQFDWD-ESED-------TTITTSSTFRRILPSFD-----
--------------------------------------DEEEDQEQLDAANDPLLKDEL-
SGHWSTKQVSQM------TERDWRIFN-------EEFSITYRGG--KNVPQAIRYWQE-C
ELGKPIQQC-IQELGYMTPTPIQRASIPISLAK------RDVVGVAETGSGKTLAYLLPI
FQY--------LSQVDSNFMQYEKSK----NEALALVLAPTRELVLQITVQAEKLCTR--
------LGYNVVSIIGGHQYQDTVEEI-ENGGGKGGVDIIVATPGRLLDSIDRKIINLQK
CYYLVMDEADRMIDLGFEKDLHKLIAHLPNQD-----TLQRTIDGKIFHL----------
----NQRISSMFTATISPPIEKLTKSYLVDPIYVTIG--GAGEALDNIDQKFEY--LP-S
SKLQTGQSMERIKLESL-LRLIQTHKHN-NPN-------GLIIIFANFKLVVDTLSEELE
SKQL---------PNVIIHGSKSQEQREFALEQFKSHDPSILVATDVAARGIDIPQVSLV
INFQMPHKFDEYIHRIGRTGRAGQFGTSISF---V-DDEDTGIFSELKKFL------TKG
G---------------KKVPDWLYRYNSTTI--KE-------------------------
------------------------------------------------------------
-
>XP_001528389_Lodderomyces_elongisporus
------------------------------------------------------------
------------------------------------------------------------
------------------------------------------------------------
------------------------------------------------------------
------------------------------------------------------------
------------------------------------------------------------
------------------------------------------------------------
------------------------------------------------------------
------------------------------------------------------------
------------------------------------------------------------
------------------------------------------------------------
------------------------------------------------------------
---------------MSKRPIPIDDLLK------EDA-----------------IVP---
--KYIPKSKR-----AK-----SSNGPGEDGANTTLKL----------------------
------------QYPQSSVNHGSAVS----------------------------------
-----------------------RSTQ-------------------FSAHQKSSTRPT-T
SLQP--------PSKLRHKKFQFDWD-DIDD-------PHYNPQPLY-----SFELDQL-
--------------------------GVENGDNYNDNKNNNDDDDNFD-FQDPLLHDDRN
SGHWSTKLLSEM------TDRDWRIFN-------EDYGITTK-G--KKIPHATRSWDE-S
GLDPKILAS-LKSFGFRQPTPVQRASIPISLEL------RDVVGVAETGSGKTLAFLLPL
LHY--------LSRVDGNYLNYEKVR----NEPLALVLAPTRELALQITQEAEKFGKQ--
------LGFNVLSIIGGRQYQETMDQI-DNMIVGRGVHIVVGTPGRLLDSVERKILNFSK
CYYLVMDEADRMIDMGFEKDLNKLINLLPKNE-----KLSTTIDGKLFHL----------
----TKRLTMMYTATISPPIEKITKSYLIDPAYIYIG--GAGEALDNIDQHFDY--LS-T
YA-------ESARLSKL-IKVVQGHKRR-NRN-------ALVIIFANFKHVCDVLSLELE
QNNL---------LNVVIHGSKSQEAREEALEDFRTHQAPILVATDVAARGIDVPNVSLV
INYQMSKKFDEYIHRIGRTGRAGNLGESYTF---L-DDADAETFMPLKKFL------KSG
R---------------KKVPEWLYRYNIG-------------------------------
------------------------------------------------------------
-
>XP_007376494_Spathaspora_passalidarum
------------------------------------------------------------
------------------------------------------------------------
------------------------------------------------------------
------------------------------------------------------------
------------------------------------------------------------
------------------------------------------------------------
------------------------------------------------------------
------------------------------------------------------------
------------------------------------------------------------
------------------------------------------------------------
------------------------------------------------------------
------------------------------------------------------------
-------------------MSDITQKMDNLSVQDNAGG----------------EKP---
--------QRSQYVPPHLRAARANAPADVPFGG---------------------------
------------------------------------------------------------
------------------------------------------------------------
------------SRRSASGGSNFGNNGGDYD---------GGYQRRSNYNQGGYNNNNRR
GGFGGARGGSNAGGRYQRPIPG--------------------------------VGRWVD
GKHEPSEPSKQLELELYGTPDDTKMHSGINFDNYDDIPVEVS-G--NDIPEAITQFTAPP
LDPLLVENITLSR--FTKPTPVQKYSVPIVTGG------RDLMACAQTGSGKTGGFLFPV
LSESFKSGPAPIPEATGTFSSYKKY-------PTALVMAPTRELVSQIYDEAKKFAYR--
------SWVRPCVVYGGADIGEQIRNIGK------GCDLLVATPGRLKDLLERGRISLSN
IKYLVLDEADRMLDMGFEPQIRHIVQECDMPDV---------------------------
----NNRQTLMFSATFPRDIQLLAHDFLKDYVFLSVG--RVGSTSENITQKILY--VE--
---------DDEKKSVI-LDLLSAGDA------------GLTIVFTETKRMADNLADFLY
DQGF---------PATAIHGDRTQYEREKALAAFKNGAAPILVATAVAARGLDIPNVAHV
INYDLPSDIDDYVHRIGRTGRAGNVGIATAF---F-NRNNKNIIKGLIQLL------SEA
N---------------QEVPDFLTKIARESSFGGSSRGGRGGRGGRGSSGPSRDFRRGGS
SSGSSGWGASSGSSGWGNSGNSGYSNYNSSASSGSGRRTNDYNSNYGNATSNSWW-----
-
>XP_043049506_Scheffersomyces_spartinae
------------------------------------------------------------
------------------------------------------------------------
------------------------------------------------------------
------------------------------------------------------------
------------------------------------------------------------
------------------------------------------------------------
------------------------------------------------------------
------------------------------------------------------------
------------------------------------------------------------
------------------------------------------------------------
------------------------------------------------------------
------------------------------------------------------------
--MTALFISCNTEIEFDMVPISLEEIIE-SESDT-TS-----------------ARP---
--KFLSKAQR-----LKLKEQRSQKDKDVKSVQRVPVR----------------------
-----------------KRVSPMVEE----------------------------------
-----------------------IDED-------------------NNNTIIQSKKKR--
------------N---PQKRFAFDWN-EEDD-------TSADFEPLV-------------
---------------------------------------ALPKRKLDIDLDDADDSRAVE
TQHWSKKPLEKM------TLRDWRILR-------DDFNILAKGG--GEIANPLRNWKE-A
HLPQQLEDTLITKLGYEVPTPIQRAAIPVSLSH------RDVVGVAETGSGKTLGFLIPL
LHY--------ILHIEDQYLRHEHTMESNYNQCLGLILAPTRELAIQITEVALKFGKL--
------LHLQVVQIIGGHTYEEQVHSV-NQ-----GVHIVVGTPGRILDAMERGIIGLSK
CYYVVMDEADRMIDMGFEKQVMAIMDKLPTTK-----QLINSLDRTIFGT----------
----NKRISMMFTATISPPIEKMTKIYLENPAFLFIG--NANKAVDTITQDFYYNDLP-S
TE-DGYELHNSERFGKL-VSILRSHIKLCQSSGGGGAVKPSIIIFANYKKTCDAIGYELG
NCGF--------QDSVVIHGSKSQEARERAIQDFRSQKANILIATDVAARGIDIPNVTLV
VNYQMPSKFDEYIHRIGRTGRAGNQGNSYSF---V-DDSNSDILVPLKKFL------TKG
G---------------MKCPRWLLSHQATET--RYLKD----------------------
------------------------------------------------------------
-
>XP_001382380_Scheffersomyces_stipitis
------------------------------------------------------------
------------------------------------------------------------
------------------------------------------------------------
------------------------------------------------------------
------------------------------------------------------------
------------------------------------------------------------
------------------------------------------------------------
------------------------------------------------------------
------------------------------------------------------------
------------------------------------------------------------
------------------------------------------------------------
------------------------------------------------------------
--------------MMALEPVST-------------------------------------
------------------------------------------------------------
------------------------------------------------------------
------------------------------------------------------------
--------------------------------------TRDN------------------
-------------------------------------------------------IDFVE
TTHWSEKSLDQM------TARDWRIFR-------EDYGITSK-G--GDIDNPLRTWNE-A
SIPSKLLSIIVDKLEYLEPTPIQRAAIPLALNQ------RDVVGIAETGSGKTLAFLIPL
LSY--------ILNTDKNYLEYEHQQEQNYNKPLGLILAPTRELAQQITKEAQKFGDR--
------LGLNVVSIIGGHQYEETVHSI-RT-----GVHVVVATPGRLVDSLERNIIGLDK
CYYLIMDEADRMIDMGFEKALQSILSYVPSTD-----RLNSTIDSMIFHI----------
----KKRITLMFTATISPPIEKITKNFLIKPGYLYIG--GAGEALDHIVQNFEY--LG-S
AT-GGSEDFDSKRFDKL-VRIIQQHSRE-SRQ-------FSIIIFANYKRVCDLLSLELE
KNGF--------RDNVVIHGSKTQELREKAISSFRSHESRILIATDVAARGIDVPNVSLV
VNFQMSRKFDEYVHRIGRTGRAGNRGESYTF---I-DDSDSDVFIDLKKFL------VNG
G---------------KKCPDWLIKHASTQS--QVLRD----------------------
------------------------------------------------------------
-
>XP_020063905_Suhomyces_tanzawaensis
------------------------------------------------------------
------------------------------------------------------------
------------------------------------------------------------
------------------------------------------------------------
------------------------------------------------------------
------------------------------------------------------------
------------------------------------------------------------
------------------------------------------------------------
------------------------------------------------------------
------------------------------------------------------------
------------------------------------------------------------
------------------------------------------------------------
---------------MGPRPVSVEALLS-NGSSTET------------------SKP---
--RFLGKLER-----ARLAKLKLEQQEKKKRLETLAKR----------------------
------------RPLGDKIDHEEEQE----------------------------------
-----------------------TNQS-------------------QNQRKKA-KKAA--
------------H------RFNFDWK-EDED-------TSANYEPLL-------------
---------------------------------------EVSQPEN------ELELDLVL
EKHWSAKELEEM------TARDWRIFR-------EDYNITSK-G--GDIDHPLRDWNE-A
KIPAKLTNTIVKTLGYQYPTPIQRAAIPVALNH------RDIVGIAETGSGKTLAFLIPL
LAY--------ILSIDPNYLEYEHQQDSNYNQPLGLILAPTRELALQITKEAQKFCVH--
------LGLNVVSIIGGHQYEETVHSV-QN-----GVHIVVGTPGRLVDSIERNIIGLKR
CYYLIMDEADRMIDMGFEKPLQSIMDALPSTE-----HLNSTIDSRIFYL----------
----KKRVTLMFTATISPPIEKITKSYLTKPGYLSIG--SAGEAVDNIEQEFEY--LG-S
SE-VDDSD-DNPRFDKL-AKLIKKHDRDFAGN-------YSVIVFANFKKVCDTLAYKLG
LQGY--------KDSVVLHGSKSQEAREQSIESFRTKKARILIATDVAARGIDIPNVTLV
VNFQMPNKFDEYVHRIGRTGRAGNAGLSYSF---V-DDSNSDLLVDLKKFL------VRG
R---------------KKCPDWLVKHSSTQN--QVLRD----------------------
------------------------------------------------------------
-
>XP_020078825_Hyphopichia_burtonii
------------------------------------------------------------
------------------------------------------------------------
------------------------------------------------------------
------------------------------------------------------------
------------------------------------------------------------
------------------------------------------------------------
------------------------------------------------------------
------------------------------------------------------------
------------------------------------------------------------
------------------------------------------------------------
------------------------------------------------------------
------------------------------------------------------------
---------------MSNRPVSVEDIIEGSRNDNNLL-----------------SKP---
--KFLSKQQREKFASLKQEKELTKKRYSKSK-----------------------------
---------------PVKRIRYEEEE----------------------------------
-----------------------GDED-------------------ELKLDKKARVKK--
------------T-----QKFSFDWD-AHED-------TSTDFNPLV-------------
---------------------------------------AYEQPEDDLGYLG--------
-KHWSEKKLEDM------DARDWRIFK-------DDYNITAKGG--GEISNPLRSWQE-S
GIDIRILDILTKKLGYSEPTPIQRSAIPLGLQP------RDLVGIAETGSGKTIAFLIPL
LNY--------ILNIDPDYLKFDYAKEININKPLGLILAPTRELAIQISQEIEKFTSY--
------LNYNVVTIIGGHKYEETIHSI-DS-----GVDIVVATPGRLIDSLERGIINLDL
CYFFTMDEADRMIDMGFEKSLNNILDYLPLNP-----INNN------FKI----------
----DQRITLMFTATITPPIEKITKNYLINPAYLTIG--NPNNLIDNIEQKFEF---F-E
NS-NNNDEIDDKKFDKI-FEQIK------KTN-------SKIIIFANFKKTCELLALKLS
SKGI--------EDHIVIHGSKSQELREVAIENFRSNKVNILIATDVAARGLDVPNVGLV
INYQMSKKFEEYIHRIGRTGRAGNQGKSYTI---I-DYNDVDIFLPLKKFL------SRG
G---------------KKCPEWLLRN--LNT--QVLKG----------------------
------------------------------------------------------------
-
>XP_015469920_Debaryomyces_fabryi
------------------------------------------------------------
------------------------------------------------------------
------------------------------------------------------------
------------------------------------------------------------
------------------------------------------------------------
------------------------------------------------------------
------------------------------------------------------------
------------------------------------------------------------
------------------------------------------------------------
------------------------------------------------------------
------------------------------------------------------------
------------------------------------------------------------
---------------MSKRPISVDELIG-KIQPTQAL-----------------SKP---
--KFLSKQER-----QKLSLQRNQDIQDKKRQQTVINN----------------------
---------------GTKRRYSNPIE----------------------------------
-----------------------VTSE-------------------SKNIRKK-LKKG--
------------K------NFNFDWD-EEED-------TSLNYQPLV-------------
---------------------------------------RYDTSAN------PPELGLT-
DKHWSEKQLEEM------TTRDWRIFK-------EDYNITSK-G--GDIDNPLRSWAE-S
KLPTKLLNILIKDLDYDSPTPIQRASIPLALNA------RDIVGIAETGSGKTLAFLLPL
FSY--------ILSVDSNYLSYEHQQESNFNKPLGLILAPTRELALQITKEAKLFGDK--
------LNMNVVTIIGGHQYEETVHSV-RD-----GVHIVVATPGRLIDSLERGIINLSK
CYFFTMDEADKMIDMGFEKSLQSILTYLPTSE-----ELQTTMDGRIFNI----------
----KKRITLMFTATISPPIEKITKNYLIKPGYLFIG--NVGEAVDNINQQFEY--FG-S
QH-TSDGILDPKKMDKL-FSILRFHKDQ-NRN-------YSIIIFANFKKTCEELSFELG
RKGF--------SENTVIHGSKSQEARERAIESFREGKDRILIATDVAARGIDIPNVSLV
VNYQMTKKFDEYIHRIGRTGRAGNKGTSCTF---I-DDGDSEVFLDLKKFL------NKG
N---------------KKCPEWLLKHASTQS--QILRD----------------------
------------------------------------------------------------
-
>XP_460822_Debaryomyces_hansenii
------------------------------------------------------------
------------------------------------------------------------
------------------------------------------------------------
------------------------------------------------------------
------------------------------------------------------------
------------------------------------------------------------
------------------------------------------------------------
------------------------------------------------------------
------------------------------------------------------------
------------------------------------------------------------
------------------------------------------------------------
------------------------------------------------------------
---------------MSKRPISVEELIG-KSQSAEVI-----------------SKP---
--KFLSKSER-----QKLSLQRNQEIQDKKRQQSTVNN----------------------
---------------GAKKRYNNSIE----------------------------------
-----------------------DNPE-------------------PKKINKK-LKKG--
------------R------NFNFDWD-EEED-------TSNNYQPLV-------------
---------------------------------------RYDNRTN------PPDLGLS-
DMHWSEKQIDDM------TTRDWRIFK-------EDYNITSK-G--GDIENPLRCWAE-S
KLPAKLLNILIKNLGYDSPTPIQRASIPLALNG------RDIVGIAETGSGKTLAFLLPL
FSY--------ILSVDSNYLLYEHQQESNFNKPLGLILAPTRELALQITKEAKLFGDK--
------LNLNVVTIIGGHQYEETVHSV-RN-----GVHIVVATPGRLIDSLERGIINLSN
CYFFTMDEADKMIDMGFEKSLQSILNYLPASE-----KLETTIDGKIFNI----------
----KKRITLMFTATISPPIEKITKNYLMKPGYLFIG--NVGEAVDNINQQFEY--FG-A
RQ-SSDEILDPKKLDKL-FSILRFHKDE-NRN-------YSIIIFANFKKACEELAYELS
RKGF--------SDNTVIHGSKSQEARERAIDSFREGKDKILIATDVAARGIDIPNVSLV
VNYQMTKKFDEYIHRIGRTGRAGNKGTSCTF---I-DDGDSEVFLDLKKFL------NKG
K---------------KKCPEWLLKHSSTQS--QILRD----------------------
------------------------------------------------------------
-
>XP_006689775_Yamadazyma_tenuis
------------------------------------------------------------
------------------------------------------------------------
------------------------------------------------------------
------------------------------------------------------------
------------------------------------------------------------
------------------------------------------------------------
------------------------------------------------------------
------------------------------------------------------------
------------------------------------------------------------
------------------------------------------------------------
------------------------------------------------------------
------------------------------------------------------------
----------------MTRPISIDELVK--------N-----------------DTP---
--RFIKKRDRVSKPEAKLVVK---------------------------------------
-----------------PKKIESVVQ----------------------------------
-----------------------SDQL-------------------TPEPTIITQNKK--
------------P---IKTQFNFDWD-QSDD-------TSRGYTPLL-------------
---------------------------------------ELDDFDD---------TLPPP
SVHWSAKSLQEM------SESDWRDLK-------DEFNIITK-G--TKI-HPIRSWGE-S
VLDKSIVNI-LETSKFADPTPVQRASIPIATHQ------QDIIGIAETGSGKTLAYVLPL
LHY--------ILSIEENYLKYEHIQEFNLNKPLGVILAPTRELANQITTELTRFCSA--
------LNLTSVSIIGGHSYEETISAI-KD-----GVHIIVATPGRLVDSLERKIINLSK
CYYVIFDEADRMIDMGFEKPLNTIYENLPEIN-----EA----DRQTFKL----------
----DKRITMMFTATFSDSINTMTKKYLIKPVQLVIG--QIGEKVDNINQEFEF--IQ-T
KY-------MDTKFEKL-VQVINKHARR-NKV-------YSIIVFANYIKTVEELSDSLA
EKGY---------KNITIHGSKSQQARERSIDEFRNGRVRILVATDVAARGIDIANVSLV
VNYQMTKRVDEYIHRIGRTGRAGTKGNSYTF---I-EDGDEPLFPDLRRFL------KK-
-----------------NLPAFLVNR----N--QTIKD----------------------
------------------------------------------------------------
-
>XP_001486183_Meyerozyma_guilliermondii
------------------------------------------------------------
------------------------------------------------------------
------------------------------------------------------------
------------------------------------------------------------
------------------------------------------------------------
------------------------------------------------------------
------------------------------------------------------------
------------------------------------------------------------
------------------------------------------------------------
------------------------------------------------------------
------------------------------------------------------------
------------------------------------------------------------
-----------------MRPLNAAELLK-SRSQDHKL-----------------AKP---
--QFLSKKKR-----LELQRAK----EDEEREKTELKR----------------------
------------KTNTLKRSLPSEPE----------------------------------
-----------------------TILD-------------------QKDTSTANKKRK--
------------K------RFNFEWD-DEED-------TSSQLEPMM-------------
---------------------------------------AYPTSNN------DF---LPA
EEHWLDKKLEDM------TSRDWRIFK-------EDFSITCK-G--NNIPNPLRSWKE-S
GIPTTLLNT-IDQLGYKEPTPIQRAAIPTALGH------RDVVGIAETGSGKTLAFLIPL
LSY--------LSAIDKDYMEVEHKQESNLNKVLGLVLAPTRELALQISKEAKKFASV--
------LGYNVVTIIGGHQYEETVKSV-QD-----GAHIVVATPGRLIDSAEKGLIDLSQ
CYHLTMDEADRMIDMGFEKALQSILSFLPSTS-----SSGFGLDSTIFKV----------
----KSRITLMFTATISPPIEKITKDYLQTPAYLYIG--DAGEIVDNINQKFEY--LG-D
NV-DSQEELNAPRTNKM-ILALRQHIRE-TEQ-------PLIIIFANFKRTCELLSVELS
NQNV--------GSNIVIHGSKSQEARESAIASFREHKVNVLIATDVAARGIDIPNVSLV
VNYHMPKRFDEYIHRIGRTGRAGKSGASLSF---V-DDGDSEILVNLKSFL------SKG
T---------------KRLPDWLLRHPAVQS--LTLKD----------------------
------------------------------------------------------------
-
>XP_018713113_Metschnikowia_bicuspidata
------------------------------------------------------------
------------------------------------------------------------
------------------------------------------------------------
------------------------------------------------------------
------------------------------------------------------------
------------------------------------------------------------
------------------------------------------------------------
------------------------------------------------------------
------------------------------------------------------------
------------------------------------------------------------
------------------------------------------------------------
------------------------------------------------------------
----------------MSRPLSAEELLL-RELEA--------------------AKP---
--RFLSRKKR-----TKLRQEASREDPSKEGSPAPAGR----------------------
---------------------QQAAP----------------------------------
-----------------------DDAA-------------------EAAPEPAHKRRK--
------------T---PTGTYALSWD-SDDD-------TAGAFQPLV-------------
---------------------------------------EVDAAHP------EADSAAVP
GAHWSQKPLLAM------TARDWRIFK-------GEFNITSK-G--KDIAPPLRRWAEEP
LLPARLRDVVEHELRYTEPTPIQRAAVPVALRS------RDVVGVAETGSGKTLAFLVPM
LAY--------LLNIEDAYMQHEHAQESNHNRALALVLAPTRELALQIAAEAEKMARV--
------LGLSVVAVIGGHQYEETVHSL-RR-----GVHIVVATPGRLVDSLERGIVSLSR
CYHLTMDEADKMIDMGFEKPLRQILLYLPGRE-----QLAGLLDGRIFRV----------
----AKRLSLMFTATLSPAIEKITQQYLSLPAYLFVG--GAGELVASIRQTFDY--LG-K
AP-ADRQAEDSGRVARL-VRLLQAHRQRGA---------FSVVVFANYKTVVEHVADALA
AAAV--------GPVAVLHGSKSQEARERAIDAFRARAVLVLVATDVAARGIDVPHVSMV
VNYQMSGRFEDYVHRIGRTGRAGREGLSHTF---V-DDGDGATFAPLRRFL------QKG
G---------------GRVPEWLLRRDGGG------------------------------
------------------------------------------------------------
-
>XP_002616834_Clavispora_lusitaniae
------------------------------------------------------------
------------------------------------------------------------
------------------------------------------------------------
------------------------------------------------------------
------------------------------------------------------------
------------------------------------------------------------
------------------------------------------------------------
------------------------------------------------------------
------------------------------------------------------------
------------------------------------------------------------
------------------------------------------------------------
------------------------------------------------------------
----------------MSRPVSVEDLIQ-QSLEA--------------------GKP---
--KFIPKKKR-----GQLQQAKRREIT---------------------------------
-----------------KKRPLVDED----------------------------------
-----------------------ADAA-------------------PSNVDQERTKKH--
------------PKISKNSKYAFEWS-PEED-------TSESYKPLV-------------
---------------------------------------TLETVQN------GM-SDQKN
PAHWSEKSLEHM------TPRDWRIFK-------DDFNISAK-G--NNIHNPLRSWDEEP
QLPTSIVEVITQKLKYTEPTPVQRAAIPVALRH------RDVVGIAETGSGKTLAFLLPL
ITY--------IQSIEPEYMKYEHSKEDNANRALGLVLAPTRELALQITKEAEKVAGP--
------LGLSVVTIIGGHQYEETVHSL-RN-----GVHIVVATPGRLVDSLERGIVSLEK
CYHLTMDEADKMIDMGFEKSLQAILDYLPSSE-----SLQKSIDSRIFRV----------
----SKRTTLMFTATITPAIEKITKQYLIDPAFLYVG--GANEVVENISQQFEY--MG-E
E---TVQDFDEKRFASL-VRILK--AQ--GHD-------MSVIIFANFKRTVEQLAEELE
GKGF--------PKVAVVHGSKTQEAREKAIESFRAKRANILIATDVAARGLDVPHVSLV
VNYHMSKKFEEYIHRIGRTGRAGQKGASYTF---V-DGGDKDTFPELKKFL------SRG
G---------------YRIPEWLKRNLVA-------------------------------
------------------------------------------------------------
-
>XP_025343579_Candida_haemuloni
------------------------------------------------------------
------------------------------------------------------------
------------------------------------------------------------
------------------------------------------------------------
------------------------------------------------------------
------------------------------------------------------------
------------------------------------------------------------
------------------------------------------------------------
------------------------------------------------------------
------------------------------------------------------------
------------------------------------------------------------
------------------------------------------------------------
----------------MSRPVSVEDLIK-QGEDA--------------------GKP---
--RFLSKKQR-----QQLKKNGTQNVTTP-------------------------------
---------------SQKKRLLPESE----------------------------------
-----------------------PKLQ-------------------Q---EEKKVKKA--
------------P------KYNFDWD-EEED-------TSASYSPLV-------------
---------------------------------------TVQPSRR-------V-VETIP
EKHWSQKPLQDM------TARDWRIFR-------DDYNISSK-G--RDIGDPLRFWNEDP
KIQKSILDILVNHLQYKEPTPIQRAALPLVLRN------RDVVGVAETGSGKTLAFVVPL
LSY--------ILNIEPEYMKHEHTQEANNNKTLGLILAPTRELALQIARETQRFTDR--
------LGLSVVTVIGGHKYEETIHSL-RN-----GVHIVVATPGRLVDSLERGIISLDK
CYHVTMDEADKMIDMGFEKSLNQILKYLPTTE-----HLQQSIDSRILRV----------
----SKRTTVMFTATITPTIEKMTKNYLVDPGFLFIG--NANELVDTIDQSFEY--MG-P
AL-SDKQEVDANRLQKL-VQVLEKHKR--NAN-------FSVIIFANYKRVVESLAEDLS
DKNL--------KSVVTIHGSKSQEAREAAIEKFRSKTASILIATDVAARGIDIPHVSLV
VNFQMSNKFEEYIHRIGRTGRAGEHGASHTF---I-DDGDKDTFIDLKNA----------
------------------------------------------------------------
------------------------------------------------------------
-
>XP_024712594_Candida_pseudohaemulonis
------------------------------------------------------------
------------------------------------------------------------
------------------------------------------------------------
------------------------------------------------------------
------------------------------------------------------------
------------------------------------------------------------
------------------------------------------------------------
------------------------------------------------------------
------------------------------------------------------------
------------------------------------------------------------
------------------------------------------------------------
------------------------------------------------------------
----------------MSRPVSVEDLIK-QSEEA--------------------GKP---
--RFLLKKQR-----LQLKKKSAPAVSV--------------------------------
---------------QKKRPIQSQPE----------------------------------
-----------------------PEAE-------------------P---EEKKAKKA--
------------P------KYNFDWD-DEDD-------TSANYLPLV-------------
---------------------------------------TVEPTRP-------L-TEAIP
EKHWSQKALVDM------TARDWRIFR-------DDYNISSK-G--KDIDLPLRFWNEDS
RIPESVLDILVNHLKYKEPTPIQRAALPFVLGH------RDVVGVAETGSGKTLAFVIPL
LLY--------ILNIESEYMKHEHTQEANSNKTLGLILAPTRELALQIAKETQKFADR--
------LNLSVITIIGGHKYEETIHSL-RN-----GVHIVVATPGRLVDSLERGIISLDK
CYHVTMDEADKMIDMGFEKSLNQILKYLPTNE-----HLQQSIDLRILRV----------
----QKRTTVMFTATITPTIEKMTKNYLVDPGFLFIG--NANELVDTIDQQFEY--VG-P
AL-SDKQEVDATRLQKL-VQVLEKHKK--GPN-------FSVIIFANYKRVVELLAEDLA
DKNL--------KNVVTIHGSKSQEARETAIEKFRSKAASILIATDVAARGIDIPHVSLV
VNFQMSNKFEEYIHRIGRTGRAGEHGASYTF---I-DDGDKDTFIELKNAC------QTG
------------------------------------------------------------
------------------------------------------------------------
-
>XP_025337390_Candida_duobushaemulonis
------------------------------------------------------------
------------------------------------------------------------
------------------------------------------------------------
------------------------------------------------------------
------------------------------------------------------------
------------------------------------------------------------
------------------------------------------------------------
------------------------------------------------------------
------------------------------------------------------------
------------------------------------------------------------
------------------------------------------------------------
------------------------------------------------------------
----------------MSRPVSVEDLIK-QSEEA--------------------GKP---
--RFLSKKQR-----LQLKKKTAPAVSV--------------------------------
---------------QKKRRIQSQSE----------------------------------
-----------------------PEAE-------------------P---EEKKAKKA--
------------P------KYNFDWD-DEDD-------TSANYSPLV-------------
---------------------------------------TIEPTRP-------L-TEAIP
EKHWSQKALADM------TARDWRIFR-------DDYNISSK-G--KDIDLPLRFWNEDS
RIPENVLDVLVNHLKYKEPTPIQRAALPLVLGN------RDVVGVAETGSGKTLAFVIPL
LSY--------ILNIEPEYMKHEHTQEANSNKTLGLILAPTRELALQIAKETQKFADR--
------LNLSVITIIGGHKYEETIHSL-RN-----GVHIVVATPGRLVDSLERGIISLDK
CYHVTMDEADKMIDMGFEKSLNQILKYLPTSE-----HLQQSIDSRILRV----------
----QKRTTVMFTATITPTIEKMTKNYLVDPGFLFIG--NANELVDTIDQQFEY--MG-P
AL-SDKQEVDATRLQKL-VQLLEKHKK--GPN-------FSVIIFANYKRVVESLAEDLA
DKNL--------KNVVTIHGSKSQEARETAIEKFRSKAASILIATDVAARGIDIPHVSLV
VNFQMSNKFEEYIHRIGRTGRAGEHGASYTF---I-DDGDKDTFIELKKFL------SRG
G---------------KRVPDWLREATRYLT--SA-------------------------
------------------------------------------------------------
-
>XP_028891435_Candida_auris
------------------------------------------------------------
------------------------------------------------------------
------------------------------------------------------------
------------------------------------------------------------
------------------------------------------------------------
------------------------------------------------------------
------------------------------------------------------------
------------------------------------------------------------
------------------------------------------------------------
------------------------------------------------------------
------------------------------------------------------------
------------------------------------------------------------
----------------MSRPVSVEDLIK-QSEEN--------------------GRP---
--KFLTKKQR-----QQLKKKTV--TTAP-------------------------------
---------------TIKKRTGEEAE----------------------------------
-----------------------AYSQ-------------------P---EEKKQKKT--
------------P------KYKFDWD-EEDD-------TSNGYEPLV-------------
---------------------------------------TLEETRP-------V-VNSIP
EKHWSQKPLQEM------TARDWRIFK-------DDYNISSK-G--DNIGNPLRFWHEDP
LIPKKVLDIIQNKLRYQEPTPIQRASLPLVLRN------RDVVGVAETGSGKTLAFVIPL
LAY--------ILGIEPEYMKHEHTQEANTNRALGLILAPTRELALQIAKETQKFTDE--
------LGLSVVTVIGGHKYEETIHSL-RN-----GVHIVVATPGRLVDSLERGIINLSK
CYNVTMDEADKMIDMGFEKSLNQILNYLPTSE-----QLSSSIDSRILRI----------
----QKRNTVMFTATITPTIERLTKNYLQDPAYLFVG--SANELVDTIDQNFEY--MG-P
AP-GDKQEVDANRLTRL-VQVLERHKR--SPN-------FSVIIFANFKRVVESLAEDLA
EKSF--------KSVVTIHGSKSQEAREAAIEKFRSRSASILIATDVAARGIDIPHVSLV
VNFQMSNKFEEYIHRIGRTGRAGEHGESYTFARRF-QIG---------------------
------------------------------------------------------------
------------------------------------------------------------
-
>NP_010529_Saccharomyces_cerevisiae
------------------------------------------------------------
------------------------------------------------------------
------------------------------------------------------------
------------------------------------------------------------
------------------------------------------------------------
------------------------------------------------------------
------------------------------------------------------------
------------------------------------------------------------
------------------------------------------------------------
------------------------------------------------------------
------------------------------------------------------------
------------------------------------------------------------
----------------MARPIDVSQLIAGINKKKGLDENTSG-----KI-----SKP---
--RFLNKQER-----SKQE-----------RLKENEESLTPTQSDSAKVEIKKVNSRD--
------------------------------------------------------------
----------------------------DSFFNETNDK-----------------KRN--
------------PSKQNGSKFHFSWN-ESED-------TLSGYDPIV-------------
-------------------------------STRAIDLLWKGKTP-K---NA--AESSYM
GKHWTEKSLHEM------NERDWRILK-------EDYAIVTK-G--GTVENPLRNWEELN
IIPRDLLRVIIQELRFPSPTPIQRITIPNVCNMKQY---RDFLGVASTGSGKTLAFVIPI
LIK--------MSRSPPRPPSLKII-----DGPKALILAPTRELVQQIQKETQKVTKI-W
SKES-NYDCKVISIVGGHSLEEISFSLSE------GCDILVATPGRLIDSLENHLLVMKQ
VETLVLDEADKMIDLGFEDQVTNILTKVDI-NADSA------------------------
----VNRQTLMFTATMTPVIEKIAAGYMQKPVYATIG--VETGSEPLIQQVVEY--AD-N
---------DEDKFKKL-KPIV----AKYD---------PPIIIFINYKQTADWLAEKFQ
KETN--------MKVTILHGSKSQEQREHSLQLFRTNKVQIMIATNVAARGLDIPNVSLV
VNFQISKKMDDYIHRIGRTGRAANEGTAVSF---VSAAEDESLIRELYKYV------RKH
DPLNS-----------NIFSEAVKNKYNVGK--QLSNEIIY-------------------
------------------------------------------------------------
-
>XP_018223791_Saccharomyces_eubayanus
------------------------------------------------------------
------------------------------------------------------------
------------------------------------------------------------
------------------------------------------------------------
------------------------------------------------------------
------------------------------------------------------------
------------------------------------------------------------
------------------------------------------------------------
------------------------------------------------------------
------------------------------------------------------------
------------------------------------------------------------
------------------------------------------------------------
----------------MARPIDVSQLIVGLNKKNGPNKDISG-----KV-----KKP---
--KFLSKQER-----LKQI-----------EFNGSKESLKSVKDNTAELVIKQQDNDN--
------------------------------------------------------------
----------------------------NDPLEEGGNE-----------------KNS--
------------LPKQNGSKFQFSWD-ESED-------TLAGYNPIV-------------
-------------------------------STNVNALLQKRETPSK---TA--LESSYM
GKHWTEKSLSEM------NGRDWRILR-------EDFAIVTK-G--GAVENPMRNWEELD
VIPKDLLRIVTHDLHFLSPTPIQRITIPNVCRKNQY---RDFLGVASTGSGKTLAFIVPI
LIR--------MSRSSSRPPSLKIM-----DGPKALILAPTRELVQQIQAEAEKVTKI-W
SIEN-NYDCKVVSIVGGHSLEEISYSLSE------GCDILVATPGRLIDSLDNHLLVMKQ
VETLVLDEADKMVDLGFEDQVTNILTKVDV-GADPS------------------------
----INRQTMMFTATMTSVIEKIAAGYMKKPVYATIG--VDTGSEPLIQQIVEY--SD-N
---------DEQKFKKL-RSVV----TKYE---------PPIIIFINYKQTADWLAEKFQ
NETN--------MKVTILHGSKSQDQREHSLKLFRSGKVQIMVATNVAARGLDIPNVSLV
VNFQIPKKIDDYIHRIGRTGRAAKEGTAISY---VGGTEDETLIGELHKYV------KKH
DPLNN-----------NRFSDAVKNKYNVGI--EKRNEVIY-------------------
------------------------------------------------------------
-
>XP_033765473_Saccharomyces_paradoxus
------------------------------------------------------------
------------------------------------------------------------
------------------------------------------------------------
------------------------------------------------------------
------------------------------------------------------------
------------------------------------------------------------
------------------------------------------------------------
------------------------------------------------------------
------------------------------------------------------------
------------------------------------------------------------
------------------------------------------------------------
------------------------------------------------------------
----------------MARPIDVSQLIAGINKKRGLDRGTPG-----KV-----SKP---
--KFLSKNER-----FKQE-----------RLEENEEDLKPAVGNIATVDVEEVNFRD--
------------------------------------------------------------
----------------------------DSFLNETNNK-----------------KKN--
------------SSKQNGSKFQFSWN-ESED-------TLTGYDPIV-------------
-------------------------------STKASDLLQKGKTP-K---DS--AESSYM
GKHWTEKSLHEM------NERDWRILK-------EDYAIVTK-G--GAVQNPLRNWEELN
IIPRDLLRVITQQLQFPSPTPIQRITIPNVCDAKQY---RDFLGVASTGSGKTLAFVIPI
LIR--------MSRSPPRPPSLKIM-----DGPKALILAPTRELVQQIQTETQKVTKL-W
SKEN-NYDCRVISIVGGHSLEEISFSLSE------GCDILVATPGRLIDSLENHLLVMKQ
VETLVLDEADKMIDLGFEDQVTNILTKVDV-NADPA------------------------
----VNRQTLMFTATMTPVIEKIAAGYMKKPVYATIG--VDTGSDPLIRQVVEY--AD-N
---------DEDKFKKL-KSAV----IKYE---------PPIIIFINYKQTADWLAEKFQ
KETN--------MKVTILHGSKSQEQREYSLQLFRTNKVQIMIATNVAARGLDIPNVSLV
VNFQISKKIDDYIHRIGRTGRAAKEGTAISF---VSGAEDESLIRDLHKYV------RKH
DPLNS-----------NIFSDVVKNKYNVGK--QAVNEVIY-------------------
------------------------------------------------------------
-
>XP_003674715_Naumovozyma_castellii
------------------------------------------------------------
------------------------------------------------------------
------------------------------------------------------------
------------------------------------------------------------
------------------------------------------------------------
------------------------------------------------------------
------------------------------------------------------------
------------------------------------------------------------
------------------------------------------------------------
------------------------------------------------------------
------------------------------------------------------------
------------------------------------------------------------
----------------MSRPLPIDSLLAGIRKQKNAGNKQETNL----------ESP---
--KYLTKTQR-----ERLLKD---------LK--DTKDSKEPSSVQVKPILKN--TRQP-
------------------------------------------------------------
-----------------------NEYKADLNKQHRNANKTLPFDHAPE------------
-------------------------D-EQED-------TFANYTPIV-------------
------------------------------TSSKLKQLTSAARSKDD-------IELQYM
GKHWTEKSLSEM------TDRDWRILR-------EDFHIHITNGNSKSVLNPLRNWEELD
LIPKKLTNILQRDLKFDFPTPVQRITIPNI-VKGN----RDFVGVASTGSGKTLAFVLPM
LTQ--------LLTNGVPPIALKKM-----NGPIGLVLVPTRELAQQIQLEAEKVVNL--
--IREEYPIKIESIVGGHSLEEISSNLNE------GCDILIATPGKLIECLENHLLVISN
LSYLVLDEADKMIDLGFEDQLKTILNNLEVNNSNVS------------------------
----SLYRTLMFTATLSSPLEKIASGYLRNPIYASIKAEGA-DAMPQIQQVVQY--CP-T
---------DDQKFKAI-ESILREKNTMDN---------PRVIIFINYKATADWLANKFA
STK---------YKVTILHGSKSQEQREHSIQLLRSGKIQILIATNVAARGLDIPNVALV
INFHFPKDFADYVHRIGRTGRAGNLGTAVTL---IGDEEDRENIKQLYDYV------MDN
NPLKN-----------NRFQKYVKDMYDIGK--EKYDMIFY-------------------
------------------------------------------------------------
-
>XP_003669414_Naumovozyma_dairenensis
------------------------------------------------------------
------------------------------------------------------------
------------------------------------------------------------
------------------------------------------------------------
------------------------------------------------------------
------------------------------------------------------------
------------------------------------------------------------
------------------------------------------------------------
------------------------------------------------------------
------------------------------------------------------------
------------------------------------------------------------
------------------------------------------------------------
----------------MSRPVDINTLLNRKKQLSNGGSTIATNKVTKNTASNGDEKP---
--KFLSKEER-----YRLIQD---------MESNNKRSSIDPDLELVNEIISSTATRNV-
------------------------------------------------------------
-----------------------SVQRTDVDEEKAYDN---PFNTGQKTCFTKTVIHT--
------------KKSTKDRRFQFDWD-ADED-------TLQDYTPIV-------------
---------------------------------QRKFMLPNNSNKNK-------KELDYM
GKHWKEKSLSEM------TPRDWRILR-------EDFNITIKSGDSSSIKSPLRNWDELK
LLPPILDDILINKLNFKDPTPIQRITIPNILLQND----RDFIGVASTGSGKTLAFILPI
LIK--------LLETGDKPINLKKI-----DGPMSLILVPTRELAQQIQSEADKIISF--
--LRPSYNFNTCSIVGGYSLEEISRNLNEK-----ACDLLIATPGKLIECLENHILTIQK
ISFLVLDEADKMIDLGFEDQLKSILNQIKI--ENVL------------------------
----TNYKILMFTATMSTPIEKIARGYLNQPINAIINADGSKSSIPQIRQIIEY--CP-S
---------EEQRYQKI-VSLLK---SHPN---------ELVIIFINYKSTADWLANKFQ
NERTSYSSSRSAFKCTVLHGSKSQEQREHSLQLLRSHRVQILIATNVAARGLDIPNVTTV
FNFQMSKTFEDYVHRIGRTGRAGNTGLAITY---LGDEEDQDIANELYSYQ------REH
NPLNN-----------NIFQDVLKKKYGVGK--PQFEAILQ-------------------
------------------------------------------------------------
-
>XP_003957568_Kazachstania_africana
------------------------------------------------------------
------------------------------------------------------------
------------------------------------------------------------
------------------------------------------------------------
------------------------------------------------------------
------------------------------------------------------------
------------------------------------------------------------
------------------------------------------------------------
------------------------------------------------------------
------------------------------------------------------------
------------------------------------------------------------
------------------------------------------------------------
----------------MSRPVNINVLLSKVNGKGVGK----------NN-----AKP---
--KFLTKSER-----EALKNA---------KL-QRNDGMVQRKEPSIRRDPERDDLTE--
------------------------------------------------------------
--------------------------------NSVDIG-----------------EVR--
------------DNKVRKSKFQFDWN-STDD-------TLLNYKPIV-------------
-------------------------------SVKASELLQKENKN-----DV--VETAYI
GKPWREKTYDAM------NDRDWKIFL-------EDFNITMK-T--KVTTHPLRNWHELN
LIPKDILGVLVGGLKFQEPTPIQRVAIPNTIKTN-----RDFLGVASTGSGKTLAFIIPI
LIR--------L---PQRPKSLKIL-----DGPKSLIIVPTRELAQQIETSAKEITKR-W
KSN----ECNVLSIVGGHSIEKITLDLSI------GCDILVATPGKLIECLQSHILTLNQ
VDTLVMDEADKMIDLGFEDQITAILARLSM-ERS--------------------------
-----SLQTMMFTATLSQSIEKISNNYLNSPIIVKIG--SEEDQVPKIQQTVEY--SE-N
---------EENRFKQI-IKTL----KNCS---------PPIIIFINYKSTADYLTKKFR
NETN--------FKFTILHGSKNQEQREHSINLLRTGAVQVLIATNVAARGIDIPNVSLV
INFQMPKHFEDYIHRIGRTGRAGNLGASVTY---MDGTEDIKVVKELYKYV------SDK
DPLKS-----------NFFDPQLQKLYKLNK--DERLDYVY-------------------
------------------------------------------------------------
-
>XP_022462338_Kazachstania_naganishii
------------------------------------------------------------
------------------------------------------------------------
------------------------------------------------------------
------------------------------------------------------------
------------------------------------------------------------
------------------------------------------------------------
------------------------------------------------------------
------------------------------------------------------------
------------------------------------------------------------
------------------------------------------------------------
------------------------------------------------------------
------------------------------------------------------------
----------------MTRPVNIDVLLGKLGGRPSGKQAG-------KV-----EKP---
--RLLSRLGR-----GEKQDVAVAHYSQNTQEGQDRDDDYIHNIPMKSRSYGASSTGSV-
------------------------------------------------------------
-----------------------VVRETEVPINTSSGR-----------------KTG--
------------GRDKGKGKFNFDWK-QEDD-------TLLEQEPIV-------------
-------------------------------SKSSLQLVKNLYSKTQEHDRSH-LMDNYM
GEHWTVKPLDAM------TAKDWRHMK-------EKYHIMTK-NSQGSVQNPLRTWQELG
LIPPKLLNVLTRDLQFVEPSPIQRIAIPNIVHQPY----KDLIGVSSTGSGKTVAFAVPI
LIK--------MNGL-IRPRSLKLM-----EGPKALILAPTRELVQQIESQIKNVTTRDW
TDDPN--ECTVVSIVGGHSLEELTNSLRN------GCDILVATPGRLIDCLENHILTISN
IDTLVLDEADKMIDLGFEDQLKLTLSKVNV-ETKHR------------------------
----AGFQTLMFTATLSPAIELISHSYLQSPIHILVD--SGEGSQPQVKQIVRY--SP-N
---------TDQRFVELKAKVL----PQFK---------APIIIFINYKNTADWLAQKFQ
QETA--------YKVTILHGSKSQEQREHSLQLLRTGKAQIMIATNIAARGLDIPNVSLV
INFQMSKNFDDYVHRIGRTGRAGNSGTAITF---VGDEEDQQVMKGLYQYV------KDN
NPTGA-----------NEFSTAVEQVYTLND--KTNNLILF-------------------
------------------------------------------------------------
-
>XP_448701_Candida_glabrata
------------------------------------------------------------
------------------------------------------------------------
------------------------------------------------------------
------------------------------------------------------------
------------------------------------------------------------
------------------------------------------------------------
------------------------------------------------------------
------------------------------------------------------------
------------------------------------------------------------
------------------------------------------------------------
------------------------------------------------------------
-------------------------------------------------------MLVLR
KFRWRKWTAETLESTKMTRPIDVHQLLKSRS-----------------------AGP---
--KYMSVEER-----ERVVIE------------HSNDEVDLGVEYAKKRNVDEVAED---
------------------------------------------------------------
-------------------------------------------------------SAR--
------------ESKKKSKRLDFDWD-PADN-------TLEGYQPIV-------------
------------------------------NPVILERIRQQEDQGDD-------LEAQYL
GKSWREKLLVEM------DERDWRIMR-------EEFNITSK-G-KGAVKHPLRNWSETN
VIPTDLVRALTEGMGFDEPTAIQRITIPNAISSNKSVP-RDILGIASTGSGKTLAFSIPI
LAR--------LDALPARPVNLKTL-----DGPLALVLVPTRELAQQISQEINRLLSA-W
ENKK---NLNAVSIVGGHSMSDISHTLRN------GCDILIATPGRLLDVLDNHLVVLNK
IQSLVLDEADRMIDLGFEDQMKSILSHLMADELA--------------------------
-----ARQTMLFTATLSSSVESIAKGYLKNPLHVSVG-SRWDSDKPLITQVVRH--TG-D
---------DDKKLSFLKDDLI-----KNG---------LPAIIFINYKETADWLTLRLS
DR----------FNIVTLHGSKSQSQRESAIQKLKSGTANVLIATNVAARGLDIPDVALV
VNFQMSKKFDDYIHRIGRTGRAGKTGIAVTY---LTGEEDPQLIKQLAKYV------KDV
DPNKE-----------NDFPEECAKHFGIVS--ETRNRIIY-------------------
------------------------------------------------------------
-
>XP_004180300_Tetrapisispora_blattae
------------------------------------------------------------
------------------------------------------------------------
------------------------------------------------------------
------------------------------------------------------------
------------------------------------------------------------
------------------------------------------------------------
------------------------------------------------------------
------------------------------------------------------------
------------------------------------------------------------
------------------------------------------------------------
------------------------------------------------------------
------------------------------------------------------------
----------------MARPIDINKLLATKSKKENITGNE-------VI-----RKP---
-----ISSRN-----STIISTSSNQASYPGDYENLQFKPKKR------------------
------------------------------------------------------------
-----------------------IAIDSGEMPYQNKDS-----------------NVS--
------------NHIPKKRKFQFEWE-EEED-------SSINYKPIV-------------
-------------------------------SVEYNRLFKNINSSELDT-----LERAYI
GKHWSEKSWEEM------TDRDWRIFR-------EDFNISTK-G--SNAEQPLRYWNEKG
LMPDIVLDIIKKELKFEEPSAIQRVAIPNISSKKTPK--RDFLGIASTGSGKTLAFVLPI
ICS--------LIKSSPRIPLLKIK-----NGPKALILAPTRELAQQCQQEASNILKYIF
ERDPSL-NFNSVSVIGGHSIQEQLQDLRN------GADILIATPGRLIDVLESHMTVFSD
LDFLVLDEADRMVDLGFEDQLLTILTHIQ--KASTI------------------------
----LNIQTIMFTATMSPKIEKIANRYLKKPVYATIG--NATSTEPQIEQIVDY--AA-N
---------EDVKFKKL-LEYV----SNFP---------SPIIIFINYKRTADWLVDKFY
QETT--------FRVTTIHGSKSQEQREQALNNLRSGKAHILIATNVAARGIDIPNVSLV
VNYQMPLKFEDYIHRIGRTGRASQKGTAVTL---LGNEEDSQIIEELYRYM------KEH
DVTKS-----------NNFPNSILKLYDLVNHTDMRDNIIY-------------------
------------------------------------------------------------
-
>XP_003684776_Tetrapisispora_phaffii
------------------------------------------------------------
------------------------------------------------------------
------------------------------------------------------------
------------------------------------------------------------
------------------------------------------------------------
------------------------------------------------------------
------------------------------------------------------------
------------------------------------------------------------
------------------------------------------------------------
------------------------------------------------------------
------------------------------------------------------------
------------------------------------------------------------
----------------MARPVDINDLLKGKGNRNPQKGVKSNG----KI-----VKSVTN
VIKYKTKKEA-----GNGYGNLYNINGLKFDLSNASEDLKQN------------------
------------------------------------------------------------
-------------------------------EKRNNEN-----------------ITS--
------------GNNSQSTKFNFLWN-QKDD-------TLLEHNPIT-------------
-------------------------------HIDADDLLRNNKETQSNKFN---IENRYL
GKHWRDKDYSEM------TDRDWRVME-------ETFNISVK-G--SGYRYPLRDWMDTH
IIPNDMVEIIKEKLNFETPTPIQRIAIPNICGKVGHSTKNDFMGIAETGSGKTFSFVLPI
LIK--------LSRSEFRPMSIKKM-----DGPKALILAPTRELAQQIQSEIEHFIQY-W
GGKSLEYTS--VSIVGGYSIEELTFKISK------GMDILVATPGRLIDCLESKLIVLND
IETLVLDEADKMIDLGFEEQLSTILSYVA--SYKSK------------------------
----DTVQTIMFSATMSPDIEKLTTSYLHKPIFAKVG--SPKSAIERIEQIVRY--SE-T
---------EESTFDKI-KELL----YGFD---------SPIIIFINYKRTADWLYKKIQ
EETS--------FHATILHGSKSQDQREHSVKLLKSGKVQVMIATNVAARGIDIPNVSLV
INFQIPSSFEDYIHRIGRTGRAGNSGTAVSF---MGPEEDPALVKSLYKYV--------N
TVTNIGEKRNSQSSIPNYFDEKLIDIYSLKV-NNSFDSFATNNYMIKD------------
------------------------------------------------------------
-
>XP_001642884_Vanderwaltozyma_polyspora
------------------------------------------------------------
------------------------------------------------------------
------------------------------------------------------------
------------------------------------------------------------
------------------------------------------------------------
------------------------------------------------------------
------------------------------------------------------------
------------------------------------------------------------
------------------------------------------------------------
------------------------------------------------------------
------------------------------------------------------------
------------------------------------------------------------
----------------MARPANINQLLSSIKKGKNNEAPSDSNNDAYKV-----VKP---
--KFLDKAKR-----E--------------KINEQNQLPEAKNGDISKYNIVIGNKKS--
------------------------------------------------------------
-------------------------RQVDDGVRNNNDI-----------------RLV--
------------DNEKQSSKFQFNWN-EQED-------TLSNYNPIV-------------
-------------------------------GTSVSDLIKNNGNKHSKKLDS--FEHAYM
GKHWKEKSLSEM------SERDWRILS-------EDYHITTK-G--GNILHPMRNWDELG
LIPNDLLEVLKNKLNFISPSPIQRISIPNICQKNGHSTNRDLMGIASTGSGKTLAFVIPI
LIK--------LLGTAIRPLSLKVI-----EGPKALILAPTRELAQQIQAEIKKILSL-S
SNELTKITS--ICIVGGHSIEEISYDLSK------GCDILVATPGRLIDCLESHLIVIDN
VNTIVLDEADKMIDFGFEDQVTTILSKLQI-NEMKD------------------------
-----NLQKIMFTATMTPTIERIANGYLRNASYVSIG--NSEEFVPHINQLVYY--SP-N
---------ENSKFRKL-KQVL----ELYP---------PPVIIFINYKKTADWLATKLQ
EETN--------FKVTTLHGSKSQDQREYSLNLLRTGRVQIMIATNVAARGIDIPNVGLV
VNYQISDSFEDYIHRIGRTGRAGKEGTAISF---VGDDEDPKVIIELFKYMTKKDKESKN
KPVD------------NRFDDLIKQKYNLNKLLSSKDNIIH-------------------
------------------------------------------------------------
-
>XP_003679507_Torulaspora_delbrueckii
------------------------------------------------------------
------------------------------------------------------------
------------------------------------------------------------
------------------------------------------------------------
------------------------------------------------------------
------------------------------------------------------------
------------------------------------------------------------
------------------------------------------------------------
------------------------------------------------------------
------------------------------------------------------------
------------------------------------------------------------
------------------------------------------------------------
----------------MGRPPSLESLLGKKRKPEGEDSGL-N-----GI-----EKP---
--KFLSVGER-----ERLVAT---------RTPSVNQKP-LKVEK--KRVTEDLEVPE--
------------------------------------------------------------
----------------------------DKFKSN---------------------SER--
------------QSVKR-SRFRFDWN-EDSD-------TLAGYEPIV-------------
-------------------------------NTKVSFLVNEKSG--G---DS--LESSRM
GKRWQEKTLKEM------TDRDWRIFR-------EDFEITTK-G--GSIENPIRNWHESR
ILKDDMLDVIVNSLKYKEPTPIQRIAIPNICKRGS----RDFLGVASTGSGKTLAFVIPI
LIK--------MISSEPRPPALKSI-----EGPKALILAPTRELAQQIQAESEKITKL-W
NVKNPEYSCRVVSVVGGHSLEETTYNLQK------GCDILVATPGRLIDSLESHILTIKQ
VETLVLDEADRMIDLGFEEQVTKIFNILES-TSEQG------------------------
-----KIQKLMFTATMSGSIERIANGYLQKPSYATIG--RGEGSIPQIQQLVYY--SG-S
---------EERRFRRV-KSLL----EQYM---------PPIIVFVTYKKTADWLVQKFN
QETS--------FRVTVLHGSKSQDQREHSLQLLRSGKAQVMIATNVAARGLDIPNVSLV
VNFQISKQFEDYIHRIGRTGRAGMKGTAITF---LGDDENTQIVEEISKYI------KNN
NPTNS-----------NVFDNTLREKYNIEN--HQMDELIY-------------------
------------------------------------------------------------
-
>XP_037143546_Zygotorulaspora_mrakii
------------------------------------------------------------
------------------------------------------------------------
------------------------------------------------------------
------------------------------------------------------------
------------------------------------------------------------
------------------------------------------------------------
------------------------------------------------------------
------------------------------------------------------------
------------------------------------------------------------
------------------------------------------------------------
------------------------------------------------------------
------------------------------------------------------------
----------------MARPPTIAQILSSKNASENPVTATNN-----GL-----KKP---
--KFLSKAER-----INLV-----------RSLHNRDSPHLVVENSAKREREEDDTSD--
------------------------------------------------------------
-----------------------VINEADDQKSTMFSK-----------------ADR--
------------IQKKR-SQFQFEWQ-EADD-------TMSDYRPIV-------------
-------------------------------ETKAAALLSMNGR--A---DS--LADSYM
GRHWSKKKLHEM------NERDWRIFS-------EDFAIQTK-G--GDIAKPMRNWEELN
LIPKDILDIITKDLRYKQPTSIQRVTIPNVCTRRN----RDFLGVASTGSGKTLAFIVPI
LIK--------ITKSQPRPISLKNV-----EGPKALILAPTRELAQQIQKEAQKLTSL-L
NMKNTSFSCTVISIVGGHALGEIAHQLSQ------GCDIIVATPGRLIDCFENHLFSTDE
IETLVVDEADKMIDMGFEEQFTTILSRLNT-SREFK------------------------
-----ARQTLMFTATMSPTIEKIANGYLSKPAYATIG--GGEESIPQIQQIVQY--VS-S
---------EDQRFEKI-KRLL----NSNE---------APIIIFITYKKTADWLAQKFF
EETS--------FKVTILHGSKSQEQREHSLQQLRNGKCQIMVATNVAARGLDIPNVSLV
VNFQISKSLDDYVHRIGRTGRAGKKGTAVTF---LGDDENIDIVRELYKYV------EVN
NPVKT-----------NSFDKSLKTRYNLGN--NNLDEIIY-------------------
------------------------------------------------------------
-
>XP_002494500_Zygosaccharomyces_rouxii
------------------------------------------------------------
------------------------------------------------------------
------------------------------------------------------------
------------------------------------------------------------
------------------------------------------------------------
------------------------------------------------------------
------------------------------------------------------------
------------------------------------------------------------
------------------------------------------------------------
------------------------------------------------------------
------------------------------------------------------------
------------------------------------------------------------
----------------MARPPDISQLLSGTDKSANGLQ---------EL-----EKP---
--KFLTKAQR-----QQLLLN---------KS-QKREDIIPTVVKPRNKESEVIQKED--
------------------------------------------------------------
--------------------------------------------------------EE--
------------YSQTSRPKFNYDTN-EQED-------TLSNYEPIV-------------
-------------------------------SIRAKDLMQRP----R---DS--IEQFYM
GKHWTEKTRQEM------SDRDWRIFK-------EDFGITIR-G--GSVENPLRSWYELK
--NEQMADAIVKNLKYHEPTPIQRAAVPNVCNKKF----RDLLGIASTGSGKTLAFLIPI
LMK--------IDQLPSRPLVLKKM-----DGPLALILAPTRELAQQIEKEAEELIDA-W
GK-----NCEVASIVGGHSIEEISLQVSQ------GTDILVATPGRLIDCLENHVLTLGK
VETLVLDEADRMIDMGFEEQVTSILGNLTQ------------------------------
-----KRQTMMFTASMTPGTEKIAAGYLKNPVRVTVS--GSQGSTPMIRQLVEH--IG-S
---------EEQRFQRI-VEFL----PQYR---------APIIIFINYKRAADWLVQKFY
KETQ--------YKVTVLYGSKSQEQREQSLQLLRKGKVQIMIATNVAARGLDVPDVSLV
INFQLSKTFEDYVHRIGRTGRAGHEGTAITF---L-DDEDPELVKELYKYL------QEN
NPTGA-----------NNFAPRLKEKYRLGK--RRIEEVLY-------------------
------------------------------------------------------------
-
>XP_003644442_Eremothecium_cymbalariae
------------------------------------------------------------
------------------------------------------------------------
------------------------------------------------------------
------------------------------------------------------------
------------------------------------------------------------
------------------------------------------------------------
------------------------------------------------------------
------------------------------------------------------------
------------------------------------------------------------
------------------------------------------------------------
------------------------------------------------------------
------------------------------------------------------------
-----------------MRPLDIHQLLSNSKDS--KG----------RI-----TKP---
--RFLDKEKR-----LVLAAE--R----RNKEFNSADRVRDKKVRVLVE----P------
------------------------------------------------------------
--------------------------EEQIIDQASSRQ-----------------VKG--
------------VERVSRSKFNFDWN-EKED-------TLAEFKPLT-------------
-------------------------------KVKVKDVLYRAREGS--------AVDGYM
SKRWTEKKLSEM------TERDWRILR-------EDFNITAK-G--GGMKHPLRNWSELK
LIPTDIVKVITDDLGYEEPTPIQRATIPNVQNN------RDFMGVASTGSGKTLAFLIPI
FMK--------FTKLPPLN-VITRQ-----DGPQALILAPTRELAQQIEAEAKKFCAH-W
KR-----PCLVTSIVGGHTLEEIIFNLQD------GCNILVATPGRLIDCLENHVLVLKQ
VYTLVLDEADRMVDFGFEDQLTTILARTD--DIL--------------------------
-----EKQTLMFTATMSSSIERIANGYLRNPGFVTIG---GSGSAPQIQQIIEY--VA-T
---------DEQRFKMLTQDIL----PNYR---------PPVIIFINYKVTADWLLRKFQ
EESK--------FRVTILHGSKSQTQREHSLKAFREGKVDIMVATDVAGRGIDIPNVSLV
VNFQMPSKLDDYIHRIGRTGRANQKGTTLTF---LGDKDDARLVQSLFKFA------KKH
DVTGT-----------NSISDEAKRQFHIGE--DDLKALIY-------------------
------------------------------------------------------------
-
>NP_985999_Eremothecium_gossypii
------------------------------------------------------------
------------------------------------------------------------
------------------------------------------------------------
------------------------------------------------------------
------------------------------------------------------------
------------------------------------------------------------
------------------------------------------------------------
------------------------------------------------------------
------------------------------------------------------------
------------------------------------------------------------
------------------------------------------------------------
------------------------------------------------------------
-----------------MRPLDVNELLRKADDEGIGD----------EV-----RKP---
--VFLDGAAR-----QRLLSR--RGVSARVSKGGGERAVRGGREREAAQGAGRP------
------------------------------------------------------------
--------------------------EEA-------------------------------
--------------RRRRGQFSFEWA-ADED-------T-AE-AAAS-------------
-------------------------------GAEARRLLGTRRRAA--------VEESYM
RRHWSELAREEM------TARDWRIMR-------EDYNISTK-G--GGVRAPLRDWGESG
EMPAELVRIVQERLGFGEPTPIQRVTIPNALHG------RDYVGVAATGSGKTLAFLLPI
FAK--------LGRLAPLN-AVTRQ-----DGPRALVLAPTRELAQQIEAQARQFLSH-W
QR-----PCPVASIVGGHSFEEIALSLQG------GCEVLVATPGRLLDCLEHHMLVLRQ
VATLVLDEADRMVDMGFEEQLTDVLARID--VLA--------------------------
-----ERQVLMFTATMTHTIEKIANGYLKNAVYATVG---GADAEPQIRQLVEY--VP-A
---------EEQRFTKLTREVL----PNFA---------PPIIIFINYKATANWLSEKFE
RETR--------FRTTVLHGSRSQEQREHSLRQLRSGKVDIMIATNVAGRGIDIPNVSLV
VNFQMPFQLEDYVHRIGRTGRAGQSGTALTF---LTDKDENALVETLYEYV------TKN
NITGK-----------NYISADVKKQFSLGR--NSFKALLD-------------------
------------------------------------------------------------
-
>XP_452890_Kluyveromyces_lactis
------------------------------------------------------------
------------------------------------------------------------
------------------------------------------------------------
------------------------------------------------------------
------------------------------------------------------------
------------------------------------------------------------
------------------------------------------------------------
------------------------------------------------------------
------------------------------------------------------------
------------------------------------------------------------
------------------------------------------------------------
------------------------------------------------------------
----------------MLRPVSIDDLIS------DTV----------PA-----KKP---
--RFLIKKRT-----FPQPEE---------------------------------------
------------------------------------------------------------
-------------------------------EEASKAL-----------------SHT--
------------VI---KRKDNYRNL-DEDELYEEQVSNEPDDLLFL-------------
-------------------------------ARKSADLLKKRQNEDES------IVDNYL
GKHWSEKKYEEM------STRDWRILS-------EDFNISSK-G--GTVEKPLRNWHELK
LIPEDLLNIITNDLHYNEPTSIQRSTIPNVINN------RDFIGVASTGSGKTLAFLLPI
LIK--------LHGIPPLN-SITKH-----DGPLALVLAPTRELAQQIQHEGQSITKL-W
KR-----PCNIVSIVGGHSLEEISANLRD------GCDILVATPGRLLDCLDSHLLFLKQ
VNTLVLDEADKMIDFGFEDQLTTILAKTE--TIS--------------------------
-----NRQTMMFTATFSPTIEKVANGYLKKPSYVTVG---GEESKPKIKQIVRY--VP-D
---------EEEKLKILVKDFL----PNYK---------APIIIFINYKRTADWLFDKL-
REAR--------FRATTLHGSKSQEQREHSLSLLRNGKVDILIATDVAGRGIDIPNVSLV
VNLQFPKSFDSFVHRVGRTGRAGKTGTALTF---LTEEEDHSAMAKLFDYV------KKN
DFTGE-----------NYISKEAMSKYNVDK--SSYKPIII-------------------
------------------------------------------------------------
-
>XP_022675643_Kluyveromyces_marxianus
------------------------------------------------------------
------------------------------------------------------------
------------------------------------------------------------
------------------------------------------------------------
------------------------------------------------------------
------------------------------------------------------------
------------------------------------------------------------
------------------------------------------------------------
------------------------------------------------------------
------------------------------------------------------------
------------------------------------------------------------
------------------------------------------------------------
----------------MTRPVSVDQLLA------GD-----------EE-----KKP---
--KFLGKKRR-----LVESTE---------------------------------------
------------------------------------------------------------
-------------------------------HIGSQTF-----------------KRS--
------------TT---SRAGKYEDI-QVTD-----VGSDSNDLRAL-------------
-------------------------------AAKSAKMLREKNDREGKGRDAVGITDDYL
GKHWSDKKYDEM------TTRDWRIFC-------EDFSISTK-G--GTAEKPLRNWHELN
LIPPDLLDIITNKLHYKEPTPIQRSTIPNVRNN------RDFVGVASTGSGKTLSFLLPI
FIK--------LSNRPPLN-SITKL-----DGPVALILAPTRELAQQIQREGSMITKL-W
KR-----PCNIVSIVGGHSLEEISASLRD------GCDILVATPGRLIDCLESHIVLLKQ
LELLVLDEADKMIDFGFEDQLTTILARTE--ALP--------------------------
-----NRQTMMFTATFSPAIEKVANGYLKKSIYVTIG---GEESKPNIKQIIEY--VPDD
---------DDQKFNMLTNVFL----PKYK---------SPIIIFINYKTTADWLFEKF-
KGTK--------FRVSTLHGSKSQEQREHSLKLLRNGKVDILIATDVAGRGIDIPNVSLV
VNFQFPKKFDSFVHRVGRTGRAGKSGAALTF---LGDSEDEGLMTSLFDYV------KKN
DVSGE-----------NYISKAARTRYSVER--NAYKPIII-------------------
------------------------------------------------------------
-
>XP_022630000_Lachancea_lanzarotensis
------------------------------------------------------------
------------------------------------------------------------
------------------------------------------------------------
------------------------------------------------------------
------------------------------------------------------------
------------------------------------------------------------
------------------------------------------------------------
------------------------------------------------------------
------------------------------------------------------------
------------------------------------------------------------
------------------------------------------------------------
------------------------------------------------------------
----------------MKRPVDINDLLGLKPDGKSNS----------NG-----ETP---
--TFLTKKRR-----AEAAAEGRRKTSTNQDSEDVKRLTWRKNGSEFVEESNWP------
------------------------------------------------------------
------------------------------IKSGSGGL-----------------KNQ--
------------TERNSRRRFNFDWK-HEDD-------TTLGSDPLV-------------
-------------------------------NLKASKLLKSGSLE---------TEEMYM
GKHWTEKSLQDM------TDRDWRILR-------EDFHIETK-G--GSIRHPLRNWSETG
LIPPDLLQVIEGTLNYVEPTPIQRITIPNTIDG------RDFLGVAVTGSGKTLAFLIPS
LCQ--------LSNMPPLN-DITKL-----DGPSVLVLAPTRELAQQIEEEAQKILKH-W
SR-----PSKVVSIVGGHSIEEISHSLQN------GCDILVATPGRLIDCLESHMLVLTN
VQTLILDEADRMIDLGLEDQVTTILSRADC-SGK--------------------------
-----KRQTLMFTATMSNSIERIANGYLNKPAHVRVG---AQDTGGLVKQVVDF--IP-S
---------EEQRFIKLSKDIL----PAFN---------APIMIFINYKRTADWLANKFA
SETK--------YRVTTLHGSKSQDQREHSLSLLRSGKADIMIATDVAGRGIDIPNVSLV
VNFQMSKAFENYIHRIGRTGRAGKSGSSITF---LGENDDPKVVEELWKYI------KDT
NVNNI-----------NELKSSVRKKFNFSD--NHLKPILY-------------------
------------------------------------------------------------
-
>XP_002553949_Lachancea_thermotolerans
------------------------------------------------------------
------------------------------------------------------------
------------------------------------------------------------
------------------------------------------------------------
------------------------------------------------------------
------------------------------------------------------------
------------------------------------------------------------
------------------------------------------------------------
------------------------------------------------------------
------------------------------------------------------------
------------------------------------------------------------
-----------------------------------------------------------M
SHFTYLEANVPHAKDQMRRPVDINKLISREGKRPSET----------AF-----GRP---
--VYLNKKKR-----IEAAAD-KEVHEIPKAAEDIQ---WIK--AEKAKANEEPRTLG--
------------------------------------------------------------
-----------------------ASNRGAGTKSGAYAQ-----------------KN---
-----------------RSKFRFDWS-AEDD-------TTGEDAPVV-------------
-------------------------------SRKVRDAARKSPES---------LEEIYM
GKHWSQKALEEM------SERDWRILR-------EDYHIETK-G--GSIRHPLRNWTETN
SIPTEIVGIIETKLKYLEPTPIQRATIPNVLNG------RDFVGVAATGSGKTLAFLIPP
LCQ--------LNNTPPLN-DITKM-----DGPSALILAPTRELAQQIEAEANKVVKF-L
HR-----PTKVVSLVGGHSVEEISYSLSH------GCDILVATPGRLIDCLESNILVLQQ
VRTLILDEADRMIDFGFEDQLTTILARTE--SVK--------------------------
-----GRQTMMFTATMSSTIERIANGYLNKPAYVRVG---SQDTKAQIKQVVQY--LP-S
---------EEQRFSRLCRDVL----PRFR---------SPIMIFINYKRTADWLAAKFS
SETR--------YRVTTLHGSKSQEQREHSLNLLRSGKADIMIATDVAGRGIDIPNVSLV
VNFQMCTSFEGYIHRIGRTGRAGKSGCALTF---LTERDEPKVVEELFHYV------KTT
DTEGI-----------NDVEPAVRQKFNLGR--NELQPIVH-------------------
------------------------------------------------------------
-
>XP_020060298_Aspergillus_aculeatus
------------------------------------------------------------
------------------------------------------------------------
------------------------------------------------------------
------------------------------------------------------------
------------------------------------------------------------
------------------------------------------------------------
------------------------------------------------------------
------------------------------------------------------------
------------------------------------------------------------
------------------------------------------------------------
MDGIITNGSLETPPP----------------------------PMPPPEPIERPPS-PPP
P----------PEDSSAPPPPP-DTSAPPPPPED-LPP----------------APPPEP
ESKKKKVGW-GAPKRPAAIPLSVEELVRKKREADAAA-----------------AKP---
--KFLSKKER-----EKIALEKRQKEVEAARRL--KTD---QTSSETID-NTSSNRSS--
ES-RHNDNSR--SIPTGPRAMRN-SSD-AP--SAPAPMRN----T----KNYDLSPPPPP
KPMSYGLTSGPGKQHKNRRS---AVDDAEEEQAAQAALIKQRYMGAD-QTSNFSAKKK--
------------RKRTTDRKFNFEWN-AEED-------TSGDYNPLYKHRHEANFFGRGR
LAGFGDDVADAVAKTYARALEDR---DREAGSIRAREILEMERRRR------EESTRNQL
DKHWSEKKLEHM------RERDWRIFK-------EDFNISTK-G--GSVPNPMRSWDE-S
GLPSRLLEL-IGQVGYKEPTPIQRAAIPIAMQN------RDLIGVAVTGSGKTAAFLLPL
LCY--------IAELP----RIDEFEWRKNDGPYAIVLAPTRELAQQIEIEAKKFTQP--
------LGFNVVSIVGGHSLEEQAYSL-RD-----GAEIIIATPGRLVDCIERRMLVLSQ
CCYVIMDEADRMIDLGFEEPVNKILDALPVTN--EKPDTEEAENSIAMSR--HINSNQPA
HLQ-RYRQTMMYTATMPSAVERIARKYLRRPAIVNIG--SAGEAVDTVEQRVEM--IA-G
---------EDKRKKRL-GEILSSGDFR-----------PPIIVFVNIKRNCDAIAREIK
QWGF---------SSVTLHGSKTQEQREAALASVRNGSTDVLVATDLAGRGIDVPDVSLV
INFNMATSIESYTHRIGRTGRAGKSGVAITF---L-GNEDSDVMYDLKQML------IKS
PI--------------SRVPEELRKHEAAQS--KPTRGM-------------PKK-----
--IEESTGNA-GK--------------------------------------GGW------
-
>XP_001271794_Aspergillus_clavatus
------------------------------------------------------------
------------------------------------------------------------
------------------------------------------------------------
------------------------------------------------------------
------------------------------------------------------------
------------------------------------------------------------
------------------------------------------------------------
------------------------------------------------------------
------------------------------------------------------------
------------------------------------------------------------
MDGFISNGPAEA-PA----------------------------TMPPPEPFERPPTPPPP
P----------PEDSAAPPPPP-DTSAPPPPPED-AIP----------------APPLE-
--KKKKAGW-GA-KRAAATPLSVEELVRKKREADAAA-----------------AKP---
--KFLSRAER-----ERLALEKRAKEVDADRRL--KTE---RTAN-GAD-SSSAQSTPVY
PE-RPNSDKR--VIPTGPRAMRN-TE--APARSGPAATR-----N----KNYDMTPPAPP
KPMSFSLTDSKG---DSKRQ---AEED---ETVAQVALIKQRYMGEE-KTSNFSAKKK--
------------RKRTTDRKFNFEWN-AEED-------TSGDYNPLYQHRHEANFYGRGR
LAGFGDDVADSLAKKYARALEDR---DQEAGSIRAREMLEMEKRRR------EESTRNQL
DKHWSEKKLEHM------RERDWRIFK-------EDFNISTK-G--GSVPNPMRSWEE-S
GLPKRLLEL-VDRVGYKEPTPIQRAAIPIALQS------RDLIGVAVTGSGKTASFLLPL
LVY--------IAELP----RIDEFEWRKNDGPYAIVLAPTRELAQQIEIEAKKFTQP--
------LGFNVVSIVGGHSLEEQAYSL-RN-----GAEIIIATPGRLVDCIERRILVLSQ
CCYIIMDEADRMIDLGFEEPVNKILDALPVTN--EKPDSDEAENSAAMRS--H-------
----RYRQTMMYTATMPSAVERIARKYLRRPAIVTIG--SAGEAVDTVEQRVEL--IA-G
---------EDKRKKRL-ADILSSGEFR-----------PPIIVFVNIKRNCDAIAREIK
HMGF---------SSVTLHGSKTQDQREAALASVRNGSTDVLVATDLAGRGIDVPDVSLV
VNFNMATSIESYTHRIGRTGRAGKSGVAITF---L-GNEDADVMYDLKQML------MKS
PI--------------SRVPEELRKHEAAQS--KPTRGY-------------AKK-----
--SDESSGFR-DK--------------------------------------GAWQ-----
-
>XP_001267121_Aspergillus_fischeri
------------------------------------------------------------
------------------------------------------------------------
------------------------------------------------------------
------------------------------------------------------------
------------------------------------------------------------
------------------------------------------------------------
------------------------------------------------------------
------------------------------------------------------------
------------------------------------------------------------
------------------------------------------------------------
MDGIISNGSPGA-SV----------------------------TRPLPEPLEKPPTPPPP
P----------PEDSAAPPPPP-DTSVPPPPPED-APP----------------APPPE-
--KKKKVGW-GA-KRPAATPLSVEELVRKKREADAAA-----------------AKP---
--KFLSKAER-----ERIALEKRAKEVEAGRRF--KSE---PSTN-GTD-RSGTQSPSVY
SE-TPNGDER--SIPTGPRAMRN-SE--VP--TGPAAMR-----N----KNYDMSPPPPP
KPMSFSLTDGKG---DSKRQ---AEED---EAAAQAALIKQKYMGTE-KTSSFSAKKK--
------------RKRTTDRKFNFEWN-AEED-------TSGDYNPLYQQRHEANFYGRGR
LAGFGDDVADTLAQKYARALEDR---DREAGSIRAREILEMERRRR------EESTRNQL
DKHWSEKKLEHM------RERDWRIFK-------EDFNISTK-G--GSVPNPMRSWEE-S
GLPKRLLEL-VDQVGYKEPTPIQRAAIPIALQS------RDLIGVAVTGSGKTASFLLPL
LVY--------ISELP----RIDEFEWRKNDGPYAIVLAPTRELAQQIEIEARKFTQP--
------LGFNVVSIVGGHSFEEQAYSL-RN-----GAEIIIATPGRLVDCIERRLLVLSQ
CCYVIMDEADRMIDLGFEEPVNKILDALPVTN--EKPDTEEAENSAAMRS--H-------
----RYRQTMMYTATMPSAVERIARKYLRRPAIVTIG--SAGEAVDTVEQRVEM--IA-G
---------EDKRKKRL-ADILSSGEFR-----------PPIIVFVNIKRNCDAIAREIK
QMGF---------SSVTLHGSKTQEQREAALASVRNGSTDVLVATDLAGRGIDVPDVSLV
VNFNMANSIESYTHRIGRTGRAGKSGVAITF---L-GNEDADVMYDLKQML------MKS
PI--------------SRVPEELRKHEAAQS--KPNRGF-------------AKK-----
--SDDSSGFG-NK--------------------------------------SGWQ-----
-
>XP_041144420_Aspergillus_flavus
------------------------------------------------------------
------------------------------------------------------------
------------------------------------------------------------
------------------------------------------------------------
------------------------------------------------------------
------------------------------------------------------------
------------------------------------------------------------
------------------------------------------------------------
------------------------------------------------------------
------------------------------------------------------------
MDDIVMNGSPEV-PP----------------------------PQPPPEPVERPPTPPPP
P----------PEESVAPPPPP-EVVAPPPPPED-LPP----------------APPP-P
EPKKKKVGW-GA-KKPAATPLSVEELVRKKREADAAA-----------------ARP---
--KFLSRAER-----ERIALEKRAKEVEAERRL--K------ASN-GVD-RSATQSPSVS
SE-VNHSDGR--TIPTGPRAMRS-SD--TP--TAPAAMRNSHSHN----KNRDLSPPPPP
KSMSFGLASSKG---D-KRP---VDDD---EVAAQVALVKQRYMGAD-QTSTFSAKKK--
------------RKRTTDRKFNFEWN-AEED-------TSGDYNPLYQHRHEANFFGRGR
LAGFGDDVADNVAKKYARALEDR---DHEAGGIRAREILEMERRRR------EESTRNQL
DKHWSEKKLEHM------RERDWRIFK-------EDFNISTK-G--GSVPNPMRSWDE-S
GLPKRLMEL-VNKVGYKEPTPIQRAAIPIAMQS------RDLIGVAVTGSGKTASFLLPL
LVY--------IAELP----RIDEFEWRKNDGPYAIVLAPTRELAQQIEIEAKKFTEP--
------LGFNVVSIVGGHSFEEQAYSL-RN-----GAEIIIATPGRLVDCIERRMLVLSQ
CCYVIMDEADRMIDLGFEEPVNKILDALPVSN--EKPDSEEAENSMAMSQ--HIG-TK--
--D-RYRQTMMYTATMPTAVERIARKYLRRPAIVTIG--SAGEAVDTVEQRVEF--IA-G
---------EDKRKKRL-GDILSSGEFR-----------PPIIVFVNIKRNCDAIAREIK
QWGF---------SSVTLHGSKTQEQREAALASVRNGQTDVLVATDLAGRGIDVPDVSLV
INFNMATTIESYTHRIGRTGRAGKSGVAITF---L-GNEDTDVMYDLKQMI------MKS
SI--------------SRLPEELRKHEAAQS--KPTRGF-------------AKK-----
--NDDNSAFG-SK--------------------------------------GGW------
-
>XP_751923_Aspergillus_fumigatus
------------------------------------------------------------
------------------------------------------------------------
------------------------------------------------------------
------------------------------------------------------------
------------------------------------------------------------
------------------------------------------------------------
------------------------------------------------------------
------------------------------------------------------------
------------------------------------------------------------
------------------------------------------------------------
MDGIISNGSPGA-PV----------------------------TQPPPEPLERPPTPPPP
P----------PEDSAAPPPPP-DTSVPPPPPED-APP----------------APPPE-
--KKKKVGW-GA-KRPAATPLSVEELVRKKREADAAA-----------------AKP---
--KFLSKAER-----ERIALEKRAKEVEAGRRL--KLD---PFTD-GTD-RSGTQSPSVY
PE-TPNGDER--SIPTGPRAMRN-SE--VP--TGPAAMR-----N----KTYDMSPPPPP
KAMSFSLTDGKG---DSKRQ---AEED---EAAAQAALIKQKYMGTE-KTSSFSAKKK--
------------RKRTTDRKFNFEWN-AEED-------TSGDYNPLYQQRHEANFYGRGR
LAGFGDDVADTLAQKYARALEDR---DREAGSIRAREILEMERRRR------EESTRNQL
DKHWSEKKLEHM------RERDWRIFK-------EDFNISTK-G--GSVPNPMRSWEE-S
GLPKRLLEL-VDQVGYKEPTPIQRAAIPIALQS------RDLIGVAVTGSGKTASFLLPL
LVY--------ISELP----RIDEFEWRKNDGPYAIVLAPTRELAQQIEIEARKFTQP--
------LGFNVVSIVGGHSFEEQAYSL-RN-----GAEIIIATPGRLVDCIERRLLVLSQ
CCYVIMDEADRMIDLGFEEPVNKILDALPVTN--EKPDTEEAENSAAMRS--H-------
----RYRQTMMYTATMPSAVERIARKYLRRPAIVTIG--SAGEAVDTVEQRVEM--IA-G
---------EDKRKKRL-ADILSSGEFR-----------PPIIVFVNIKRNCDAIAREIK
QMGF---------SSVTLHGSKTQEQREAALASVRNGSTDVLVATDLAGRGIDVPDVSLV
VNFNMANSIESYTHRIGRTGRAGKSGVAITF---L-GNEDADVMYDLKQML------MKS
PI--------------SRVPEELRKHEAAQS--KPNRGL-------------AKK-----
--SDDSSGFG-TK--------------------------------------SGWQ-----
-
>XP_659238_Aspergillus_nidulans
------------------------------------------------------------
------------------------------------------------------------
------------------------------------------------------------
------------------------------------------------------------
------------------------------------------------------------
--------------------MESQ------------------------------------
------------------------------------------------------------
------------------------------------------------------------
------------------------------------------------------------
------------------------------------------------------------
----------SI-LP----------------------------PPPPPE----DASAPPP
P----------PEESAAPPPPP-DVSAPPPPPED-LPP-----------------PPPEP
EVKKKKVGW-GT-KRPATTPLSVEELVRKKREADAAA-----------------ARP---
--KFMSKAER-----ERLALEKRAKEVDAQRR---RTN---GTPN-GVD-GMDLDTPSRG
FR-TPNGDSR--SIPTGPRAMRN-GDGPTP--TGPAAMR-----S----RNDSGTTKSDK
K--------------VDKRF---NEED---EAAAQAALIKQRYMGAD-QTSNFSAKKK--
------------RKRTTDRKFNFEWN-AEED-------TSGDYNPLYQHRHEANFFGRGR
LAGFGDDVADSVAKKYAKALEDR---DREAGSIRAREILEMERRRR------EESTRNQL
DKHWSEKKLEHM------RERDWRIFK-------EDFNIATK-G--GSVPNPMRSWDE-S
GLPKRLLEL-VDRVGYKEPTPIQRAAIPIAMQS------RDLIGVAVTGS----------
-------------ELP----RIDEFEWRKNDGPYAIVLAPTRELAQQIEIEAKKFTEP--
------LGFNVVSIVGGHSFEEQAYSL-RN-----GAEIIIATPGRLVDCIERRMLVLSQ
CCYVIMDEADRMIDLGFEEPVNKILDALPVTN--EKPDTEEAEDSSAMSR--HLGSK---
--D-RYRQTMMYTATMPTAVERIARKYLRRPAIVTIG--SAGEAVDTVEQRVEM--IA-G
---------EDKRKKRL-GEILSSGDFR-----------PPIIVFVNIKRNCDAIAREIK
QWGF---------SSVTLHGSKTQEQREAALASVRNGSTDVLVATDLAGRGIDVPDVSLV
INFNMATSIESYTHRIGRTGRAGKSGVAITF---L-GNEDADVMYDLKQML------IKS
PI--------------SRVPEELRKHEAAQS--KPTRGA-------------GKK-----
--IEEASGFA-GK--------------------------------------GGW------
-
>XP_001401758_Aspergillus_niger
------------------------------------------------------------
------------------------------------------------------------
------------------------------------------------------------
------------------------------------------------------------
------------------------------------------------------------
------------------------------------------------------------
------------------------------------------------------------
------------------------------------------------------------
------------------------------------------------------------
------------------------------------------------------------
MDGIMTNGSSEA-HP----------------------------PMPPPEPIERPPTPPPP
P----------PEDSALPPPPP-DTSAPPPPPED-LPP----------------APPPET
EPKKKKVGW-GT-KRPAPTPLSVEELVRKKREADAAA-----------------AKP---
--KFLSKKER-----EKLALEKRAQEVAATRRL--KSE---HASN-GVD-RSATHSPSVS
SE-GPNGDAR--SIPTGPRAMRN-SDA-AP--TAPAAMRHSQSHN----KNYDLAPPPPP
KSMSFGLTSGKG---D-SRF---VDED---EAAAQAALVKQRYMGAD-QTSNFSAKKK--
------------RKRTTDRKFNFEWN-AEED-------TSGDYNPLYQHRHETNFFGRGR
LAGFGDDVAESVAHKYARALEDR---DREAGSIRAREILEMERRRR------EESTRNQL
DKHWSEKKLEHM------RERDWRIFK-------EDFNISTK-G--GSVPNPMRSWDE-S
NLPKRLMEL-INRVGYKEPTPIQRAAIPIAMQN------RDLIGVAVTGSGKTAAFLLPL
LCY--------IAELP----RIDEFEWRKADGPYAIVLAPTRELAQQIEIEAKKFTGP--
------LGFNVVSIVGGHSLEEQAYSL-RD-----GAEIIIATPGRLVDCIERRILVLSQ
CCYVIMDEADRMIDLGFEEPVNKILDALPVSN--EKPDSEDAENPLAMSR--HINHDQ--
--H-RYRQTMMYTATMPTAVERIARKYLRRPAIVTIG--SAGEAVDTVEQRVEM--IA-G
---------EDKRKKRL-GDILSSGEFR-----------APIIVFVNIKRNCDAIAREIK
QWGF---------SSVTLHGSKTQDQREAALASVRNGTTDVLVATDLAGRGIDVPDVSLV
VNFNMATSIESYTHRIGRTGRAGKSGVAITF---L-GNEDADVMYDLKQML------MKS
PI--------------SRVPEELRKHEAAQS--KPTRGFS------------SKK-----
--NNEEGGGG-GK--------------------------------------VGW------
-
>XP_015402213_Aspergillus_nomiae
------------------------------------------------------------
------------------------------------------------------------
------------------------------------------------------------
------------------------------------------------------------
------------------------------------------------------------
------------------------------------------------------------
------------------------------------------------------------
------------------------------------------------------------
------------------------------------------------------------
------------------------------------------------------------
MDDIVMNDSSEV-LP----------------------------PRPPPEPIERPPTPPPP
P----------PEDSAAPPPPP-DAAAPPPPPEE-LPP----------------APPP-P
EPKKKKVGW-GA-KKPAATPLSVEELVRKKREADAAA-----------------ARP---
--KFLSKAER-----ERLALEKRAKEVEAERKL--K------ASN-GVD-RSATQSPSIS
SE-VNNGDGR--SIPTGPRAMRS-SD--AP--TAPAAMRNSHSHN----KNRDLSPPPPP
KSM-----GSKG---D-KRS---VDDD---EVAAQVALVKQRYMGAD-QTSTFSAKKK--
------------RKRTTDRKFNFEWN-AEED-------TS--------------------
---FGDDVADNVAKKYARALEDR---DHEAGGIRAREILEMERRRR------EESTRNQL
DKHWSEKKLEHM------RERDWRIFK-------EDFNISTK-G--GSVPNPMRSWDE-S
NLPKRLMEL-VNKVGYKEPTPIQRAAIPIAMQS------RDLIGVAVTGSGKTAAFLLPL
LVY--------IAELP----RIDEFEWRKNDGPYAIVLAPTRELAQQIEIEAKKFTEP--
------LGFNVVSIVGGHSFEEQAYSL-RN-----GAEIIIATPGRLVDCIERRMLVLSQ
CCYVIMDEADRMIDLGFEEPVNKILDALPVSN--EKPDSEEAENSMAMSQ--HIG-TK--
--D-RYRQTMMYTATMPTAVERIARKYLRRPAIVTIG--SAGEAVDTVEQRVEF--IA-G
---------EDKRKKRL-GDILSSGEFR-----------PPIIVFVNIKRNCDAIAREIK
QWGF---------SSVTLHGSKTQEQREAALASVRNGQTDVLVATDLAGRGIDVPDVSLV
INFNMATTIESYTHRIGRTGRAGKSGVAITF---L-GNEDTDVMYDLKQML------MKS
PI--------------SRLPEELRKHEAAQS--KPTRGF-------------AKK-----
--NDDSSAFG-SK--------------------------------------GGW------
-
>XP_001821167_Aspergillus_oryzae
------------------------------------------------------------
------------------------------------------------------------
------------------------------------------------------------
------------------------------------------------------------
------------------------------------------------------------
------------------------------------------------------------
------------------------------------------------------------
------------------------------------------------------------
------------------------------------------------------------
------------------------------------------------------------
MDDIVMNGSPEV-PP----------------------------PQPPPEPVERPPTPPPP
P----------PEESVAPPPPP-EVVAPPPPPED-LPP----------------APPP-P
EPKKKKVGW-GA-KKPAATPLSVEELVRKKREADAAA-----------------ARP---
--KFLSRAER-----ERIALEKRAKEVEAERRL--K------ASN-GVD-RSATQSPSVS
SE-VNHSDGR--TIPTGPRAMRS-SD--TP--TAPAAMRNSHSHN----KNRDLSPPPPP
KSMSFGLASSKG---D-KRP---VDDD---EVAAQVALVKQRYMGAD-QTSTFSAKKK--
------------RKRTTDRKFNFEWN-AEED-------TSGDYNPLYQHRHEANFFGRGR
LAGFGDDVADNVAKKYARALEDR---DHEAGGIRAREILEMERRRR------EESTRNQL
DKHWSEKKLEHM------RERDWRIFK-------EDFNISTK-G--GSVPNPMRSWDE-S
GLPKRLMEL-VNKVGYKEPTPIQRAAIPIAMQS------RDLIGVAVTGSGKTASFLLPL
LVY--------IAELP----RIDEFEWRKNDGPYAIVLAPTRELAQQIEIEAKKFTEP--
------LGFNVVSIVGGHSFEEQAYSL-RN-----GAEIIIATPGRLVDCIERRMLVLSQ
CCYVIMDEADRMIDLGFEEPVNKILDALPVSN--EKPDSEEAENSMAMSQ--HIG-TK--
--D-RYRQTMMYTATMPTAVERIARKYLRRPAIVTIG--SAGEAVDTVEQRVEF--IA-G
---------EDKRKKRL-GDILSSGEFR-----------PPIIVFVNIKRNCDAIAREIK
QWGF---------SSVTLHGSKTQEQREAALASVRNGQTDVLVATDLAGRGIDVPDVSLV
INFNMATTIESYTHRIGRTGRAGKSGVAITF---L-GNEDTDVMYDLKQMI------MKS
SI--------------SRLPEELRKHEAAQS--KPTRGF-------------AKK-----
--NDDNSAFG-SK--------------------------------------GGW------
-
>XP_040635932_Aspergillus_ruber
MADYSYGGSEEENAELKKLEIDLTDDPDNFETWEKLVRAGEALEGGINRNSNPQAITTAR
NVYDRFLAKFPLLFGYWKKYADLEFSITGTEAADMVYERGVASISPSVDLWTNYCSFKAE
TSHDPDIIRELFERGAKCVGLDFLAHPFWDKYIEYEERVEAFDKIFEILGRAIHIPMHQY
ARYFERYRQMAQTRPLTELASPELLSQYRAEIEAASAHIPPGAKAEAEIERDIRLRVDGY
HLEIFSKTQTETTKRWTYESEIKRPYFHVTELDEGQLSNWKKYLDFEESEGQYPRIQFLY
ERCLVTCAHYDEFWQRYARWMAAQPNKEEEVRIIYQRASCLYVPIANPATRLQYAYFEEM
AGRVDVSKDIHEAILIHLPNHVETIVSLANTSRRHGGLDAAIDVYKTELDSPQCDMATKA
ALVAEWARLLWKIKGSPEEARQVFQGNQQYYLDSRAFWASYLTFELEQPTSADTESTQYE
RIKQVVEDIRSKSALSTEVVKELVQIYMTYLLERGTNDAAKEYMTLDREVHGPVSVATTR
TGGTAQPAPQNGSQVTPAAPTPVAPVTPATPVVPVPDPAAAAQANAYAYYQQAPVNVKQI
MDPIIPDDPSDT-SL----------------------------PFRSPSNLEQP---PPP
P----------PLD-FAPPPPP-DVPAPPPPPEE-EPP----------------APPPAT
--KKKKQGW-GA-KRPAPAPLSVEELVRKKREADAAA-----------------AKP---
--KFLSKAER-----EKIALEKRAKEVEADRR---TKE---RATN-GAD---RNRTPFDG
AS-QDGG-----SIPTGPRAMRS-S---VP--------------N----KGYDMSPPPAP
KSMTFGLKESKGGP-ADKRP---AEDE---EAVAQAALIKERYMGAD-QTSNFSAKKK--
------------RKRTTDRKFNFEWN-AEED-------TSGDYNPLYQHRHEANFFGRGR
LAGFGDDVADSVARKYARALEDR---DHEAGAIRAKEILEMERRRR------EESTRNQL
DKHWSEKKLELM------RERDWRIFK-------EDFNISTK-G--GSVPNPMRSWDE-S
GLPNRVMEL-VSRVGYNEPSAIQRAAIPIALQN------RDLIGVAVTGSGKTAAFLLPL
LVY--------ISELP----RIDEFEWRKNDGPYAIVLAPTRELAQQIEIEAKKFTQP--
------LGFNVVSIVGGHSLEEQAYSL-RD-----GAEIIIATPGRLVDCIERRMLVLSQ
CCYVIMDEADRMIDMGFEEPVNKILDALPVSN--EKPDSEEAENPNVMSR--HVAGK---
--D-RYRQTMMYTATMPSAVERIARKYLRRPAIITIG--SVGEAVDTVEQRVEI--IP-G
---------EDKRKKRL-GDILSSGDFR-----------PPIIVFVNIKRNCDAIAREIK
HMGF---------SSVTLHGSKTQEQREAALSSVRNGSTDVLVATDLAGRGIDVPDVSLV
INFNMANTIESYTHRIGRTGRAGKSGVAITF---L-GNEDTDVMYDLKQML------MKS
PI--------------SRVPEELRKHEAAQS--KPNRM--------------GRK-----
--TEDA---G-GK--------------------------------------SGW------
-
>XP_040706712_Aspergillus_sydowii
MADYNFGGSEEENAEIKKLEAELLDDPDNFENWERLVRAAEALEGGVNRNSNPQAITTVR
NVYDRFLAKFPLLFGYWKKYADLEFSITGTEAADMVYERGIASISSSVDLWTNYCTFKAE
TSHDTDIIRELFDRGANCVGLDFLSHPFWDKYIEYEERVEAFDKIFGILGRVIEIPMHQY
ARYFERYRQLAQTRPLAELAPHDLLSQFRAELDAAAGQVPPGAKADAEVERDLRLRVDSH
HLEIFSKTQTETTKRWTYESEIKRPYFHVTELDEGQLANWRKYLDFEEAEGSYPRTQFLY
ERCLVTCAHYDEFWQRYARWMSAQPGKEEEVRNIYQRASYLYVPIANPATRLQYAYFEEM
SGRVSVAKEIHEAILINIPNHVETIVSLANVCRRHGGLDSAIEVYKTQLDSPQTELSTKA
ALVAEWARLLWKIKGSAEEARQVFQSNQQFYWGSQPFWKSYLAFELDQPTSAATEEAQYG
RIKQVVEDIRSKSALSTDVAKELVQIYMVYLLERGTQDAAKEYMTLDREVHGPASVCKAK
TGGTEP---------TPQALP---------------------------------------
QDATPMTPAAPV-VPVAPVAPVVAVPQANPYNYYQQQKSSSAFPPPPPE----DAGAPPP
P----------P-ESGAPPPPP-DVSAPPPPPED-LPP-----------------PPPEP
QVKKKKVGW-GA-KRPAPTPLSVEELVRKKREADAAA-----------------AKP---
--KFVSKAER-----ERLALEKRAKEVDAQRRVNNKSN---GTSN-GLDNGMDLDTPSTG
SE-TPNGDAR--SIPTGPRAMRN-GDDRAP--TGPAAAR-----S----RNESGASKADR
K--------------TGNQF---NDED---EAAAQAALVKQRYMGAD-QTSNFSAKKK--
------------RKRTTDRKFNFEWN-AEED-------TSGDYNPLYQHRHEANFFGRGR
LAGFGDDVADSVAQKYARALEDR---DREAGSIRAREILEMERRRR------EDSTRNQL
DKHWSEKKLEHM------RERDWRIFK-------EDFNIATK-G--GTVPNPMRSWDE-S
NLPKRLMDL-VDRVGYKEPTPIQRAAIPIALQS------RDLIGVAVTGSGKTAAFLLPL
LVY--------IAELP----RIDEFEWRKNDGPYAIVLAPTRELAQQIEIEAKKFTQP--
------LGFNVVSIVGGHSLEEQAFSL-RN-----GAEIIIATPGRLVDCIERRMLVLSQ
CCYVIMDEADRMIDLGFEEPVNKILDALPVTN--EKPDSEEAENSAAMSQ--HIGSK---
--D-RYRQTMMYTATMPTAVERIARKYLRRPAIVTIG--GVGEAVDTVEQRVEM--IA-G
---------EDKRKKRL-GDILSSGDFR-----------PPIIVFVNIKRNCDAIAREIK
QWGF---------SSVTLHGSKTQDQREAALASVRNGSTDVLVATDLAGRGIDVPDVSLV
VNFNMATSIESYTHRIGRTGRAGKSGVAITF---L-GNEDTDVMYDLKQML------IKS
PI--------------SRVPEELRKHEAAQS--KPTRGM-------------GKK-----
--IEDSSGFG-GK--------------------------------------GGW------
-
>XP_001214492_Aspergillus_terreus
------------------------------------------------------------
------------------------------------------------------------
------------------------------------------------------------
------------------------------------------------------------
------------------------------------------------------------
------------------------------------------------------------
------------------------------------------------------------
------------------------------------------------------------
------------------------------------------------------------
------------------------------------------------------------
MPG----------PPA---------------------------TAPPPEPIERPPTPPPP
P----------PEDSAAPPPPP-DMSAPPPPPQDELPP----------------APEP--
--KKKKLGW-GS-KRPAAAPLSVEELVRKKREADAAA-----------------AKP---
--KFLSKKER-----EKIALEKRAKEVEQSRRK---------TSTNGASDTASVRSESA-
---TPNGVDRTASIPTGPRAMRT-SE--AP---------------------------PPP
RPRHDSSSNGNGNSNSNSNSNGTVDED---EAAAQAALVKQRYMGAE-MTSSFSAKKK--
------------RKRTTDRKFNFEWN-AEED-------TSRDYNPLYAQRHEANFFGRGR
LAGFGDDVADGVARKYAAALEDR---DREAGSVRAREILEMERRRR------EESTRNQL
DKHWSEKKLEHM------RERDWRIFK-------EDFNIATK-G--GSVPNPMRSWAE-S
GLPSRLLDL-VHRVGYKDPTPIQRAAIPIAMQS------RDLIGVAVTGSGKTAAFLLPL
LVY--------IAELP----RIDEFEWRKNDGPYAIVLAPTRELAQQIEIEAKKFTIP--
------LGFTVVSIVGGHSLEEQAYSL-RN-----GAEIIIATPGRLVDCIERRLLVLSQ
CCYVIMDEADRMIDLGFEEPVNKILDALPVSN--EKPDSDAAENAAAMSQLHHAGGGRD-
--T-RYRQTMMYTATMPTAVERIARKYLRRPAIVTIG--SAGEAVDTVEQRVEL--IA-G
---------EDKRKKRL-GDILSSGEFR-----------PPIIVFVNIKRNCDAIAREIK
QWGF---------SSVTLHGSKTQEQREAALASVRNGSTDVLVATDLAGRGIDVPDVSLV
VNFNMATSIESYTHRIGRTGRAGKSGVAITF---L-GNEDADVMYDLKQML------IKS
PI--------------SRVPDELRKHEAAQQ--KPTRGF-------------SKK-----
--NDESSAFG-GK--------------------------------------GGW------
-
>XP_022493213_Penicillium_arizonense
------------------------------------------------------------
------------------------------------------------------------
------------------------------------------------------------
------------------------------------------------------------
------------------------------------------------------------
------------------------------------------------------------
------------------------------------------------------------
------------------------------------------------------------
------------------------------------------------------------
------------------------------------------------------------
MDGIVAIDSEI--SP----------------------------PHPPPDPIQRPPSPPPP
P----------PEDSAAPPPPP-DTAAPPPPPED-VPP----------------PPPLET
K-KKQ--GW-GA-KRPVATPLSVEELIRKKKEAETAT-----------------AKP---
--KFLSKAQR-----EKLALEKRAQEVEAERQAKARAN---GGGRNGFAPEPSSARPHEP
KNSRDDQGAR--HVPTGPRSMRD-E---AP--TGPAAMRKGGRQA----RDHDMPPPPKA
TK-------------GEKRL---NEED---SAVALAALTKQRYVGAE-QTSNFSAKKK--
------------RKRTTDRKFNFDWN-TEED-------TSGDYDPLYQHRHEANFFGRGR
LAGFGDDVADEVTRKYVEALESR---DQEAGGARAKEIMEMERRRR------EDSTRNQL
DKHWSEKRLEHM------RERDWRIFK-------EDFKISTK-G--GSVPNPMRSWEE-S
LLPKRLLEL-VDRVGYKEPSAIQRAAIPIAMQS------RDLIGVAVTGSGKTAAFLLPL
LVY--------ISELP----RLDEFEWRKNDGPYAIVLAPTRELAQQIEIEAKKFTQP--
------LGFNVVSIVGGHSIEEQAYSL-RD-----GAEIIIATPGRLVDFIERRMLVLSQ
CCYVIMDEADRMIDMGFEEPVNKILDALPVTN--EKPDSEEAEDSRAMSQ--HVGGR---
--D-RYRQTMMYTATMPPAVERIARKYLRRPAIINIG--TVGEAVDTVEQRVEM--IP-G
---------EDKRKKRL-NEILSSGEFR-----------APIIVFVNIRRNCDAIGRDIK
NMGF---------SSCTLHGGKSQEQREAALNSVRNGATDVMVATDLAGRGIDVPDVSLV
VNFNMAGSIEAYTHRIGRTGRAGKSGTAITF---L-GNEDTEVMYDLRQML------MKS
PL--------------SRVPEELRKHEASQS--KPSRGPG------------GKK-----
--IEDSSGFG-GK--------------------------------------GGWA-----
-
>XP_014531413_Penicillium_digitatum
------------------------------------------------------------
------------------------------------------------------------
------------------------------------------------------------
------------------------------------------------------------
------------------------------------------------------------
------------------------------------------------------------
------------------------------------------------------------
------------------------------------------------------------
------------------------------------------------------------
------------------------------------------------------------
----MTNSSEL--FP----------------------------PLPPPDPVERPPSPPPP
P----------PEDLATPPPPP-DNIAPPPPPDD-VPP----------------PPPVET
Q-KKQKLGW-GA-KKLAVTPLT--------------------------------------
--------QR-----EKLALEKRAQEVEAERQAKARAN---GTDHSGFTFEPPSVRSQAS
RNIREES-FR--HVPTGPRAMRD-E---PP--AGPGGMRKGGRQHTQYNRDQDMPPPSSK
TK-------------GEKRL---TEED---EAAALATLTKHRYMGAD-QTSNFSAKKK--
------------RKRTADRKFNFEWN-TEED-------TSGDYNPLYQKRQEANFFGRGR
LAGFGDDVADDVARKYAEALAAR---DHEAGSARAKQMLEMERRRR------EDSTRTQI
DKHWSEKRLDLM------RERDWRIFK-------EDFNIATK-G--GSVPNPMRSWEE-S
HLPKRLLEL-VDRVGYKDPTAIQRAAIPIAMQS------RDLIGVAVTGSGKTAAFLLPL
LVY--------ISALP----RLDENEWRKNDGPYAIVLAPTRELAQQIEIEAKKFTQP--
------LGFNVVSIVGGHSLEEQAFSL-RD-----GAEIIIATPGRLVDCIERRMLVLSQ
CCYVIMDEADRMIDLGFEEPVNKILDALPVTN--EKPDTDEAENSTAMSQ--H-------
----KYRQTMMYTATMPAAVERIARKYLRRPAIITIG--GVGEAVDTVEQRVEM--IS-G
---------EDKRKKRL-GEILSSGEFR-----------APIIVFVNIKRNCDAIAREIK
QMGF---------SSVTLHGSKTQDQREAALASVRNGSTDVLVATDLAGRGIDVPDVSLV
VNFNMATSIESYTHRVGRTGRAGKSGVAITF---L-GSEDSDVMYDLKQML------IKS
PI--------------SRVPEELRKHEAAQS--KPSRGPG------------GKK-----
--IEDSSGFG-GK--------------------------------------GGWA-----
-
>XP_016601883_Penicillium_expansum
------------------------------------------------------------
------------------------------------------------------------
------------------------------------------------------------
------------------------------------------------------------
------------------------------------------------------------
------------------------------------------------------------
------------------------------------------------------------
------------------------------------------------------------
------------------------------------------------------------
------------------------------------------------------------
----MTNASEG--FP----------------------------PLPPPDPVARPPSPPPP
P----------PEDLAAPPPPP-DSIAPPPPPDD-VPP----------------PPPVET
Q-KKQKLGW-GA-KKSAVTPLSVEDLIRKKKEADAAT-----------------AKP---
--KFLSKAQR-----EKLALEKRAQEVEAERQAKVRTN---GTDHNGFTIEPPSVRPQAS
RNIREES-VR--HVPTGPRAMRD-E---PA--TGPGGMRKGGRQHNQYNRDQDMPPPASK
TK-------------GEKRL---TAED---EAAALATLTKHRYMGAD-QTSNFSAKKK--
------------RKRTADRKFNFEWN-TEED-------TSGDYNPLYQKRQEANFFGRGR
LAGFGDDVADDVARKYAEALATR---DHEAGSARAKQMLEMERRRR------EDSTRTQI
DKHWSEKRLDLM------RERDWRIFK-------EDFNIATK-G--GSVPNPMRSWEE-S
HLPKRLLEL-VDRVGYKDPTAIQRAAIPIAMQS------RDLIGVAVTGSGKTAAFLLPL
LVY--------ISALP----RLDENEWRKNDGPYAIVLAPTRELAQQIEIEAKKFTQP--
------LGFNVVSIVGGHSLEEQAFSL-RD-----GAEIIIATPGRLVDCIERRMLVLSQ
CCYVIMDEADRMIDLGFEEPVNKILDALPVTN--EKPDTEEAENSAAMSQ--H-------
----QYRQTMMYTATMPAAVERIARKYLRRPAIITIG--GVGEAVDTVEQRVEM--IS-G
---------EDKRKKRL-GEILSSGEFR-----------APIIVFVNIKRNCDAIAREIK
QMGF---------SSVTLHGSKTQDQREAALASVRNGSTDVLVATDLAGRGIDVPDVSLV
VNFNMATSIESYTHRVGRTGRAGKSGVAITF---L-GSEDSDVMYDLKQML------IKS
PI--------------SRVPEELRKHEAAQS--KPSRGPG------------GKK-----
--IEDSSGFG-GK--------------------------------------GGWA-----
-
>XP_040645654_Penicillium_griseofulvum
------------------------------------------------------------
------------------------------------------------------------
------------------------------------------------------------
------------------------------------------------------------
------------------------------------------------------------
------------------------------------------------------------
------------------------------------------------------------
------------------------------------------------------------
------------------------------------------------------------
------------------------------------------------------------
----MANGSEG--FP----------------------------LIPP-DPMERPPSPPPP
P----------PEDLAAPPPPP-DSIAPPPPPDD-VPP----------------PPPIET
Q-KKQK-----A-KKPAFTPLSVEELIRKKKEADAAM-----------------AKP---
--KFLSKAQR-----EKLALEQRARELEAQRQAKARS----AADRYSLISAPSS----ET
HNIREESVAP--HVPTGPRSMRD-G---PD--TGPGGTRKGGRQHN---RDQDMPPPPSK
SK-------------GEKRL---TEED---EAAALAALTKRRYMGAD-QTSNFSAKKK--
------------RKRTADRKFNFEWN-AEED-------TSGDYNPLYQHRQEPTFFGRGR
LGGFGDDVAEEAARKYADALIAR---DPETGSARAKEIMEMERRRR------ENSTRTQI
DKHWSEKRLDLM------RERDWRIFK-------EDFNIATK-G--GSVPNPMRSWEE-S
HLPKRLLEL-VDRVGYKDPTPIQRAAIPIAMQS------RDLIGVAVTGSGKTAAFLLPL
LVY--------ISTLP----RLDENPSLKNDGPYAIVLAPTRELAQQIEIEARKFTQP--
------LGFNVVSIVGGHSLEEQSYSL-RE-----GAEIIIATPGRLVDCIERRMLVLSQ
CCYVIMDEADRMIDLGFEEPVNKILDALPVTN--EKPDTEEAEDSSAMSQ--H-------
----KYRQTMMYTATMPAAVERIARKYLRRPAIITIG--GVGEAVDTVEQRVEM--IS-G
---------EDKRKKRL-AEILHSGEFR-----------PPIIVFVNIKRNCDAIAREIK
QMGF---------STVTLHGSKTQDQREAALASVRNGSTDVLVATDLAGRGIDVPDVSLV
VNFNMATSIESYTHRIGRTGRAGKSGVAITF---L-GSEDSDVMYDLKQML------IKS
PI--------------SRVPEELRKHEAAQS--KPTRGSG------------GKK-----
--IEDSSGFG-GK--------------------------------------GGWA-----
-
>XP_038928969_Penicillium_roqueforti
------------------------------------------------------------
------------------------------------------------------------
------------------------------------------------------------
------------------------------------------------------------
------------------------------------------------------------
------------------------------------------------------------
------------------------------------------------------------
------------------------------------------------------------
------------------------------------------------------------
------------------------------------------------------------
----MTNGAEG--FP----------------------------PRPP--SVERLPSPPPP
P----------PEDLTAPPPPP-DSIAPPPPPDD-VPP----------------PPPADT
Q-KKQKLGW-GA-KKPAVTPLSVEDLIRKKKEADAAT-----------------AKP---
--KFLSKAQR-----EKIALEKRAQEVEAERQAKARTN---GADRNGLISAPSSVRRQEP
RNVRDEPVVR--HVPTGPRAMRD-E---HP--TGPGGMRKGGRQHNQHNRDQDMPPPPSK
TK-------------GEKRL---TEED---EAAALATLTKHRYMGAD-QTSNFSAKKK--
------------RKRTADRKFNFEWN-TEED-------TSGDYNPLYQRRQEANFFGRGR
LAGFGDDVADEVARKYAEALVSR---DHEAGSARAKQMLEMERRRR------EDSTRTQI
DKHWSEKRLDLM------RERDWRIFK-------EDFNIATK-G--GSVPNPMRSWEE-S
PLPKRLLEL-IDRVGYKDPTAIQRAAIPIAMQS------RDLIGVAVTGSGKTAAFLLPL
LVY--------ISALP----RLDENEWRKNDGPYAIVLAPTRELAQQIEIEAKKFTQP--
------LGFNVVSIVGGHSLEEQAFSL-RD-----GAEIIIATPGRLVDCIERRMLVLSQ
CCYVIMDEADRMIDLGFEEPVNKILDALPVTN--EKPDTEEAENSAAMSQ--H-------
----QYRQTMMYTATMPAAVERIARKYLRRPAIITIG--GVGEAVDTVEQRVEM--IS-G
---------EDKRKKRL-GEILSSGEFR-----------PPIIVFVNIKRNCDAIAREIK
QWGF---------SSVTLHGSKTQDQREAALASVRNGSTDVLVATDLAGRGIDVPDVSLV
VNFNMATSIESYTHRVGRTGRAGKSGVAITF---L-GSEDSDVMYDLKQML------IKS
PI--------------SRVPEELRKHEAAQS--KPSRGPG------------GKK-----
--IEDSSGFG-GK--------------------------------------GGWA-----
-
>XP_002562184_Penicillium_rubens
------------------------------------------------------------
------------------------------------------------------------
------------------------------------------------------------
------------------------------------------------------------
------------------------------------------------------------
------------------------------------------------------------
------------------------------------------------------------
------------------------------------------------------------
------------------------------------------------------------
------------------------------------------------------------
----MTNGPEG--LP----------------------------PLPPPDPVERPPSPPPP
P----------PEDLAAPPPPP-DSIAPPPPPDD-VPP----------------PPPVES
Q-KKQKLGW-GA-KKPSVTPLSVEELIRKKKEADAAT-----------------SKP---
--KFLSKAQR-----EKLALEKRAQEVEAERQAKARTN---G---NGLASAPSSVRP---
-NIREEPVVR--HVPTGPRAMRD-D---PA--TGPGGMRKGGRQSNQRYRDQDMPPPQSK
TK-------------GEKRL---TEED---EAAALAALTKHRYMGAD-QTSNFSAKKK--
------------RKRTADRKFNFEWN-VEED-------TSGDYNPLYQRRQEANFFGRGR
LAGFGDEVADDVARKYAEALATR---DHEAGSARAQQMLEMERRRR------EESKRTQI
DKHWSEKRLDLM------RERDWRIFK-------EDFNIATK-G--GSVPNPMRSWEE-S
SLPKRLLEL-VERVGYKDPTAIQRAAIPIAMQS------RDLIGVAVTGSGKTAAFLLPL
LVY--------ISALP----RLDENEWRKNEGPYAIVLAPTRELAQQIEIEAKKFTQP--
------LGFNVVSIVGGHSLEEQAFSL-RN-----GAEIIIATPGRLVDCIERRMLVLSQ
CCYVIMDEADRMIDLGFEEPVNKILDALPVTN--EKPDTEEAENSMAMSQ--H-------
----QYRQTMMYTATMPAAVERIARKYLRRPAIITIG--GVGEAVDTVEQRVEM--IS-G
---------EDKRKKRL-AEILSSGDFR-----------PPIIVFVNIKRNCDAIAREIK
QMGF---------SSVTLHGSKTQDQREAALASVRNGSTDVLVATDLAGRGIDVPDVSLV
INFNMATSIESYTHRIGRTGRAGKSGVAITF---L-GSEDSDVMYDLKQML------IKS
PI--------------SRVPEELRKHEAAQS--KPSRGPG------------GKK-----
--IEDSSGFG-GK--------------------------------------GGWA-----
-
>XP_040816286_Penicillium_solitum
------------------------------------------------------------
------------------------------------------------------------
------------------------------------------------------------
------------------------------------------------------------
------------------------------------------------------------
------------------------------------------------------------
------------------------------------------------------------
------------------------------------------------------------
------------------------------------------------------------
------------------------------------------------------------
----MTNGSEG--FP----------------------------PLPPPDPVERPPSPPPP
P----------PEDLAAPPPPP-DSIAPPPPPDD-VPP----------------PPPVET
Q-KKQKLGW-GA-KKPTVTPLSVEDLIRKKKEADAAT-----------------AKP---
--KFLSKAQR-----EKLALEKRAQEVEAERQAKARTN---GTDYNGFPPEPPSVRPQAP
RNIREE---R--HVPTGPRAMRD-E---PS--TGPSGMRKGGRQHNQYNRDQDMPPPASK
TK-------------GEKRL---TEED---EAAALATLTKHRYMGAD-QTSNFSAKKK--
------------RKRTADRKFNFEWN-TEED-------TSGDYNPLYQKRQEANFFGRGR
LAGFGDDVADDVARKYAEALATR---DQEAGSVRAQQMLDMERQRR------DGSSRTQI
DKHWSEKDLSHM------RERDWRIFK-------EDFNIATK-G--GSVPNPMRSWEE-S
PLPKRLLEL-VDRVGYKDPTAIQRAAIPIAMQS------RDLIGVAVTGSGKTAAFLLPL
LSY--------ISDLP----RLDENEWRKNDGPYAIVLAPTRELAQQIEIEAKKFTQP--
------LGFNVVSIVGGHSLEEQAFSL-RN-----GAEIIIATPGRLVDCIERRMLVLSQ
CCYVIMDEADRMIDLGFEEPVNKILDALPVTN--EKPDTEDAEDSTAMSK--Y-------
----QYRQTMMYTATMPAAVERIARKYLRRPAIITIG--GVGEAVDTVEQRVEM--IS-G
---------EDKRKKRL-GEILSSGEFR-----------APIIVFVNIKRNCDAIAREIK
SMGF---------SSVTLHGSKTQDQREAALASVRNGSTEVLVATDLAGRGIDVPDVSLV
VNFNMATSIESYTHRVGRTGRAGKSGVAITF---L-GSEDSDVMYDLKQML------IKS
PI--------------SRVPEELRKHEAAQS--KPSRGPG------------GKK-----
--IEDSSGFG-GK--------------------------------------GGWA-----
-
>XP_022579029_Penicilliopsis_zonata
MADYNYGGSEEENAELRKLEVELEDDPDNFETWEKLVRGAEALEGGINRNSNPQAITTVR
HAYDRFLAKFPLLFGYWKKYADLEFSITGTEAAEMIYERGVASISPSVDLWTNYCSFKAE
TSHDADIIRELFERGANSVGLDFLAHPFWDKYIEFEERLEATDKIFAILGRIIHIPLHQY
ARYFERYRQLAQTRPVSELASSEILSQFRTELEAASSHVPPGAKAEAEIERDLRLRLDSY
HLEIFSKTQTETTKRWTYESEIKRPYFHVTELDESQLANWRRYLDFEEAEDSYSRVQFLY
ERCLVTCAHYEEFWLRYARWMSAQTGKEEEVRNIYQRASCLYVPVANPTTRLHYAYFEEL
SGRIDIAKDIHAAILFALPNSVETITSLANLSRRHGGLDAAIEVYKSQLDSPQCDLATKA
ALVAEWARLLWKIKGSPEDARNVFQENQQYYLDSRPFWSNYLTFELEQPTSSASESVQYE
RIKSVVAEIRTKSALPLQTVKELVQLYMVYLLERGTKDAAKEYLTLDREVHGPASVAATK
PVVPDE---------TTQNGTESAHATVPPSGTPAAAPVNAAADQGNSYAYYQQAPVDGG
MHDVAMNGIGEI-AP----------------------------PGPPPDPIERPPT-PPP
P----------PEESVAPPPPP-EVSAPPPPPED-LLP----------------PPPPE-
--KKTKKGW-GA-QRPAATPLSVEELLRKKREADAAA-----------------AKP---
--KFLSRAER-----ERLALEKRAKEVDVDRRS--RNG---GLLSEGV--RGGRQSPSVR
SETTPNGDGR--YIPTGPRAMRN-GD--AP--TGPAAMRGSQP-N----KNYDMSPPAPP
KPIAFGANDSKG---GKARL---TEEE---EATAQAALVKQRYMGSE-QTSSFSAKKK--
------------RKRTTDRKFNFEWN-AEED-------TSGDHNPLYQHRHEANFFGRGR
LAGFGEDIADDMAKKYARALEDR---DREAGSVRAREILEMERRRR------EESSRNQL
DKHWSEKKLEHM------RERDWRIFK-------EDFNISTR-G--GSLPNPMRSWQE-S
SLPKRLLEL-IDRVGYKEPSPIQRASIPIALQN------RDLIGVAVTGSGKTAAFLLPL
LVY--------IAELP----RLDEYEWRKNDGPYAIVLAPTRELAQQIEIEAKKFTQP--
------LGFNVVSIVGGHSIEEQAYSL-RN-----GAEIIIATPGRLVDCIERRILVLSQ
CCYVIMDEADRMIDLGFEEPVNKILDALPVSN--EKPDSEEAEDSRAMSQ--HIGR----
--E-RYRQTMMYTATMPTAVERIARKYLRRPAIVTIG--SAGEAVDTVEQRVEL--VA-G
---------EDKRKKRL-ADILSSNEFR-----------PPIIVFVNIKRNCDAIAREIK
QMGF---------SSVTLHGSKTQEQREAALASVRNGSTDVLVATDLAGRGIDVPDVSLV
INFNMATTIESYTHRIGRTGRAGKSGVAITF---L-GNEDADVMYDLKQML------IKS
PI--------------SRVPEELRKHEAAQS--KPTRGGG------------GKK-----
--IEDSSGFG-GK--------------------------------------GGWA-----
-
>XP_016625389_Cladophialophora_bantiana
------------------------------------------------------------
------------------------------------------------------------
------------------------------------------------------------
------------------------------------------------------------
------------------------------------------------------------
------------------------------------------------------------
------------------------------------------------------------
------------------------------------------------------------
------------------------------------------------------------
------------------------------------------------------------
MADTMVNGHHEV-EM----------------------------PAPPVDPVSRPQTPPPP
PFAENEPPPPPLDARFAPPPPPTDPSVPPPPPEQ-VPPPPSDEPDATTSAVKP-QLP---
----KKKGW-GSTKVAKTTPLSVEELLKKKREADLAA-----------------SKP---
--KFLSRAER-----EKLALEKRQKEVEAASAHKHQNG---VARNG---SSATPEPS---
---KPS------VAPTGPKALRN-GD--VP--TGPAAMRSREP-N----RGVDFTPPAAP
KPTAFGGDSKASK--AQKRG---AEDD--RTEKTESEIIRQRYMGADMNVSTFSAMKK--
------------RRRTTEKKFNFEWN-AEED-------TTPDYNPIYNNRAEVSFFGRGR
LGGFDEQAADAAARKYAAALQSR---DTVAGAARAQEILEMERKRK------EESGRMSI
DKHWSEKKLEHM------RERDWRIFK-------EDFNISTK-G--GGIPNPMRNWKE-S
GLPRKLLEI-IDQVGYVDPSPIQRAAIPIALQN------RDLIGVAVTGSGKTAAFLLPL
LVY--------IAELP----RLDEDDMRRNNGPYAIILAPTRELAQQIEIEAKKFATP--
------LGFTVVSIVGGHSIEEQAYNL-RN-----GAEIIIATPGRLVDCIDRRIIVLEQ
CCYVIMDEADRMIDLGFEEPVNKILDALPVSN--EKPDSEAAEDGRAMSR--HIGGK---
--D-RYRQTMMYTATMPAAVERIARKYLRRPAIVTIG--NVGEAVDTVEQRVEF--VA-G
---------EDKRKKRL-NEILSSGEFR-----------PPIIVFVNIKRNCDAVARDIK
SMGF---------SSVTLHGSKTQEQREAALQSVRDGKTDVLVATDLAGRGIDVPDVSLV
VNFNMATNIESYTHRIGRTGRAGKSGVAITF---L-GNEDNDVLYDLKQML------MKS
SI--------------SRVPEELRKHEAAQQ--K--RGAGLA--------GGDKM-KGGK
SAGDESGGFG-GK------------------------------------GGGGW------
-
>XP_008723285_Cladophialophora_carrionii
------------------------------------------------------------
------------------------------------------------------------
------------------------------------------------------------
------------------------------------------------------------
------------------------------------------------------------
------------------------------------------------------------
------------------------------------------------------------
------------------------------------------------------------
------------------------------------------------------------
------------------------------------------------------------
MADTKVNGHHDI-GL----------------------------PAPPIDPIARPETPPPP
PVFESE-----------APPPPVDDAVPPPPP-A-AP-----------------------
----KR----APAPKPKTTPLSVEELLKKKREADAAA-----------------SKP---
--KFLSKAER-----ERLALEKRQKEVEAAAAVKSQNG---AAVTRFGVSAHPSSNSK--
---SSS------TAPTGPRAMRT-GE--VP--TSPAAMRSREP-N----KSHDFTPPTAP
KAIAFGDS--------KKRP---PEED--RTEKAETELIRQRYMGADMNVSTFSAVKK--
------------RKRTTEKKFNFEWN-AEED-------TTPDYNPIYNNRAAPSFFGRGR
LGGFDDQAADEAARKYAEALASR---DTVAGAERAQALLEMERKRK------EASDRMAI
DKHWSEKRLDQM------RERDWRIFK-------EDFNIATK-G--GGIPNPMRNWKE-S
NLPRRLLDI-IEQVGYVEPSPIQRAAIPIALQN------RDLIGVAVTGSGKTAAFLLPL
LVY--------IAELP----RLDEDDMRRNNGPYAIILAPTRELAQQIEIEAKKFATP--
------LGFTVVSIVGGHSIEEQAYNL-RN-----GAEIIIATPGRLVDCIERRIIVLEQ
CCYVIMDEADRMIDLGFEEPVNKILSALPVTN--EKPDTEDAEDMRAMSR--HIGGK---
--D-RYRQTMMYTATMPAAVERIARKYLRRPAIVTIG--NVGEAVDTVEQRVEF--VA-G
---------EDKRKKRL-AEILNSGQFR-----------PPIIVFVNIKRNCDAVARDIK
SMGF---------SSVTLHGSKTQDQREAALQSVRDGKTDVLVATDLAGRGIDVPDVSLV
VNFNMATNIESYTHRIGRTGRAGKSGVAITF---L-GNEDNDVLYDLKQML------MKS
SI--------------SRVPEELRKHEAAQQ--K--RGAQFAGGGGGGGGGGDKGGARGK
TASDESGGFG-GK-------------------------------------GGGWL-----
-
>XP_016250469_Cladophialophora_immunda
------------------------------------------------------------
------------------------------------------------------------
------------------------------------------------------------
------------------------------------------------------------
------------------------------------------------------------
------------------------------------------------------------
------------------------------------------------------------
------------------------------------------------------------
------------------------------------------------------------
------------------------------------------------------------
------------------------------------------------------------
------------------------------------------------------------
------------------------------------------------------------
------------------------------------------------------------
-------------------------------------MRSRGP-N----KGVDFAPPAAP
KSIAFGGD---SR--AQKRG---AEDD--RSEKAEVEIIRQRYMGADMNVSTFSALKK--
------------RRRTTEKKFNFEWN-AEED-------TTPDYNPIYNNRAEVNFFGRGR
LGGFDQQAADAAARKYAEALQSR---DTVAGAARAQEILEMERKRK------EESGRMAI
DKHWSEKKLEHM------RERDWRIFK-------EDFNISTK-G--GGIPNPMRNWKE-S
GLPRKLLEI-IDQVGYVDPSPIQRAAIPIALQN------RDLIGVAVTGSGKTAAFLLPL
LVY--------IAELP----RLDEDDMRRNNGPYAIILAPTRELAQQIEIEAKKFATP--
------LGFTVVSIVGGHSIEEQAYNL-RN-----GAEIIIATPGRLVDCIDRRIIVLEQ
CCYVIMDEADRMIDLGFEEPVNKILDALPVSN--EKPDSEAAEDGRAMSR--HLGGK---
--D-RYRQTMMYTATMPAAVERIARKYLRRPAIVTIG--NVGEAVDTVEQRVEF--VA-G
---------EDKRKKRL-NEILSSGEFR-----------PPIIVFVNIKRNCDAVARDIK
SMGF---------SSVTLHGSKTQEQREAALQSVRDGKTDVLVATDLAGRGIDVPDVSLV
VNFNMATNIESYTHRIGRTGRAGKSGVAITF---L-GNEDNDVLYDLKQML------MKS
SI--------------SRVPEELRKHEAAQQ--K--RGAGLA--------GGDKM-KGGK
SAGDESGGFG-GK------------------------------------GGGGW------
-
>XP_007739189_Cladophialophora_psammophila
------------------------------------------------------------
------------------------------------------------------------
------------------------------------------------------------
------------------------------------------------------------
------------------------------------------------------------
------------------------------------------------------------
------------------------------------------------------------
------------------------------------------------------------
------------------------------------------------------------
------------------------------------------------------------
MADTMVNGHHEV-EM----------------------------PAPPVDPVSRPQTPPPP
PSAENEPPPPPLESRFAPPPPPTDSSVPPPPPEQ-VPPPPRDEPDTIISAIKP-QLP---
----KKKGW-GSTKVAKTTPLSVEELLKKKREADLAA-----------------SRP---
--KFLSRAQR-----EKLALEKRQKEVEAASAHKNQNG---VARNG---SSAAPEPS---
---KPS------VAPTGPKALRN-GD--VP--TGPAAMRSREP-N----KGVDFTPPTAP
KPMAFGGDSKASK--AQKRG---AEDD--RTEKPESEIIRQRYMGADLNVSTFSAMKK--
------------RRRTTEKKFNFEWN-AEED-------TTPDYNPIYNNRAEVNFFGRGR
LGGFDEQAADAAARKYAAALQSR---DTVAGAARAQEILEMERKRK------EESGRMSI
DKHWSEKKLEHM------RERDWRIFK-------EDFNISTK-G--GGIPNPMRNWKE-S
GLPSKLLEI-IDQVGYVDPSPIQRAAIPIALQN------RDLIGVAVTGSGKTAAFLLPL
LVY--------IAELP----RLDEDDMRRNNGPYAIILAPTRELAQQIEIEAKKFATP--
------LGFTVVSIVGGHSIEEQAYNL-RN-----GAEIIIATPGRLVDCIDRRIIVLEQ
CCYVIMDEADRMIDLGFEEPVNKILDALPVSN--EKPDSEAAEDGRAMSR--PIGGK---
--D-RYRQTMMYTATMPAAVERIARKYLRRPAIVTIG--NVGEAVDTVEQRVEF--VA-G
---------EDKRKKRL-NEILSSGEFR-----------PPIIVFVNIKRNCDAVARDIK
SMGF---------SSVTLHGSKTQEQREAALQSVRDGKTDVLVATDLAGRGIDVPDVSLV
VNFNMATNIESYTHRIGRTGRAGKSGVAITF---L-GNEDNDVLYDLKQML------MKS
SI--------------SRVPEELRKHEAAQQ--K--RGAGLA--------GGDKM-KGGK
SAGDESGGFG-GK------------------------------------GGGGW------
-
>XP_018695218_Fonsecaea_erecta
------------------------------------------------------------
------------------------------------------------------------
------------------------------------------------------------
------------------------------------------------------------
------------------------------------------------------------
------------------------------------------------------------
------------------------------------------------------------
------------------------------------------------------------
------------------------------------------------------------
------------------------------------------------------------
MAQTMVNGHREV-EM----------------------------PAPPVDPLSRPQTPPPP
PFAEGEPPPPPLEARFAPPPPPADSSVPPPPPEV-VPPPPSDDPDSTTNLVKP-QPP---
----KKKGW-GTAKTAKATPLSVEELLKKKREADLAA-----------------SKP---
--KFLSRAER-----EKLALEKRQKEIEATSAQKQPNG---AVRNV---SSVTAGSS---
---RPS------SAPTGPKALRN-GD--VP--TGPAAMRSREP-N----KGVDLAPPAAP
KSIAFGGD---SR--AHKRG---AEDD--RTEKPESEIIRQRYMGADMNVSTFSALKK--
------------RRRTTEKKFNFEWN-AEED-------TTPDYNPIYNNRAEVNFFGRGR
LGGFDEQAADAAARKYAEALQSR---DTVAGAARAQEILEMERKRK------EESGRMAI
DKHWSEKKLEHM------RERDWRIFK-------EDFNISTK-G--GGIPNPMRNWKE-S
GLPRRLLDI-IDQVGYVDPSPIQRAAIPIALQN------RDLIGVAVTGSGKTAAFLLPL
LVY--------IAELP----RLDEDDMRRNNGPYAIILAPTRELAQQIEIEAKKFATP--
------LGFTVVSIVGGHSIEEQAYNL-RN-----GAEIIIATPGRLVDCIERRIIVLEQ
CCYVIMDEADRMIDLGFEEPVNKILDALPVSN--EKPDSEAAEDGRAMSR--HLGGK---
--D-RYRQTMMYTATMPAAVERIARKYLRRPAIVTIG--NVGEAVDTVEQRVEF--VA-G
---------EDKRKKRL-NEILSSGEFR-----------PPIIVFVNIKRNCDAVARDIK
TMGF---------SSVTLHGSKTQEQREAALQSVRDGKTDVLVATDLAGRGIDVPDVSLV
VNFNMATNIESYTHRIGRTGRAGKSGVAITF---L-GNEDNDVLYDLKQML------MKS
SI--------------SRVPEELRKHEAAQQ--K--RGAGLA--------SGDKM-KGGK
TASDESGGFG-GK---------------------------------G--GGGGW------
-
>XP_022514042_Fonsecaea_monophora
------------------------------------------------------------
------------------------------------------------------------
------------------------------------------------------------
------------------------------------------------------------
------------------------------------------------------------
------------------------------------------------------------
------------------------------------------------------------
------------------------------------------------------------
------------------------------------------------------------
------------------------------------------------------------
MAETMVNGHREV-EM----------------------------PAPPVDPISRPQTPPPP
PSAETEPPPPPLEARFAPPPPPIDSSVPPPPPEP-VPPPPSDDPDSTTAVVRP-QPP---
----KKKGW-GATKAPKATPLSVEELLKKKREADLAA-----------------SKP---
--KFLSRAER-----ERIALEKRQKEVEAASAQKQPNG---LVRNG---SSAPLEPP---
---KPG------PAPTGPKALRNGGD--VP--TGPAAMRSREP-N----RGVDFAPPPAP
KAIAFGGE---SR--AQKRG---AEDD--RTEKPETEIIRQRYMGADMNVSTFSALKK--
------------RRRTTEKKFNFEWN-AEED-------TTPDYNPIYNNRADVTFFGRGR
LGGFDEQAADAAARKYAEALQSR---DTVAGAARAQEILEMERKRK------EESGRMAI
DKHWSEKKLEHM------RERDWRIFK-------EDFNISTK-G--GGIPNPMRSWKE-S
GLPRKLLEI-IDQVGYVDPSPIQRAAIPIALQN------RDLIGVAVTGSGKTAAFLLPL
LVY--------IAELP----RLDEDDMRRNNGPYAIILAPTRELAQQIEIEAKKFATP--
------LGFTVVSIVGGHSIEEQAYNL-RN-----GAEIIIATPGRLVDCIDRRIIVLEQ
CCYVIMDEADRMIDLGFEEPVNKILDALPVTN--EKPDTEDAEDGKAMSR--HLGGK---
--D-RYRQTMMYTATMPAAVERIARKYLRRPAIVTIG--NVGEAVDTVEQRVEF--VA-G
---------EDKRKKRL-NEILSSGEFR-----------PPIIVFVNIKRNCDAVARDIK
SMGF---------SSVTLHGSKTQEQREAALQSVRDGKTDVLVATDLAGRGIDVPDVSLV
VNFNMATNIESYTHRIGRTGRAGKSGVAITF---L-GNEDNDVLYDLKQML------MKS
SI--------------SRVPEELRKHEAAQQ--K--RGAGLA--------GGDKM-KGGK
GASDESGGFG-GK------------------------------GGGGGGGGGGW------
-
>XP_016627908_Fonsecaea_multimorphosa
------------------------------------------------------------
------------------------------------------------------------
------------------------------------------------------------
------------------------------------------------------------
------------------------------------------------------------
------------------------------------------------------------
------------------------------------------------------------
------------------------------------------------------------
------------------------------------------------------------
------------------------------------------------------------
MAGTMVNGHRKV-EM----------------------------PAPPVDPLSRPQTPPPP
PSAESEPPPPPLEASFAPPPPPTDSSVPPPPPEP-VPPPPSDEPDSKTNVVRP-QPP---
----KKKGWGGSTKTAKATPLSVEELLKKKREADLAA-----------------SKP---
--KFLSKAER-----EKLALEKRQKEVEAASAQKQQNG---VLRNG---SSAAPEPP---
---KPS------SAPTGPKALRH-GD--VP--TGPAAMRSREP-N----KGVDFVPPAAP
KSIAFGGD---SR--AQKRG---AEDD--RSEKAETEIIRQRYMGADMNVSTFSALKK--
------------RRRTTEKKFNFEWN-AEED-------TTPDYNPIYNNRAEVSFFGRGR
LGGFDEQAADAAARKYAEALQSR---DTVAGAARAQEILEMERKRK------EESGRMSI
DKHWSEKKLEHM------RERDWRIFK-------EDFNISTK-G--GGIPNPMRNWKE-S
GLPRKLLEI-IDQVGYVDPSPIQRAAIPIALQN------RDLIGVAVTGSGKTAAFLLPL
LVY--------IAELP----RLDEDDMRRNNGPYAIILAPTRELAQQIEIEAKKFATP--
------LGFTVVSIVGGHSIEEQAYNL-RN-----GAEIIIATPGRLVDCIDRRIIVLEQ
CCYVIMDEADRMIDLGFEEPVNKILDALPVSN--EKPDSEAAEDGRAMSR--HLGGK---
--D-RYRQTMMYTATMPAAVERIARKYLRRPAIVTIG--NVGEAVETVEQRVEF--VA-G
---------EDKRKKRL-NEILSSGEFR-----------PPIIVFVNIKRNCDAVARDIK
SMGF---------SSVTLHGSKTQEQREAALQSVRDGKTDVLVATDLAGRGIDVPDVSLV
VNFNMATNIESYTHRIGRTGRAGKSGVAITF---L-GNEDNDVLYDLKQML------MKS
SI--------------SRVPEELRKHEAAQQ--K--RAAGLA-------GGGDKMNKGGK
SASDESGGFG-GK---------------------------------GHQGGGGW------
-
>XP_022494957_Fonsecaea_nubica
------------------------------------------------------------
------------------------------------------------------------
------------------------------------------------------------
------------------------------------------------------------
------------------------------------------------------------
------------------------------------------------------------
------------------------------------------------------------
------------------------------------------------------------
------------------------------------------------------------
------------------------------------------------------------
MAETMVNGHREV-EM----------------------------PAPPVDPISRPQTPPPP
PSAETEPPPPPLEARFAPPPPPTDSSVPPPPPEP-VPPPPSDDLESETTVVRP-QPP---
----KKKGW-GATKAPKATPLSVEELLKKKREADLAA-----------------SKP---
--KFLSRAER-----ERLALEKRQKEVEAASAQKQQNG---VVRNG---SSAPSEPP---
---RPS------PAPTGPKALRNGGD--VP--TGPAAMRSREP-N----RGVNFAPPPAP
KAIAFGGE---SR--AQKRG---AEDD--RTEKAETEIIRQRYMGADMNVSTFSALKK--
------------RRRTTEKKFNFEWN-AEED-------TTPDYNPIYNNRADVTFFGRGR
LGGFDEQAADAAARKYAEALQSR---DTVAGAARAQEILEMERKRK------EESGRMAI
DKHWSEKKLEHM------RERDWRIFK-------EDFNISTK-G--GGIPNPMRSWKE-S
GLPRKLLEI-IDQVGYVDPSPIQRAAIPIALQN------RDLIGVAVTGSGKTAAFLLPL
LVY--------IAELP----RLDEDDMRRNNGPYAIILAPTRELAQQIEIEAKKFATP--
------LGFTVVSIVGGHSIEEQAYNL-RN-----GAEIIIATPGRLVDCIDRRIIVLEQ
CCYVIMDEADRMIDLGFEEPVNKILDALPVTN--EKPDTEDAEDGRAMSR--HLGGK---
--D-RYRQTMMYTATMPAAVERIARKYLRRPAIVTIG--NVGEAVDTVEQRVEF--VA-G
---------EDKRKKRL-NEILSSGEFR-----------PPIIVFVNIKRNCDAVARDIK
SMGF---------SSVTLHGSKTQEQREAALQSVRDGKTDVLVATDLAGRGIDVPDVSLV
VNFNMATNIESYTHRIGRTGRAGKSGVAITF---L-GNEDNDVLYDLKQML------MKS
SI--------------SRVPEELRKHEAAQQ--K--RGAGLA--------GGDKM-KGGK
GASDESGGFG-GK--------------------------------GGGGGGGGW------
-
>XP_013284240_Fonsecaea_pedrosoi
------------------------------------------------------------
------------------------------------------------------------
------------------------------------------------------------
------------------------------------------------------------
------------------------------------------------------------
------------------------------------------------------------
------------------------------------------------------------
------------------------------------------------------------
------------------------------------------------------------
------------------------------------------------------------
MAETMVNGHREV-EM----------------------------PAPPIDPVSRPQTPPPP
PSAETEPPPPPLEARFAPPPPPTDSSVPPPPPEP-VPPPPSDDPDSTTTVVRP-QPP---
----KKKGW-GATKAPKATPLSVEELLKKKREADLAA-----------------SKP---
--KFLSRAER-----ERLALEKRQKEVEAASAQKQQNG---LVRNG---SSAPSEPP---
---KPG------PAPTGPKALRNGGD--VP--TGPAAMRSREP-N----RGVDFAPPPAP
KAIAFGGE---SR--AQKRG---AEDD--RTEKAETEIIRQRYMGADMNVSTFSALKK--
------------RRRTTEKKFNFEWN-AEED-------TTPDYNPIYNNRADVTFFGRGR
LGGFDEQAADAAARKYAEALQSR---DTVAGAARAQEILEMERKRK------EESGRMAI
DKHWSEKKLEHM------RERDWRIFK-------EDFNISTK-G--GGIPNPMRSWKE-S
GLPRKLLEI-IDQVGYVDPSPIQRAAIPIALQN------RDLIGVAVTGSGKTAAFLLPL
LVY--------IAELP----RLDEDDMRRNNGPYAIILAPTRELAQQIEIEAKKFATP--
------LGFTVVSIVGGHSIEEQAYNL-RN-----GAEIIIATPGRLVDCIDRRIIVLEQ
CCYVIMDEADRMIDLGFEEPVNKILDALPVTN--EKPDTEDAEDGKAMSR--HLGGK---
--D-RYRQTMMYTATMPAAVERIARKYLRRPAIVTIG--NVGEAVDTVEQRVEF--VA-G
---------EDKRKKRL-NEILSSGEFR-----------PPIIVFVNIKRNCDAVARDIK
SMGF---------SSVTLHGSKTQEQREAALQSVRDGKTDVLVATDLAGRGIDVPDVSLV
VNFNMATNIESYTHRIGRTGRAGKSGVAITF---L-GNEDNDVLYDLKQML------MKS
SI--------------SRVPEELRKHEAAQQ--K--RGAGLA--------GGDKM-KGGK
GASDESGGFG-GK------------------------------GGGGGGGGGGW------
-
>XP_007753777_Cladophialophora_yegresii
------------------------------------------------------------
------------------------------------------------------------
------------------------------------------------------------
------------------------------------------------------------
------------------------------------------------------------
------------------------------------------------------------
------------------------------------------------------------
------------------------------------------------------------
------------------------------------------------------------
------------------------------------------------------------
MADTKVNGHHDI-GL----------------------------PAPPIDPIARPETPPPP
PIFESE-----------APPPPVDDAVPPPPPAA-AP-----------------------
----KR----ATAPKPKATPLSVEELLKKKREADAAA-----------------SKP---
--KFLSKAER-----ERLALEKRQKEVEAAAANKSQSG---AAATHFGAPTQPGRNAK--
---SSS------TAPTGPRAMRN-GD--VP--TSPAAMRSREP-N----KNHDFAPPPAP
KAIAFGDS--------KKRP---QEDD--RTEKAETELIRQRYMGADLNVSTFSAVKK--
------------RKRTTEKKFNFEWN-AEED-------TTPDYNPIYNNRAAPSFFGRGR
LGGFDDQAADEAAQKYAEALASR---DTVAGAERAQALLEMERKRK------EASDRMAI
DKHWSEKRLDQM------RERDWRIFK-------EDFNIATK-G--GGIPNPMRNWKE-S
NLPRRLLDI-IEQVGYVEPSPIQRAAIPIALQN------RDLIGVAVTGSGKTAAFLLPL
LVY--------IAELP----RLDEDDMRRNNGPYAIILAPTRELAQQIEIEAKKFATP--
------LGFTVVSIVGGHSIEEQAYNL-RN-----GAEIIIATPGRLVDCIERRIIVLEQ
CCYVIMDEADRMIDLGFEEPVNKILSALPVTN--EKPDTEDAEDMRAMSR--HIGGK---
--D-RYRQTMMYTATMPAAVERIARKYLRRPAIVTIG--NVGEAVDTVEQRVEF--VA-G
---------EDKRKKRL-AEILHSGQFR-----------PPIIVFVNIKRNCDAVARDIK
SMGF---------SSVTLHGSKTQDQREAALQSVRDGKTDVLVATDLAGRGIDVPDVSLV
VNFNMATNIESYTHRIGRTGRAGKSGVAITF---L-GNEDNDVLYDLKQML------MKS
SI--------------SRVPEELRKHEAAQQ--K--RGSQFA-------GGGDKGGPRGK
TASDESGGFS-GK-------------------------------------AGGW------
-
>XP_016237783_Exophiala_spinifera
------------------------------------------------------------
------------------------------------------------------------
------------------------------------------------------------
------------------------------------------------------------
------------------------------------------------------------
------------------------------------------------------------
------------------------------------------------------------
------------------------------------------------------------
------------------------------------------------------------
------------------------------------------------------------
MATGMVNGH-DA-DI----------------------------PAPPVDPISRPQTPPPP
PS------------TLAPP--------PPPPSDL-APPPP---------------PPATN
GAVVKKKGW-GASTKPKSQPLSVEDLLKKKREADLAA-----------------SKP---
--KFLSRAER-----ERLALEKRANEVEAAARAKSQNG-----HNG----TPPLEAPQDA
GRSKSS------VAPTGPRAFRN-GE--VP--TGPSAMRSKER-N----RGVDFTPPTAP
KSISFGAD---SR--TQKRQ---ADED--RTGKAEVDLIRQRYMGAETNVSTFSASKK--
------------RRRTTEKKFNFEWN-AEED-------TTPDYNPIYKERAQPTFFGRGR
LGGFDQQAADEAARKYAEALQSR---DVEAGAARAQEILEMERRRK------EESSRMAV
DKHWSEKRLDQM------RERDWRIFK-------EDFNISTK-G--GGIPNPMRNWKE-S
GLPRRLLDI-IDQVGYTEPSAIQRAAIPIALQN------RDLIGVAVTGSGKTAAFLLPL
LVY--------IAELP----RLDEDEWRRNNGPYAIILAPTRELAQQIEIEARKFASP--
------LGFTVVSIVGGHSIEEQAYNL-RN-----GAEIIIATPGRLVDCIDRRIIVLEQ
CCYVIMDEADRMIDLGFEEPVNRILDALPVTN--EKPDTDDAEDSRAMSR--HLGGK---
--D-RYRQTMMYTATMPAAVERIARKYLRRPAIVTIG--NIGEAVDTVEQRVEF--VA-G
---------EDKRKKRL-NEILQSGEFR-----------PPIIVFVNIKRNCDAVARDIK
SMGF---------SSVTLHGSKTQDQREAALQSVRDGKTDVLVATDLAGRGIDVPDVSLV
VNFNMATNIESYTHRIGRTGRAGKSGVAITF---L-GNEDTDVLYDLKQML------MKS
SI--------------SRVPEELRKHEAAQQ--KSQRGGH---------GGASKK---GI
TASDESGGFG-GG------------------------------KSGG--GGGGW------
-
>XP_016262894_Exophiala_oligosperma
------------------------------------------------------------
------------------------------------------------------------
------------------------------------------------------------
------------------------------------------------------------
------------------------------------------------------------
------------------------------------------------------------
------------------------------------------------------------
------------------------------------------------------------
------------------------------------------------------------
------------------------------------------------------------
MATGMVNGH-DI-DV----------------------------PAPPVDPISRPQTPPPP
PS------------TLAPP--------PPPPSDL-APPPP---------------PPTAN
GAAVKKKGW-GASTKPKTQPLSVEDLLKKKREADLAA-----------------SKP---
--KFLSRAER-----ERLALEKRANEVEAAARSKSQNG-----HNG----TTPVEPPKET
GRSKSS------VAPTGPRAFRN-GD--VP--TGPSAMRSREH-N----KGVDFTPPTAP
KSISFGAD---SR--TQKRQ---AVDD--RNGKAEVDLIRQRYMGAETNISTFSASKK--
------------RRRTTEKKFNFEWN-AEED-------TTPDYNPIYNERAQPTFFGRGR
LGGFDQQAADEAARKYAEALQSR---DTEAGAARAQEILEMERRRK------EESSRMAV
DKHWSEKRLDQM------RERDWRIFK-------EDFNISTK-G--GGIPNPMRNWKE-S
GLPRRLLDI-IDQVGYTDPSAIQRAAIPIALQN------RDLIGVAVTGSGKTAAFLLPL
LVY--------IAELP----RLDEDEWRRNNGPYAIILAPTRELAQQIEIEARKFASP--
------LGFTVVSIVGGHSIEEQAYNL-RN-----GAEIIIATPGRLVDCIDRRIIVLEQ
CCYVIMDEADRMIDLGFEEPVNRILDALPVTN--EKPDTDDAEDGRAMSR--HLGGK---
--E-RYRQTMMYTATMPAAVERIARKYLRRPAIVTIG--NIGEAVDTVEQRVEF--VS-G
---------EDKRKKRL-NEILRSGEFR-----------PPIIVFVNIKRNCDAVARDIK
TMGF---------SSVTLHGSKTQEQREAALQSVRDGKTDVLVATDLAGRGIDVPDVSLV
VNFNMATNIESYTHRIGRTGRAGKSGVAITF---L-GNEDNDVLYDLKQML------MKS
SI--------------SRVPEDLRKHEAAQQ--KSQRGGHGG-------GGGGKK---GI
TASDESGGFG-G--------------------------------KGG--GGGGW------
-
>XP_013322540_Exophiala_xenobiotica
------------------------------------------------------------
------------------------------------------------------------
------------------------------------------------------------
------------------------------------------------------------
------------------------------------------------------------
------------------------------------------------------------
------------------------------------------------------------
------------------------------------------------------------
------------------------------------------------------------
------------------------------------------------------------
--------------M----------------------------AVPP---------PPPP
AP--------------APPPPPSDTRVVP-------PPPPSDS---------N-QPT---
----KK-------MKPRAAPLSVEELLRKKREADMAA-----------------SKP---
--KFLSRAER-----ERLALEKRAKEVEASNGAKHQNE------------RTETERP---
---KPS------TAPTGPRALRN-GD--VP--TGPSAMRSREH-N----KGVDLNPPPAP
KSIAFGGD---SR--AQKRQ---ADDD--RPEKAAAELIKQRYMGADINVSTFSASKK--
------------RRRTTEKKFNFEWN-AEED-------TTPDYNPIYNNRAQPSFFGRGR
LGGFDEQAADEAARKYAEALQSR---DSEAGAARAQEIMEMERKRK------EESNRMAI
DKHWSEKRLDQM------RERDWRIFK-------EDFNISTK-G--GGIPNPMRNWKE-S
NLPRRLLDI-IDQVGYTEPSAVQRAAIPIALQN------RDLIGVAVTGSGKTAAFLLPL
LVY--------IAELP----RLDEDEWRRNNGPYAIILAPTRELAQQIELEARKFASP--
------LGFTVVSIVGGHSIEEQAYNL-RN-----GAEIIIATPGRLVDCIERRIIVLEQ
CCYVIMDEADRMIDLGFEEPVNKILDALPVTN--EKPDSDAAEDVRAMSR--HLGGK---
--E-RYRQTMMYTATMPAAVERIARKYLRRPAIVTIG--NVGEAVETVEQRVEF--VA-G
---------EDKRKKRL-NEILSSGEFR-----------PPIIVFVNIKRNCDAVARDIK
SMGF---------SSVTLHGSKTQEQREAALQSVRDGKTDVLVATDLAGRGIDVPDVSLV
VNFNMANNIESYTHRIGRTGRAGKSGVAITF---L-GNEDTDVMYDLKQML------MKS
SI--------------SRVPEELRKHEAAQQ--KSQRGGP---------GGAGKK---SI
TASDESGGFG-GK-------------------------------------SGGW------
-
>XP_007728124_Capronia_coronata
------------------------------------------------------------
------------------------------------------------------------
------------------------------------------------------------
------------------------------------------------------------
------------------------------------------------------------
------------------------------------------------------------
------------------------------------------------------------
------------------------------------------------------------
------------------------------------------------------------
------------------------------------------------------------
MATTMVNGHHDI-DV----------------------------PAPPVDPVSRPQTPPPP
PLAATNPPPPPPTADIAPPPPPSDISVPPPPPES-VPPPPSDDAEPPVTGSKPLQPP---
----KKKGW-GSSKPAKATPLSVEELLKKKREADLAA-----------------SKP---
--KFLSRAER-----ERLALEKRAKEVEAAAGAKPQNG---ILRDDFDGTSKESERS---
---HAR------SIPNGPKATRN-GD--IP--TGPAAMRSRDH-N----RGVDLTPPAPP
KPIAFGQD---SK--TKKRQ---ADEG--SSDTVETDLIRQRYMGANTNVSTFSALKK--
------------RRRTTEKKFNFEWN-TEED-------TTPDYNPIYNDRAQPTFFGRGR
LGGFDDQLAEDAARKYAEALQSR---DGEAGAARAQEILEMERRRK------EESNRMAI
DKHWSEKRLDQM------RERDWRIFK-------EDFNISTK-G--GGIPNPMRNWQE-S
GLPRRLLEI-IEQVGYKDPSPIQRAAIPIALQN------RDLIGVAVTGSGKTAAFLLPL
FVY--------ISELP----RLDEDETRRNNGPYSIILAPTRELAQQIEIEARKFATP--
------LGFTVVSIVGGHSIEEQAYNL-RN-----GAEIIIATPGRLVDCIDRRIIVLEQ
CCYVIMDEADRMIDLGFEDPVNHILDALPVGN--EKPDTEAAEDGRAMSQ--PIGGK---
--D-RYRQTMMYTATMPAAVERIARKYLRRPAIVTIG--NVGEAVETVEQRVEF--VA-G
---------EDKRKKRL-QQILASGEFR-----------PPIIVFVNIKRNCDAVARDIK
SMGF---------SSVTLHGSKTQDQREAALQSVRDGKTDVLVATDLAGRGIDVPDVSLV
VNFNMANNIESYTHRIGRTGRAGKSGVAITF---L-GNEDADVLYDLKQML------MKS
SI--------------SRVPEELRKHEAAQQ--KSQRSAG-G-------GGTAKK---SI
TASDESGGYG-GKGGGGGGGSNGYGGGGGGGGGGGGYGGRGGGGGGGGGGGGGW------
-
>XP_007735995_Capronia_epimyces
------------------------------------------------------------
------------------------------------------------------------
------------------------------------------------------------
------------------------------------------------------------
------------------------------------------------------------
------------------------------------------------------------
------------------------------------------------------------
------------------------------------------------------------
------------------------------------------------------------
------------------------------------------------------------
MAIKMVNGHHGN-DI----------------------------PAPPVDPVSRPQTQTPL
P------PPPPPTSDLAPPPPPADNGVPPPPPEA-IPPPP-------VNELKP-QAP---
----QKKRW-GSTKTTKVTPLSVEELLKKKREADLAA-----------------SKP---
--KFLSKAER-----ERLALEKRAKEVEAAAASKSKP------QNGSLSASTEPERR---
---KAN------SVPNGPRASRN-GD--IP--TGPAAMRSRDYNN----KGGDSAPPAPS
KSRASGGD---SK--AQKRQ---ANED--ALEKAESDLIRQRYMGANLNVSTFSALKK--
------------RRRTTEKKFNFEWN-TEED-------TTPDYNPIYNDRAQLSFFGRGR
LGGFDDQAAEEAARKYAEVLQSR---DGEAGAARAQEMLEMERKRK------EESHRTAI
DKHWSEKRLDQM------RERDWRIFK-------EDFNISTK-G--GGIPNPMRNWQE-S
ALPRRLLEI-IDQVGYKDPSPIQRAAIPIALQN------RDLIGVAVTGSGKTAAFLLPL
LVY--------ISELP----RLDEDESRRNNGPYAIILAPTRELAQQIEIEARRFATP--
------LGFTVVSIVGGHSIEEQAYNL-RN-----GAEIIIATPGRLVDCIERRIIVLEQ
CCYVIMDEADRMIDLGFEEPVNKILDALPVGN--EKPDSEAAEDSRAMSR--SLGGK---
--D-RYRQTMMYTATMPGAVERIARKYLRRPAIVTIG--NIGEAVDTVEQRVEF--VA-G
---------EDKRKKRL-QQILASGEFR-----------PPIIVFVNIKRNCDAVARDIK
SMGF---------SSVTLHGSKTQEQREAALQSVRDGKTDVLVATDLAGRGIDVPDVSLV
VNFNMANNIESYTHRVGRTGRAGKSGVAITF---L-GNEDADVLYDLKQML------MKS
SI--------------SRVPEELRKHEAAQQ--KSQRGGG----------GGGRK---AN
TANDESGGFG-GK----------------------GGFGGKGGGGGGGGSGGGW------
-
>XP_009152830_Exophiala_dermatitidis
------------------------------------------------------------
------------------------------------------------------------
------------------------------------------------------------
------------------------------------------------------------
------------------------------------------------------------
------------------------------------------------------------
------------------------------------------------------------
------------------------------------------------------------
------------------------------------------------------------
------------------------------------------------------------
MATTMVNGHQEI-DV----------------------------PAPPIDPISRPQTPPPP
PSTATNPPPPPPLSDVAPPPPPSDNAIPPPPPEP-VPPPPSDFPEPSVDESRP-QPPP--
----KKKGW-GSTKAPKVTPLSVEELVKKKREADLAA-----------------SKP---
--KFLTRAER-----ERLALEKRAKEVEAAGAAKSQNG---ILREDSVGPPTQPEQSK--
---SNS------SVPNRPRAQRN-GD--IP--TGPAAMRSREP-N----RGVDLAPPPPP
KPIAFGGS-DSKS--AQKRQ---AEED--PVEKAELELIRQRYMGANMNVSTFSAQKK--
------------RRRTTEKKFNFEWN-TEED-------TTPDYNPIYNERAQPTFFGRGR
LGGFDDQAAEAAARKYAEALQSR---DGEAGAARAQEILEMERKRK------EESNRMAI
DKHWSEKRLDQM------RERDWRIFK-------EDFNISTK-G--GGIPNPMRSWQE-S
GLPRRLLQI-VEQVGYKDPSPIQRAAIPIALQN------RDLIGVAVTGSGKTAAFLLPL
LVY--------ISELP----RLDEDEMRRNNGPYAIILAPTRELAQQIEIEAKKFATP--
------LGFTVVSIVGGHSIEEQAYNL-RN-----GAEIIIATPGRLVDCIERRIIVLEQ
CCYVIMDEADRMIDMGFEEPVNKILDALPVSN--EKPDSEAAEDSRAMSS--HIGGR---
--DIRYRQTMMYTATMPPAVERIARKYLRRPAIVTIG--NVGEAVDTVEQRVEF--VA-G
---------EDKRKKRL-QQILASGEFR-----------PPIIVFVNIKRNCDAVARDIK
SMGF---------SSVTLHGSKTQEQREAALQSVRDGKTDVLVATDLAGRGIDVPDVSLV
VNFNMANNIESYTHRIGRTGRAGKSGVAITF---L-GNEDADVLYDLKQML------MKS
SI--------------SRVPEELRKHEAAQQ--KSQRGAA----------------KKAI
TASDESGGFG-G----------------------------------GKGGGGGW------
-
>XP_013265838_Exophiala_aquamarina
------------------------------------------------------------
------------------------------------------------------------
------------------------------------------------------------
------------------------------------------------------------
------------------------------------------------------------
------------------------------------------------------------
------------------------------------------------------------
------------------------------------------------------------
------------------------------------------------------------
------------------------------------------------------------
MANNMVNDHHDI-TI----------------------------PAPPVDPIPRPQSPPPP
PSTELLPPPPPPDTVLAPPPPPIASNVPPPPPDV-VPPPPASELDLSADGLKP-QPP---
----KKKGW-GTTKSQKATPLSVEDLLRRKREADLAA-----------------SKP---
--KFLSKAER-----ERIALEKRAQEAEAATPSKTQNG---FPRRQSSKLSTKTEPP---
---KSN------AAPKGPKAFRN-GE--VP--TGPAAMRSRDQ-N----KDFDLKPPAAP
KSIAFSGD---SK--GQKRP---AEDE--RNAHKESDLIRQRYMGAEMNVSTFSALKK--
------------RRRTTEKKFNFEWN-AEED-------TTPDYNPIYNNRAETNFFGRGR
LGGFDEQVADAAAQKYAAALQSR---DIVAGSARAQEILEMERRRK------EDAGRMSI
DKHWSEKKLEHM------RERDWRIFK-------EDFNIATK-G--GGIPNPMRNWKE-S
SLPPRLLEI-IDQVGYVDPSPIQRAAIPIALQN------RDLIGVAVTGSGKTAAFLLPL
LVY--------ISELP----RLDEDDMRKNNGPYAIILAPTRELAQQIELEARKFASP--
------LGFTVVSIVGGHSIEEQAYNL-RN-----GAEIIIATPGRLVDCIDRRIIVLEQ
CCYVIMDEADRMIDLGFEEPVNKILDALPVGN--EKPDSEAAEDYRAMSR--HLGGK---
--D-RYRQTMMYTATMPVAVERIARKYLRRPAIVTIG--NIGEAVDTVEQRVEF--VA-G
---------EDKRKKRL-GEILSSGEFR-----------PPIIVFVNIKRNCDAVARDIK
HMGF---------SSVTLHGSKTQEQREAALLSVREGKTDVLVATDLAGRGIDVPDVSLV
VNFNMAHNIESYTHRIGRTGRAGKSGISITF---L-GNEDADVMYDLKQML------MKS
SI--------------SRVPEELRKHEAAQQ--KTQRGGGGA-------SKGGFN-RGAV
GAGDESGGFGMGK------------------------------SGPGHGGGGGW------
-
>XP_016225802_Exophiala_mesophila
------------------------------------------------------------
------------------------------------------------------------
------------------------------------------------------------
------------------------------------------------------------
------------------------------------------------------------
------------------------------------------------------------
------------------------------------------------------------
------------------------------------------------------------
------------------------------------------------------------
------------------------------------------------------------
MTDIMVNGRREK-NI----------------------------PAPPVDSRSRPESPPPP
P----------PDANLPPPPPPISSDIPPPPP-------------PTENGQTP-QPP---
----KKKGW-GAPKVPKSTPLSVEELLQKKREADLAA-----------------SKP---
--KFLSKAER-----ERIALEKRAREAEATKAVSTQIR---PIHSDLSKSQSAPESP---
---KPH------PFPAGPKAQRN-GD--IP--TGPAAMRGRDR-N----KDSNLTPPVAP
KSVAFGGD---SK--AQKRP---AAED--KSLSKESDLIRERYMGADMNVSTFSALKK--
------------RRRTTEKKFNFEWN-AEED-------TTPDYNPLYANRAEVNFYGRGR
LGGFDDQVADAAAKKYAAALQSR---DVEGGATRAQEILEMERRRK------EESHRMAI
DKHWSEKKLEHM------RERDWRIFK-------EDFNIATK-G--GGIPNPMRNWKE-S
NLPRRLLEI-IEQVGYVEPSPIQRAAIPIALQN------RDLIGVAVTGSGKTAAFLLPL
LVY--------IAELP----RLDEDDMRRNNGPYAIILAPTRELAQQIETEAKKFANP--
------LGFTVVSIVGGHSIEEQAYNL-RN-----GAEIIIATPGRLVDCIERRIIVLEQ
CCYVIMDEADRMIDLGFEDPVNKILDALPVGN--EKPDSEAAEDARAMSR--HLGGK---
--D-RYRQTMMYTATMPTAVERIARKYLRRPAIVTIG--NVGEAVETVEQRVEF--VA-G
---------EEKRKKRL-GEILNSGEFQ-----------APIIVFVNIKRNCDAVARDIK
HMGF---------SSVTLHGSKTQEQREAALQAVRDGKTDVLVATDLAGRGIDVPDVSLV
VNFNMSNNIESYTHRIGRTGRAGKSGVAITF---L-GNEDTDVMYDLKQML------QKS
SI--------------SRLPEELRKHEAAQQ--KNQRSGG----------GGGKK---GA
SAADESGGFG-GN------------------------------------STSGW------
-
>XP_013267592_Rhinocladiella_mackenziei
------------------------------------------------------------
------------------------------------------------------------
------------------------------------------------------------
------------------------------------------------------------
------------------------------------------------------------
------------------------------------------------------------
------------------------------------------------------------
------------------------------------------------------------
------------------------------------------------------------
------------------------------------------------------------
MANTMVNGHHEI-DI----------------------------PAPPIDPVSRPQTPPPP
PS---------------------DTNVPPPPPDP-LPPPPSDEPESVENDLRP-QPP---
----KKKGW-GSTKTQKATPLSVEELLKKKREADLAA-----------------SKP---
--KFLSKAER-----ERLALEKRAKEVEAAAAAKFPNE---ALQNGLATSHSELEPA---
---KSN------SAPTGPKALRN-GE--VP--TGPAAMRSREH-N----KGVDFAPPTAP
KSGSFGGD---SK--GQKRQ---SE-D--QNEKAEAEMIRQRYMGADMNVSTFSAVKK--
------------RRRTTEKKFNFEWN-AEED-------TAPDYNPIYNNRAEANFFGRGR
LGGFDEQVADLSARKYAEALQSR---DTVAGAARAQEILEMERKRK------EESGRMAI
DKHWSEKKLEHM------RERDWRIFK-------EDFNISTK-G--GGIPNPMRNWKE-S
GLPLRLLEI-IDQVGYVEPSPIQRAAIPIALSN------RDLIGVAVTGSGKTAAFLLPL
LVY--------IAELP----RLDEDDMRRNNGPYAIILAPTRELAQQIEIEARKFSSP--
------LGFTVVSIVGGHSIEEQAYNL-RN-----GAEIIIATPGRLVDCIDRRIVVLEQ
CCYVIMDEADRMIDLGFEEPVNKILDALPVGN--EKPDSDAAEDTRAMSR--RIGGK---
--D-RYRQTMMYTATMPSAVERIARKYLRRPAIVTIG--NVGEAVDTVEQRVEF--VS-G
---------EDKRKKRL-HEILTSGEFR-----------PPIIVFVNIKRNCDAVARDIK
QMGF---------SSVTLHGSKTQEQREAALQSVRDGKTDVLVATDLAGRGIDVPDVSLV
VNFNMATSIESYTHRIGRTGRAGKSGVAITF---L-GSEDTDVLYDLKQIL------QKS
SI--------------SRVPEELRKHEAAQQ--KSQRGGGSG-------GSGAAK-KG--
AGGDESSGFG-GK------------------------------------GGAAW------
-
>XP_017999511_Phialophora_attinorum
------------------------------------------------------------
------------------------------------------------------------
------------------------------------------------------------
------------------------------------------------------------
------------------------------------------------------------
------------------------------------------------------------
------------------------------------------------------------
------------------------------------------------------------
------------------------------------------------------------
------------------------------------------------------------
MGD---------------------------------------------------------
----------------APPPPPATNGV---------------------------------
----KKQGW-GA-PPSKKTPLNVEELVKAKRAADLAA-----------------SKP---
--KFISKAER-----ERIALEKRAKEVAAASTAVKTNGYGDAPTEKDLKHTNGNKDIRNG
HGYSNGYSNGHDALPKGPRADRDREH--IP--SGPAAMRKHG-------RPSDLSPPAPP
KPIAFGAGD------SKKKA---SDAE--SFEKEQEELRRRRYLGPEHNISTFSASKK--
------------RKRTTDKKFNFGWD-EDED-------TSAPNDTWLDSKMQTSFFGRGR
LGGFDDTVAQENAKAYAAALEAR---DKETGAARAKEFLEQERRRR------EHSHRMAI
DVHWSKKDLNQM------RERDWRIFK-------EDFNIATK-G--GAIPNPMRNWQE-S
NLPSRLLNI-IDEIGYKDPSAIQRAAIPIAMQN------RDLIGVAVTGSGKTAAFLLPL
LVY--------ISELP----RLDESEWRRSNGPYAIVLAPTRELAQQIELEARKFCGP--
------LGFNVVSIVGGHSIEEQAYNL-RN-----GCEIIIATPGRLVDCIDRRIIVLEQ
CCYVIMDEADRMIDLGFEEPVNRILSALPVGN--EKPDTDAAENARAMSA--HLGDR---
--E-RYWQTMMYTATMPAAVERIARKYLRRPAIVTIG--NVGEAVDTVEQRVEF--VS-G
---------EDKRKHRL-KDILRG--FP-----------APIIVFVNIKRNCDAVARDVK
QMGY---------NAVTLHGSKTQEQREAALLSLREGRSDVLVATDLAGRGIDVPDVSLV
VNFNMATNIESYTHRIGRTGRAGKTGVAITF---L-GPEDNDVLYDLKMML------GKS
ER--------------SRVPEELRRHEAAQR--K--------------------------
-----GAGRGAGK--------------------------------------GGAGEKAIE
N
>NP_587984_Schizosaccharomyces_pombe
------------------------------------------------------------
------------------------------------------------------------
------------------------------------------------------------
------------------------------------------------------------
------------------------------------------------------------
------------------------------------------------------------
------------------------------------------------------------
------------------------------------------------------------
------------------------------------------------------------
------------------------------------------------------------
------------------------------------------------------------
--------------MTAQDSIP--------------------------------------
---------------------SLEQLVQQKRVKEEKA-----------------ARP---
--KFLSKAER-----ARLALERRQKEVEEA------------------------------
------------------KAKQN---------DKLLDLRKRTFTNHL--ENNELADDEKK
SQVSSVSSNNSG-----------TESS--ATDEAFSMTIRQRYMGIKPPV-----VKK--
------------RRRNADKKFVFDWD-ATDD-------TMKDAETSASPEATIAVFGRGK
LGGFDDQSIRKA--KSNSGLIQRLLQGTEQDKARAHELIQLQEKRA------KKIDWD--
DVPWREKPLEAM------KPRDWRILK-------EDYNISIK-G--DDLPNPLRNWEE-A
GLPSEMLKV-LKKVNYKEPSSIQRAAIPVLLQR------KDLIGIAETGSGKTAAFIIPL
IIA--------ISKLP----PLTESNMHL--GPYAVVLAPTRELAQQIQVEGNKFAEP--
------LGFRCVSVVGGHAFEEQSFQM-SQ-----GAHIVVATPGRLLDCLERRLFVLSQ
CTYVVMDEADRMLDMGFEDDVNKILSSLPSSNASEKDGSILATANSSSSR----------
------RQTIMFSATLPPRVANLAKSYLIEPVMLTIG--NIGQAVDRVEQRVEM--IS-D
---------DSKKWRRV-EEILESNRFS-----------PPIIIFVNLKRNIEAIAKQLN
AIGW---------HAVTLHGSKSQEQRERAIEQLRNKTADILVATDIAGRGIDIPNVSLV
LNYNMAKSIEDYTHRIGRTGRAGKSGTAITF---L-GPEDTDVYYDLRVLL------SRS
AK--------------AHIPDELRNHEAAFV--RHAAITQ--------------------
------------------------------------------------------------
-
```
