## Supplementary material for "Coding Sequence Insertions in Fungal Genomes are Intrinsically Disordered and can Impart Functionally-Important Properties on the Host Protein": MAFFT_MSAs: XP_713813.1_blasthits_MAFFT.txt

```
>XP_713813_Candida_albicans
---------------------MFRTQSRYLV-----------------------------
RSIL--ANH-C-VLPST----RMAVSPILN----QSIK--FYSSKD--NATDKSQEKE--
-Q----------------------------------------------------------
------------------------------------------------------------
-----PK---------SILNDDMLAR---AGFE-DVDPKEE-------------TSN-SE
EQAT------------------------KQTGRKR--KRAQTSKDLQRERYANMFYLSAL
IFGVAGVGYMSRDWDSEKEQEEMDGKNVENGYTPKLMYERLSKRLGSLFTFFSEPAFENL
LPPPPPEQ-YRRPLTLVVTLDDFLIHSNWDTQHGWRTGKRPGLDYFLGYLSQYYEIVVFS
SNSQIYSDKTVNKLDPYHAYISYALFREACRYKDGKLIKDLSLLNRDLGKTVMIDVDEDS
AALQPENSIIVKKWEGQP-DEYLISLIPFLEYLATQPVKDVRPILNSYKDKSNIVAEFAE
RENKLREQWRKDHGG---NNGKPNAGNFIAKLL---G--IP-----------VP----EP
KMPLDIIREHGQLQYEHFQKYLQENAHKFLE----EEQKLKDE--FGKVTLNKLITEG--
APNAEEIAKVQQQRALEEAQKQQEGHK----------------
>XP_002417695_Candida_dubliniensis
---------------------MFRNQSRHLV-----------------------------
RSIL--ASH-R-VLPST----HTAVSPILN----QSIK--FYSSKD--NAADKSQGKD--
-Q----------------------------------------------------------
------------------------------------------------------------
-----SK---------SILNDDMLAR---AGFE-DVEPKEE-------------TSNGEE
EQST------------------------KQTGRKR--KRAQTSKDLQREKYANMFYLSAL
LFGVAGIGYMSRDWDSEKEQEDMDGKNVENGYAPKLMYERLSKRLGSLFTFFSEPAFENL
LPPPPPEQ-YRRPLTLVVTLDDFLIHSNWDTQHGWRTGKRPGLDYFLGYLSQYYEIVVFA
SNSQIYSDKTVNKLDPYHAYISYALFREACRYKDGKLIKDLSLLNRDLGKTVMIDVDEDS
AALQPENSIIVKKWEGQP-DEYLISLIPFLEYLATQPVKDVRPILNSYKDKSNIVAEFTE
RENKLREQWKKDHGG---NNGKPNAGNFIAKLL---G--IP-----------VP----EP
KMPLDIIREHGQLQYEHFQKYLQENAHKFLE----EEQKMKDE--FGKVTLNKLITEG--
APNPEEIAKVQQQRALEEAQKQQEGHK----------------
>XP_002549823_Candida_tropicalis
---------------------MLRTQSRYLL-----------------------------
RSIA--SSTVR-ASSTT----RVALPSLYR----QSVK--FYSTKDNNNATDKKQQEE--
-A----------------------------------------------------------
------------------------------------------------------------
-----TK---------SILNDEMLAR---AGFE-DVDPKEK-------------SSSAEG
EDAATS---------------------DKRSERKR--KRAQTSKDLQREKYANFFYLSTF
ALGLGGLAYMSRDWDSEKEQEDMDGKNIENGYTPKLMYDRMSKRLASLFTFFSEPAFENL
LPPPPPEQ-YRRPLTLVLTLDDLLIHSNWDTQHGWRTGKRPGLDYFLGYLSQYYEIVVFS
SNSQIYSDKTVNKLDPYHAYISYALFREACRYKDGKLIKDLSLLNRDLGKTVMIDVDEDS
ASLQPENSIIVKKWEGQP-DDYLVRLIPFLEYLATQPVKDVRPILNSFQDKSNIVSEFEV
REARLREQWKKDH-G---RGGQPNAGNFLAKLM---G--MP-----------TS----EP
KMPLDIIREHGQMQYEHFQKYLQENAHKFME----EEQKMKEE--FGKVTLNKLITEG--
APNPEEIAKIQQQRALEEAQKQKEGQNQDSF------------
>XP_003866660_Candida_orthopsilosis
---------------------MLRTTARSLI-----------------------------
NTAIK-SSKPS-LITST-KGPQTLLPRLHH---LQSIK--FYSTKDDKSATDKKKKSD--
-E----------------------------------------------------------
------------------------------------------------------------
-----PQ---------SILNDDMLAR---AGFE-DLESQKD-------------GKQQSK
RDGKTIEEQEQEQEQEQEQEFEDEDGSKKSSRRKR--RRAQTSKDLKRERYANIFYLSTL
VGGALGLGYMSRDWDSEKEQEEMDGKNISNGYTPALMYERMSKRLASLFTFFSEPAFENL
LPPPAPEQ-YRRPLTLVLTLDDLLIHSDWDTKHGWRTAKRPGLDYFLGYLSQYYEIVLFC
SNSQLFSEKAVGKLDPYHAYISYALFREGCRYKDGKLIKDLSLLNRDLGKTVMVEVDPDC
TSLQPENSIVVKKWDGRP-DDYLIRLIPFLEYLATQPVKDVRPILNSFNDKSNIVDEFTQ
REAKLRQQWKKDHP----Q-DKPNAANFLAKML---G--MP-----------VQ----EP
KMPLDIIREHGQLQYQHFQKYLQENAAKFLE----EEQKLKDE--FGKMTLNKLITEG--
GPNPEEIAKVQQQRAAEEAEKQKQAAAAK--------------
>XP_001528277_Lodderomyces_elongisporus
---------------------MLSQTTKLLM-----------------------------
SNALKNASKPA-VATRT-SS-TVLLPRLHHRSQYQSIK--YYSTSKDQSAADQKRKEDSA
AK----------------------------------------------------------
------------------------------------------------------------
-----PE---------SILNDDMLAR---AGFE-DVDSRNEQSATKAGATEGNKGKRETE
EDADTAEGGDRSTEAE-----------TGSNKRKR--RRAQTSKDRQRERYANIFYLTTF
AGGIVGLGYMARDWDSEKEQEDLDAKNIANGYTPGLMYERLSKRLGSLFTFFSEPAFENL
LPPPAPEQ-YRRPLTLVLTLDDLLIHSEWDTKHGWRTGKRPGLDYFLGYLSQYYEIVLFC
TNSQIYSEKAVSKLDPYHAYISYALFREGCRYKDGKIIKDLSLLNRDLGKTVLIDVDEDS
ASMQPENSIILKHWDGKP-DDYLIRMIPFLEYLATQPVKDVRPILNSFKDKSNIVDEFSE
RERKLREQWSRDHRG---A-GLPNAGNFLAKFL---G--MP-----------VP----EQ
KMPLDIIREHGQLQYQHFQKYLQENAKKFLE----EEQKLKDE--FGKMTLNKLITEG--
APNPEEIAKIQQQRAAEEAEKQQKEAAGA--------------
>XP_007372661_Spathaspora_passalidarum
-----------------------MYLSKVLA-----------------------------
SAVVRTSAVRA-VAASK-------RPALFM---RNTVA--WYSSKSDNTT---KKDEQ--
-P----------------------------------------------------------
------------------------------------------------------------
-----PQ---------SILTEDLLAR---AGFE-DPDQAKA------EAQGGIEGEGKST
DEAK--------------------------RPRKR--KRAQSSKDRQRERYANLFYLSTF
VGGIAGLGYMSRDWDSEKEQEEMDGKDIGNGYTPGLMYERMSKRLGSLFTFFSEPAFENL
LPPPPPEA-YRRPLTLVLTLDDLLVHSSWDTQHGWRTAKRPGLDYFLGYLSQYYEIVVFA
TNSQMFSEKTVGKLDPYHAYISYALFREACRYKDGKLIKDLSLLNRDLGKTVIIDVDEDA
VSLQPENGIVVEKWDGKA-DDYLISMIPFLEYLATQPVKDVRPILKTFTDKSKIVDEFAE
RERKLREQWNKDHKH---S-NQPNAGNFLAKLM---G--MP-----T-AL--TK----EP
KMPLDIIREHGQLQYEHFQKYLRENAHKFLE----EEQKLKDE--FGKVTLNKLITEG--
APSPEEIAKVQAERAKEEANKQK--------------------
>XP_043049191_Scheffersomyces_spartinae
-----------------------------MF-----------------------------
RQATVAAGRVL-AHGGGVPNITLRQPAIMNTVTRMSVSRPYTTNKPNNSKKEAT------
-K----------------------------------------------------------
------------------------------------------------------------
-----TE---------SILTDDILAR---AGFEETADELRK-------KEPTEENEQDQS
GESG-----------------------EEQGSKKR--RRRQTSKDIKREKAANWFYLSTL
VGLVGGVGYMSRDWTSEEEQTALDGKDIDNGYTPQLMWSRLQKRWNGLFSFFSEPAFENL
LPPPAPEA-YRRPYTLVLTLDDLLIHSEWDTKNGWRTAKRPGVDYFLGYLSQYYEIVIFA
TNYQMYSEKIVQKLDPYRGFISYQLYREACRYKDGKLIKDLSLLNRDLAKTIIIDVADES
VSSQPENAVVLKPWDGKS-DDTLVRLIPCLEYMAASNQADVRQFLSNFNDKSNIVPEFEA
KEQKMREKWRQDNQNVLSKAGKPNAGAFLAKLM---GLHMP-----------NT----EP
KMPLDVIRETGQKNYEHFISYLKETAPINEE----HERLMKEK--FGEVKLADYLTGN--
TPTQEEIIEFQKQLQEQEMQRQKEKQEKLREQMKQQQQQK---
>XP_001387397_Scheffersomyces_stipitis
-----------------------MSVRSLVA-----------------------------
RRLAQMPSVYA-VSAAA--------SVSRTVSRIGPVS--FYSTNKTEKKTE--------
-K----------------------------------------------------------
------------------------------------------------------------
-----PQ---------SILTDDLLAK---AGFE-DIPEKVE------------ETENGAS
GESDGSS--------------------EQGPRRRR--KRAQTSKDLKRERMANYFYLSTF
AGAILGVGYLCRDWDSEEERKALEAQEVDNGYTPGLMYARLNKRLSSLFTFFSEPAFEDL
LPPPAPEA-YRRPLTLVLSLDDLLIHSNWDTKNGWRTAKRPGLDYFLGYLSQYYEIVIFG
SNYQMYSEKTVLKLDPMHAYVSYALFREACRYKDGKLIKDLSLLNRDLGKTVIIDVEPES
VSAQPENALIVKPWDGKS-DDYLIQMIPFLEYLATQPVKDVRPILNSFSDKSNIVEEFAQ
RERKLREQWAHDHK----RSDLPNAGDFIGKLL---G--LP-----T--V--RK----EQ
KMPLDIIREHGQFQYEQMQKYMRENAQIFLE----EEKKNKEE--FGKVSLNQLLTEG--
APKPEDIMKAQAERVKKEQEAAAAQ------------------
>XP_020066453_Suhomyces_tanzawaensis
------------------------------------------------------------
---------------------------------------------------D--------
-K----------------------------------------------------------
------------------------------------------------------------
-----SN---------SILTEDMLAK---AGFEGEP----------------------KP
EEEPTSEGSSE----------------GSTRSRRK--RRAQTSKDLQREKYANWFYILSF
LGAGAGVGYMTRNWDSEDEQKSLDGLQIDNGYTPGLMYERFNKRWSSLFTFFSEPIFEQL
LPPPAPEG-YRRPLTLVLTLDDLLIHSSWDSLNGWRTAKRPGVDYFLRYLSQYYEIVVFA
SNYEMYSENVVKKLDPMQAAIQFALYREGCRYKDGKLIKDLSLLNRDLAKTVIVEVDEDA
VSLQRENAVMAHKWDGKA-DDYLILLIPFLEYLATQPSQDVRPILNSFQDRYKIVDEFQQ
RELKLREQWKKEN-------NKPNAGNFLASML---G--AP-----A--L--AK----EP
KMPLDVIREHGQYQYEQYEKFVEANIAKALE----EEKKMKEK--LGKTSLNKVF-DG--
PPSAEEIARVQKE------------------------------
>XP_020078283_Hyphopichia_burtonii
-----------------------------MN-----------------------------
RSLPNIAN-----------------------------R--FYSSKKDE------------
-K----------------------------------------------------------
------------------------------------------------------------
-----SQ---------SILTDDILAK---AGFDEPLEKEKQ-----KESKRNSESEQGQE
PENEPENEGEGE---------------GKTRRRRK--RNTQTKKDLQREKYANWFYISSF
GFGVLGLGYMSREWDSEEEQKRLEAKDIPNGFNPKDMYGRMNKRLGSLFTFFSEPAFEQL
LPPPPPEL-YRRPLTLVLTLDDLLIHSEWDTKHGWRTAKRPGLDYFLGYLSQYYEIVIFG
SNSSMFSEKAVQKLDPLHLSIQYALFREACRYKDGKLIKDLSLLNRDLGKVLMIDVNEEH
CSAQPENSLILKPWDGKA-DDDLVRLIPFLEYLANQPLKDIRPIMSTF-DKSNIIEEFDK
REKLLREKWYEENKHKMQGSNL--IGKVFSTLM---G--VE-----SISATGNT----GP
KMPLDIMREHGQRGYENMQNWVKANSKQLLE----EEQKLKEH--FGKVSLNQVL-EGKA
QPSPEDIAKAQEAMKKEQN------------------------
>XP_015467577_Debaryomyces_fabryi
----------------------MLRNTKLLS-----------------------------
RTISSSLRFSA-TKSTR-------LPIQHN------IK--FYS-KKADKKPE--------
-E----------------------------------------------------------
------------------------------------------------------------
-----PQ---------SILTDDLLAK---AGFE-DPNESKN-------KSEQQEPENGEA
DEQEKPNGQEQ-------------------RSRRK--RRAQTSKDLQRERYANMFYLATL
VGGIAGVGYMCRDWDSEEEQTKLEGKDIDNGFAPSLMYGRLNKRLGSLFTFFSEPVFENL
LPPPAPEA-YRRPLTLVVTLDDFLIHSDWDTKHGWRTGKRPGLDYFLGYLSQYYEIVIFG
SNYQMYSENTVGKLDPFHAYVSYALFREACRYKDGKLVKDLSLLNRDLGKTVLVDVEEDS
WSMQPENAIPMKPWDGKY-DDTLVKLIPFLEYLATQPVKDVRPILNSFKDKTNIVQEFAE
RETKLREQWKKDNKHLFDNAKRPNAGNFLASLM---G--VP-----TTSV--NK----EP
KMPLDIIREHGQLQYEHFQKYLKENAPKFME----EEQKLKDE--FGKVSLNKLITEG--
APSAEDIAKVQAERAAAQQQK----------------------
>XP_457630_Debaryomyces_hansenii
----------------------MLRNTRLLT-----------------------------
RTISSSLRFAA-TKNTR-------LPTQH--------K--FYS-KKTDKKAE--------
-E----------------------------------------------------------
------------------------------------------------------------
-----PQ---------SILTDDLLAK---AGFE-DPNEPKE-------KSEQQESENGEP
SEEEKSNGQEQ-------------------RSRRK--RRAQTSKDIQRERYANMFYLATL
VGGIAGVGYMCRDWDSEDEQTKLEGKDIDNGFAPNLMYGRLNKRLGSLFTFFSEPVFENL
LPPPAPEA-YRRPLTLVVTLDDLLIHSDWDTKHGWRTGKRPGLDYFLGYLSQYYEIVIFG
SNYQMYSENTVGKLDPFHAYVSYALFREACRYKDGKLVKDLSLLNRDLGKTVLIDVEEDS
WSMQPDNAIPMKPWDGSY-DDTLVKLIPFLEYLATQPVKDVRPILNSFKDKSNIVQEFAE
REAKLREQWKKDNKHLFDSANRPNAGNFLASLM---G--VP-----TSSV--NK----EP
KMPLDIIREHGQLQYEHFQKYLKENAPKFLE----EEQKLKDE--FGKVSLNKLITEG--
APSADDIAKVQAERAAAQQQ-----------------------
>XP_006684077_Yamadazyma_tenuis
-------------------------MFRGLI-----------------------------
KQGLKLNRPAK-AGTWR-YTQVQLSVSIRQ--FTQNSR--FLKQKESP------------
-K----------------------------------------------------------
------------------------------------------------------------
-----QE---------KVLTDDLLAK---AGFEEEVKAE---------------SEEGID
GESE-----------------------RPRSDKRR--RRTQTSKDKQREKAANWFYISSF
VGAGLGLGYLSRDWDSNEEATRLKAESIPNGYDPKAMYGRMSTRLGSLFTFFSEPVFENL
LPPPAPEP-YRRPLTLILALDDLLIHSDWDTKNGWRTGKRPGLDYFLGYLSQYYEIVVFG
SNSQIFSEKTVAKLDPFHAYISYALFREACRYKDGKLIKDLSLLNRDLSKVVLVDINEES
WSLQPENAIPMKPWDGKP-DDKLIQLIPFLEFLATQNVKDVRPILESFSDKYKLIEEYQE
RENKLRTKWKQENKHLFT--NRPNAGNFLAKLM---G--VP-----SNSI--NK----EP
KMPLDVIREHGQLQYQHFQKYLQENAQKFLE----EEQRMKDE--FGKKTLNKWITEG--
AATPEDIARIQSERAAAEAADASSGAQASTSKK----------
>XP_001484586_Meyerozyma_guilliermondii
---------------------------MFGI-----------------------------
RAVRASLGLRA-VL-LR-------QPVART----NIVK--YYSDKKVNEKTQ--------
------------------------------------------------------------
------------------------------------------------------------
------K---------SILTDDMLAK---AGFD-DP-------------------ENGKK
DGSDPHDGSESA---------------ERTRAKRR--RRAQTSKDLQREKYANYFYGFTL
FGALAGVGYMCRDWDSEEEQKALDGTDIGNGYLPGLIYGRFNKRLSSFFSFFSEPVFENL
LPPPPPEA-YRRPLTLVLTLDDLLIHSEWDTKNGWRTAKRPGLDYFLGYLSQYYEIVIFG
SNSQMFSEKVVAKLDRYHAYISYALYREACRYKDGKLIKDLSLLNRDLGKTVLIDVNEES
WAMQPDNAIPMKPWDGKP-DDNLVKLIPLLEYLATQPVKDVRPILNSFKDKNNIIEEFLE
REAKLRQQWMKDNQHLFANAHRPNAGTYLAKLM---G--VP-----ASSI--NK----EP
KMPLDIIREHGQKQYEHFQKYLQENGEKFIQ----EEEKLKEK--FGKTSLNKMITEG--
PPSPEDIAKMQAEVAKE--------------------------
>XP_018710504_Metschnikowia_bicuspidata
------------------------MLPT-LL-----------------------------
RATKTIVSRSG-VTVGA-SRSASVGVSFTS-TVPISKR--FYSDKKASEKADD-------
-K----------------------------------------------------------
------------------------------------------------------------
-----PQ---------SILNEDMLSR---AGFE-EAEKEKS-------------SEEETE
GKKDD----------------------TDRSARRR--RRAQTSKDRQREKYANWFYTATL
FGGFAGLGFLCRDWDSEDEQKAVEGQGIENGFTPQLMYGRLNKRVSSLFTFFSEPAFENL
LPPPPPEA-YRRPLTLVLTLDDLLVHSSWDAKNGWRTAKRPGLDYFLGYLSQYYEIVIFG
SEYQMYSEKTVAKLDPLRAYIQYALFREACRYKDGKLIKDLNLLNRDLANTIAIDVNEET
LVLNPENAITLKPWDGKP-DDTLVKLIPLLEYLATQPVKDVRPILSSFTDKSSIVEEYSA
REAKLRQKWMEDNKHLLERAHKPNAGSFIASLM---G--IP-----QSSV--NK----QP
KMPLDIIREHGQLQYESLQRYLKENEAKFLE----EEKKMKEE--YGKVTLNKLMTEG--
MPNPEDIAKAQAEKA----------------------------
>XP_002617272_Clavispora_lusitaniae
------------------------MLASKIL-----------------------------
RALP---------LHGA-SQARLAMPVVRS-NFGGWRR--FYAEKK-----DE-------
-K----------------------------------------------------------
------------------------------------------------------------
-----PQ---------SILTDDMLAK---AGFE-DEPKNEE-------------NDDKSK
NEK---------------------------SARRR--RKAQTSKDIQREKYANWFYISTL
FGTFAGVGWMCRDWDSDEEQKRLDASDIGNGYTPKLMYDRFNKRFSSLFTFFSEPAFENL
LPPPPPEA-YRRPLTLVLSLDDLLIHSEWDTKNGWRTAKRPGLDYFLGYLSQYYEIVIFG
SNSQMYSEKTVAKLDPLRAYIQYALFREACRYKDGKLIKDLNLLNRDLAKTVAIDVNEES
LCMNPENSIILKPWDGKP-DDTLVKLIPLLEYLATQPIKDVRPILNSFEDKSNIIAEYEK
REAQLRARWREDNKDLLARAHKPNAGSFFASLM---G--IP-----QSSV--NR----EP
KMPLDIIREHGQMQYESLQKYLKENEAKFLE----EERKMKEE--YGKVTLNKLMTEG--
MPTAEEIAKAQAEKGCFRSFWFPQSM-----------------
>XP_025342614_Candida_haemuloni
----------------------------MLA-----------------------------
RSLLRATMPRG-QLAVR-AVPAVQKPRFFS---HSSLS--YNEKKKDE------------
-K----------------------------------------------------------
------------------------------------------------------------
-----PK---------SILDDDMLAK---AGFEEEP------------------SAEEKK
EET------------------------TDKSSRRK--RRTQTTKDRQREKWANIFYGSML
VGGIGALGYMSRDWDSAEEQKELEALDIENGYTPGLMYERLSKRWSKAFSFFSEPVFENL
LPPPPPEA-YRRPLTLVLALDDLLIHSSWDTKHGWRTAKRPGLDYFLGYLSQYYEIVIFS
TNYQMSSERTVMKMDPLRAYIQYALYREACRYKDGKLIKDLSLLNRDLAKTVAVEVDPDT
VSMQKDNAVVLKPWNGES-DTALVDLIPLLEYLATQPIKDVRPVIKSFSESDDVITEYKK
REARLREKWKEENKHLFERAGKPNIGTFLGSMV---G--MS-----PSAL--SK----EP
KMPLDLIREHGQAQYENLQKFLRENAPKFME----EEQKMKDE--FGKMTLNKLMTEG--
MPTPEDIAKQQAEKAEAEKLQA---------------------
>XP_024714425_Candida_pseudohaemulonis
----------------------------MLA-----------------------------
RTVLRAC-PRG-IAAAR-AVPTVPKPRFFS---NSSLK--LNEKKE-E------------
-K----------------------------------------------------------
------------------------------------------------------------
-----PK---------SILDDDMLAK---AGFEDEQ------------------SASEKK
-ES------------------------SDKSARRK--RRTKTSKDLQREKWSNIFYGATL
VGGVGYLGYMARDWDSAEEQKDLEGGEIDNGYTPGLMYERLSRRMSKAFSFFSEPVFENL
LPPPPPEQ-YRRPLTLVLALDDLLIHSSWDTKHGWRTAKRPGLDYFLGYLSQYYEIVVFS
TNYQMTSERTVVKIDPLRAYIQYPLFREACRYKDGKVIKDLSLLNRDLNKTVAVEVDKDA
VSMQPENAIMLKPWNGES-DTTLVDLIPLLEYLATQPIKDVRPVIKSFSQSDDVIAEYKQ
REARLRAKWKEENKHLFERAGKPNVGTFLGSMV---G--MS-----PSAL--SR----EP
KMPLDIIREHGQAQYENLQKFLRENTAKFLE----EEQKMKDE--YGKMTLNKLMTEG--
MPTPEDIAKQQAEKAAAETNGSA--------------------
>XP_025337121_Candida_duobushaemulonis
----------------------------MLA-----------------------------
RTVLRAC-PRG-IVAAR-AVPAVPKPRFFS---NSSLK--LNEKKE-E------------
-K----------------------------------------------------------
------------------------------------------------------------
-----PK---------SILDDDMLAK---AGFEDEQ------------------SASEKK
-ES------------------------SDKSSRRK--RRTKTSKDLQREKWSNIFYGAML
VGGVGYLGYMARDWDSAEEQKDLEGGEIDNGYTPGLMYERLSRRMSKAFSFFSEPVFENL
LPPPPPEQ-YRRPLTLVLALDDLLIHSSWDTKHGWRTAKRPGLDYFLGYLSQYYEIVIFS
TNYQMTSERTVIKMDPLRAFIQYALYREACRYKDGKVIKDLSLLNRDLNKTVAVEVEKDA
VSMQPDNAIMLKPWNGES-DTTLVDLIPLLEYLATQPIKDVRPVIKSFSQSDDVIAEYKE
REARLRAKWKEENKHLFERAGKPNVGTFLGSMV---G--MS-----PSAL--SK----EP
KMPLDIIREHGQAQYENLQKFLRENTAKFLE----EEQKMKDE--YGKMTLNKLMTEG--
MPTPEDIAKQQAEKAAAENNGSA--------------------
>XP_028888372_Candida_auris
----------------------------MLA-----------------------------
RTLLRTALPRG-HLALRSAVATVQKPRYFS---HSSVS--FNEKKEQE------------
-K----------------------------------------------------------
------------------------------------------------------------
-----PK---------SILDDDMLAR---AGFEEDP------------------AKGDKK
DQS------------------------QEKSARRK--RRVKTTKDRQREKWANIFYSSML
LGGVGALGYMARDWDSEEEQKELEGLDIANGYTPGLMYERLSKRMSKAFSFFSEPVFENL
LPPPPPEQ-YRRPLTLVLALDDLLIHSSWDTKHGWRTAKRPGLDYFLGYLSQYYEIVIFS
TNYQMNSERTVLKMDPLRAYIQYALYREACRYKDGKIIKDMSLLNRDLGKTVAVDVNPDS
VSMQPENAILLKPWNGEN-DTTLIDLIPLLEYLATQPIKDVRPVIKSFSDSDDVIAEYKK
REARLREKWREENKHLFERAGKPNVGTFMASII---G--MS-----PNAM--SK----EP
KMPLDAIREHGQAQYENLQKFLRENAPKFLE----EEQKLKEE--YGKMTLNKLMTEG--
MPTPEDIAKQQAKKAAEETAQT---------------------
>NP_015262_Saccharomyces_cerevisiae
---------------------MLSILRNSVR-----------------------------
LNSRAL--R---VVPSAANTLTSVQAS--RRLLT-SYSSFLQ-KE-----------TKDD
-K----------------------------------------------------------
------------------------------------------------------------
-----PK---------SILTDDMLFK---AGVDVD-EKGQGKN------EETSGEG--GE
DKNEPS---------------------SK-SEKSR--RKRQTSTDIKREKYANWFYIFSL
SALTGTAIYMARDWEPQESEEL--KKDIDNGYTLSLMYKRFKARFNSMFTYFQEPPFPDL
LPPPPPPP-YQRPLTLVITLEDFLVHSEWSQKHGWRTAKRPGADYFLGYLSQYYEIVLFS
SNYMMYSDKIAEKLDPIHAFVSYNLFKEHCVYKDGVHIKDLSKLNRDLSKVIIIDTDPNS
YKLQPENAIPMEPWNGEA-DDKLVRLIPFLEYLATQQTKDVRPILNSFEDKKNLAEEFDH
RVKKLKDKFYGDH---------KSGGNWAMTAL---G--LG---NSLGG----S-----T
KFPLDLIHEEGQKNYLMFMKMIEEEKEKIRI----QQEQMGGQ-TF---TLKDYVEGN--
LPSPEEQMKIQLEKQKEVDALFEEEKKKKKIAESK--------
>XP_018218968_Saccharomyces_eubayanus
---------------------MLSILRNSVR-----------------------------
LNPRAL--G---IVPAAARTLASVQVS--KRLLT-NSSTLLQ-KE-----------IKDD
-K----------------------------------------------------------
------------------------------------------------------------
-----PK---------SILTNDMLFK---AGVDVD-ENGQAKNEGKREAEEVEGE---GQ
GQNEPS---------------------SK-GEKSK--RRRQTSTDIKREKYANWFYIFSL
SALAGGTIYMARNWEPQEEEEL--KKDIGNGYTMSLMYKRFKARFNSMFTYFQEPPFPDL
LPPPPPPP-YQRPLTLVITLEDFLVHSEWSQKYGWRTAKRPGADYFLGYLSQYFEIVLFS
SNYMMYSEKIAEKLDPIHAFVSYNLFKEHCVYKDGVHIKDLSKLNRDLSKVIIIDTDPNS
YKLQPENAIPMEPWNGEA-DDKLVRLIPFLEYLATQQTKDVRPILDSFQDKKNLATEFDQ
RVKKLKAKFHGDG----------SNGNWALKAL---G--VT---NDMGG----S-----Q
KFPLDLIHEEGQKNYLMFMKMIEEEKEKIRI----QQEQMSGQ-TF---TLKDYVEGN--
LPSPEEQMKMQMEKQKEVDALFEEEKKKKKSAESK--------
>XP_033769701_Saccharomyces_paradoxus
---------------------MLSVLRNSVR-----------------------------
LNSRAL--K---IAPSVVSTLTSVQVS--KRLLT-SSPSFLQ-KE-----------TKDD
-K----------------------------------------------------------
------------------------------------------------------------
-----PK---------SILTDDMLFK---AGVDVD-EKGQGKN------GEKAGEE--GE
DQNEPS---------------------SK-AEKSR--RKRQTSTDIKREKYANWFYIFSL
SALTGTAIYMARDWEPQESVEL--KKDIDNGYTLSLMYKRFKARFNSMFTYFQDPPFPDL
LPPPPPPP-YQRPLTLVITLEDFLVHSEWSQKYGWRTAKRPGADYFLGYLSQYYEIVLFS
SNYMMYSEKIAEKLDPIHAFVSYNLFKEHCVYKDGVHIKDLSKLNRDLSKVIIIDTDPNS
YKLQPENAIPMDPWNGEA-DDKLVRLIPFLEYLATQQTKDVRPILNSFEDKKNLATEFDH
RVKKLKDKFYGDN---------KSGGNWAMKAL---G--IG---NTLGG----S----TT
KFPLDLIHEEGQKNYLMFMKMIEEEKEKIRI----QQEQMSGQ-TF---TLKDYVEGN--
LPSPEEQMKIQLEKQKEVDALFEEEKKKKKNAESK--------
>XP_003675577_Naumovozyma_castellii
------------------MPMLLLPIARQLC-----------------------------
RASSSPLVR---MAAPAVLSAVSQHE--LKRNLH-YSSTMLDA-------------KKKK
EG----------------------------------------------------------
------------------------------------------------------------
-----PK---------SILTDDLLAK---AGLDVDEMNAKKDGTGEEKES--SSHE--GE
AEEEGS---------------------GEAKTRKK--RSRKTSTDIKREKYANWFYIFSF
SGLAGGALYMTRDWDASEPEEI--KKDIGNGYSAGLMYQRFKARFNSMFTYFQEPPFPDL
LPPPPPAP-YQRPLTLVITLEDFLVHSEWSQKYGWRTAKRPGVDYFLGYLSQYYEIVLFS
SNYMMYGEKIAEKLDPLHAFISYNLFKEHCVYKDGVHIKDLSKLNRDVNKVLIIDTEPNN
YKLQPENAIPVKPWDGKA-DDELLRLIPFLEYLATQQTEDVKPILNSFHDKYELPEEFNN
RVIKLREKFEKDQK-------LKQDGNWALKAL---G--VA---TNLTG----Q----GS
KFPLDLIREEGEKNYVRFMKLIEEEKEKMRI----QQEQMSGQ-TF---TLKDYVEGN--
IPTPEEQMQAQLEKQKEIDELFEQKKKEKAQEQQKQ-------
>XP_003670351_Naumovozyma_dairenensis
--------------------MLSSVIKRN-------------------------------
-AGISRLSM---VKSTRVL-LINKHENVAKRNFNSYISLLLKEDQ---GSKEPATNKKAN
TG----------------------------------------------------------
------------------------------------------------------------
-----QK---------SILTDDILAK---AGLDIDELNAKKQAKSEEEQEGREGHE--TD
AQQEGA---------------------PK-RERRK--RARKSSTDLKREKYANWFYIFSF
GALAGTGLYMTRDWEDSESEDV--KKDIANGYTPGLMFQRFRARFNSMFTYFQEPPFPDL
LPPPPPAP-YQRPLTLVLTLEDLLVHSEWSQKYGWRTAKRPGVDYFLGYLSQYYEIVLFS
SNYMMYGEKIAEKLDPLHAFISYSLFKEHCVYKDGVHIKDLSKLNRDVNKVLIIDTDPNN
YKLQPENAIPMEPWKGEA-DDKLLRLIPFLEYLATQQVDDVKPILNSFKDKKQLPEEFNN
RVAKLKEKFIKEQK-------EKRDGNWFLKAL---G--VP---TNLGS----Q----TS
KFPLDMIREEGEKNYVRFMKLIDEERKK--------------------------------
-------------------------------------------
>XP_003957391_Kazachstania_africana
---------------------MLSVIRASTR-----------------------------
RSILLPL---------------------SKRTLS-YSKPLLQGKK-----------KKDV
KQ----------------------------------------------------------
------------------------------------------------------------
-----SK---------SILNDDLLFK---AGMDVD-------AKPEETH---PLHE----
-------------------------------KKTK--KYRKTTTDIKRERYSNWFYIFSF
SALSGTALYMTRDWDSNESEEW--KAQVADGYTPELMYKRFKIRFNSMFTFFQEPPFPDL
LPPPPPEP-YQRPLTLVLSLEDLLVHSEWTQKNGWRTAKRPGVDYFLGYLSQYYEIVLFS
SNYMMYSEKIAEKLDPIHAFISYNLFKEHCVYKKGKHIKDLSKLNRDVNKVIIIDTDKNN
YKLQPENAIPMKPWSGTA-DDELIKLIPFLEYLATQQVNNVKPILNSFHDRYKLSDEFNE
RVVNLRKKFQEENK-------TKKNNNWALKFL---G--VS---SN--S----N----AG
KFPLDMIREEGEKNYVRFMKIIEEEKEKIRI----QQEQMKNQ-TF---TLKDYVEGN--
IPTPEEQMQKQLEQQKEIDELYEKQKREGQEK-----------
>XP_022462141_Kazachstania_naganishii
--------------------MFARVISLNGK-----------------------------
QSAARFVARSG-VCNGTLA----------GRYLS-TSRFLLQEAE-----------KSKG
KA----------------------------------------------------------
------------------------------------------------------------
-----GK---------SVLTDDMLSK---AGIDLDDPLSEG-----------------AK
DPVEPA---------------------EPAAGKKRGGRRRQTSSEIKRERYANWFYVFSL
AGLVGTCGYMCRDWDSDEPEEM--VSQVERGYAPSLMYQRFKLRFNSLFSYFQEPPFPDL
LPPPPPAP-YQRPLTLVLTLEDLLVHSEWSQKTGWRTAKRPGVDYFLGYLSQYYEIVLFS
SNYMMYSERIAEKLDPLHAFISYNLFKEHCVYKDHVHIKDLSKLNRDVRKVVIMDTDANS
YKLQPENALPMAPWDGKP-DDKLIQMIPFLEYLATQQVDDVRPVLGSFPDRREIPSAFAQ
RVSKLREKYTEDQA-------KKAEGNWALKLL---G--VG---ATAGG----A----RS
KFPLDLIRDEGEKNYVRFMKLIDEEKEKLRI----QQEKMAGKTTF---TLKDYVEGN--
VPTQSNRWSSS--------------------------------
>XP_447020_Candida_glabrata
---------------------MLSLFRCAVT-----------------------------
RAPHIASKG---ISVQISRNLANSLIVQNKRRLN-TKSYFLQ-EQ-----------KKDD
KK----------------------------------------------------------
------------------------------------------------------------
-----AQ---------SILTDDLLFK---AGIDVE-E-GKKEG----QQKQHETEE--GN
EEQQSE---------------------NS-SNKKR--KRRMTSADKKKERYANYFYIFTF
SSLAGLGLYMCRDWEENEDDEM--KKDIDNGYTPDLMYKRFRARFNSVFTYFQEPPFPDL
LPPPPPAP-YQRPLTLVITLEDFLVHSEWDQKHGWRTAKRPGADYFLGYLSQYYEIVLFS
SNYMMYAEKIAEKMDPIHAFISYNLFKEHCVYKDGVHIKDLSKLNRDLKKVMIIDTDENS
YKLQPENAIPMDPWDGKA-DDKLLRLIPFLEYMATQQVEDVRPILKSYHNKRELPAEFEQ
RVQKLKNKFEQDQK-------KKNDSNWLLKLL---G--LAPVINGIGG----G-----N
KFPLDMIREEGEKNYVRFMKLIEEEKEKMRI----QQEQMSGQ-TF---TLKDYVEGN--
IPTPEEQMKMQLEKQKEIDALFEQKKKEQQANK----------
>XP_004177374_Tetrapisispora_blattae
---------------------MLSSIRLSTR-----------------------------
LSSRLLFSTPI-VKHPSIRQIA-------SRNLY-NTSKLLNSKQ-----------SKDD
KG----------------------------------------------------------
------------------------------------------------------------
-----KQ---------SILTDDILAR---AGVDLDAEHSKMEG----SQADEQASG--NN
GEAKPT---------------------EE-QGRKR--RKRQTSTDIKREKYANWFYIFTF
SAITGAGLYLTRDWEPSESEEL--KDDIPNGYEPSLMYKRFRARFNSMFKYFQEPPFPDL
LPPPPPPP-YQRPLTLVLTLEDLLVHSEWSQKHGWRTAKRPGVDYFLGYLSQYYEIVLFS
SNYMMYSDRIAEKLDPIHAFVSYNLFKEHCLYKDGVHIKDLSKLNRDEKKVLIIDVDPNS
YKLQPENAIPMKPWDGQM-DDKLIRLIPFLEYLATQQVSDVRPVLSSFTDKYNLPDEFDE
RVKKLKAKFHADQ--------EKASSNWVMKVL---G--------GLGGMPQTG----KS
KFPLDLIREEGEKNYVKFMKLVEEEKEKIKI----QQEQLSGQ-TF---TLKDYVEGN--
IPTPEEQMKLQLEKQKEIDEIFEERKKNQQKIALIND------
>XP_003687138_Tetrapisispora_phaffii
---------------------MLSTIIRTTR-----------------------------
AST---------LVHASRPLVLRSSSIFGTRSLM-YSHRLLAEEK-----------DSKS
KD----------------------------------------------------------
------------------------------------------------------------
-----AK---------SILTDDMLFK---AGVDLDAKDAGKES--------KEETT--SA
GETASS---------------------DPVSPKKK--KKRQSSTDIKREKYANWMYIFSF
SSLTGLGLYMTRDWDADEPKEL--KESVENGYTIGLMYQRFKARLNSTFSYFQDPPFPDL
LPPPPPPP-YQRPLTLVLTLEDFLVHSEWDQKHGWRTAKRPGTDYFLGYLSQYYEIVLFS
SNYMMYSEKIAEKLDPIHAFVSYNLYKEHCVYKEGTHIKDLSKLNRDLDKVLIIDCDPNN
YKFQPENAIPVKPWNGQA-DDELLKLIPFLEYLATQQVSDVKPILNSFHDKSHIPVEFNE
RVDKLKTKFYNDQK-------NKQN-NWLLKAL---S--VS-MGNTVSG----N----ST
KFPLDMIREEGEKNYVRFMKLIEEEKEKMKL----QQEQLSGQ-TF---TLKDYVEGN--
IPTPEEQMQLQMEKQKEIEEMFETRKKENNQKV----------
>XP_001643212_Vanderwaltozyma_polyspora
---------------------MLSLLKSSTR-----------------------------
IAACRALPV---RSVIR--------PNVIQRHLS-YSRILYDGKNKPDAEGDTSASKKGD
SK----------------------------------------------------------
------------------------------------------------------------
-----AQ---------SILTDDMLFK---AGVDVDEGTS---GKVEHSDEASFSQE--GS
SESG--------------------------HTKKK--RKRQSSTDIKREKYANWFYIFTF
SSLAGVSLYMTRDWEENEPKEL--KDAVANGYTPGLMYKRFKARFNNLFNYFQEPPFPDL
LPPPPPPP-YQRPLTLVVSLEDLLVHSEWTQKNGWRTAKRPGVDYFLGYLSQYYEVVLFS
SNYMMYSEKIAEKLDPIHAFISYNLYKEHCVYKEGDHIKDLSKLNRDLGKVIIVDTDPAS
YKLQPENAIPMQPWDGKA-DDKLMRLIPFLEYLATQQVSDVRPILESYHDRNAIPEEFDE
RVRKLKEKFYNDEK-------NKADSNWVLKMLNIAG--VP---QS--T----Q----KT
KFPLDMIREEGEKNYVRFMKLIEEEKEKIKI----QQEQMSGQ-TF---TLKDYVEGN--
IPTPEEQLKMQMEKQKEIDAIFEDKKKQNQNETNK--------
>XP_003679659_Torulaspora_delbrueckii
---------------------MISIARQSAK-----------------------------
LASKLSF-P---VARPSSLLV--------RRSLV-QSTRKLQ-QD-----------PK--
-K----------------------------------------------------------
------------------------------------------------------------
-----PQ---------SILTEDLLAK---AGVDVD-ENADKPK----E---TESSA--GD
TQGN-T---------------------SG-SGKKR--RKRQTSTDIKRERYANWFYIFSL
SGLTGTALYMGRDWEEGESEEL--KKGIDNGYTPALMFQRFKARFNSMFTYFQEPPFEDL
LPPPPPAP-YQRPLTLVITLEDFLVHSEWSQKYGWRTAKRPGCDYFLGYLSQYYEIVLFS
SNYMMYAEKIAEKLDPIHAFVSYNLFKEHCVYKDGVHIKDISKLNRDLGKVVTIDTDPNT
YKLQPENAIPMDPWTGEA-DDKLLRLIPFLEYLATQQVNDVRPILNSYHDKKQIPQEFEQ
RVQKLKEKFYSDQK-------TKTEGNWALKLL---G--VA---NTMGS----Q----GS
KFPLDLIREEGEKNYVRFIQLIEEEKEKIRI----QQEQMGGQ-TF---TLKDYVEGN--
IPSPEEQLKMQMEKQQEIDALFEKQKQEKKLQQQQQQQQQQN-
>XP_037146539_Zygotorulaspora_mrakii
---------------------MLRVLGSTTK-----------------------------
SLSKGSFRT---ITKPVSSSINWVNASAPNRSLI-HFTRNLQ-QA-----------KKDG
-E----------------------------------------------------------
------------------------------------------------------------
-----PR---------SILTEDMLAK---AGVDFE-E-ADAKK----QAHDSEASS--SD
KEDHGS---------------------SS-SNKKR--RKRQTSTDVKRERYANWFYIFSL
SGLAGCGIYMGRDWEANDPEEL--KKGISNGYTPNLFVQRFKARFNSMFTYFQEPPFPDL
LPPPPPAP-YQRPLTLVITLEDFLVHSEWTQKNGWRTAKRPGCDYFLGYLSQYYEIVLFS
SNYMMYSEKIAEKLDPIHAFISYNLFKEHCVYKDAVHIKDISKLNRDLGKVVTIDTAPDS
YKLQPENAIPMEPWNGQA-DDKLLALIPFLEYLATQQVNDVRPILNSFHDKTKIPQEFEE
RVVKLKSKFNQDQR-------AKSQGNWALQLL---G--VA---NSVGS----S----GS
KFPLDLIREEGEKNYVRFMQLIEEEKEKIRL----QQEHLGNQ-TF---TLKDYVEGN--
IPSPEEQLQMQMEKQKEIDILYEQNKKEKAVAVK---------
>XP_002497594_Zygosaccharomyces_rouxii
---------------------MLALRRSTTL-----------------------------
LGRVATNAT---LVRPMPR----------RLNFGTFSSVMQKKQQ-----------DGKD
EK----------------------------------------------------------
------------------------------------------------------------
-----PQ---------SILSEDLLAK---AGFDLDDPSNQHQQKSQEGDSEAGKGA--AG
ASESGR---------------------GD-DKKKR--RKRQSSTDIKRERYANWFYIFTF
ASLAGVGLYMTRDWEEGDSKEV--RQGVDNGYTAQLMYQRFMTRIHNMFSYFQEPPFPDL
LPPPPPPP-YQRPLTLVITLEDFLVHSEWSKKYGWRTAKRPGCDYFLGYLSQYYEIVLFS
SNYMMYSDRICEKLDPIHAFISYNLFKEHCVYKDGIHIKDISKMNRDVGKVVMIDTDPNC
YKSQPENAIPAKPWDGTP-DDGLLQLIPFLEYLATQQVNDVRPILSSFQDKSKIPTEFTQ
RVEKLKAKFFADHR-------AKTQDNWALTLL---G--VAPSA---------S----SV
KFPLDMIREEGEKNYIRFMQLIEEEKEKIRI----QQEQLGGQ-TF---TLKDYVEGN--
IPSPEEQVKMQLEKQQEVEQLYEQRKKEKAEQKRQQQLQQQQN
>XP_003644244_Eremothecium_cymbalariae
---------------------MLHVFRKSFG-----------------------------
VSCRRL---------PYVFGELNQLASIPRRTFV-TSGAVFDEPK-----------DTKA
KE----------------------------------------------------------
------------------------------------------------------------
-----KQPNNQHQQAQSILNDDMLAR---AGVEVE-------GSKEFGKQWTSGSE--SE
TTSGET---------------------VSGSGKKR--RHRKTSTEVKREKYANLFYIFSF
AGLLGTGLYMARDWEAEEPEDL--KKGVGNGYTPSLMYQRFKSRFDSIFTFFQEPPFPDL
LPPPPPPP-YQRPLTLVLPLEDFLIHSEWSQKNGWRTAKRPGADYFLGYLSQYYEIVLFS
SNYMMHSEKIAEKLDPIHAFITYNLFKEHCVYKDGIHIKDLSHLNRDLGKTIIIDTDANA
FKLQPENAIHAEPWDGKA-DHELLTYIPFLEYLVTQPTEDIRPILNSFSDRKNIPLEFSK
RVDKLRDKFNKEQS-------NRANEGWLLKLL---G--IG-----ITS----K----QS
KFPLDLIRDEGEKNYVRFMKIVEEEKEKLKL----QQEKMGAA-TF---TLKDYVEGN--
IPSPEEQMKIQLEKQKEFEEMYEREKLKKKQQQQQQQV-----
>NP_984141_Eremothecium_gossypii
---------------------MLHVIRRSRA-----------------------------
TSARQL---------PRVAGLLAGAAAVRSRTYI-GTRILHEE--------------QKP
KK----------------------------------------------------------
------------------------------------------------------------
-----PEPPN------SILTEDMLAR---AGVDAE-------RGPETEKAPAEDKA--GE
ST--ET---------------------GSGAGKKK--RARKTTTEIKRERYANLFYLFSL
TGLAGGAVYMSRDWDADEPEEE--RKGIENGYTPGLMYRRFKARFDSLFTFFQEPPYPDL
LPPPPPPP-YQRPLTLVLPLEDFFVHSEWTQQHGWRTAKRPGADYFLGYLSQYYEIVLFS
SNYMVYSEKVVEKLDPIRAFITYNLFKDHCVYKDGIHIKDLSHLNRDLGKTLIIDTDPNS
VKLQMENAILAEPWDGKA-DDALLRYIPFLEYLVTQPINDVRPILNSFKDRHHIPEEFAE
RVEKLRAKFNADQK-------AKAGSG-LSFLL---N--PG-----MAS----K----PA
KFPLDLIREEGEKNYVRFMKLIEEEKEKLKL----QQEHMSAP-TF---TLKDMAEGN--
MPTPEEQMKMQLQKQKEFEELYEKEKQKMQQQTKGQ-------
>XP_454994_Kluyveromyces_lactis
---------------------MLSIARVSLL-----------------------------
RNARMVPVH-----------AMQMRPVVVRRSLH-NGSLLLQKK------------NEKN
EA----------------------------------------------------------
------------------------------------------------------------
-----PK---------SILDDDMLAR---AGVEVEGNEAGSKDKSGRAGEAGES----AE
QDDSTG---------------------DKGSGKKK--RSRKSSTDIKRERYANWFYILSL
LGLASGALSMARDWDSDESEEL--KKEIPNGYTPALMYKRMKRRWESIFTFFQEPPFPDL
LPPPPPPP-YQRPLTLVLSLEDLLVHSEWTQQSGWRTAKRPGVDYFLGYLSQYYEIVLFS
SNYMMYAEKIAEKLDPIHAFITYNLFKEHCLYKDGVHIKDLSKLNRDLGKVLIIDTDENS
FKLQPENAIYLEPWDGKA-DDRLLRLIPFLEYLATQQVSDVRPILKSFPDNKNIPEAFEK
RVQVLKEKFERDER-------VKNDKNLFLKLL---G--IG-----LIG----T----KP
KFPLDLIREEGEKNYVRFMKLVEEEKEKIKL----QQQAMGQQ-TF---TLKDYVEGN--
IPTPEEQLKLQMEKQQEIEAQFEEQKKLKAQ-----QGSK---
>XP_022674255_Kluyveromyces_marxianus
------------------------------------------------------------
----MVPAY-----------AVKRSTVVPTRLLH-NSRVILQ-K------------DEKK
QT----------------------------------------------------------
------------------------------------------------------------
-----PK---------SILDDDMLAR---AGVEIEADELAKKGKQGQEGKNAESEEAAAD
EEQAKE---------------------EKGSGKKR--RSRKSSTDIKRERYANWFYILSG
LGLAGGALSMARNWDDDESEEL--KAEIPNGYTPDLMYRRLKRRWDSIFTFFQEPPFPDL
LPPPPPPP-YQRPLTLVLSLEDLLVHSEWTQQTGWRTAKRPGVDYFLGYLSQYYEIVLFS
SNYMMYSEKIAEKLDPIHAFITYNLFKEHCLYKDGVHIKDLSKLNRDLGKVLIIDTDENS
FKLQPENAIYMEPWDGKA-DDKLLRLIPFLEYLATQQVSDVRPILKSFPDNKTIPEVFDQ
RVQKLREKFEREE---------KNQNNWVMRLS---G--AG-----LTG----V----KP
KFPLDMIREEGEKNYVRFMKLVEEEKEKIKL----QQEAMGQQ-TF---TLKDYVEGN--
IPTPEEQMKLQMEKQKEIEAQFEQRKKLKAQEQNIDQGK----
>XP_022628157_Lachancea_lanzarotensis
---------------------MLGLVSRAAR-----------------------------
TTSRTSILK---ICGPKVPSF---------RAFS-GAKLLLNE-------------QKNE
KK----------------------------------------------------------
------------------------------------------------------------
-----PS---------SILTEDLLAR---AGVEVEDGKTEGGK-------SEEAKT--GD
SEESHG---------------------RDGAGKRR--RKRQSSTDVKRERYANWFYIGSF
AALSGAAGYLARDWEDDEAEEL--KKEAANGYTPELMYKRLKLRFNSIFSYFQEPPFPDL
LPPPPPAP-YQRPLTLVLSLEDVLVHSEWTKEHGWRTAKRPGVDYFLGYLSQYYEIVLFA
SNYMMYADKVAEKLDPIHAFITYNLFKEHCLYKDGVHIKDLSKLNRDIGKVVIVDCDPNS
YKLQPENAVPLKPWDGKA-DDSLLKLIPFLEYMATQQMNDVRPVLNSYADKYQIPEEFER
RVAVLKEKFYKEQA-------AKANGNWALKAL---G--AG----ALGS----S----KA
KFPLDLLREEGEKNYVRFMQLIEEEKEKIRL----QQEQMGGQ-TF---TLKDYVEGN--
LPSPEEQMQIQLQKQKEFETQYEQNKT---AAQNK--------
>XP_002554009_Lachancea_thermotolerans
---------------------MLTILRHSVR-----------------------------
TNVRLQLRN---ASVARSSLI---------RPFS-SAKSVLDA-------------KKPG
EK----------------------------------------------------------
------------------------------------------------------------
-----AK---------SILTEDMLAR---AGVETEEPNADGSK-------KEQGAG--AE
TEEPQT---------------------SEAGGKRK--RKRQTSADIKRERYANWFYIASF
AGLAGAGAYMARDWDDDEPEEL--KKGADNGYTPGLMYQRFKLRFNSIFSYFQEPPFPDL
LPPPPPPP-YQRPLTLVLSLEDLLVHSEWTKEHGWRTAKRPGVDYFLGYLSQYYEIVLFS
SNYMMYSDKVAEKLDPIHAFITYNLFKEHCLYKDGVHIKDLSKLNRDLGKTIIVDCDPNA
YKLQPENAIPMRPWDGKA-DDGLLRLIPFLEYLATQQMDDVRPVLNSYANKYEIPEEFER
RVAVLKQKFYKEQE-------AKANGNWALKAL---G--VG----ALGI----Q----KA
KFPLDLLREEGEKNYVRFMQLIEEEKEKIRL----QQEQMGGQ-TF---TLKDYVEGN--
LPSPEEQMKIQMEKQKEFEAQYEQEKSSKKASQTQIP------
>XP_020059433_Aspergillus_aculeatus
----------------------------MLS-----------------------------
RAVLPLTRPNI-LA---STVRASTVTVPHSRWYAKNSKP--KSSYNLPDSI----KASQS
KQ---PSQAPAPKQED------------------------KQADYAAEQAE-FDTKA---
------------------------DPQSNASSQQTSPE-------SHAPEEKE-------
----LPR---------QPLPD--LTQGIPSTLAAEL-EARQTG---RPSTTLNLTEDPSR
A-EDYAEDE-------------------GRGDKSK--DHYTSSLDRKRARMANLFSALFL
LAGAGGVAYLGRNWENELEEKAHP-E-TPSGWGLGLWYNRAKARLGDITSYYKDPAFPKL
LPDED--PNMRQPYTLVLSLEDLLVHSEWSREHGWRVAKRPGVDYFLRYLNQYYELVLFT
SVPSMMADQVLRKLDPYRI-IRWPLFREATRYKDGEYIKDLSYLNRDLSKVILLDTKEEH
ARLQPENAIVLDKWRGDPKDKTLVALIPFLEYLAGMGVEDVRPVLKSF-EGSSIPVEFAK
REKAMRERFEQELAEEQKRRPRS-GLGGFASAL---G--LK-SNRTLDGEQSPAEGLAQG
KMLWDQIRERGQKNYEMIEKEIRENGEKWLAEMAAEEEKARQE-QMAMMK--GSLTGM--
FGAGGDRKQ----------------------------------
>XP_001272838_Aspergillus_clavatus
----------------------------MLS-----------------------------
RAVLPLTRPGV-LA---SSVRVSALSAPRTRWYAKSSKP--KAPYKLPESI----KSPQS
EQ---SSTSP-------------------------------QPEYSAEQTE-FDTKA---
------------------------DPTKNTASQTSEASET-----GPTAPEKD-------
----TPQ---------KPLPD--LTQGIPSTLFAEL-EGRSKK---DGQSGLNLTEDPSR
S-EDYTDDG-------------------RGGDIPK--DGYVSSLDRRRARMANLMYALFL
IAGVGGVAYLGRNWETEEEAKAHP-E-IPSGWSLSSWYGRMKARTGDITSYYKDPAFPKL
LPDED--PNMRQPYTLVLSLEDLLVHSEWSREHGWRVAKRPGVDYFLRYLNQYYELVLFT
SVPSMMADQVLRKLDPYRI-IRWPLFREATRYKDGEYIKDLSYLNRDLSKVILIDTKEEH
ARLQPDNAIILEKWGGDAKDKNLVALIPFLEYLAGMGIDDVRPVLKSF-DGTDIPVEFAK
REKIMREKFEKELEEEQKKRPKR-GLGSLASAL---G--LK-SPRSLDGEQSPSEGLAQG
KMLWDQIRERGQKNYEMIEKEIRENGEKWLAEMAAEEEKARQE-QMKMMK--GSFTSV--
FGAGKQ-------------------------------------
>XP_001265906_Aspergillus_fischeri
----------------------------MLS-----------------------------
RAVLPLTRSSV-LT---STIRVSAVSVPKSRWYAKSTKP--KAPYKLPESV----KPSQS
EQ---PSSTP-------------------------------KPEYSAEQTE-FDTKA---
------------------------DPAGNAAPEASEATES--------------------
----KPQ---------QPLPD--LTQGIPSTLAAEL-EGHTKK---SGQTSLNLTEDPSR
S-EDYTDDG-------------------R-GDIPK--DGYVSSLDRRRARMANLMYAFFL
LAGAGGVAYLGRNWETEEEAKAHP-D-IPSGWSFSSWYNRMKARLSDITSYYKDPAFPKL
LPDED--PNLRQPYTLVLSLEDLLVHSEWSREHGWRIAKRPGVDYFLRYLNQYYELVLFT
SVPSMMADQVLRKLDPYRI-IRWPLFREATRYKDGEYIKDLSYLNRDLSKVILIDTKEEH
ARLQPENAIILDKWLGDPKDKNLVALIPFLEYIAGMGIEDVRPVLKSF-EGTSIPVEFAK
REKIMREKFEKEMEEEQKRRPKR-GVGSLASAL---G--LK-STRTLDGEQSPSEGLAQG
KMLWDQIRERGQKNYEMIEKEIRENGEKWLAEMAAEEEKARQE-QMKMMK--GSFTSM--
FGAGKQ-------------------------------------
>XP_041148098_Aspergillus_flavus
----------------------------MLS-----------------------------
RAVLPLTRPNT-LA---SAVRLSALPITHSRWYAKNNKP--KAPYKLPESV----KSPKA
DQ---S---S-------------------------------QQEYSASQAE-FDTNA---
------------------------DAQRNTANQTAESAES-----SQTGAEKA-------
----APQ---------QPLPD--LTQGIPSTLAAEL-EARSKG---RGPTALNLTEDPSR
S-EDYTDDG-------------------HGGDIPK--DGYVSSLDRRRARMANLMYALFL
LAGAGGAAYLGRNWDTEEEARLHP-D-VPSGWSFGLWYSRVKARFGDITSYYKDPAFPKL
LPDED--PNLRQPYTLVLSLEDLLVHSEWSREHGWRVAKRPGVDYFLRYLNQYYELVLFT
SVPSMMADQVLRKLDPFRI-IRWPLFREATRYKDGEYIKDLSYLNRDLSKVILIDTKEEH
ARLQPENAIILNKWHGESKDKTLVALIPLLEYIAGMGVEDVRPVLKSF-EGTDIPVEFAK
REKAMRERFQKELGEEQQKRPKF-SMGSLASAF---G--LK-STRTLDGETTPSEGLAQG
KMLWDQIRERGQKNYEMMEKEIRENGEKWLAEMAAEEEKARQE-QMNQMK--GSLTSV--
FGAGKQ-------------------------------------
>XP_749477_Aspergillus_fumigatus
METFAAALGSGIEENLQSSQLIQPGMHDMRACRVKLIWVESTFKTEEEKKKRSTKIGGRW
RILRPVERAAL-MD---SAAR--PVSFPKSRWYAKSSKP--KAPYKLPESV----KPPQS
EQ---PSSTP-------------------------------KPEYSAEQTE-FDTKA---
------------------------DPAGNAAPEASEATES--------------------
----KPQ---------QPLPD--LTQGIPSTLAAEL-EGRTKK---SGQTSLNLTEDPSR
F-EDYTDDG-------------------R-GDIPK--DGYVSSLDRRRARMANLMYAFFL
LAGAGGVAYLGRNWETEEEAKAHP-D-IPSGWSFSSWYNRMKARLSDITSYYKDPAFPKL
LPDED--PNLRQPYTLVLSLEDLLVHSEWSREHGWRIAKRPGVDYFLRYLNQYYELVLFT
SVPSMMADQVLRKLDPYRI-IRWPLFREATRYKDGEYIKDLSYLNRDLSKVILIDTKEEH
ARLQPENAIILDKWLGDPKDKNLVALIPFLEYIAGMGVEDVRPVLKSF-EGTSIPVEFAK
RERIMREKFEKELEEERKRRPKR-GVGSLASAL---G--LK-STRTLDGEQSPSEGLAQG
KMLWDQIRERGQKNYEMIEKEIRENGEKWLAEMAAEEEKARQE-QMKMMK--GSFTSM--
FGAGKQ-------------------------------------
>XP_662094_Aspergillus_nidulans
----------------------------MLR-----------------------------
RAILPLTRPSG-LV---SAPRLSALPVSHSRCYAKGSKP--KTPYKLPESV----KSSKP
EQ---PAKPSQ------------------------------QEQYAAEQAE-FETTS---
------------------------DPQANTANTTSQASSS--PESSPSQSEQD-------
----APQ---------RPLPD--LTQGIPSTLAAEL-EARSKK---SGSGTLNLTEDPSR
FEEDYSDD--------------------GRGDIPK--GGYESSLDRKRARMAKLMYALFL
LGSVGGMAYLGRNWDTVEEENAHP-D-VPSGWSFGLWYNRIKARMGDFTSYYKDPAFPKL
LPDED--PNLRQPYTLVLSLEDLLVHSEWSREHGWRVAKRPGVDYFLRYLNQYYELVLFT
SVPSMMADQVLRKLDPYRI-IRWPLFREATRYKDGEYIKDLSYLNRDLSKVILIDTKEEH
ARLQPENAIILDKWNGNPKDKTLVALIPFLEYLAGMGVDDVRTVLKSF-EGQSIPIEFAK
REKAMRERFEKELAEEQKKRPRS-GMGSLASAL---G--LKSSARTLDGEQLPSAGLQEG
KMLWDQIRERGQKNYELIEKEIRENGEKWLAEMAAEEEKLRQE-QMESMK--GSLTGF--
FGGGKKE------------------------------------
>XP_001391863_Aspergillus_niger
----------------------------MLS-----------------------------
RAVLPLTRPNV-LT---STVRASTISVAHSRWYAKSTKP--KTPYKLPQSV----KSANS
EQ---SPKAPS------------------------------QNDYSAEQAE-FDTKA---
------------------------AP-------ATEASET-----GSTAPQNY-------
----APQ---------KPLPD--LTQGIPSTLAAEL-EAASKN---RGSSKLNLTEDPSR
A-EDYDDGG-------------------R--DIPN----YESSLDRKRARMANLMYVLFL
LAGAGGVAYLGRNWETEEEAKAHP-D-VPSGWGFGLMYNRAKARLGDITSYYKDPAFPKL
LPDED--PNMRQPYTLVLSLEDLLVHSEWSREHGWRVAKRPGVDYFLRYLNQYYELVLFT
SVPSMMADQVLRKLDPYRI-IRWPLFREATKYKDGEYIKDLSYLNRDLSKVILIDTKEEH
ARLQPENAVILEKWLGDSKDKTLVGMIPFLEYIAGMGVEDVRPVIKSF-EGTQIPVEFAK
REKAMRERFEKELAEEQKKRPRS-GLGSFASAL---G--LK-STRTLDGEQSPSEGLAQG
KMLWDQIRERGQKNYEMIEKEIRENGEKWLAEMAAEEEKARQE-QMAMMK--GSFTGM--
FGAGPKQ------------------------------------
>XP_015405129_Aspergillus_nomiae
----------------------------MLS-----------------------------
RAVLPLTRSNT-LA---STVRLSALPITHSRWYAKNNKP--KAPYKLPESV----KPPKA
DQ---ATQPS-------------------------------QQEYSASQAE-FDTNA---
------------------------DAQRNTANQTAESAEF-----SQTAAEQA-------
----APQ---------KPLPD--LTQGIPSTLAAEL-EARSKG---RGPTALNLTEDPSR
S-EDYTDDG-------------------HGGDIPK--DGYVSSLDRRRARMANLMYALFL
LAGAGGVAYLGRNWETEEEERLHP-D-VPSGWSFGLWYSRVKARFGDITSYYKDPAFPKL
LPDED--PNLRQPYTLVLSLEDLLVHSEWSREHGWRVAKRPGVDYFLRYLNQYYELVLFT
SVPSMMADQVLRKLDPFRI-IRWPLFREATRYKDGEYIKDLSYLNRDMSKVILIDTKEEH
ARLQPENAIILNKWHGDSKDKTLVALIPLLEYIAGMGVEDVRPVLKSF-EGTDIPVEFAK
REKAMRERFQKELGEEQQKRPKV-SMGSLASAF---G--LK-STRTLDGEATPSEGLAQG
KMLWDQIRERGQKNYEMMEKEIRENGEKWLAEMAAEEEKARQE-QMNQMK--GSFTSM--
FGAGKQ-------------------------------------
>XP_001823982_Aspergillus_oryzae
----------------------------MLS-----------------------------
RAVLPLTRPNT-LA---SAVRLSALPITHSRWYAKNNKP--KAPYKLPESV----KSPKA
DQ---S---S-------------------------------QQEYSASQAE-FDTNA---
------------------------DAQRNTANQTAESAES-----SQTGAEKA-------
----APQ---------QPLPD--LTQGIPSTLAAEL-EARSKG---RGPTALNLTEDPSR
S-EDYTDDG-------------------HGGDIPK--DGYVSSLDRRRARMANLMYALFL
LAGAGGAAYLGRNWDTEEEARLHP-D-VPSGWSFGLWYSRVKARFGDITSYYKDPAFPKL
LPDED--PNLRQPYTLVLSLEDLLVHSEWSREHGWRVAKRPGVDYFLRYLNQYYELVLFT
SVPSMMADQVLRKLDPFRI-IRWPLFREATRYKDGEYIKDLSYLNRDLSKVILIDTKEEH
ARLQPENAIILNKWHGESKDKTLVALIPLLEYIAGMGVEDVRPVLKSF-EGTDIPVEFAK
REKAMRERFQKELGEEQQKRPKF-SMGSLASAF---G--LK-STRTLDGETTPSEGLAQG
KMLWDQIRERGQKNYEMMEKEIRENGEKWLAEMAAEEEKARQE-QMNQMK--GSLTSV--
FGAGKQ-------------------------------------
>XP_040641701_Aspergillus_ruber
----------------------------MLS-----------------------------
RAMLPLTRPNI-LA---STTRVSALSGPRSRWYAKNNKP--KTPYKVPDSV----KPPKP
EQ---SGNAS-------------------------------QEQFSTEQAE-FDTKA---
------------------------DPQQNTANSTSSAPEP-----DPTTTEKS-------
----APR---------KPLPD--LTQGIPSTLAAEL-EGRNK-----GKTPLNLTEDPTH
A-EDEYDDG-------------------GRGDIPK--DGYVSSTDRRRARMASLMWALFA
LGAIGGTAYLGRNWETEEEERAHP-E-QPSGWGVGLLYNRIKARMNDITSYYKDPPFPKL
LPDED--PNMRQPYTLVISLEDLMVHSEWSREHGWRVAKRPGIDYFLRYLNQYYELVLFT
SVPSMMADQVLRKLDPYRI-IRWPLFREATRYKDGEYIKDLSYLNRDLSKVIMIDTKEEH
ARLQPENAIILNKWQGDSKDKKLVALIPFLEYIAGMGIDDVRQVLKSF-EGTDIPIEFAK
RERAMRERFQKEVAEEQKNKPRV-SVGSLATAL---G--LK-SNRTLDGEQTPSEGLAQG
KMLWDQIRERGQKNYEMIDREIRENGEKWLAEMAAEEEKFREE-QMKSMK--GSFTSM--
FGAGGGEEEKKQ-------------------------------
>XP_040697047_Aspergillus_sydowii
----------------------------MLR-----------------------------
RAVLPLTRPSG-LV---SAPRLSALPATHSRWYAKNTKP--KTPYKLPDSV----KSSKA
EQ---PVKPEQ------------------------------QEQYAAEQAE-FETKA---
------------------------DPQANTANTTSQASDSFDPEPSPTQPEQN-------
----APR---------KPLPD--LTQGIPSTLAAEL-ENRTKG---RSGGSLNLTEDPSR
FEEEYTDDG-------------------GRGDIPK--SGYESSLDRKRARMANLMYALFL
LGSVGGVAYFGRNWDTVEEENAHP-D-TPSGWGFGLWYNRIKARMSDFTSYYKDPAFPKL
LPDED--PNLRQPYTLVLSLEDLLVHSEWSREHGWRVAKRPGVDYFLRYLNQYYELVLFT
SVPSMMADQVLRKLDPYRI-IRWPLFREATRYKDGEYIKDLSYLNRDLSKVILIDTKDEH
ARLQPENAVILDKWNGNPKDKTLVALIPFLEYLAGMGVDDVRPILKSF-EGQPIPVEFAK
REKAMRERFEKELAEEQKKRPRS-GVGSLASAL---G--LKSSTRTLDGEQSPSQGLQEG
KMLWDQIRERGQKNYEMIEREIRENGEKWLAEMAAEEEKLRQE-QMDSMK--GSLTGF--
LGGPKKE------------------------------------
>XP_001218173_Aspergillus_terreus
----------------------------MLS-----------------------------
RAVLPLTRPNV-LA---STVRVSTLPLSHARWYAKVGKP--KAPYKLPDSV----KPPKP
ES---TSASQ-------------------------------QQEPAPEQPE-FDTPA---
------------------------DAQKNSSQKTSEP--------STTPEQDA-------
----APQ---------KPLPD--LTQGIPSTLAAEL-EARQKK---RGPTPLNLTEDPSR
AEEEYTDDG-------------------SGGEIPR--DRYESSLDRRRARMANLMYVLFL
LAGAGGVAYLGRNWETAEEEAAHP-E-TPSGWGLGLWYNRVKARFSDLTSYYKDPAFPKL
LPDED--PNMRQPYTLVLSLEDLLVHSEWSREHGWRVAKRPGVDYFLRYLNQYYELVLFT
SVPSMMADQVLRKLDPYRI-IRWPLFREATRYKDGEYIKDLSYLNRDLSKVILIDTKEEH
ARLQPENAIILDKWLGDPKDKTLVALIPFLEYMAGMGVDDVRTVLKSF-EGTNIPVEFAK
REKAMRERFEKELAEEQKKRPKV-GMGSLASAL---G--LK-STRTLDGEQSPSEGLAQG
KMLWDQIRERGQKNYEMIEKEIRENGEKWLAEMAAEEEKARQE-QMAQMK--GSFTSM--
FGAGKN-------------------------------------
>XP_022493791_Penicillium_arizonense
----------------------------MLS-----------------------------
RAVLPLTRPNV-LA---SAVRASALSARSS--------P--YAAYKLSPGIQQRVKSSKA
KK---TPQAPAPE----------------------------PKEFAAEQPE-FDTKA---
------------------------EPKAAES--------------SGTPEPEQ-------
----TSQ---------KPLPD--LTQGIPSTLAAEL-EGRMK------KGPLNLTEDPTQ
S-EEYSEEGK------------------GGGDIPK--GGYETSLDRRKARMANIMYAAML
LAGVAGMGYLGRNWETEEEERVHP-E-TPSGWGLGLWYNRIKARMSDLTSYYKDPAFPKL
LPDED--PEMRQPYTLVLSLEDLLVHSEWSREHGWRVAKRPGVDYFLRYLNQYYELVLFT
SVPSMMADQVLRKLDPYRI-IRWPLFREATRYKDGEYIKDLAYLNRDLSKVILLDTKEEH
ARYQPENAIILDKWTGDPKDKELVALIPFLEYLAGMGVEDVRTVLKSF-DGSAIPAEFAK
REKAMRERFEKELAEERKKKPNR-GLGNFASAL---G--LK-SARTLDGETTPSEGLAQG
KMLWDQIRERGQKNYEMVEAEIRLNGEKWLAEMAAEEEKARQE-QMQSMK--GSFAGM--
FGAGTKEQ-----------------------------------
>XP_014531385_Penicillium_digitatum
----------------------------MLS-----------------------------
RVVLPLTRPNV-FA---SAIRASTLSARSS--------P--HVAYKLSPGLQLRAKSNKS
KS-NT----PKAA----------------------------PKDFAAEQTE-FDTKA---
------------------------ES--TQP--------------TESVEQEQ-------
----APQ---------APLPD--LTQGIPSTLAAEL-EGRMK------KGPLNLTEDPSQ
S-EEYGTDGR------------------GGGDIPK--GGYETSIDRRKARMANIVYAAML
LAGFAGMGYLGRNWENEEEERQHP-E-VPSGWSPGLWYSRIKARTSDLTSYYKDPAFPKL
LPDED--AEMRQPYTLVLSLEDLLVHSEWTREHGWRVAKRPGVDYFLRYLNQYYELVLFT
SVPSMMADQVLRKLDPYRI-IRWPLFREATRYKDGEYIKDLQYLNRDLSKVILIDTKEEH
ARYQPENAIVLDKWTGDPKDKTLVALIPFLEYLAGMGVEDVRTVLKSF-DGTPIPVEFAK
REKAMRERFEKELAEEQKKKPSR-GLGNFAAAL---G--LK--SSTLNGEQSPSEGLAQG
KMLWDQIRERGQKNYEMIESEIRANGEKWLAEMAAEEEKARQE-QMQSMK--GSFTGI--
FGAGSKDQ-----------------------------------
>XP_016593016_Penicillium_expansum
----------------------------MLS-----------------------------
RAVLPLTRPNV-FA---SAVRASTLSARPS--------P--YTAYKLSPGIQLRAKSNKS
KS-NT----PKAA----------------------------PKDFAAEQPE-FDTKA---
------------------------ES--TQS--------------SEPVEQEQ-------
----APQ---------FPLPD--LTQGIPSTLAAEL-EGRMK------KGPLNLTEDPAQ
S-EEYGADGR------------------GGGDIPK--GGYETSIDRRKARMANIVYAAML
LAGVAGMGYLGRNWETEEEERQHP-E-IPSGWSPGLWYSRIKARTSDLTSYYKDPAFPKL
LPDED--AEMRQPYTLVLSLEDLLVHSEWTREHGWRVAKRPGVDYFLRYLNQYYELVLFT
SVPSMMADQVLRKLDPYRI-IRWPLFREATRYKDGEYIKDLQYLNRDLSKVILIDTKEEH
ARYQPENAIVLDKWTGDPKDKTLVALIPFLEYLAGMGVEDVRTVLKSF-DGTPIPAEFAK
REKAMRERFEKELAEEQKKKPSR-GLGNFAAAL---G--LK-PSSTLSGEQSPSEGLAQG
KMLWDQIRERGQKNYEMIESEIRANGEKWLAEMAAEEEKARQE-QMQSMK--GSFTGI--
FGAGSKE------------------------------------
>XP_040645682_Penicillium_griseofulvum
----------------------------MLS-----------------------------
RAVLPLTRPNV-LA---SAVRASTLSVRPS--------P--YAAYKLSPGIQLRAKSNKS
KKPNT----PQPA----------------------------QKDFAGEQPE-FDTKA---
------------------------EP--TQP--------------SEPV--EQ-------
----APQ---------TPLPD--LTQGIPSTLAAEL-EGRMK------KGPLNLTEDPTQ
S-EEYGTDGR------------------GGGDIPK--GGYETSIDRRKARMANIVYAAML
LAGVAGMGYLGRNWETEEEERQHP-E-IPSGWSPGLWYNRIKARTSDLTSYYKDPAFPKL
LPDED--AEMRQPYTLVLSLEDLLVHSEWTREHGWRVAKRPGVDYFLRYLNQYYELVLFT
SVPSMMADQVLRKLDPYRI-IRWPLFREATRYKDGEYIKDLQYLNRDLSKVILIDTKEEH
ARYQPENAIVLDKWTGDPKDKTLVALIPFLEYLAGMGVEDVRTVLKSF-DGTPIPVEFAK
REKAMRERFEKELAEEQKKKPSR-GLGNFAAAL---G--LK-SSATLNGEQTPSEGLAQG
KMLWDQIRERGQKNYEMIESEIRANGEKWLAEMAAEEEKARQE-QMQSMK--GSFTGM--
FG-GSKN------------------------------------
>XP_038929001_Penicillium_roqueforti
----------------------------MLS-----------------------------
RAVLPLTRPNA-FA---SAVRASTLSARPS--------L--YAAYKLSPGIQLRAKSTKP
KS-KTSKAAPKDA----------------------------PKDFDAEQPE-FDTKA---
------------------------EP--TQP--------------SEPV--EQ-------
----PPQ---------TPLPD--LTQGIPSTLAAEL-EGRMK------KGPLNLTEDPTQ
S-EDYGAEGR------------------GGGDIPK--GGYETSIDRRKARMANIVYAVML
LGGVAGMGYLGRNWETEEEQRQHP-E-IPSGWSPGLWYSRIKARTSDLTSYYKDPAFPKL
LPDED--AEMRQPYTLVLSLEDLLVHSEWTREHGWRVAKRPGVDYFLRYLNQYYELVLFT
SVPSMMADQVLRKLDPYRI-IRWPLFREATRYKDGEYIKDLQYLNRDLSKVILIDTKEEH
ARYQPENAIILDKWTGDPKDKTLVALIPFLEYLAGMGVEDVRTVLQSF-DGTPIPIEFAK
REKAMRERFEKDLAEEQKKRPSR-GLGNFAAAL---G--LK-SSVTLNGEQTPSEGLAQG
KMLWDQIRERGQKNYEMIESEIRQNGEKWLAEMAAEEEKARQE-QMQSMK--GSFTGI--
FGAGSKNE-----------------------------------
>XP_002562218_Penicillium_rubens
----------------------------MLS-----------------------------
RAVLPLTRPNV-FA---SAVRASTLSARPS--------P--YAAYKLSPGIQLRAKSNKS
KS-NT----PKAA----------------------------PKDFAAEQPE-FDTKA---
------------------------ES--TQP--------------SESA--EQ-------
----PPQ---------KPLPD--LTQGIPSTLAAEL-EGRMK------KGPLNLTEDPTQ
S-EEYETEGR------------------GGGDIPK--GGYETSIDRRKARMANIVYAGML
FAGIAGMVYLGRNWETEEEAQQHP-E-TPSGWSPGLWYNRIKARTSDLTSYYKDPAFPKL
LPDED--AEMRQPYTLVLSLEDLLVHSEWTREHGWRVAKRPGVDYFLRYLNQYYELVLFT
SVPSMMADQVLRKLDPYRI-IRWPLFREATRYKDGEYIKDLQYLNRDLSKVILIDTKEEH
ARHQPENAIILDKWTGDPKDKTLVALIPFLEYLAGMGVEDVRTVLKSF-EGTPIPIEFAK
REKAMRERFEKDLAEEQKKRPSR-GLGNFAAAL---G--LK-SSVTLNGEQTPSEGLAQG
KMLWDQIRERGQKNYEMIESEIRLNGEKWLAEMAAEEEKARQE-QMQSMK--GSFTGM--
FGGGSKEQ-----------------------------------
>XP_040816272_Penicillium_solitum
----------------------------MLS-----------------------------
RAVLPLTRPNV-LA---SAVRASTLSARPS--------P--YTAYKLSPAIQLRAKSNKS
KS-NT----PEAA----------------------------PKEFAAEQPE-FDTKA---
------------------------ES--TQP--------------SESVEQEQ-------
----APQ---------TPLPD--LTQGIPSTLAAEL-EGRMK------KGPLNLTEDPAQ
S-EEYGADGR------------------GGGDIPK--GGYETSIDRRKARMANIVYAAML
LAGVAGMGYLGRNWETEEEASQHP-E-IPSGWSPGLWYSRIKARTSDLTSYYKDPAFPKL
LPDED--AEMRQPYTLVLSLEDLLVHSEWTREHGWRVAKRPGVDYFLRYLNQYYELVLFT
SVPSMMADQVLRKLDPYRI-IRWPLFREATRYKDGEYIKDLQYLNRDLSKVILIDTKEEH
ARYQPENAIVLDKWTGDPKDKTLVALIPFLEYLAGMGVEDVRTVLKSF-DGTPIPVEFAK
REKAMRERFEKDLAEEQKKKPSR-GLGNFAAAL---G--LK-SSATLNGEQTPSEGLAQG
KMLWDQIRERGQKNYEMIESEIRANGEKWLAEMAAEEEKARQE-QMQSMK--GSFTGI--
FGAGSKDQ-----------------------------------
>XP_022585777_Penicilliopsis_zonata
----------------------------MLS-----------------------------
RTVLPLARHRV-LT---STVRASSLSIQHSRLYAKNVKP--KAPYKLPSSP----KPSQP
EA---PKVTPSAQ----------------------------QPEYSAEQPE-FETNA---
------------------------EPETNTAPQAPKS--------DPTVTDKV-------
----A-Q---------KPLPD--LTQGIPSTLAAEM-DARSKK---R-SGPLNLTEDPSR
G-EEYEGDG-------------------GRGDHPK--DAYESSLDRRRARMANVMSAIML
TAAIGGTVYMGRNWDTEEEENAHKVD-APSGWGLGLFYNRIKARLGDFTSYYKDPAFPKL
LPDED--PKLRQPYTLVLSLEDLLVHSEWSREHGWRVAKRPGVDYFLRYLNQYYELVLFT
SVPSMMADQVLRKLDPYRI-IRWPLFREATRYKDGEYIKDLSYLNRDLSKVILIDTKEEH
ARLQPDNAIILDKWNGDPKDKTLVALIPFLEYMAGMGVEDVRTVIQSF-EGSSIPVEFAK
REKLMRERFENELAEEKKKRPRRGGLGSLASAL---G--VK--PQTVTGEPSASEGLAEG
KMLWDQIRERGQKNYELIEKEIQENGEKWLAEMAAEEEKARQE-QMKSMK--GSFTGM--
FGSGDKQ------------------------------------
>XP_016620945_Cladophialophora_bantiana
----------------------------MLR-----------------------------
RAALPLLRPRY-IW---P-LVPQALPQIQLRCYSKGDRPTRDADYKIP--------GTSK
DS--PHQKEPLRKVPFVQPAQAPNAETPSDSAPTSPSVSSPKQQIPPQRPP-FGADPARD
LDDVSASVAQASKRSLRE------EGQQRELKDEPAVPQP-----ENVAAEQE------Q
EAQGQPQ---------QPLPD--LTKGIPSTLDAELRAARSKQ-T-HHPPSLNITEDPSE
ELPSG-ARGR------------------DRGDIPR--EEYVSSSDRKKNAAFRYMYIILG
LGSVGFSVYLGRNWENEEEEKKHP-D-APSGWGFRPFYNRISARLSSTLSYYRDPVTTKL
LPDEDPDPNFRYPFVLVISLEDMLVHSEWTREKGWRIAKRPGVDYFLRYLSSYYELVLFT
SQPMAVVEQVLRKLDPYSM-IRWPLFREATVYKDGGYVKDLSYLNRDLKKVLIMDTDPHH
VKHQPENAIILPKWNGDPKDQTLIQFIPFLEYLATMGFDDVREVLKSF-EGTYIPAEFAR
REKLLRAKFEAEEAEKRKKRPKK-SLGKLSSML---G--LS----SPEGAHGSDEGMSEG
KMLWDQIRERGQRQYMELEKKIQEEGAKFLAEREAEEKRFQEE-AYNSMKPSNWFSGL--
SGGKK---AEEAEQK----------------------------
>XP_008729548_Cladophialophora_carrionii
----------------------------MLR-----------------------------
RAALPLLRGRTGIR---S-PILQAQLQTQLRYYAKGDRP-REAGYQVP--------ESTK
QP--LPQKEPLRKVPFVQSTPFPNAESTSPPSTSPSSDASGKPEPRPDATP-FGEDPARD
LDDVSESVSRASGRSLRQG-----EGRPREAEKDATGQEP-----TFTSEPRE-------
--ADPAQ---------QPLPD--LTKGIPSTLDAELRNAQSRQAA-AHASSLNITEDPAE
ELPAG-ARGR------------------DGGDIPR--EEYVSSSDRRKNAAFRYMYIILG
LGIIGGSIYMGRNWADEEEEKKHQ-D-APSGWGFTHFYNRVTARLGDMMSYYRDPVTTKL
LPDEDPDPNFRFPFVLVVSLEDMLVHSEWTREKGWRIAKRPGVDYFLRYLSAYYEIVLFT
SQPSAVVDQVIRKLDPFSM-IRWPLFREATLYKDGGYIKDLSYLNRDLKKVIIMDTDPHH
VKHQPENAIILPKWTGDPKDQTLVQFIPFLEYLATMGFEDTREVLKSF-EGTYIPAEFAR
REKLLRAKFEAEQADKGKKRPKK-TLGALSSVL---G--ISS--RSPDGLDSGEE----G
KMLWDQIRERGQKQYMELEKKIQEEGAKFLADREAEEKKYQEE-MYKSMKPTGWFTGL--
LGGGQ----KEAEK-----------------------------
>XP_016254736_Cladophialophora_immunda
----------------------------MLR-----------------------------
RAALSLLRPRS-VR---P-LVPQGLTQIPLRYYSKGDRSAKDAEYKIP--------GTSK
DS--LQQKEPLRKVPFVLSSQASKAETRSDSAPATPSTPSPNQQGPSEHPP-FGTDPARD
LDDVSASVTEASKRSVKEG-----GERQQGFENETVGPRT-----ENVAAEQETVEERDQ
TTQGQSQ---------QPLPD--LTKGIPSTLDAELRQARSKQ-S-SHSPSLNITEDPSE
ELPSG-ARGR------------------DRGDIPR--EEYVSSSDRKKNAAFRYMYIILG
LGSVGFSVYLGRNWADEEEEKKHP-D-APSGWGFKPFYNRVTARLSSTMSYYRDPVTTKL
LPDEDPDPNFRYPFVLVISLEDMLVHSEWTREKGWRIAKRPGVDYFLRYLSSYYEVVLFT
SQPMAMVEQVLRKLDPYSM-IRWPLFREATVYKDGGYVKDLSYLNRDLKKVLIMDTDPHH
VKHQPENAIILPKWNGDPKDQTLIQFIPFLEYLATMGFDDVREVLKSF-EGTYIPAEFAR
REKLLRAKFEAEEAEKRKKRPKK-SLGKLSSML---G--LSG--HGPDGMQSPEDGMSEG
KMLWDQIRERGQRQYMELEKKIQEEGAKFLAEREAEEKRLQEE-AYNSMKPSSWFSGL--
SGSKR---TEEAEQK----------------------------
>XP_007747232_Cladophialophora_psammophila
----------------------------MLR-----------------------------
RAALPLLRPRH-IR---P-LVPQALPQIQLRCYSKADRPTRDAEYKIP--------GTSK
DS--LHQKEPLRKVPLVQPAQAPKAETPSDSAPTSPSDSSPKQQSPPQCPP-FGADPARD
LDDVSASVAQASKRSLRE------EGQQRELKDEPAIAQP-----ENVAAEQE------Q
AAQGQPQ---------QPLPD--LTKGIPSTLDAELRAARSKQ-T-HHPPSLNITEDPSE
ELPSG-ARGR------------------DRGDIPR--EEYVSSSDRKKNAAFRYMYIILG
LGSVGFSVYLGRNWENEEEEKKHT-D-APSGWGFRPFYNRISARLSSTLSYYRDPVTTKL
LPDEDPDPNFRYPFVLVISLEDMLVHSEWTREKGWRIAKRPGVDYFLRYLSSYYELVLFT
SQPMAVVEQVLRKLDPYSM-IRWPLFREATVYKDGGYVKDLSYLNRDLKKVLIMDTDPHH
VKHQPENAIILPKWNGDPKDQTLIQFIPFLEYLATMGFDDVREVLKSF-EGAYIPAEFAR
REKLLRAKFEAEEAEKRKKRPKK-SLGKLSSML---G--LS----SPEGAQGSDEGMSEG
KMLWDQIRERGQRQYMELEKKIQEEGAKFLAEREAEEKRFQEE-AYNSMKPSNWFSGL--
SGGKK---PEEAEQKEA--------------------------
>XP_018698390_Fonsecaea_erecta
----------------------------MLR-----------------------------
RAALPLLRPRS-IR---P-LAPPARIQIPLRYYSKGDRPAKDAEYKIP--------GTSK
DS--PQQKEPLRKVPFVSSSQAPQAEIRSDSAPAHQSTSASKQQGPSENPP-FGTDPTRD
LDDVSESVNQASKRTLRDG-----EGQQ-----------S-----EHAAAEQDASEERGQ
T---------------QPLPD--LTKGIPSTLDAELRQARSKQ-S-SHAPSLNITEDPAE
ELPSG-ARGR------------------DRGDTPR--EEYVSSSDRKKNAAFRYMYIILG
LGSVGFSVYLGRNWADEEEEKKHP-D-APSGWGFKPFYNRVAARLSSTMSYYRDPVTTKL
LPDEDPDPNFRYPFVLVISLEDMLVHSEWTREKGWRIAKRPGVDYFLRYLSGYYELVLFT
SQPMAVVEQVLRKLDPYSM-IRWPLFREATVYKDGGYVKDLSYLNRDLKKVLIMDTDPHH
VKHQPENAIILPKWNGDPKDQTLIQFIPFLEYLATMGFDDVREVLKSF-EGTYIPAEFAR
REKLLRAKFEAEEAEKRKKRPRK-SLGKLSSML---G--LSG--HSPDGMPGSEEGMSEG
KMLWDQIRERGQRQYMELEKKIQEEGAKFLAEREAEEKKFQEE-AMNSMKPSNWFSGL--
SGSKK---VEEAEQK----------------------------
>XP_022515228_Fonsecaea_monophora
----------------------------MLR-----------------------------
RAALPLLRPRH-AR---P-LLPQALIQIPLRYYSKGDRPAKDADYKIP--------GISK
DS--PQQKEPLRKIPFTRPSQASDADNRGDSSPITPSKSSPNPQRPSEHPP-FGTDPARD
LDDVSASVTEARKRSLKDG-----EGQQKDLENEPGAPQP-----EKVAAEQETLGERDQ
TAAEQSQ---------QPLPD--LTKGIPSTLDAELREARSKQ-S-SHAPSLNITEDPSE
ELPSG-ARGR------------------DRRDIPR--EQYVSSSDRKKNAAFRYMYIVLG
LGTIGFSVYLGRNWADEEEEKKHP-D-APSGWGFKPFYNRVSARLSSTLSYYRDPVSPKL
LPDEDQDPNFRFPFVLVISLEDMLVHSEWTREKGWRIAKRPGMDYFIRYMSNYYELVLFT
SQPMAVVEQVIRKLDPYGM-IPFYLFREATLYKDGGYVKDLSYLNRDLKKVIIMDTDPHH
VKHQPENAIILPKWDGDPKDQTLVQFIPFLEYLATMGFSDVREVLKSF-EGTYIPAEFAR
REKLLRAKFEAEEAEKRKKRPRK-TLGKLSSML---G--LSG--HNPDGMQSPDEAMSEG
KMLWDQIRERGQKRYMELEKHIQQEGAKFLAEREAEEKRLQEE-AYKSMKPGNWFSGL--
SGSKK---VEETEQK----------------------------
>XP_016636053_Fonsecaea_multimorphosa
----------------------------MLR-----------------------------
RAALPLLRPRS-VR---P-LIPQGLTQIPLRYYSKGDRPAKDAEYKIP--------GTSK
DS--PQPKEPLRKVPFVQPSQTPKPEPRSDSAPTTPSPPSPKQQSPSEHPT-FGSDATRD
LDDVSASVAQASKRSLKDG-----EGQQRDVEDEPVAPRT-----ANVAAEQENLEERDQ
TTQGQSQ---------QPLPD--LTKGIPSTLDAELRQARSKQ-S-SHARSLNITEDPSE
ELPSG-ARGR------------------DRGDIPR--EEYVSSSDRKKNAAFRYMYIILG
LGSVGFSVYLGRNWADEEEEKKHP-D-APSGWGFKPFYNRVTARLSSTLSYYRDPVTTKL
LPDEDPDPNFRYPFVLVISLEDMLVHSEWTREKGWRIAKRPGVDYFIRYLSSYYELVLFT
SQPMAVVEQVLRKLDPYSM-IRWPLFREATVYKDGGYVKDLSYLNRDLKKVLIMDTDPHH
VKHQPENAIILPKWNGDPKDQTLIQFIPFLEYLATMGFEDVREVLKSF-EGTYIPAEFAR
REKLLRAKFEAEEAEKRKKRPKK-SLGKLSSML---G--MSG--HSADGTQSSEEGASEG
KMLWDQIRERGQRQYMDLEKKIQEEGAKFLAEREAEEKRAQEE-AYQSMKPSNWFGGL--
SGSKK---VEEAEKK----------------------------
>XP_022505602_Fonsecaea_nubica
----------------------------MLR-----------------------------
RAALPLLRPRH-AR---P-LLPQALTQIPLRYYSKGDRPAKDADYKIP--------GISK
DS--PQQKEPLRKIPFTQPSQASNADNRGDLSPITPSKSSPNPQRPSENPP-FGTDPARD
LDDVSASVIEARKRSLKDG-----EGQQKELENEPGAHQP-----EKVAAEQETLGERDQ
TAADQPQ---------QPLPD--LTKGIPSTLDAELREARSKQ-S-SHPPSLNITEDPSE
ELPSG-ARGR------------------DRRDIPR--EQYVSSSDRKKNAAFRYMYIVLG
LGTIGFSVYLGRNWADEEEEKKHP-D-APSGWGFKPFYNRVSARLSSTLSYYRDPVSPKL
LPDEDQDPNFRFPFVLVISLEDMLVHSEWTREKGWRIAKRPGMDYFIRYMSNYYELVLFT
SQPMAVVEQVIRKLDPYGM-IPFYLFREATLYKDGGYVKDLSYLNRDLKKVIIMDTDPHH
VKHQPENAIILPKWDGDPKDQTLVQFIPFLEYLATMGFSDVREVLKSF-EGTYIPAEFAR
REKLLRAKFEAEEAEKRKKRPRK-TLGKLSSML---G--LSG--HNPDGMQSPDEAMSEG
KMLWDQIRERGQKRYMELEKHIQQEGAKFLAEREAEEKRLQEE-AYKSMKPGNWFSGL--
SGSKK---VEETEQK----------------------------
>XP_013285571_Fonsecaea_pedrosoi
----------------------------MLR-----------------------------
RAALPLLRPRH-AR---P-LLPQALIQIPLRYYSKGDRPAKDADYKIP--------GISK
DS--PQQKEPLRKIPFTRPSQASDADNRGDSSPITPSKSSPNPPRPSEHPP-FGTDPARD
LDDVSASVTEARKRSLKDG-----EGQQKELENEPGAPQP-----EKVAAEQETLGERDQ
TAAEQSQ---------QPLPD--LTKGIPSTLDAELREARSKQ-S-SHAPSLNITEDPSE
ELPSG-ARGR------------------DRRDIPR--EQYVSSSDRKKNAAFRYMYIVLG
LGTIGFSVYLGRNWADEEEEKKHP-D-APSGWGFKPFYNRVSARLSSTLSYYRDPVSPKL
LPDEDQDPNFRFPFVLVISLEDMLVHSEWTREKGWRIAKRPGMDYFIRYMSNYYELVLFT
SQPMAVVEQVIRKLDPYGM-IPFYLFREATLYKDGGYVKDLSYLNRDLKKVIIMDTDPHH
VKHQPENAIILPKWDGDPKDQTLVQFIPFLEYLATMGFSDVREVLKSF-EGTYIPAEFAR
REKLLRAKFEAEEAEKRKKRPRK-TLGKLSSML---G--LSG--HNPDGMQSPDEAMSEG
KMLWDQIRERGQKRYMELEKHIQQEGAKFLAEREAEEKRLQEE-AYKSMKPGNWFSGL--
SGSKK---VEETEQK----------------------------
>XP_007760228_Cladophialophora_yegresii
----------------------------MLR-----------------------------
RAALPLLRGRTGIR---P-QILQAQLQTQLRYYAKGDRP-REAGYQVP--------GSTK
QP--VQQKEPLRKVPFVQSTPSPNAE----------PDASRNPKPHPEATP-FGEDPTRD
LDDVSQSVSRASGRSLRQE-----DDRISEAEKDASGQQP-----TSTSEPRE-------
--VDQAQ---------QPLPD--LTRGIPSTLDAELRNAQSRQAA-TQGSSLNITEDPAE
ELPAG-TRGR------------------DGGDVPR--EEYVSSSDRRKNAAFRYMYIILG
LGIVGGSVYMGRNWADEEEEKKHQ-D-APSGWGFTSFYNRVTARLGDMMSYYRDPVTTKL
LPDEDPDPNFRFPFVLVVSLEDMLVHSEWTREKGWRIAKRPGVDYFLRYLSAYYEIVLFT
SQPSAVVDQVIRKLDPFSM-IRWPLFREATLYKDGGYIKDLSYLNRDLKKVIIMDTDPHH
VKHQPENAIILPKWTGDPKDQTLVQFIPFLEYLATMGFEDTREVLKSF-EGTYIPAEFAR
REKLLRAKFEAEQADKGKKRPKK-TLGALSSAL---G--ISN--RSPDGLDSAED----G
KMLWDQIRERGQKQYMELEKKIQEEGAKFLADREAEEKKYQEE-MYKSMKPTGWFSGL--
LGGGQ----KEAEK-----------------------------
>XP_016238852_Exophiala_spinifera
----------------------------MLS-----------------------------
RAVLPLLRPRP-CR---P-LVAHALS--PVRAYSR-TQGIKGPDYKPP---------TNS
QP--ESSKEPLRKVPL----------------S--PANPAAQDDQPLESPP-FGVDPSRD
LDDVSGSVSKATRRSMRDR-----QRQNAGARETQSEQET-----TDAQSEPE-------
---LQPQ---------NPLPD--LRQGIPSTLDAELSRAEQSSQSHARKSSLNVTEEPDE
PTPADEG-DR------------------GRGDIPR--QQYVSSSDRKKNAAFRYMYIALG
LGAVGYSVYLGRNWENEEEEKKHA-D-APSGWQLGLFWNRIQARLGSTMSYYRDPVTTKL
LPDEDPDPNMRFPFTLVLSLEDMLVHSEWSREHGWRVAKRPGVDYFLRYLGSYYEIVLFT
SQPMAVVEGLLRKLDPYST-IRWPLFREATVYKDGHHVKDLSYLNRDLKKVLIMDTDPNH
VQNQPENAIILPKWKGDPNDQTLIQFIPFLEYLATMGFEDAREVLKSF-EGKYIPAEFAR
REKLLREKFEKQEAEKRGHKSKK-SLGSLASFL---G--LSK--PHEE----ESLG--EG
KMLWDQIRERGQRQYMEFEKKIKEEGEKWLAERDAEEKRMQEE-AMKNMKLGGWFSGV--
----VGGGDKPAEKK----------------------------
>XP_016266440_Exophiala_oligosperma
----------------------------MLS-----------------------------
RAVLPLLRPRQ-CR---P-LIAHALS--PARAYSR-SQGIKGPDYKHP---------TNS
QP--DASKEPLRKVPL----------------S--PANPAAQDDQPPETPP-FGVDPARD
LDDVSGSVSRATRRSMRDR-----QRQNAAAGETQSEQET-----TDAQAESE-------
---PQSQ---------QPLPD--LRQGIPSTLDAELGRAGQSQQPHARKASLNITEESDE
PKPSEEG-DR------------------GRGETPR--QQYVSSSDRKKNAVFRYMYLALG
LGAVGYSVYLGRNWENEEEAKKHT-D-APSGWQLGLFWKRIQARLGSTMSYYRDPVTTKL
LPDEDPDPNMRFPFTLVLSLEDMLVHSEWTREHGWRVAKRPGVDYFLRYLGSYYEIVLFT
SQPMAVVEGLLRKLDPYST-IRWPLFREATVYQDGHHVKDLSYLNRDLKKVLIMDTDPNH
VKNQPENAIILPKWKGDPNDQTLIQFIPFLEYLATMGFEDAREVLKSF-EGKYIPAEFAR
REKLLREKFEKQEAEKKGHKSKK-SLSSLGSFL---G--LSK--PHEE----ESLG--EG
KMLWDQIRERGQRQYMEFDKKIKEEGEKWLAERDAEEKRMQEE-AMKNMNLGGWFSGV--
----LGSGDKPAEEKK---------------------------
>XP_013321522_Exophiala_xenobiotica
----------------------------MLS-----------------------------
RSALPLLRPRQ-AR---P-LIPQALP--QLRYYSR-TQGIKGTDYKPP---------TSS
HS--GSSREPLRKVPF----------------T--TASPNAKKQQPPDKPP-FGVDPARD
LDDVSGSVSKATRSSMRDQ-----QTQGAWPQEEKEAPQS-----SEGEAQ---------
----QPQ---------QPLPD--LTKGIPSTLDAELSQAKQSQQPHARKSSLNITEEPDQ
QTPPDEG-GQ------------------GGSDAPR--EQYVSSSDRKKNAVFRYMYLLLG
LGAVGYSVYLGRNWESEEEEKKHA-D-APSGWGLGRFWNRVQARLGSTMSYYRDPVTTKL
LPDEDPDPNLRFPFTLVLSLEDMLCHSEWTMEHGWRVAKRPGMDYFLRYLGSYYEIVLFT
SQPMAMVEQVLRKLDPYST-IRWPLFREATLYKDGGYVKDLSYLNRDLKKVLIIDTDPHH
VKHQPENAIILPKWKGDPKDQTLIQLIPFLEYLATMGFDDVREVLKSF-EGTYIPAEFAR
REKIIREKFEKQEAEKRKHKPKK-SVGGLGSLL---G--LSK--PQED----QSLG--EG
KMLWDQIRERGQQQYMEFDKKIKEEGEKWLAERDAEEKRMQEE-AMKSMKPGRWFSGV--
FDGLVGGGDKPAAEKK---------------------------
>XP_007721300_Capronia_coronata
----------------------------MLR-----------------------------
RAALPLLRPRH-CG---P-LFGEAFAQTQLRYYRR-DQGLRSADYKIPSTSNNSQGESST
QS--TDSREPLRKVPF----------------T--QANPAPKDEQSSQSTP-FGADPSRD
INHVSESVSQASRRTVREH-----ETSQAAAE--DQNAPP-----A-SAD----------
----QPQ---------QPLPD--LTRGIPSTLDAELSQARSKQSAHASPASLNITEDPAE
EVPSG-GRGR------------------GGDDTPR--TEYVSSSDRKKNMVFRYMYIIMG
VGIAGYTAYLGRNWESEEEEKAHQ-D-APSGWGFKAFYNRVAARLGSTMSYYRDPVTTKL
LPDEDPDPNLRYPFTLVISLEDMLIHSEWTREKGWRIAKRPGVDYFLRYLGSYYEIVLFT
SQPMAMAEQVLRKLDPYQT-IRWPLFREATLYKDGGYIKDLSYLNRDLKKVLIIDTDPHH
VKHQPENAIILPKWTGDPKDQTLVQLIPFLEYLATMGFDDVREVLKSF-EGTYIPAEFAR
REKILRQKFEAEAAEKRKHK-KK-SIGGLAQWL---G--LSK--PHPDALSADEAG--EG
KMLWDQIRERGQRQYMEFEKKIKEEGEKWLAEREAEEKRLQEE-AMKSMKI-GFFSGW--
FGG-SGSGNKEEEKK----------------------------
>XP_007728926_Capronia_epimyces
----------------------------MFR-----------------------------
RAALPLMRPRQ-CR---P-LIREASAQTQLRYYRR-DQGLRSADYKIPNTAKDAQHESQP
QS--TDSREPLRKVPF----------------T--QANPAPKDEPSSQSTP-FGADPTRD
LNDISESVSQASRRSVREY-----ADSQPPAE--EAKATP-----AESAD----------
----QPH---------QPLPD--LTRGIPSTLDAELSQARAKHTPHANPSSLNITEEPSE
EGPSG-GRGR------------------GGDDIPR--TEYVSTSDRKKNMVFRYMYILMG
VGIAGYSVYLGRNWESEEEEKAHP-D-APSGWGFKPFYNRVGARLGSTMSYYRDPVTTKL
LPDEDPDPNLRYPFTLVISLEDMLIHSEWTRENGWRIAKRPGVDYFLRYLGSYYEIVLFT
SQPMAMAEQVLRKLDPYQT-IRWPLFREATLYKDGGYIKDLAYLNRDLKKVLIIDTDPHH
VKHQPENAIILPKWTGDPKDQTLVQLIPFLEYLATMGFDDAREVLKSF-EGTYIPAEFAR
REKILRQKFEAEAGEKRKH--KK-SIGSVAQWL---G--LSQ--PHPDALSADDTG--EG
KMLWDQIRERGQRQYMEFEKKIKEEGEKWLAEREAEEKRLQEE-AMKNMKI-GFFSGW--
FGG-SGSGSTESEKK----------------------------
>XP_009155538_Exophiala_dermatitidis
----------------------------MLK-----------------------------
RAALPLLRPRQ-CR---P-LVRQTYASTRLRFYRR-DQGLRSADYKPP------QDSSAS
QS--TDSREPLRKVPF----------------T--QASPAPKDEQSSNSTP-FGADPTKD
INDVSESVSEASRRSVGEQ-----Q--------------P-----ADQAD----------
----QPQ---------QPLPD--LTRGIPSTLDAELRQAHEKHSAQANPSSLNITEDPAE
EVPSG-GRGR-----------------GGGDDVPR--TEYVSTSDRKKNMIFRYMYIVLG
VGIAGYTVYLGRNWESEEEEKAHP-D-APSGWGFKEFYNRVSARLGSTLSYYRDPVTTKL
LPDEDPDPNLRYPFTLVISLEDMLIHSEWTRDKGWRIAKRPGVDYFLRYLGSYYEIVLFT
SQPMAMAEQVLRKLDPYQT-IRWPLFREATLYKDGGYIKDLSYLNRDLKKVLIIDTDPHH
VKHQPENAIILPKWTGDPKDQTLIQLIPFLEYLATMGFDDVREVLKSF-EGTYIPAEFAR
REKLLREKFEAEAAEKRKHK-KK-SVGGIAQWL---G--LTN--KHPDALNPDEAG--EG
KMLWDQIRERGQRQYMEFEKKIKEEGEKWLAERETEEKRLQEE-ALKNMKV-GFFSGW--
FG---GSSDKGGEKK----------------------------
>XP_013258004_Exophiala_aquamarina
----------------------------MLR-----------------------------
RAALPLLKPRL-FQ---PAIVRQAFPHAQLRYYKR---------YPDPAKPYRVPGSSDA
SS--SREKNPLRKVPE----------------PGFNSTPRKEQERPTDEAQ-FGEDPARD
LDDVSESVSQASRRSIKRN-----GGQ--AADSLNEQTGS-----EEMLD----------
----EPQ---------QPLPD--LTRGIPSTLDAELSQARAKQSASSSSASLNITEDPSE
ETNAP-G-GR-----------------RPGDDIPR--TEYISSSDRKKNAVFRYMYLVLG
LGAVGYAVYLGRNWDTEEEAKAHA-E-APSGWGFGLFFNRVKARLGSTMSYYRDPVTTKL
LPDEDPDPNLRYPFTLVVSLEDMLIHSEWTREKGWRVAKRPGVDYFLRYLGSYYEIVLFT
SQPMAMTDQILRKLDPYST-IRWPLFREATLYKDGGYVKDLSYLNRDLKKVLIIDTDPHH
VKHQPENAIVLPKWNGDPNDQTLIQLIPFLEYLATMGFDDVREVLKSF-EGTYIPAEFAK
REKLLREKFEAQLAEKKK-KPKK-SIGGLGSLF---G--VSK--SPSDSAGSSDDGSLEG
KMVWDRIREQGQKNYMEFERKIKEEGEKWLAERDAEEKRMQEE-AMKSA-MGGWLGGW--
VGGGKKPAESGVEEKKS--------------------------
>XP_016225239_Exophiala_mesophila
----------------------------MLR-----------------------------
RAAFPLVKPQH-FR---P-TVLRTLP--PFRTYSK--QPPPDKPFRVP------KSEGET
SH--SSEKKPLRKVPF------------------SPITPPPKSESPPEADPAFGVNADKD
IENVLKTVNQASNRPATEQRRVNSDDSSNEAHQQRETAQP-----DQAPQEPQ-------
----EPQ---------TPLPD--LTRGIPSTLDAELRQARAKQTP-SSSSGLNITEDPSE
EPTGASSSGR------------------GGSDIPR--TEYVSSSDRKKDATFKYMYAFLG
IGGILYSVYLGRNWDSEEEEQAHP-D-VPSGWGFGLFYNRIKARLGSTMSYYRDPVTTKL
LPDEDADPNLRFPFVLVLSLEDMLVHSEWTRDKGWRVAKRPGLDYFLRYLSAYYEIALFT
SQPMAMTEQILRKLDPYGV-IRWPLFREATLYKDGGYIKDLSYLNRDLKKVLIIDTDPHH
VKHQPENAIILPKWKGDPSDQTLVQFIPFLEYLATMGFEDVREVLKSF-EGTYIPAEFAR
REKLMREKFEAQQREKRKTGSKK-SLGGLASYL---G--LSSQQQHPDALNTGAMG--DG
MMIWDQIRERGQKQYAEFDRRIREEGKQWLEEREAEEKRFQEE-QMKSA-MGGWF-GF--
LGKS----DQAGEEKKS--------------------------
>XP_013267025_Rhinocladiella_mackenziei
----------------------------MLR-----------------------------
RAVLPLVRPRP-VR---PLLVREAIPQAPLRYYRR-DQGVRGDDCKIPSTTKNSNGDTPS
PS--TQPKEPLRRVPF----------------P--LSAEPSKNDQPSASES-FGVDPTRD
IDEVSESVSQSSRTFMGEK-----DKQRKVPENTEPEPEP-----EEPES----------
----QPR---------QPLPD--LTQGIPSTLDAELKQARAKQS--SSPSSLNITEDPSE
ELPSGAGRGR------------------GGDDIPR--QEYISSSDRKRDAVFRYMYIVMG
LSLVGSTVYLGRNWENEEEEKAHA-D-TPSGWGIGLFYNRLKTRIGSMMSYYRDPVTTKL
LPDEDPDPNLRFPFTLVISLEDMLIHSEWTREKGWRIAKRPGVDYFLRYLGAYYEIVLFT
SQPMTMAEQVLRKLDPYQT-IRWPLFREATLYKDGGYIKDLSYLNRDLKRVLIMDTDPHH
VKHQPENAIVLPKWTGDVNDQTLVQFIPFLEYLATMGFEDVREVLKSF-EGTYIPAEFDR
RIKLLRQKFEAQEAEKRKGRPKK-TVPGLTSML---G--LKS--QDSD----ESMG--EG
KMLWDQIRERGQKQYMEFEKKIKEEGEKWLAEKEAEEKRFQEE-AMKNMRLGGWFSGI--
FGG-R---NKEEEKKK---------------------------
>XP_017998263_Phialophora_attinorum
----------------------------MLS-----------------------------
RTFPALIRAST-LRSPQP-ILRTALFSAPSRTYAKVGKP---------------------
-------RQPQLQ---------------------------PESSQPPRKPA-YSSKPSAS
-DDVTASTS------------------------LNETQQP-----GESTSGS--------
----EPD---------QPLPD--LTKGIPSTLAYELNEAQRAHSK-ADKGSLNITEDPAE
PLPSEED---------------------GGPRRPR--VEYVSSSDRKKNTAFRYTYLFLG
LGLVGYTLYLGRNWETEELREKHA-EGAPNGWSPGMIFTRVRARMESTRSYYNDPVTTKL
LPDEEKNPEMRMPFTLVLSLEDMLVHQEWDRAHGWRIAKRPGVDYFLRYLTQYYEIVLFT
SQPSAIADQVLRKLDPYMM-IRWPLFREATLYKDGQYIKDLSYLNRDLKKIVIIDTKAEH
VQNQPENAIILPKWNGDPKDQTLIQMIPFLEYLASMGFDDARTVLKSF-EGKHVPTEFAR
REKLLREKFEADR--KTKTKPKK-SLG-LGSLL---G--KQ---QSPDGLGSTDEALAEG
KMIWDIIRERGQRGYQELDKNIREEGPKWLAAREAEEKAMQDE-AMKNMTRGGFMSGW--
FGG-----KKPGEEEKR--------------------------
>NP_595583_Schizosaccharomyces_pombe
------------------------MLNRSLL-----------------------------
FRNLRLARP---------------------RPFLPLVGKRFVTEKS----------QSQE
EK----------------------------------------------------------
------------------------------------------------------------
-----DT---------SKITEN--AK---EEVKRDTSSLAKESLKLLDLNGLNDESYTGD
PGKG---------------------------------PEYTSSTMLKREKQARYAFWGFL
GLTGGGLLYYGRRYGPDEKE--LEKQYPAAGYSPSDWWNRVKARTNNFFSYYQEPAFEKL
LPDPLPEP-YNRPYTLVLSLDDLLIHSEWTRQHGWRTAKRPGLDYFLGYLSMYYEVVIFT
RQYLATAKPIIDKIDPYHVSISAVLTRESSKYEKGKVIKDLSYLNRDLSRVIMIDTNPES
WSKQPDNAIAMAPWTGNPKDKELVGLIPLLEFIAIMDIKDVRPVLKSYQGK-NIPLEYAR
REEKLRTKLIEDWN-----EKKKKGSSFLFG-----GRSVS-----------EE----PP
KLIIDIQRERQKAAYAEFKKYIDENGPKMLE----EEKAREAEQKTSIFNL---------
LFHPEEVQQQQLEQMQQQQFSPETNASK---------------
```
