## Supplementary material for "Coding Sequence Insertions in Fungal Genomes are Intrinsically Disordered and can Impart Functionally-Important Properties on the Host Protein": MAFFT_MSAs: XP_713818.2_blasthits_MAFFT.txt

```
>XP_713818_Candida_albicans
------------------------------------------------------------
--------------------MSPAAQSS--------SDKKQSGIARVLGSATAGIAEIGV
FHPVDTISKRLMSNHTKVTSLHELNKVIFRDQASQALGKRLFSLFPGLGYAACYK-----
-------------ILQRVYKYGGQPFANEFLTKNFKDTYDAAFGPKTGKALMSATAGSLI
GIGEVV-LLPLD-VLKIKRQTNPESFRGRGFLKIIQDEG-LGLYRGWGWTMARNAPGSFA
LFGGNSFAKEYIFGLKDYSQATWSQNFITSIFGASASLIVSAPLDVIKTRIQNRNFENPE
SGFTILKNMFKNEGITAFFKGLTPKLLTTGPKLVFSFALAQSLIPAFDKLLSK--
>XP_002420970_Candida_dubliniensis
------------------------------------------------------------
--------------------MSPAAHSS--------SDKKQSGVARVLGSATAGIAEIGV
FHPVDTISKRLMSNHTKVTSLHELNKVIFRDQASQALGKRLFSLFPGLGYAACYK-----
-------------ILQRVYKYGGQPFANEFLTKNFKDTYDAAFGPKTGKALMSATAGSLI
GIGEVV-LLPLD-VLKIKRQTNPESFRGRGFLKIIQDEG-LGLYRGWGWTMARNAPGSFA
LFGGNSFAKEYIFGLKDYSQATWTQNFITSIFGASASLIVSAPLDVIKTRIQNRNFENPE
SGFTILKNMFKNEGITAFFKGLTPKLLTTGPKLVFSFALAQSLIPAFDKLLSK--
>XP_002548593_Candida_tropicalis
------------------------------------------------------------
--------------------MSPSAHSS--------SDKKQSGLARVLGSATAGIAEIGV
FHPVDTISKRLMSNHTKVTSLHQLNEVIFRDQASKPFGRRIFTLFPGLGYAACYK-----
-------------ILQRVYKYGGQPFANEFLTKNFKDSYDSAFGAKNGKALLSATAGSLI
GIGEVV-LLPLD-VLKIKRQTNPESFRGRGFLKIIKDEG-FGLYRGWGWTMARNAPGSFA
LFGGNSFAKEYIFGLKDYSQATWSQNFITSIFGASASLIVSAPLDVIKTRIQNRNFENPE
SGVTILKNMLKNEGITAFFKGLTPKLLTTGPKLVFSFALAQSLIPAFDKLLTK--
>XP_003870663_Candida_orthopsilosis
------------------------------------------------------------
--------------------MSPTAHSS--------SDKKQSGIARVLGSATAGIAEIGV
FHPVDTISKRLMSNHGRVTSAHQLNTIIFKDAASQPLVKRLFTLFPGLGYAACYK-----
-------------ILQRVYKYGGQPFANEFLTKNFKDNFDSAFGPKTGKALMSATAGSLI
GIGEVV-LLPLD-VLKIKRQTNPESFKGRGFLKILQDEG-LGLYRGWGWTMARNAPGSFA
LFGGNSFAKEYIFGLKDYSQATWTQNFITSIFGASASLIVSAPLDVIKTRIQNRNFDNPE
KGFTILKNMFKNEGITAFFKGLTPKLLTTGPKLVFSFAMAQSLIPAFDKLLSK--
>XP_001523972_Lodderomyces_elongisporus
------------------------------------------------------------
--------------------MSPTAHST--------SDKKTTGLARVLGSATAGIAEIGV
FHPVDTISKRLMSNHTKVTSLTQLNQVIFRDAALEPLGKRLFTLFPGLGYAACYK-----
-------------ILQRVYKYGGQPFANEFLTKNFKNDFDNVFGPKNGKALMSATAGSLI
GIGEVV-LLPLD-VLKIKRQTNPESFRGRGFLKILSDEG-FGLYRGWGWTMARNAPGSFA
LFGGNSFAKEYIFGLKDYTQATWTQNFITSIFGASASLIVSAPLDVIKTRIQNRNFENPE
SGFTILKNMFKNEGITSFFKGLTPKLLTTGPKLVFSFAMAQSLIPAFDKLLSK--
>XP_007377381_Spathaspora_passalidarum
------------------------------------------------------------
--------------------MSPSAHSS--------SDKKQSGSARVLGSAAAGICEIAV
FHPVDTVSKRLMSNHGSIKSAAHLNQVIFRDAAEQALGKRLFTLFPGLGYAACYK-----
-------------ILQRVYKYGGQPFANEFLSKNFKDSFDDAFGPKNGKALMSATAGSLI
GIGEIV-LLPLD-VLKIKRQTNPEAFKGRGFTKIIADEG-FGLYRGWGWTAARNAPGSFA
LFGGNSFAKEYIFGLKDYSQATWTQNFITSIFGASASLIVSAPLDVIKTRIQNKNFNDAQ
SGFTIL-------------------------------------------------
>XP_043049983_Scheffersomyces_spartinae
------------------------------------------------------------
--------------------MSPPS--S--------SDKKQSGIARVLGSASAGILEIGV
FHPVDTISKRLMSNQTKVTNLTQLNSVIFREHATDALGKRLFTLFPGLGYAACYK-----
-------------ILQRVYKYGGQPFANEFLTKNFKDGYDTAFGPKTGKAMLSATAGSLI
GIGEVV-LLPLD-VLKIKRQTNPESFKGRGFLKIITDEG-FGLYRGWGWTMARNAPGSFA
LFGGNSFAKEYIFHLQDYSQATWAQNFITSIVGASASLIVSAPLDVIKTRIQNKNFDNPE
SGFTILKNMAKNEGISAFFKGLTPKLLTTGPKLVFSFALAQTLIPAFDKMLK---
>XP_001384746_Scheffersomyces_stipitis
------------------------------------------------------------
--------------------MSPAA--S--------TDKKQSGIARVLGSASAGICEIAV
FHPVDTISKRLMSNHGKVTSAAQLNTVIFREHAEKALGKRLFTLFPGLGYAACYK-----
-------------ILQRVYKYGGQPFANEFLTKNFKDSYDSWFGPKTGKALMSATAGSLI
GIGEVV-LLPLD-VLKIKRQTNPESFRGRGFLKILSDEG-FGLYRGWGWTAARNAPGSFA
LFGGNSFAKEYIFGLKDYNSATWSQNFVTSIFGASASLIVSAPLDVIKTRIQNRNFDNPE
SGFTILKNMAKKEGLSAFFKGLTPKLLTTGPKLVFSFALAQSLIPAFDKLIK---
>XP_020067005_Suhomyces_tanzawaensis
------------------------------------------------------------
--------------------MSPAA--T--------TDKKQSGTARVLGSASAGICEIAV
FHPVDTISKRLMSNHGKISSLTQLNTVIFREHAAKPLVSRAFTLFPGLGYAACYK-----
-------------ILQRVYKYGGQPFANEFLTKNFQDCYDSWFGPKTGKALMSATAGSLI
GIGEVV-LLPLD-VLKIKRQTNPESFRGRGFFKILADEG-FGLYRGWGWTAARNAPGSFA
LFGGNSFAKEYIFGLSDYSSATWTQNFVTSIFGASASLIVSAPLDVIKTRIQNKNFDNPE
SGVTILKNMAKNEGIGSFFKGLTPKLLTTGPKLVFSFALAQSLIPAFDNLLK---
>XP_020074656_Hyphopichia_burtonii
------------------------------------------------------------
--------------------MSPPA--S--------TDKKQSGIARVLGSASAGICEIGV
FHPVDTISKRLMSNQGKITSASQLNSVIFREHASKALGQRLFTLFPGLGYAACYK-----
-------------ILQRVYKYGGQPFANEFLTKNFKDSYENVFGPKTGKALMSATAGSLI
GIGEVV-LLPLD-VLKIKRQTNPESFRGRGFVRILADEG-FGLYRGWGWTAARNAPGSFA
LFGGNSFAKEYIFGLKDYSSATWTQNFITSIFGASASLIVSAPLDVIKTRIQNRNFDNPQ
SGFTILKNMAKNEGITAFFKGLTPKLLTTGPKLVFSFALAQSLIPAFDKLLG---
>XP_015469864_Debaryomyces_fabryi
------------------------------------------------------------
--------------------MSPHA--T--------TDKKQSGTARVLGSASAGICEIAV
FHPVDTISKRLMSNHGKITSAAQLNSVIFREHAKEALGKRLFTLFPGLGYAACYK-----
-------------ILQRVYKYGGQPFANEFLTKNFKDNYESWFGPKTGKALLSATAGSLI
GIGEVV-LLPLD-VLKIKRQTNPESFRGRGVFRIFADEG-FGLYRGWGWTAARNAPGSFA
LFGGNSFAKEYIFGLSDYSSATWSQNFITSIFGASASLIVSAPLDVIKTRIQNRNFDNPQ
SGFTILKNMAKNEGISSFFKGLTPKLLTTGPKLVFSFALAQSLIPAFDKMLK---
>XP_460880_Debaryomyces_hansenii
------------------------------------------------------------
--------------------MSPHA--T--------TDKKQSGTARVLGSASAGICEIAV
FHPVDTISKRLMSNHGKITSATQLNSVIFREHAQEVLGKRLFTLFPGLGYAACYK-----
-------------ILQRVYKYGGQPFANEFLTKNFKDNYESWFGPKTGKALLSATAGSII
GIGEVV-LLPLD-VLKIKRQTNPESFRGRGVLKIFADEG-FGLYRGWGWTAARNAPGSFA
LFGGNSFAKEYIFGLSDYSSATWSQNFITSIFGASASLIVSAPLDVIKTRIQNRNFDNPQ
SGFTILKNMAKNEGISSFFKGLTPKLLTTGPKLVFSFALAQSLIPAFDKMLK---
>XP_006684794_Yamadazyma_tenuis
------------------------------------------------------------
--------------------MSPAADSS--------GSKRDSALARVLGSASAGICEIGV
FHPVDTISKRLMSNQGKISSAAQLNSVIFREHADKALSNRIFTLFPGLGYAAAYK-----
-------------ILQRVYKYGGQPFANEFLSSNFRDSYESVFGKKNGKALLSATAGSLI
GIGEVV-LLPLD-VLKIKRQTNPESFKGRGFLKILSDEG-FGLYRGWGWTAARNCPGSFA
LFGGNSFAKEYIFGLSDHSRATWFQNFVTSIFGASASLIVSAPLDVIKTRIQNKNFDNPE
SGFTILKNMAKNEGLSSFFKGLTPKLLTTGPKLVFSFALAQSLIPAFDKLINQT-
>XP_001487498_Meyerozyma_guilliermondii
------------------------------------------------------------
--------------------MSPPA--A--------TDKKQSGTARVLGSASAGICEIAV
FHPVDTISKRLMSNHGKIASAAQLNSVIFREHALKALVSRLFTLFPGLGYAACYK-----
-------------ILQRVYKYGGQPFANEFLTANFKDTYESWFGPKTGKALLSATAGSLI
GIGEVV-LLPLD-VLKIKRQTNPESFRGRGFLKILADEG-FGLYRGWGWTAARNAPGSFA
LFGGNSFAKEYIFGLKDYSSATWTQNFVTSIVGASASLIVSAPLDVIKTRIQNKNFDNPE
SGLTILRNMAKNEGFTSFFKGLTPKLLTTGPKLVFSFALAQSLIPAFDKLMG---
>XP_018711353_Metschnikowia_bicuspidata
------------------------------------------------------------
--------------------MSPP---T--------SDKKQSGMARVLGSASAGICEIAV
FHPVDTVSKRLMSNQTRVTSAAQLNSVIFREHAQKALGGRLLTLFPGLGYAAVYK-----
-------------ILQRVYKYGGQPFANEFLTSNFKDSYESLFGQKTGKALMSATAGSLI
GIGEVV-LLPLD-VLKIKRQTNPEAFKGRGFLKIMADEG-LGLYRGWGWTAARNAPGSFA
LFGGNSFAKEYIFGLSDYSSATWTQNFVTSIFGASASLIVSAPLDVIKTRIQNKNFESKE
SGFTILKNMAKNEGLTSFFKGLTPKLLTTGPKLVFSFALAQSLIPAFDQLLK---
>XP_002614711_Clavispora_lusitaniae
------------------------------------------------------------
--------------------MSPP---T---------DKKQSGAARVLGSATAGICEIAV
FHPVDTISKRLMSNQTRITSAAQLNSVIFREHAQKALGSRLFTLFPGLGYAACYK-----
-------------ILQRVYKYGGQPFANEFLTANFKDSYESLFGKKTGKALLSATAGSLI
GIGEVV-LLPLD-VLKIKRQTNPESFKGRGFIKILADEG-FGLYRGWGWTAARNAPGSFA
LFGGNSFAKEYIFGLSDYSSATWTQNFVTSIFGASASLVVSAPLDVIKTRIQNRNFDNPE
SGFTILKNMAKNEGITSFFKGLTPKLLTTGPKLVFSFALAQSLIPAFDKLMK---
>XP_025342801_Candida_haemuloni
------------------------------------------------------------
--------------------MSPPA--T--------SDKKQSGLARVLGSASAGICEIGV
FHPVDTISKRLMSNQTKITSASQLNSVIFREHASKALGSRLFTLFPGLGYAAVYK-----
-------------IMQRVYKYGGQPFANEFLTKNFRDSYDSLFGPKTGKALLSATAGSLI
GIGEVV-LLPLD-VLKIKRQTNPESFKGRGFIKIITDEG-FGLYRGWGWTAARNAPGSFA
LFGGNSFAKEYIFGLKDYSSATWTQNFVTSIFGASASLIVSAPLDVIKTRIQNRNFENPE
GGFTILKKMVKNEGITSFFKGLTPKLLTTGPKLVFSFALAQSLIPAFDKLLK---
>XP_024714607_Candida_pseudohaemulonis
------------------------------------------------------------
--------------------MSPPP--T--------TDKKQSGLARVLGSATAGICEIGV
FHPVDTISKRLMSNQTKITSASQLNSVIFREHASKALGSRLFTLFPGLGYAAVYK-----
-------------IMQRVYKYGGQPFANEFLTKNFRDSYDSLFGPKTGKALLSATAGSLI
GIGEVV-LLPLD-VLKIKRQTNPESFKGRGFLKIISDEG-FGLYRGWGWTAARNAPGSFA
LFGGNSFAKEYIFGLKDYSSATWSQNFVTSIFGASASLIVSAPLDVIKTRIQNRNFENPE
SGFKILKNMAKNEGITAFFKGLTPKLLTTGPKLVFSFALAQSLIPAFDKLLK---
>XP_025337301_Candida_duobushaemulonis
------------------------------------------------------------
--------------------MSPPA--T--------TDKKQSGLARVLGSATAGICEIGV
FHPVDTISKRLMSNQTKITSASQLNSVIFKEHASKALGSRLFTLFPGLGYAAVYK-----
-------------IMQRVYKYGGQPFANEFLTKNFRDSYDSLFGPKTGKALLSATAGSMI
GIGEVV-LLPLD-VLKIKRQTNPESFKGRSFLRIISDEG-FGLYRGWGWTAARNAPGSFA
LFGGNSFAKEYIFGLKDYSAATWTQNFITSIFGASASLIVSAPLDVIKTRIQNRNFENPE
SGFKILKNMAKNEGITAFFKGLTPKLLTTGPKLVFSFALAQSLIPAFDKLLK---
>XP_028888566_Candida_auris
------------------------------------------------------------
--------------------MSPPS--T--------TDKKQSGAARVLGSAAAGICEIGV
FHPVDTISKRLMSNQTKITSASQLNTVIFKEHASKALGSRLFTLFPGLGYAAVYK-----
-------------IMQRVYKYGGQPFANEFLTKNFKDSYDALFGPKTGKALLSATAGSLI
GIGEVV-LLPLD-VLKIKRQTNPEAFKGRGFLKIISDEG-FGLYRGWGWTAARNAPGSFA
LFGGNSFAKEYIFGLKDYSSATWTQNFITSIFGASASLIVSAPLDVIKTRIQNRNFENPE
SGFTILKKMAKNEGITAFFKGLTPKLLTTGPKLVFSFALAQSLIPAFDKLIK---
>NP_010083_Saccharomyces_cerevisiae
------------------------------------------------------------
-------------------------MPH--------TDKKQSGLARLLGSASAGIMEIAV
FHPVDTISKRLMSNHTKITSGQELNRVIFRDHFSEPLGKRLFTLFPGLGYAASYK-----
-------------VLQRVYKYGGQPFANEFLNKHYKKDFDNLFGEKTGKAMRSAAAGSLI
GIGEIV-LLPLD-VLKIKRQTNPESFKGRGFIKILRDEGLFNLYRGWGWTAARNAPGSFA
LFGGNAFAKEYILGLKDYSQATWSQNFISSIVGACSSLIVSAPLDVIKTRIQNRNFDNPE
SGLRIVKNTLKNEGVTAFFKGLTPKLLTTGPKLVFSFALAQSLIPRFDNLLSK--
>XP_018222900_Saccharomyces_eubayanus
MTFIIRGCHCPKKNEKTRTITVFLIMLEREKNCESLCISVTFLNNVTIQIYTRIYINHIS
NLGDWHLVYRNSSHQTNLKYPKKGKMAQ--------TDKKQSGLARLLGSASAGIMEIAV
FHPVDTISKRLMSNHTKISSNQELNRVIFRDHFSEPLGKRLFTLFPGLGYAASYK-----
-------------VLQRVYKYGGQPFANEFLNKHYKQDFDSMFGEKTGKAMRSAAAGSLI
GIGEIV-LLPLD-VLKIKRQTNPESFKGRGFIKILKDEGLFNLYRGWGWTAARNAPGSFA
LFGGNAFAKEYILGLEDYSQATWSQNFVSSIVGACASLIVSAPLDVIKTRIQNRNFDNPE
SGLKIVKNTLKNEGITAFFKGLTPKLLTTGPKLVFSFALAQSLIPKFDNLLSK--
>XP_033765081_Saccharomyces_paradoxus
------------------------------------------------------------
-------------------------MPH--------TDKKQSGLARLLGSASAGIMEIAV
FHPVDTISKRLMSNHTKISSSHELNRVIFRDHFSEPLGKRLFTLFPGLGYAASYK-----
-------------VLQRVYKYGGQPFANEFLNKHYKKDFDNLFGEKTGKAMRSAAAGSLI
GIGEIV-LLPLD-VLKIKRQTNPESFKGRGFVKILRDEGLFNLYRGWGWTAARNAPGSFA
LFGGNAFAKEYILGLKDYSQATWSQNFISSIVGACSSLIVSAPLDVIKTRIQNRNFDNPE
SGLKIVKNTLKNEGITAFFKGLTPKLLTTGPKLVFSFALAQSLIPKFDNLLSK--
>XP_003675621_Naumovozyma_castellii
------------------------------------------------------------
-------------------------MAS--------NDRKQSGVARLLGSASAGILEIGV
FHPVDTISKRLMSNHTKIGNSHELNRVIFREHFSEPLGKRLFTLFPGLGYAASYK-----
-------------VLQRVYKYGGQPFANEFLNKHYKKDFDSAFGEKTGKAMRSATAGSLI
GIGEIV-LLPLD-VLKIKRQTNPEAFKGRGFVKILKDEGIFNLYRGWGWTAARNAPGSFA
LFGGNAFAKEYILGLEDYSQASWSQNFISSIVGASCSLIVSAPLDVIKTRIQNRSFDNPE
TGLTIVKNTFKNEGITAFFKGLTPKLLTTGPKLVFSFALAQSLIPKFDSLLSK--
>XP_003670399_Naumovozyma_dairenensis
------------------------------------------------------------
-------------------------MSS--------NDKKQSGVARLLGSASAGILEIGV
FHPVDTISKRLMSNHTKIVSGKELNKVIFRDHFSEPLGKRLFTLFPGLGYAASYK-----
-------------VLQRVYKYGGQPFANEFLNKHYKKDFDNAFGEKTGKALRSATAGSII
GIGEII-LLPLD-VLKIKRQTNPEAFKGRGFVKILKDEGLFNLYRGWGWTAARNAPGSFA
LFGGNAFAKEYILGLKDYSEATWTQNFISSIVGASSSLIVSAPLDVIKTRIQNRSFDNPE
SGLKIVKNTFKNEGFTAFFKGLTPKLLTTGPKLVFSFALAQSLIPKFDQLLSK--
>XP_003958716_Kazachstania_africana
------------------------------------------------------------
-------------------------MAT--------DDRKQSGTARLLGSASAGILEIGV
FHPVDTISKRLMSNHTKVTNLSKLNSVIFREYADINFMKRVFTLFPGLGYAASYK-----
-------------VLQRVYKYGGQPFVNEYLNRNFENDFNAAFGQKTGKAMRSATAGSLI
GIGEIV-LLPLD-VLKIKRQTNPDAFKGRNFVKILKEEGLGNLYKGWGWTAARNAPGSFA
LFGGNAFAKEYVLGLKDYTQATWTQNFISSIFGASASLIISAPLDVIKTRIQNKNFNSSE
SGWKIVQNTLKSEGITAFFKGLTPKLLITGPKLVFSFAVAQSLIPKFDELLQKK-
>XP_022462182_Kazachstania_naganishii
------------------------------------------------------------
-------------------------MSQ--------NDKKQSGRARLLGSASAGILEIGV
FHPVDTISKRLMSNHTQVASLHELNTVIFKGAAAEPLGARFLSLFPGLGYAACYK-----
-------------VLQRVYKYGGQPFANEFLNKHFKKDFDSAFGTKTGKAMRSAAAGSMI
GIGEIV-LLPLD-VLKIKRQTNPESFKGRGFVRILRDEGLLNLYRGWGWTAARNAPGSFA
LFGGNAFAKEYLLGLSDYSQATWSQNFVSSIVGASASLIVSAPLDVIKTRIQNRNFDSPE
SGFKIVRNTLKNEGVTAFFKGLTPKLLTTGPKLVFSFALAQSLIPKFDALLSK--
>XP_448135_Candida_glabrata
------------------------------------------------------------
-------------------------MAH--------NDRKQSGVARLLGSASAGILEIGV
FHPVDTISKRLMSNHTKITSGAQLNSVIFRDHAAEAFGKRVFTLFPGLGYAAVYK-----
-------------ILQRVYKYGGQPFANEFLNKHFKKDFDSAFGDKTGKALRSATAGSLI
GIGEIV-LLPLD-VLKIKRQTNPEAFKGRGFLKILKDEGIFNLYRGWGWTAARNAPGSFA
LFGGNAFAKEYILGLQDYSQATWSQNFISSIVGASASLIVSAPLDVIKTRIQNRNFDNPE
SGFKIVKNTLKNEGFTAFFKGLTPKLLTTGPKLVFSFALAQSLIPMFDNMLKK--
>XP_004181866_Tetrapisispora_blattae
------------------------------------------------------------
--------------------------MS--------QDKKQSGIARLLGSASAGILEICV
FHPVDTISKRLMTNHTKVVSASELNKVIFKEYATIPFGKRLFTLFPGLGYAASYK-----
-------------VLQRVYKYGGQPFVNEYLNKNFKKDFDNAFGAKTGKAMISATAGSLI
GIGEII-LLPLD-VLKIKSQTNPDAFKGRGFVKILKEEGFFNLYRGWGWTIARNAPGSFA
LFGGNSFTKEYLFGLKDHSKASWEQNFVSSIVGACSSLIVSAPLDVIKTRIQNRSFDNPE
SGMTIVKNTLKKEGVTAFFKGLTPKLLTTGPKLVFSFTLAQTLIPKFEELINGKK
>XP_003684790_Tetrapisispora_phaffii
------------------------------------------------------------
-------------------------MAP--------NDKKQSGAARLLGSASAGIIEIGV
FHPVDTISKRLMTNHSKVTSLGEFNKVIFKQHSELPFNKKFFTLYPGLGYAAVYK-----
-------------VLQRVYKYGGQPFVNDYLNKNYRSDFDNAFGEKTGKALRSATAGSII
GIGEIV-LLPFD-VLKIKRQTNPEAFRGRSFIRILKDEGIFNLYRGWGWTAARNAPGSFA
LFGGNAFAKEYILGLQDYSQATWSQNFISSIVGASASLIVSAPLDVIKTRIQNRSFENPE
SGLTIVKNTIKNEGITAFFKGLTPKLLTTGPKLVFSFALAQSLIPRIDQFMNERK
>XP_001642429_Vanderwaltozyma_polyspora
------------------------------------------------------------
-------------------------MAS--------NDKKQSGVARLLGSASAGILEIGV
FHPVDTISKRLMSNHTKVSSTTELNRVIFREHYSEAFGKRFFTLFPGLGYAAVYK-----
-------------ILQRVYKYGGQPFANEYLNKHFKSDFDNAFGEKTGKALRSAAAGSII
GIGEIV-LLPLD-VLKIKRQTNPESFKGRGFVKILKDEGLFNLYRGWGWTAARNAPGSFA
LFGGNAFAKEYILGLKDYSKATWGQNFVSSIVGASASLIVSAPLDVIKTRIQNRNFDNPE
SGLTIIKNTLKNEGFTAFFKGLTPKLLTTGPKLVFSFALAQSLIPMFDNMLSK--
>XP_003679531_Torulaspora_delbrueckii
------------------------------------------------------------
-------------------------MAG--------NDRKQSGVARLLGSASAGILEIGV
FHPVDTISKRLMSNHTKISSSAELNRVIFRDHSGEALGKRLFTLFPGLGYAAVYK-----
-------------VLQRVYKYGGQPFANEYLNKHYKADFDQTFGEKTGKALRSATAGSLI
GIGEIV-LLPLD-VLKIKRQTNPESFKGRGFLRILKDEGLFNLYRGWGWTAARNAPGSFA
LFGGNAFAKEYILGLKDYSQATWGQNFVSSIVGASASLIVSAPLDVIKTRIQNKNFDNPQ
SGFTIVKNTLRNEGFTAFFKGLTPKLLTTGPKLVFSFALAQSFIPMFDKMLQK--
>XP_037145704_Zygotorulaspora_mrakii
------------------------------------------------------------
-------------------------MAQ--------NDKKQSGVARLLGSASAGILEIGV
FHPVDTISKRLMSNHTKISSSGQLNGVIFREHAGEALSKRVLTLFPGLGYAAVYK-----
-------------VLQRVYKYGGQPFANEFLNNHYKADFDNAFGPKTGKALRSATAGSLI
GIGEIV-LLPLD-VLKIKRQTNPESFRGRGFIKILKDEGLFNLYRGWGWTAARNAPGSFA
LFGGNAFAKEYILGLQDYSQATWGQNFVSSIFGASASLIVSAPLDVIKTRIQNRNFDNPQ
SGFNIVKTTLKNEGFTAFFKGLTPKLLTTGPKLVFSFALAQSFIPMFENLLKK--
>XP_002494795_Zygosaccharomyces_rouxii
------------------------------------------------------------
-------------------------MST--------NDKKQTGLARLLGSASAGMLEIGV
FHPVDTISKRLMTNHTKILNTTELNRVIFREHYQVPLSKRVFTLFPGLGYAACYK-----
-------------VLQRVYKYGGQPFVNEFLNKNYKADFDNAFGSKTGKALRSATAGSLI
GIGEVF-LLPLD-VLKIKRQTNPEAFRGRGFLGILKDEGLFNLYRGWGWTMARNAPGSFA
LFGGNAFAKEYVLGIKDYSQATFAQNFVSSICGACASLVVSAPLDVIKTRIQNRSFDNPE
TGITILKNTLKNEGITAFFKGLTPKLLTTGPKLVFSFALAQSFIPMFDRLLQKN-
>XP_003646019_Eremothecium_cymbalariae
------------------------------------------------------------
--------------------------MS--------NDKKQSALARITGSASAGILEICV
FHPVDTISKRLMSNHTKIGSGAQLNEVIFREHAAKPFLKRVFTLFPGLGYAASYK-----
-------------ILQRVYKYGGQPFANEFLNKNFKGDFDNAFGAKTGKALRSAAAGSLI
GIGEIV-LLPLD-VLKIKRQTNPDAFRGRGFFKIIKDEG-LGLYRGWGWTAARNAPGSFA
LFGGNAFAKEYILGLTDYSQATWSQNFISSIFGASASLIVSAPLDVIKTRIQNRNFETAE
SGFTIVKNTLKNEGATAFFKGLTPKLLTTGPKLVFSFAIAQSLIPMFDTLFKN--
>NP_986857_Eremothecium_gossypii
------------------------------------------------------------
--------------------------MS--------NDQKQSGLARVVGSASAGILEIGV
FHPVDTISKRLMSNHTKITNAQQLNDVVFREHASKPFGQRLFTLFPGLGYAATYK-----
-------------IFQRVYKYGGQPFANEFLNKHFKADFDGAFGEKTGKALRSATAGSLI
GIGEIV-LLPLD-VLKIKRQTNPESFRGRGFLRILRDEG-MGLYRGWGWTAARNAPGSFA
LFGGNAFAKEYILGLKDYSQATWGQNFVSSIFGASASLIVSAPLDVIKTRIQSRNFESAE
SGFTIVKNTLKNEGATAFFKGLTPKLLTTGPKLVFSFAIAQTLIPMFDNMLRK--
>XP_455686_Kluyveromyces_lactis
------------------------------------------------------------
-------------------------MTT--------NDKKQSGLARVLGSASAGILEIGV
FHPVDTISKRLMSNHTKIASTSQLNSVIFRDFASEPLGRRLLSLFPGLGYAAAYK-----
-------------ILQRVYKYGGQPFANEFLNKNFKGDFDQAFGEKTGKALRSATAGSLI
GIGEIV-LLPLD-VLKIKRQTNPESFKGRGFLKIIKDEG-FGLYRGWGWTAARNAPGSFA
LFGGNAFAKEYILGLKDYGQATWSQNFVSSIVGASASLIVSAPLDVIKTRIQNRNFDNPE
SGFKIIKNTLKNEGFTAFFKGLTPKLLTTGPKLVFSFALAQTLIPIFDNLVSKK-
>XP_022674497_Kluyveromyces_marxianus
------------------------------------------------------------
-------------------------MAT--------NDKKQSGLARVLGSASAGILEIGV
FHPVDTISKRLMSNHTKISSASQLNSVIFRDTASEPLGKRLLSLFPGLGYAASYK-----
-------------ILQRVYKYGGQPFANEFLNKNFKSDFDQAFGEKTGKALRSATAGSLI
GIGEIV-LLPLD-VLKIKRQTNPEAFRGRGFMKILKDEG-FGLYRGWGWTAARNAPGSFA
LFGGNAFAKEYILGLKDYGQATWGQNFISSIVGASASLIVSAPLDVIKTRIQNRNFENPE
SGFTIVKNTLKNEGITAFFKGLTPKLLTTGPKLVFSFALAQTLIPMFDNLVSGK-
>XP_022628245_Lachancea_lanzarotensis
------------------------------------------------------------
--------------------------MS--------NDKKQSGLARVLGSASAGILEIAV
FHPVDTVSKRLMSNHSKIGSAAQLNSVIFRDHAGEALGKRLFTLFPGLGYAASYK-----
-------------ILQRVYKYGGQPFANEFLNKNFKADFDNAFGEKTGKALRSATAGSII
GIGEIV-LLPLD-VLKIKRQTNPEAFKGRGFIKILKDEG-FALYRGWGWTAARNAPGSFA
LFGGNAFAKEYILGLKDYSTATWSQNFVSSIFGASASLIVSAPLDVIKTRIQNKHFDNPE
SGFKIVKNTLKNEGITAFFKGLTPKLLTTGPKLVFSFALAQSLIPAFDKLVSN--
>XP_002553925_Lachancea_thermotolerans
-------------------------------------------------------MARVD
PAGGERTKQGSSTEQRPPHSREQQARMS--------NDKKQSGTARVLGSASAGILEIGV
FHPVDTVSKRLMSNHSRIASAAQLNAVVFREHAGEALGKRLFTLFPGLGYAATYK-----
-------------ILQRVYKYGGQPFANEFLNRNFKADFDAAFGEKTGKALRSATAGSLI
GIGEIV-LLPLD-VLKIKRQTNPEAFKGRGFLRILRDEG-LGLYRGWGWTAARNAPGSFA
LFGGNAFAKEYILGLKDYSSATWSQNFVSSIVGASASLIVSAPLDVIKTRIQNRNFDNPE
SGFRIVRNTLKNEGATAFFKGLTPKLLTTGPKLVFSFALAQSLIPAFDKLLAQ--
>XP_020059633_Aspergillus_aculeatus
------------------------------------------------------------
--------------------MSPALV-QAGAGSATKDVKRESATARLLGSGTAGITELMV
FHPVDTIAKRLMSNQTRIASSEAMNKVIFKEFADAPAGRKFTSLFPGLGYAAGYK-----
-------------VLQRIYKYGGQPFARDYLAKHYGSDFDNAFGKGTGKAIMHATAGSLI
GIGEIV-LLPLD-VLKIKRQTNPEAFRGRGLFKIIQDEG-MGLYRGAGWTAARNAPGSFA
LFGGSAFAKEYIYQLKDYNSATWGQNFVASICGASASLVVSAPLDVIKTRIQNRNFENPE
SGFRIVSNMMKNEGFTSFFKGLTPKLLMTGPKLVFSFWLAQTLIPAFGQVV----
>XP_001269419_Aspergillus_clavatus
------------------------------------------------------------
--------------------MSPAIV-QAGAGSASKDVKRESATARLLGSGTAGIAELMV
FHPVDTTAKRLMSNQTRITSAEGFNQVVFKEYANAPLGRKFTSLFPGLGYAAGYK-----
-------------VLQRIYKYGGQPFVRDYLAQHYGTDFDNAFGKGTGKAIMHATAGSII
GIGEIV-LLPLD-VLKIKRQTNPEAFRGRGLFKIISDEG-MGLYRGAGWTAARNAPGSFA
LFGGSAFAKEYIYDLKDYNKASWSQNFVASVCGASASLIVSAPLDVIKTRIQNRNFENPE
SGFRIVSNMMKNEGPSSFFKGLTPKLLMTGPKLVFSFWLAQTLIPAFGQVV----
>XP_001264925_Aspergillus_fischeri
------------------------------------------------------------
--------------------MSPAIV-QAGAGSASKDVKKESATARLLGSGTAGIAELMV
FHPVDTIAKRLMSNQTRIASTEVFNQVVFKEYATAPIGRKFTSLFPGLGYAAGYK-----
-------------VLQRIYKYGGQPFVRDYLAKHHGSDFDRAFGKGTGKAIMHATAGSLI
GIGEIV-LLPLD-VLKIKRQTNPEAFRGRGLFKIISDEG-MGLYRGAGWTAARNAPGSFA
LFGGSAFAKEYIYSLKDYNKATWGQNFVASICGASASLVVSAPLDVIKTRIQNRNFENPE
SGFRIVSNMMKNEGFTSFFKGLTPKLLMTGPKLVFSFWLAQTLIPAFGQVV----
>XP_041146380_Aspergillus_flavus
------------------------------------------------------------
--------------------MSPAI---AQAGSASKDVKKESATARLLGSGTAGIAELLV
FHPVDTTAKRLMSNQTRITSMEGMKQVVFKEYANASLGRKFTSLFPGLGYAAGYK-----
-------------VLQRIYKYGGQPFARDYLAKHHGAEFDNAFGKGTGKAIMHATAGSLI
GIGEIV-LLPLD-VLKIKRQTNPEAFRGRGLFKIISDEG-MGLYRGAGWTAARNAPGSFA
LFGGSAFAKEYIYKLQDYNSASWAQNFVASVCGASASLIVSAPLDVIKTRIQNRNFENPE
SGFRIVSNMMKNEGPTSFFKGLTPKLLMTGPKLVFSFWLAQTLIPAFGQVV----
>XP_750491_Aspergillus_fumigatus
------------------------------------------------------------
--------------------MSPAIV-QAGAGSASKDVKKESATARLLGSGTAGIAELMV
FHPVDTIAKRLMSNQTRITSTKVFNQVVFKEYATASIGRKFTSLFPGLGYAAGYK-----
-------------VLQRIYKYGGQPFVRDYLAKHHGSDFDRAFGKGTGKAIMHATAGSLI
GIGEII-LLPLD-VLKIKRQTNPDAFRGRGLFKIISDEG-MGLYRGAGWTAARNAPGSFA
LFGGSAFAKEYIYGLKDYNKATWGQNFVASICGASASLVVSAPLDVIKTRIQNRNFENPE
SGFRIVSNMMKNEGFTSFFKGLTPKLLMTGPKLVFSFWLAQTLIPAFGQVV----
>XP_662736_Aspergillus_nidulans
------------------------------------------------------------
--------------------MSPA----AAHGSASKDVKKESATARLLGSGSAGIAELLV
FHPVDTTAKRLMSNQTRITSASEFNQVVFKEYANAPLARKFTSLFPGLGYAAGYKVGRTK
RWLWLPLAHKTPQVLQRIYKYGGQPFARDYLAKHHGADFDKAFGKGTGKAIMHATAGSLI
GIGEIV-LLPLD-VLKIKRQTNPEAFRGRGLFKIISDEG-MGLYRGAGWTAARNAPGSFA
LFGGSAFAKEYIYSLQDYNKASWAQNFVASVCGASASLIVSAPLDVIKTRIQNRNFENPE
SGFRIVSNMMKNEGPTAFFKGLTPKLLMTGPKLVFSFWLAQTLIPAFGQIV----
>XP_001392076_Aspergillus_niger
------------------------------------------------------------
--------------------MSPAMA-QAGAGSAAKDVKRESATARLLGSGTAGIAELMV
FHPVDTISKRLMSNQTRITSTAGLNQVVFKEYANASFGGKFTSLFPGLGYAAGYK-----
-------------VLQRIYKYGGQPFARDYLAQHWGSDFDNAFGKGTGKAIMHATAGSLI
GIGEIV-LLPLD-VLKIKRQTNPEAFRGRGLFKIISDEG-MGLYRGAGWTAARNAPGSFA
LFGGSAFAKEYIYNLKDYNTASWSQNFVASICGASASLVVSAPLDVIKTRIQNRNFENPE
SGFRILSNMVKNEGVTSFFKGLTPKLLMTGPKLVFSFWLAQTLIPAFGQVV----
>XP_015403439_Aspergillus_nomiae
------------------------------------------------------------
--------------------MSPAI---AAAGAASKDVKKESATARLLGSGTAGIAELLV
FHPVDTTAKRLMSNQTRITSIEGMKQVVFKEYANASLGRKFTSMFPGLGYAAGYK-----
-------------VLQRIYKYGGQPFARDYLAKHHGADFDNAFGKGTGKAIMHATAGSLI
GIGEIV-LLPLD-VLKIKRQTNPEAFRGRGLFKIISDEG-MGLYRGAGWTAARNAPGSFA
LFGGSAFAKEYIYNLQDYNSASWAQNFVASVCGASASLIVSAPLDVIKTRIQNRNFENPE
SGFRIVSNMAKNEGLTSFFKGLTPKLLMTGPKLVFSFWLAQTLIPAFGQVL----
>XP_001727928_Aspergillus_oryzae
------------------------------------------------------------
--------------------MSPAI---AQAGSASKDVKKESATARLLGSGTAGIAELLV
FHPVDTTAKRLMSNQTRITSMEGMKQVVFKEYANASLGRKFTSLFPGLGYAAGYK-----
-------------VLQRIYKYGGQPFARDYLAKHHGAEFDNAFGKGTGKAIMHATAGSLI
GIGEIV-LLPLD-VLKIKRQTNPEAFRGRGLFKIISDEG-MGLYRGAGWTAARNAPGSFA
LFGGSAFAKEYIYKLQDYNSASWAQNFVASVCGASASLIVSAPLDVIKTRIQNRNFENPE
SGFRIVSNMMKNEGPTSFFKGLTPKLLMTGPKLVFSFWLAQTLIPAFGQVV----
>XP_040643262_Aspergillus_ruber
------------------------------------------------------------
--------------------MSPA--------PASNDVKKESAMARLLGSGAAGITELMV
FHPVDTTAKRLMSNQSRITSPSAFNQVVFREYATAPLGRKFTSLFPGLGYAAGYK-----
-------------VMQRIYKYGGQPFARDYLAKHHGSEFDNAFGKGTGKAIMHATAGSLI
GIGEIV-LLPLD-VLKIKRQTNPEAFRGRGLFKIISDEG-MGLYRGAGWTAARNAPGSFA
LFGGSAFAKEYIYDLTDYNSASWSQNFVASVCGASASLVVSAPLDVIKTRIQNRNFENPE
SGFRIVSNMMKNEGFTSFFKGLTPKLLMTGPKLVFSFWLAQTLIPAFGQVV----
>XP_040700128_Aspergillus_sydowii
------------------------------------------------------------
--------------------MSPA----VAHGSASSDVKKESATARLLGSGTAGIAELLV
FHPVDTTAKRLMSNQTRITSASGFNQVVFKEYATASAGRKFTSLFPGLGYAAGYK-----
-------------VLQRIYKYGGQPFARDYLAKHHGTDFDNAFGKGTGKAIMHATAGSLI
GIGEIV-LLPLD-VLKIKRQTNPEAFRGRGLFKIISDEG-MGLYRGAGWTAARNAPGSFA
LFGGSAFAKEYIYALEDYNKASWSQNFVASVCGASASLIVSAPLDVIKTRIQNRNFENPE
SGFRIVSNMMKNEGVTSFFKGLTPKLLMTGPKLVFSFWLAQTLIPAFGQVV----
>XP_001209483_Aspergillus_terreus
------------------------------------------------------------
--------------------MSPALA-PAGAGAASKDVKKESATARLLGSGTAGIAELMV
FHP--------------ITSAEVFNQVVFKEYATASVGRKFTSLFPGLGYAAGYK-----
-------------VLQRIYKYGGQPFVRDYLAKHHGADFDNAFGKGTGKAIMHATAGSLI
GIGEIV-LLPLD-VLKIKRQTNPEAFRGRGLFKIISDEG-MGLYRGAGWTAARNAPGSFA
LFGGSAFAKEYIYGLKDYNKASWGQNFVASICGASASLIVSAPLDVIKTRIQNRNFENPE
SGFRIVANMLKNEGPTSFFKGLTPKLLMTGPKLVFSFWLAQTLIPAFGQVV----
>XP_022492212_Penicillium_arizonense
------------------------------------------------------------
--------------------MSPAIA--AGAGAASKDVKKESATARLLGSGSAGIAELMI
FHPVDTTAKRLMSNQTRITNATAFKEVVFKEYANASVARKFTSLFPGLGYAAGYK-----
-------------VLQRIYKYGGQPFARDYLAQHHGADFDKAFGKGTGKAIMHATAGSLI
GIGEIV-LLPLD-VLKIKRQTNPEAFRGRGLFRIIADEG-MGLYRGAGWTAARNAPGSFA
LFGGSAFAKEYIYKLSDYNAASWGQNFVASVCGASASLVVSAPLDVIKTRIQNRNFEHPE
SGFKIVSKMLKHEGPTSFFKGLTPKLLMTGPKLVFSFWLAQTLIPAFGQVV----
>XP_014535301_Penicillium_digitatum
------------------------------------------------------------
--------------------MSPAIV--PSAGAASKDVKKESATARLL--GSAGIAELMI
FHPVDTTAKRLMSNQTRITSATAFKEVVFREHVNATIGRKFTSLFPGLGYAAGYK-----
-------------VLQRIYKYGGQPFARDYLAQHHGADFDKAFGKGTGKAIMHATAGSLI
GIGEII-LLPLD-VLKIKRQTNPEAFRGRGLFKIVADEG-MGLYRGAGWTAARNAPGSFA
LFGGSAFAKEKIYKLTDYNTATWGQNFVASVCGASASLVVSAPLDVIKTRIQNRNFENPE
SGFKIVSTMLKNEGPTSFFKGLTPKLLMTGPKLVFSFWLAQTLIPAFGQVV----
>XP_016600374_Penicillium_expansum
------------------------------------------------------------
--------------------MSPAIA--SSAGAASKDVKKESATARLLGSGSAGIAELMI
FHPVDTTAKRLMSNQTRITNATAFKEVVFREHVNATIGRKFTSLFPGLGYAAGYK-----
-------------VLQRIYKYGGQPFARDYLAQHHGADFDNAFGKGTGKAIMHATAGSLI
GIGEIV-LLPLD-VLKIKRQTNPEAFRGRGLFKIVADEG-MGLYRGAGWTAARNAPGSFA
LFGGSAFAKEKIYKLTDYNTATWGQNFVASVCGASASLVVSAPLDVIKTRIQNRNFENPE
SGFKIVSTMLKNEGPTSFFKGLTPKLLMTGPKLVFSFWLAQTLIPAFGQVV----
>XP_040647987_Penicillium_griseofulvum
------------------------------------------------------------
--------------------MSPAIA---SAGTASTDVKKESATARLLGSGSAGIAELLI
FHPVDTTAKRLMSNQTRIANAAAFKQVVFREHVNATIGRKFTSLFPGLGYAAGYK-----
-------------VLQRIYKYGGQPFARDYLAKHHGADFDKAFGKGTGKAIMHATAGSLI
GIGEII-LLPLD-VLKIKRQTNPDAFRGRGLFKIVADEG-MGLYRGAGWTAARNAPGSFA
LFGGSAFAKEKIYKLTDYNTATWGQNFVASVCGASASLIVSAPLDVIKTRIQNRNFENPE
SGFKIVSNMLKNEGPTSFFKGLTPKLLMTGPKLVFSFWLAQTLIPAFGQVV----
>XP_038926595_Penicillium_roqueforti
------------------------------------------------------------
--------------------MSSAIA--TSAGAVPKDVKKESATARLLGSGSAGIAELLI
FHPVDTTAKRLMSNQTRISSATAFKEVVFREHVNASIGRKFTSLFPGLGYAAGYK-----
-------------VLQRIYKYGGQPFARDYLDKHHRADFDKAFGKGTGKAIMHATAGSLI
GIGEIV-LLPLD-VLKIKRQTNPDAFRGRGLFKIIADEG-MGLYRGAGWTAARNAPGSFA
LFGGSAFAKEKIYKLTDYNTATWGQNFVASVCGASASLVVSAPLDVIKTRIQNRNFENPE
SGFKIVSTMLKNEGPTSFFKGLTPKLLMTGPKLVFSFWLAQTLIPAFGQVV----
>XP_002557381_Penicillium_rubens
------------------------------------------------------------
----------------MSPTIAPTIA--PGAGAASKDVKKESATARLLGSGSAGIAELMI
FHPVDTTAKRLMSNQTRISSATAFKEVVFKEHANASIGRKFTSLFPGLGYAAGYK-----
-------------VLQRIYKYGGQPFARDYLAQNHGADFDKAFGKGTGKAIMHATAGSLI
GIGEIV-LLPLD-VLKIKRQTNPEAFRGRGLFKIVADEG-MGLYRGAGWTAARNAPGSFA
LFGGSAFAKEKIYKLTDYNTASWAQNFVASVCGASASLVVSAPLDVIKTRIQNRNFENPE
SGFKIVSKMLKNEGPTSFFKGLTPKLLMTGPKLVFSFWLAQTLIPAFGQVV----
>XP_040812141_Penicillium_solitum
------------------------------------------------------------
--------------------MSPAIA--SSAGAASKDVKKESATARLLGSGSAGIAELMI
FHPVDTTAKRLMSNQTRITSATAFKEVVFREHVNATIGRKFTSLFPGLGYAAGYK-----
-------------VLQRIYKYGGQPFARDYLAQHHGADFDNAFGKGTGKAIMHATAGSLI
GIGEIV-LLPLD-VLKIKRQTNPEAFRGRGLFKIVADEG-MGLYRGAGWTAARNAPGSFA
LFGGSAFAKEKIYKLTDYNTATWGQNFVASVCGASASLVVSAPLDVIKTRIQNRNFENPE
SGFKIVSTMLKNEGPTSFFKGLTPKLLMTGPKLVFSFWLAQTLIPAFGQVV----
>XP_022578686_Penicilliopsis_zonata
------------------------------------------------------------
--------------------MSPALAPQAGAGSATKNVKKESATARLLGSGTSGIAELII
FHPVDTIAKRLMSNQGRISSMNVFNQVIFKEYAEASAGRKFTSLFPGLGYAAGYK-----
-------------VLQRIYKYGGQPFARDYLAQHYSADFDAAFGKGTGKAVMHATAGSLI
GIGEIV-LLPLD-VLKIKRQTNPEAFRGRGLFKIISDEG-MGLYRGAGWTAARNAPGSFA
LFGGSAFAKEYIYGLTDYNSATWGQNFVASICGASASLVVSAPLDVIKTRIQNRNFENPE
SGFRIISNMAKNEGFTSFFKGLTPKLLMTGPKLVFSFWLAQTLIPAFGQVV----
>XP_016619696_Cladophialophora_bantiana
------------------------------------------------------------
--------------------MSPPAMAP-ALGVPGKSYKTESGLARLLGSGSAGVAELLV
FHPVDTIAKRLMNNATRVASISALNTVIFKESASAPVLTKFASLFPGLGYAAGYK-----
-------------ILQRIYKYGGQPFVRDYLTQHHAQDFDKAFGKGTGKAMLSATAGSLI
GIGEVGLLLPLD-VLKIRAQTNLAYFRSRGFIQIVREEG-LGLYRGAGWTVARNAPGSFA
LFGGSSFTKEYLFKLEDYNAATWGQNFVASIAGASASLIVSSPLDVIKVRIQSRDHLNPE
SGVRIMTSMIKNEGVSSFFKGLVPKMLMTGPKLVFSFWL----------------
>XP_008725988_Cladophialophora_carrionii
------------------------------------------------------------
--------------------MSPPAMAP-ALGMAGKEYKRESGTARLLGSGSAGVAELMV
FHPVDTIAKRLMSNSTRVASVSALNKVIFKDYASAGAVTKFTSLFPGLGYAAGYK-----
-------------ILQRIYKYGGQPFVRDYLTQHHSQDFDKAFGKGTGKAILNATAGSLI
GIGEIV-LLPLD-VLKIKRQTNPEAFRSRGFFRIVADEG-MGLYRGAGWTAARNAPGSFA
LFGGSAWAKEKLFKLEDYNAATWGQNFVASVVGASASLIVSAPLDVIKTRLQAASFETNE
SGFSILARMAKNEGFTSFFKGLTPKMLMTGPKLVFSFWLAQVLIPAFGNVV----
>XP_016249010_Cladophialophora_immunda
------------------------------------------------------------
--------------------MSPPAMAP-ALGVGGKSYKTESGLARLLGSGSAGVAELLV
FHPVDTIAKRLMNNPTRVASVSALNAVIFRESASAPVLTKFTSLFPGLGYAAGYK-----
-------------ILQRIYKYGGQPFVRDYLTQHHGQEFDKAFGKGTGKAMLNATAGSLI
GIGEVG-LLPLD-VLKIRMQTNPDVLRSRGFLQIVKDEG-FGLYRGAGWTAARNAPGSFA
LFGGSSFTKEYFFKLEDYNAATWGQNFVASVAGAAASLLVSSPLDVIKVRIQSRSHSDPE
SGIRIMTNMVKNEGVMSFFKGIVPKMLMTGPKLVFSFWLAQTLIPAFGKVV----
>XP_007749839_Cladophialophora_psammophila
------------------------------------------------------------
--------------------MSPPAMAP-ALAVPGKTYKTESGLARLLGSGSAGVAELLV
FHPVDTIAKRLMNNATRVASISALNTVIFRESASAPVLTKFASLFPGLGYAAGYK-----
-------------ILQRIYKYGGQPFVRDYLTQHHAQDFDKAFGKGTGKAMLSATAGSLI
GIGEVGLLLPLD-VLKIRAQTNLAYFRSRGFIQIVREEG-LGLYRGAGWTVARNAPGSFA
LFGGSSFTKEYLFKLEDYNAATWGQNFVASIAGASASLIVSSPLDVIKVRIQSRDHLNPE
SGVRIMTSMIKNEGVTSFFKGLIPKMLMTGPKLVFSFWL----------------
>XP_018691243_Fonsecaea_erecta
------------------------------------------------------------
--------------------MSPPAMAP-ALGVGGKSYKTESGLARLLGSGSAGVAELMI
FHPVDTIAKRLMNNPTRVTSLSALNAVIFRQSATAPVLTKFTSLFPGLGYAAGYK-----
-------------ILQRVYKYGGQPFVRDYLTQHHAQDFDSAFGKGTGKAMLSATAGSLI
GIGE-VGLLPLD-LLKIRMQLRTPGSPSQGFFQIIKEEGFFGLYRGAGWTVARNAPGSFA
LFGGSSFTKEYLFKLEDYNAATWGQNFVASVAGAAASLLVSSPLDVIKTRVQASSQGE--
TGFRIVASMVKNEGVTSFFKGIVPKMLMTGPKLVFSFWLAQTLIPAFGKIV----
>XP_022509955_Fonsecaea_monophora
------------------------------------------------------------
--------------------MSPPAMAP-ALGAGGKSYKTESGTARLLGSGCAGVAELLV
FHPVDTVAKRLMNNPTRVSSLSALNSVVFRQAATAPVLTKFTSLFPGLGYAAGYK-----
-------------ILQRIYKYGGQPFVRDYLTQHHGQDFDKAFGKGTGKAMLNATAGSLI
GIGEALLLLPLD-LLKIKMQLRQPGSPSQGFFSIVKEEGFFGLYRGIGWTIARNAPGSFA
LFGGSSFTKEYLFKLEDYNAATWGQNFVASVAGAASSLTVSAPLDVVKTRIQGAAFGN--
SGFQIVAGMVKNEGITSFFKGLVPKMLMTGPKLVFSFWLAQTLIPAFGKVV----
>XP_016633289_Fonsecaea_multimorphosa
------------------------------------------------------------
--------------------MSPPAMAP-ALGVGGKSYKTESGLARLLGSGSAGVAELLI
FHPVDTIAKRLMNNSTRVASVSALNAVIFRENASASVLTKFTSLFPGLGYAAGYK-----
-------------ILQRIYKYGGQPFVRDYLTEHHRQDFDSAFGKGTGKAMLNATAGSLI
GIGEV----RHDAAFKIRLQTNPDVLRSRGFFQIVKDEG-FGLYRGAGWTAARNAPGSFA
LFGGSSFTKEYLFKLEDYNAATWVQNFVASIAGAAASLLVSSPLDVIKVRVQARDHLNPE
SGMRIMTNMVKNEGVGSFFKGIVPKMLMTGPKLVFSFWL----------------
>XP_022501583_Fonsecaea_nubica
------------------------------------------------------------
--------------------MSPPAMAP-ALGAGGKSYKTESGTARLLGSGSAGVAELLV
FHPVDTVAKRLMNNPTRVASLSALNSVVFRQAATAPVLTKFTSLFPGLGYAAGYK-----
-------------ISQRIYKYGGQPFVRDYLTQHHGQDFDKAFGKGTGKAMLNATAGSLI
GIFEAVLLLPLD-LLKLKMQLRQPGSPSQGFFSIVKEEGFFGLYRGIGWTIARNAPGSFA
LFGGSSFTKEYLFKLEDYNAATWGQNFVASVAGAAASLTVSAPLDVVKTRIQGAAFGN--
SGFQIVANMVKNEGITSFFKGIVPKMLMTGPKLVFSFWLAQTLIPAFGKIV----
>XP_013283018_Fonsecaea_pedrosoi
------------------------------------------------------------
--------------------MSPPAMAP-ALAAGGKSYKTESGTARLLGSGSAGVAELLV
FHPVDTVAKRLMNNPTRVSSLSALNSVVFRQAATAPVLTKFTSLFPGLGYAAGYK-----
-------------ISQRIYKYGGQPFVRDYLTQHHGQDFDKAFGKGTGKAMLNATAGSLI
GIGEAVLLLPLD-LLKIKMQLRQPGGPSQGFFSIVKEEGFFGLYRGIGWTIARNAPGSFA
LFGGSSFTKEYLFKLEDYNAATWGQNFVASVAGAASSLTVSAPLDVVKTRIQGAAFGN--
SGFQIVAGMVKNEGITSFFKGLVPKMLMTGPKLVFSFWL----------------
>XP_007757460_Cladophialophora_yegresii
------------------------------------------------------------
--------------------MSPPAVAP-ALGMAGKEFKRESATARLLGSGSAGVAELMV
FHPVDTIAKRLMSNSSRVSSVSALNKVIFKDYASAGAVTKFTSLFPGLGYAAGYK-----
-------------ILQRIYKYGGQPFVRDYLTQHHSQDFDKAFGKGTGKAILNATAGSLI
GIGEIV-LLPLD-VLKIKRQTNPEAFRSRGFFRIVADEG-MGLYRGAGWTAARNAPGSFA
LFGGSAWAKEKLFKLEDYNRATWGQNFVASVVGASASLVVSAPLDVIKTRIQAASFETNE
SGFSIVARMAKNEGLTSFFKGLTPKMLMTGPKLVFSFWLAQVLIPAFGNIV----
>XP_016233867_Exophiala_spinifera
------------------------------------------------------------
--------------------MSPPALAPAALGSAGKEYKRESGTARLLGSGSAGVAELLV
FHPVDTIAKRLMSNSTKVSNVSALNTVIFRDYASAPVFSKFTSLFPGLGYAAGYK-----
-------------VLQRIYKYGGQPFVRDYLTQHHASDFDKAFGKGTGKAILNATAGSLI
GIGEIV-LLPLD-VLKIKRQTNPEAFRSRGFLRIVADEG-MGLYRGAGWTAARNAPGSFA
LFGGSAWAKEKLFKLEDYNKATWGQNFVASVAGASASLIVSAPLDVIKTRIQNRNFDNPE
SGFRIVASMMKNEGPTSFFKGLVPKMLMTGPKLVFSFWLAQTLIPAFGKVV----
>XP_016258082_Exophiala_oligosperma
------------------------------------------------------------
--------------------MSPPAMAPAALGSAGKEYKRESGTARLLGSGSAGVAELLV
FHPVDTIAKRLMSNSTKVANVSALNTVIFRDHASAPALSKFTSLFPGLGYAAGYK-----
-------------VLQRIYKYGGQPFVRDYLTQHHASDFDKAFGKGTGKAILNATAGSLI
GIGEIV-LLPLD-VLKIKRQTNPEAFRSRGFFRIVADEG-MGLYRGAGWTAARNAPGSFA
LFGGSAWAKEKLFKLEDYNKASWGQNFVASVAGASASLIVSAPLDVIKTRIQNRNFENPE
SGFRIVASMMKNEGPTSFFKGLVPKMLMTGPKLVFSFWLAQTLIPAFGKVV----
>XP_013314963_Exophiala_xenobiotica
------------------------------------------------------------
--------------------MSPPAVAPAALGSAGKEYKRESGTARLLGSGSAGIAELMV
FHPVDTIAKRLMSNSSRVTSVSAFNTVIFKDYASAPALSKFTSLFPGLGYAAGYK-----
-------------VLQRIYKYGGQPFVRDYLTQHYATDFDKAFGKGTGKAILNATAGSLI
GIGEIV-LLPLD-VLKIKRQTNPEAFRSRGFFRIVADEG-MGLYRGAGWTAARNAPGSFA
LFGGSAWAKEKLFKLEDYNKATWGQNFVASVAGASASLIVSAPLDVIKTRIQNRNFDNPE
SGFRIVGSMMRNEGITSFFKGLVPKMLMTGPKLVFSFWLAQTLIPAFGKVV----
>XP_007720799_Capronia_coronata
------------------------------------------------------------
--------------------MSPPAMAP-ALGSAGTEYKKESGTARLLGSGSAGVAELLI
FHPVDTIAKRLMSNSSKVTSVSAFNSVIFREYASAPISTKFTSLFPGLGYAAGYK-----
-------------ILQRIYKYGGQPFVRDYLTKHHEQDFDKAFGKGTGKAMLNATAGSFI
GIGEIV-LLPLD-VLKIKRQTNPEAFRSRGFFRIVADEG-MGLYRGAGWTAARNAPGSFA
LFGGSAWAKEKLFKLEDYNKATWGQNFVASVVGASGSLIVSAPLDVIKTRIQNRNFENPE
SGFRIVASMMKHEGITSFFKGLTPKMLMTGPKLVFSFWLAQTLIPAFGKIV----
>XP_007736651_Capronia_epimyces
------------------------------------------------------------
--------------------MSPPTTAP-ALGAAGTEYKRESGTARLLGSGSAGIAELLV
FHPVDTIAKRLMSNSSKVNSVSAFNNVIFREYASAPLTTKFTSLFPGLGYAAGYK-----
-------------ILQRIYKYGGQPFVRDYLTQHHAEDFDKAFGKGTGKAMLNATAGSLI
GIGEIV-LLPLD-VLKIKRQTNPEAFRSRGFLRIVADEG-MGLYRGAGWTAARNAPGSFA
LFGGSAWAKEKLFELEDYNKATWGQNFVASVAGASASLLVSAPLDVIKTRIQNRNFENPE
SGFRIVASMMKNEGITAFFKGLTPKMLMTGPKLVFSFWLAQTLIPAFGKIV----
>XP_009161756_Exophiala_dermatitidis
------------------------------------------------------------
--------------------MSPPAMAP-ALGSATKEYKKESGTARLLGSGSAGVAELLV
FHPVDTIAKRLMSNSSKVTSVSAFNSVIFREYASAPLGTKFTSLFPGLGYAAGYK-----
-------------ILQRIYKYGGQPFVRDYLTKHHAQDFDNAFGKGTGKAILNATAGSLI
GIGEII-LLPLD-VLKIKRQTNPEAFRSRGFFRIVADEG-MGLYRGAGWTAARNAPGSFA
LFGGSAWAKEKLFKLEDYNKATWGQNFVASVAGASASLIVSAPLDVIKTRIQNRNFENPE
SGFRIVGSMMKNEGITAFFKGLTPKMLMTGPKLVFSFWLAQTLIPAFGKIV----
>XP_013253875_Exophiala_aquamarina
------------------------------------------------------------
--------------------MSPPALAP-ALGSAGKEFKRESGTARLLGSGSAGIAELLV
FHPVDTIAKRLMSNTNKVTNSSALKTVIFKEHASAPITTKFTSLFPGLGYAAGYK-----
-------------VLQRIYKYGGQPFVRDYLTQHHAQEFDAAFGKGTGKAILNATAGSLI
GIGEIV-LLPLD-VLKIKRQTNPEAFRSRGFLRIVADEG-FGLYRGAGWTAARNAPGSFA
LFGGSAWAKEKLFKLEDYNKATWGQNFVASVAGASASLIVSAPLDVIKTRIQNRNFENPE
SGFRIVSSMLKNEGVTSFFKGLTPKMLMTGPKLVFSFWLAQTLIPFFGTIV----
>XP_016219563_Exophiala_mesophila
------------------------------------------------------------
--------------------MSPPAMAP-ALGTAGKEYKRESGTARLLGSGSAGIAELMV
FHPVDTIAKRLMSNSGKITSVSNLNSVIFKEYASASIGTKFTSLFPGLGYAAGYK-----
-------------VLQRIYKYGGQPFVRDYLTSHYAQDFDNAFGKGTGKAILNATAGSLI
GIGEIV-LLPLD-VLKIKRQTNPEAFRSRGFFRIVADEG-MGLYRGAGWTAARNAPGSFA
LFGGSAWAKEKVFKLEDYNKATWGQNFVASIAGASASLIVSAPLDVIKTRIQNRNFENPE
SGFRIVSSMLKNEGVTSFFKGLTPKMLMTGPKLVFSFWLAQTLIPFFGTIV----
>XP_013266655_Rhinocladiella_mackenziei
------------------------------------------------------------
--------------------MSPPAMAP-ALGSSTKEYKGESGTARLLGSGSAGVAELLV
FHPVDTIAKRLMSNSSKVTSVSTFNNVIFKEYASAPVITKFTSLFPGLGYAAGYK-----
-------------VLQRIYKYGGQPFVRDYLTQHHAQDFDMAFGKGTGKAMLNATAGSLI
GIGEII-LLPLD-VLKIKRQTNPEAFRSRGFFRIVADEG-MGLYRGAGWTAARNAPGSFA
LFGGSAWAKEKLFKLEDYNKATWGQNFVASVAGASASLIVSAPLDVIKTRIQNRNFENPE
SGFRIVASMMKNEGITSFFKGLTPKMLMTGPKLVFSFWLAQTLIPAFGKVV----
>XP_017995660_Phialophora_attinorum
------------------------------------------------------------
--------------------MAPVTGSR----------QSESGVARLLGSGSAGIAELMV
FHPVDTTTKRLMSHQSRITSLSALNKVVFREYASAGTGKKFTSLFPGLGYAAAYK-----
-------------VMQRIYKFSGQAYVRDFLTAHFTPQFTATFGAGTGKAMLSATAGSLI
GIGEII-LLPLD-VLKIKRQTNPEAFRNRGFLKIVGDEG-MGLYRGAGWTAARNAPGSFA
LFGGSAWAKEKVFKLEDYNKATWGQNFVASICGAAASLIVSSPLDVIKTRVQNKNFENPE
SGMRILANMVKNEGIGSFFKGLTPKMLMTGPKLVFSFWLAQTLIPAFGKVV----
>NP_587802_Schizosaccharomyces_pombe
------------------------------------------------------------
-----------------------MAPVQ--------LKNKESQTARIVGSASAGILELSL
FHPVDTISKRLMSNHGKITSLTQLNTVIFRDAASAPLLQKATSLFPGLGYAACYK-----
-------------IVQRIYKYSGQPIVKDFLNENYRHTFDKTFGKGSGKAIMHATAGSIV
GIGEIF-LLPLD-VLKIKRQTNPAAFKGRGVFRILADEK-FALYRGWGWTAARNAPGSFA
LFGGNAFAKEYIFKLKDYSQATFFQNFFTSIAGASASLIVSAPLDVIKTRIQNKNFDNPQ
SGFTILKNMLKFEGPTSFFKGLTPKLLTTGPKLVFSFTMAQTLIPFFDKLLK---
```
