## Supplementary material for "Coding Sequence Insertions in Fungal Genomes are Intrinsically Disordered and can Impart Functionally-Important Properties on the Host Protein": MAFFT_MSAs: XP_713822.1_blasthits_MAFFT.txt

```
>XP_713822_Candida_albicans
------------------------------------------------------------
----------MILHH---------------------------------------------
--------------------------------------------------------LL--
---------ILLIIN-----YCVATSPTN-------------------------------
-----------GYAPGPVSCP-S-SQLIRSGSQGINPNEQSYINARY-PIAKQALSKFLH
NANLQNFD-VDS----FLAHSN---PT------------IGLAFSGGGYRAMLTGAGEIS
SLDSRTK----T-NTPV-LAGILQASSYIAGLSGGSWLVGSLASNNLNSVDDMLS----Q
G----LWELTHS------------FL---S------------------------------
------------------------------------------------------------
-----------------------------YYGIEHPIKQVEEWVN-VGNQVASKRNANFN
VSLTDIYGRLLSYPLLTNTE-DEGDAYLWSDVTSASNFQSHQMPFPILISDGRAPDTTII
NLNSTVIELTPYEFGSWDPSLNEFVDTRYLGTKLDNGRP-T-GKCYNGFDNAGFFMGTSS
ALFNEAV-----LSITEA--NIPS-----FLKDIIDDILVDPILKS----------NIDV
SAYNPNPFFKSSGSN-------------TAISQS----KNLYLVDGGEDGQNIPISPLL-
-HRNVSAIFAFDNSNDVL-NWPDGTSLVKTYER--Q-------FSS--QGNGI-AFPYVP
DQYTFRNLNLTSKPTFFGC--------DAKNLTSLTKD----------IYDVPLVIYLAN
RPFTYWSNTSTFKLTYDDNERQGMISNGFEIATRSSGSLDDEWAACVGCAIIRREQERQG
IE--QTEQCKRCFENYCWDGTI-Y-KGEPLGEN-----------------------FSDD
GLTNSATEYNSN-------------------NVAGFNDGGTSILKKA-------------
------------------------------------------------------------
------------------------------------------------------------
-----------------------------------
>XP_002420975_Candida_dubliniensis
------------------------------------------------------------
----------MNLYH---------------------------------------------
--------------------------------------------------------LF--
---------ILLIIN-----YCVATSPTK-------------------------------
-----------GYAPGPVSCP-S-NQLTRSGSQGINPNEQSYINARY-PIAKQALSQFLH
NAKLQDFD-VDS----FLAHSN---PT------------IGIAFSGGGYRSMLTGAGEIS
SLDSRTK----S-NTPV-LAGILQASSYIAGLSGGSWLVGSLASNNLISVDDMLS----Q
G----LWELTHS------------FL---S------------------------------
------------------------------------------------------------
-----------------------------YYGIEHPIKQVEAWVD-VATQVNSKRNANFN
VSLTDIYGRLLSYPLLTNTE-NEGDAYLWSDVTSTSSFQSHQIPFPILISDGRAPDTTII
NLNSTVIELTPYEFGSWDPSLNEFVDTRYLGTKLDNGLP-T-GQCYNGFDNAGFFIGTSS
ALFNQAV-----LSINNA--NIPS-----FLKNIIDDILVDPVLKS----------NIDV
SAYNPNPFFKSSGGN-------------TPISQS----KDLYLVDGGEDGQNIPLSPLL-
-HRKVSAIFAFDNSNDIS-NWPDGSSLVKTYER--Q-------FSP--QGNGV-AFPYVP
DQYTFRNLNLTSRPTFFGC--------DAKNLTSLTKD----------IYDVPLVIYLAN
RPFTYWSNTSTFKLTYDDNERQGMISNGFEIATRSSGSLDNEWAACVGCAIIRREQERQG
IE--QTEQCKRCFENYCWDGTI-Y-KGAPLGEN-----------------------FSDE
GLTNSAAEYNSN-------------------NVAGINDGGTSILKKA-------------
------------------------------------------------------------
------------------------------------------------------------
-----------------------------------
>XP_002548597_Candida_tropicalis
------------------------------------------------------------
------------MIS---------------------------------------------
--------------------------------------------------------LL--
-------IFPLLFAC-----LVICKSPTN-------------------------------
-----------SYAPGRVECP-N-FKLTRSAISGLNPDEKSYIDQRY-KLAKQSLSGFLH
QAGMIDFD-VDS----FLATSN---PT------------IGIAFSGGGYRAMLAGAGELS
ALDSRSK----S-PS-I-LSGILQSANYIAGLSGGAWLTGTIASNDLITVDQILA----Q
NS---LWRLSNS------------LF---A------------------------------
------------------------------------------------------------
-----------------------------YHGFLFVLSNTLMWTS-IDLSVKLKMLSGST
VSITDVYSRALSYQFLSNYP-SKGAAFCWSDITSLPSFQNSELPFPILSAVGREPGTSII
NFNSTVFEFTPYEIGSWDPSLQNFMNIKYLGSKMNNGFA-N-GKCINGFDNAGFLMGTSS
SLFNAVL-----LELNKL--NFPS-----FTKSLINSIVINPFERL----------NVDV
AHYNPNPFYMSQNPN-------------GKIANS----RTLYLADGGEDGQNIPLLPLV-
-HRNVSVIFAYDNSADEN-GWPDGTSLVKTYER--Q-------FSH--QGRDV-AFPYVP
DQYTFRNLNLTSKPTFFGC--------DAKNLTSLTDN----------IYDVPLVIYNAN
RPFSYWSNTSTYKLKYSDQEKESMIANGYNVASRMNGQLDDEFAACIGCAIIRREQERQG
IE--QSKQCQRCFEKYCWDGTV-Y-KDAPLGDN-----------------------FSNE
GLTKSAQYYNAN-------------------NVKGINNGGVDIV----------------
------------------------------------------------------------
------------------------------------------------------------
-----------------------------------
>XP_003870627_Candida_orthopsilosis
-------------------------------------------------MTVLQCKFRQV
LPPFTFPQSFANQTI---------------------------------------------
--------------------------------------------------------AM--
-------LVLFSFLN-----LILA-SSSH-------------------------------
-----------GYAPVAVSCP-S-GQLTRSSLSGINPEEKKYVDNRYTSVAKPNLKAFLS
GANLTDFD-IDS----FLDKAN---PT------------IGITFSGGGYRAQLSGAGQYA
ALDSRTNV---V-NGKG-LGGVLQSASYISGLSGGAWLVGSLVSNNLISIDELIN----Q
NT---LWQLQNS------------LI---A------------------------------
------------------------------------------------------------
-----------------------------NGN--NIPSNWDYWTS-INDEVKGKREAGFD
VSVTDVWAWALSYQLLTNSN-YAGAEYTFSDVIDQPSYQHYQVPYPILVSVGREPGTSVI
NVNSTVFSLTSYEVGSEDPSLEAFVQTKYLGTRLDDGYPKN-RSCINGFDNAGFFMGTSS
SLFNGAV-----RRLNAT--QLPE-----FLGKLLDKFIYEPFERL----------DIDV
ANFNPNPFYKSQDAK-------------TSIEKS----ETLYLVDGAEDGQQVPLVPLV-
-RRNLSVIFAFDNSNDYL-TWPDGTSLIKTYER--Q-------FSA--QGKGS-PFPYVP
DQKTFRSLNLTSKPTFFGC--------NAKNLTSLTSD----------IYNVPLVIYTAN
RPYTYWSNTSTFRLEYSLEERNNMISNGFAATTRLNGTLDEEWDACVGCAIIRREQEKMG
LE--QTKQCSLCFERYCWDGTI-Y-EGESIGDN-----------------------FDDN
GLTLDATYYNSK-------------------NVPGFYETGANLKRDEAVEAN--------
------------------------------------------------------------
------------------------------------------------------------
-----------------------------------
>XP_001523506_Lodderomyces_elongisporus
------------------------------------------------------------
----------MFVQH---------------------------------------------
--------------------------------------------------------FI--
-------YILLSVAS-----IASAWSPTD-------------------------------
-----------SYAPGKVDCPSD-VDLVRVAD-RISDEEESWLEGRD-GVTQDLIVEFLQ
NANMSDFD-AES----YVKGLN---QSL----------HIGLAFSGGGYRAMLNGAGQLS
ALDSRTKGNKSS-DAQG-LGGLLQASTYLAGLSGGSWLVGSIVMNNFTSVQDIID----K
NE---IWDLSHS------------IM---N------------------------------
------------------------------------------------------------
-----------------------------YGGI-NVIKTYEYYKG-ISDDLDAKKDAGFE
LTLTDAWGRGLSHQFFSTLN-DSGASMTFSSLQDWDVFTEYKMPFPIFVSDTRAPNTQII
SLNSSLNEFNPFEIGSWDSSIYQFSKIKYLGSEVEDGEA-N-GTCYAGFDNAGFVMGTSS
TLFNQFI-----LQINTT--SLSS-----TVKSIITSFLK-DFSKD----------ENDV
AIYEPNPFYDTDVGTS------------EHIAQN----ETYTLVDGGEDGQNIPLWPLFQ
PTRDVDVVFAFDNSADTDESWPNGTSLVMSYER--Q-------FVD--AGNST-IFPYVP
DQQSFINLNLSAKPTFFGC--------DAKNLSSLVQNDQTS------VYDTPLLVYIAN
RPFSYWTNTSTFKMKYDTSERNSIIQNGFEVASRYNLTLDPEWPACVGCAIIRRSQERNG
EE--QSEQCKQCFERYCWDGSL-DTTTNEDRIN-----------------------FTSE
GTTSDSES---L-------------------KTSE----GSSLVSKLSWS------VWFS
LL----------------------------------------------------------
------------------------------------------------AALCMFLF----
-----------------------------------
>XP_007377398_Spathaspora_passalidarum
------------------------------------------------------------
-------------MY---------------------------------------------
--------------------------------------------------------LI--
-------PQILLLLQ-----VVLATSPTN-------------------------------
-----------DYAPGSVSCP-G-GSLTRAAT-GINTQEENYITNRN-PITKSALGTFLS
NAGLTDFD-VSS----FLSQAQ---PS------------IGLAFSGGGYRAMLTGAGELA
ALDSRTW----S-KDKT-LAGILQASSYITGLSGGSWLVGSVASNDNLSIDQILA----D
GN---LWNI-QS------------IL---D------------------------------
------------------------------------------------------------
-----------------------------YYGI-NVIGDTVMWSH-IADQVNDKSNAGFE
TSITDPWGRALSYQLLTNFD-DKGDAVLWSDITSSSAFSTFQMPFPILVADGRAPGTSII
NLNSTVFELTPYELGSWDPSLKSFVQTKYLGTTLDNGQA-T-GQCYNGYDNAGFFMGTSS
SLFNEAL-----LSLNQS--GLPS-----FITDLINKYVVDPIENS----------NVDV
ADYNPNPFYKSTNQD-------------TTISKA----SVLNLVDGGEDGQNIPIVPLL-
-NRNVDVIFAHDNSDNIN-SWPDGSSLINTFER--Q-------FVQ--QGENV-AFPYVP
DQKTFRNLNLTSKPVFFGC--------DAQNLTSLTDD----------IYDVPLVIYLPN
RPFTYWSNTSTFKLDYSDTERNGMIQNGYEISTRKNGTLDSEWAACVGCAIIRREQERLG
QS--QTPQCQQCFTNYCWDGTI-Y-EGADLGDN-----------------------YSDD
GLTKSATYYNSK-------------------NVAGFDDGATNLFK---------------
------------------------------------------------------------
------------------------------------------------------------
-----------------------------------
>XP_043049004_Scheffersomyces_spartinae
------------------------------MLLRSIAIAVTGFTIGARAFDITDLYFWQP
DSSTALPTDSASLSA---------------------------------------------
--------------------------------------------------------FL--
-------------AT-----YSVTATGVN-------------------------------
-----------LYAPYHTTCPES-G--VREAV-EINDDEKEYVASRH-EKTNESLKSFLE
RANMSNFD-PKS----FIDDNS-KDHNI----------SIGIAFSGGGYRAMLNGAGQML
GLDGRYEE---A-NDKG-LGGLLQSSTYLAGLSGGNWLVGSVVLNNFISINDILN-----
GT-IDIWDLTDS------------IF---Y------------------------------
------------------------------------------------------------
-----------------------------PTTV-NLYKAVKYYYL-ITSAIDAKKDAGFD
TSITDIWGRALSYQFFDDGS-S-GLNLTWSKITGLSSFMDFEMPFPIVVADGRTPGEFII
NQNSTVFEISPYELGSWDPSLKAFTPTKYLGSSYNNGSP-N-GSCYANFDNGGFIMGTSS
SLFNQII-----LQINGY--DVPS-----IIKSLVEKLLS-IVSTA----------EDDI
AAYEPNPFLHSEFGAS------------ERIVTN----DTLYLVDGGEDGQNVPLYPLIQ
TSRKLDIIFAFDNSADTSENWANGTSLVKTYQR--Q-------YYP--QGKGT-PFPYVP
SVDEFWNQGLNERPVFFGC--------DAKNLTTLVEYHNSTVNE----TDIPLLVWFSN
HRISQNSNTSTFKMSYENDERDALIQNGFEVASRANLTEDSEWLTCVGCAIIRRQQERTG
EA--QTEECQKCFAKYCWQGDAKDAAASSVTLA-----------------------AVTS
AASSSALRLGSS-------------------SSSSSKKNSADFISSKSLLFYLVNAVLLL
VI----------------------------------------------------------
------------------------------------------------------------
-----------------------------------
>XP_001386013_Scheffersomyces_stipitis
------------------------------------------------------------
-----------MSHS---------------------------------------------
--------------------------------------------------------FI--
-------LAFFVLIE-----LTQAIISLN-------------------------------
-----------PYAPHIVRCP-S-GSLTRPASGTLCSQESNWVKNRQ-AVTKQKLANFLA
GANLTDFD-ALS----FLTNTS---RSI----------NIGLAFSGGGYRAMLAGAGQLS
ALDERTA----S-SDSG-LKGLLQASTYISGLSGGSWLVGSIASNDYVSVDDILA----Q
GK---LWDLEKS------------IF---N------------------------------
------------------------------------------------------------
-----------------------------NFGL-DPISAAAYYAS-ISAEVEAKQLAGYK
VTVTDPWARALSYQLLSNSP-ENGAGLTWSSISSLSNLKNYQMPFPILVADGRAPGTQII
DANSTIFEFTPFEMGSWDPSLSQFVQTQYIGSYLNNGKSMT-GTCVNGFDNAGFVMGTSS
SLFNAFI-----LQIDTV--GLPS-----FLSSLIKLFLL-PASII----------NVDI
AYYAPNPFYSSGGSGLLGNLGNLVGSVVGRIIGS----NTLYLVDGGEDGQNVPLEPLLQ
PQRQVDVIFAHDNGADIG-GWPSGQSLVETYER--Q-------FSS--QGGGV-AFPYVP
DSTTFRNLNLTAKPTFFGC--------DARNLNALSSN----------PLDIPLVIYIAN
RPFSYWSNTSTFRLTYAEDEKRGMIRNGFETETRFNGTIDPEWPACVGCAIIRREQERQG
VE--QTEQCKKCFAKYCWNGDY-Y-SGPDIGDN-----------------------FSND
GLTTSSEYYNAN-------------------NVEGINNGGITLFKRDVEEQEEEE-----
------------------------------------------------------------
------------------------------------------------------------
-----------------------------------
>XP_020067021_Suhomyces_tanzawaensis
------------------------------------------------------------
--------------M---------------------------------------------
--------------------------------------------------------LW--
-------WIYLLLVS-----QALATLPSG-------------------------------
-----------GYAPGTISCP-G-GLLLTRDASELSPSEKDWLAVRH-AVADPQLAAFLK
AANMSDFD-VDS----FLADKH---IN------------IALTFSGGGLRAMYCGAGQLN
ALDLRS-----S-GNSP-LKGILQASTYVAGLSGGSWLVGSLALQNFQSVEDILS----Q
GK---LWDSSGS------------VI---R------------------------------
------------------------------------------------------------
-----------------------------PYRF-NVVENTLQFTR-IGFDILAKQAAFFL
TSITDIWGRALSHQLFNTFD-HDGRAVTYSDIAASADFKAGKFPFPIVVADGRAPGTTIL
NFNSTVFEVNPFEIGSWDPSLNQFSQLRYLGTKVNAGVP-H-GKCYAGFDNAGFIVGTSS
SLFNQLL-----VQMDQS--VLPP-----VLKKLLDIGTL-PLSLE------------DV
AYYDPNPFFSSNGS--------------TSIQKA----QRLTLVDGGEDTQNVPLTPFLH
SARDVDVLIVNDNSNDRH-GWPDGTSLVSTYQR--Q-------FTP--QGKDA-PFPYVP
GQSSFRNLNLTAKPTFFGC--------DAKNLSSLTNN----------IYDVPLVVYMAN
RPFTYWSNTSTFKLSYTKDQRQGVIANGYQVNSREEGKLDSEWAACVGCAIIRRQQERNG
QD--QSDQCKRCFQKYCWNGEI-Y-QGEDLGDN-----------------------FTPD
GITKGATFFNGD-------------------NTKGIHDGGDSL-----------------
------------------------------------------------------------
------------------------------------------------------------
-----------------------------------
>XP_020076260_Hyphopichia_burtonii
------------------------------------------------------------
----------MKFQI---------------------------------------------
--------------------------------------------------------LI--
-------LSFLVTC-------LLAWSPTD-------------------------------
-----------SYAPGKLTCPNN-KDLIREAD-SLSQDEKDWINGRN-KVTDKNLISFLE
WAKMDDFN-ATD----FINNKA-N-RSI----------HVGLSFSGGGYRAMLAGAGALS
ALDNRTKG---A-SKSG-LGGLLQASTYLTGLSGGNWLTGTISMNNFTSVQKILD----D
GK---IWDLEHS------------IM---N------------------------------
------------------------------------------------------------
-----------------------------VGGW-NAYKTYKYYKA-LYDDIHDKEDAGYE
VSITDTWGRALSHQFFAQTE-NYGSALCWSDLQNYDQFKNHEMPFPISVADGRVPGTSII
SGNSTVFEMNPFEFGSWDPSLNQFTQTKYLGTTVKDGEN-N-GTCIGGFDNAGFIMGTSS
SLFNQFI-----LQINTT--SLSS-----TIKSLVHSILQ-DVSND----------DDDI
AVYKPNPFYKSDLGES------------VHTINN----DTLYLCDGGEDLQNVPLYPLLQ
RDRQVDVIFAYDNSADTDESWPNGTSLVASYER--Q-------FLN--EGNGT-LFPYVP
DQRTFRNLNLTAKPAFFGC--------EAKNLTSLLKRTNQSNSDTSIIYDTPLIVYNAN
RPFTYWSNTSTFKMSYDEKEKRGMIKNGFEVASRLNQSLDKDWPACVGCAIIRREQERQG
IE--QSDQCKKCFDKYCWDGTI-D--DSTPGIN-----------------------FTTS
GTTNGNEDNGNR-------------------TVSA----AMSLVLRGNNAYELMKLTGYA
ML----------------------------------------------------------
------------------------------------------------ASIIFCVSF---
-----------------------------------
>XP_015468896_Debaryomyces_fabryi
------------------------------------------------------------
----------MKYLL---------------------------------------------
--------------------------------------------------------FL--
-------FTFLSVIS-----TALSWSPTG-------------------------------
-----------GYAPGKVDCP-D-KSLVRAAS-DISDEEKEWLEGRN-KVTNENLISFLE
NCDMKDFD-AEK----FIKNTS---KPI----------TIGLAFSGGGYRAMLNGAGQLS
ALDNRTDG---A-SDNA-LGGLLQSSTYLVGLSGGNWLVGTIALNNFTSVQKILK----D
GE---IWDLEHS------------IV---N------------------------------
------------------------------------------------------------
-----------------------------YGGW-NVLSTYNYYKG-ISDDINAKEAAGFE
VSLTDTWARALSHQFFTKLD-DDGASLTWSDMRDMNPFKKYEMPFPIVVADGRTPGTQII
SGNSTVFEFNAFEMGSWDPSLYQFSDVKYIGTDADDGESTN-GSCIAGFDNAGYVMGTSS
SLFNQFV-----LQINTT--SLST-----TVQNIVKHFLE-KVSNA----------EDDV
AIYKPNPFYETDEASI------------KSIVKN----DTLFLVDGGEDLQNVPLHPLLQ
PQRKVDVIFAYDNSADINESWPNGASLVATYER--Q-------FLE--QGNGT-IFPYVP
DVNTFLNLNLTTRPSFFGC--------DAKNLTSLLDLDTTDKDS---VFDSPLVVYTAN
RPFSYWSNTSTYQMSYDDKEKKGVIQNGYEAASRLNSTLDKEWAACVGCAIIRREQERNG
IE--QSDQCKKCFERYCWNGDL-D-PTDQPGVN-----------------------FTNT
GLTDGENQ------------------------VSG----SASLIFEN--RYQIMKSMGFA
LL----------------------------------------------------------
------------------------------------------------VTVAFSFAV---
-----------------------------------
>XP_459527_Debaryomyces_hansenii
------------------------------------------------------------
----------MKYLL---------------------------------------------
---------------------------------------------------------L--
-------LAFLSVIS-----IACSWSPTG-------------------------------
-----------GYAPGQVDCP-D-KSLVRAAS-DISDEEKEWIEGRN-KITNENLIKFLE
NCDMKDFD-AEK----FVKNTS---KPI----------TIGLSFSGGGYRAMLNGAGQLS
ALDNRTDG---A-SDAA-LGGLLQASTYLTGLSGGSWLVGTIALNNFTSVQKILK----D
GD---IWDLEHS------------IV---N------------------------------
------------------------------------------------------------
-----------------------------YGGW-NVLSTYNYYKS-ISDDLNAKEDAGFE
VSLTDTWARALSHQFFAELD-DFGASLTWSGIRDMDPFKKYEMPFPIVVADGRTPGTQII
SSNSSVFEFNAFEMGSWDPSLYQFSDVKYIGTDVDDGESTN-GTCIGGFDNAGYVLGTSS
SLFNQFV-----LQINTT--SLSE-----TVQNIISHFLD-KVSDA----------EDDV
AIYKPNPFYKTDEAAV------------KSIVKN----DTLYLVDGGEDLQNVPLHPLIQ
PQRNVDVIFAYDNSADTNESWPNGASLVATYER--Q-------FLE--QGNGT-IFPHVP
DVNTFLNLNLTARPTFFGC--------DAKNLTSLLS-DTSDKDS---VFDSPLVVYTAN
RPFSYWSNTSTYKLDYEDNEKKGIIQNGYEAASRLNRTLDDEWAACVGCAIIRREQERNG
IE--QSDQCKSCFNKYCWNGDL-D-STDQPGVN-----------------------FTTT
GLTDGENR------------------------ISS----GVSLIFGN--SHQIMMSIGYA
LL----------------------------------------------------------
------------------------------------------------ASVVFSIAV---
-----------------------------------
>XP_006686900_Yamadazyma_tenuis
----------MEEVESNAHPGIMSKVIPVKRESEENPSKGGNPTKNTKVKRSNGPYFHSA
NLSDNSMRNLMMYTW---------------------------------------------
--------------------------------------------------------NIAN
APIKATAIIAAKEIN-----TCLIRSPTG-------------------------------
-----------GYAPGSIECP-D-KDLLRTAD-GLSSEESEWLESRN-PITKERITEFLS
DANLTDFD-VDS----FMNEVN---DTI----------KIGIAFSGGGYRAMLNGAGQLL
ALDDRYDP---S-NEYG-LGGILQSATYLVGLSGGNWLVGTVVLNNFSSVADIMN----D
DK---IWDLEDS------------II---N------------------------------
------------------------------------------------------------
-----------------------------PDGW-NVIKAAEYYTQ-IYSALDDKEDAGYD
RSITDIWGRALSYQFFPDYE-EAGVALCFSDIRNLSDFKSHNMPFPIVVADGRTPGSTII
SGNSTIFEFNAFEVGSWDPSLYQFMDTKYLGTELKNGKPVD-GTCVAGYDNAGFVIGTSS
SLFNQFI-----LQLSSA--NLPS-----LINGVIEKLLK-SVSSD----------EDDI
AIYEPNPFYKRDIGTI------------SSISEN----ETLFLVDGGEDLQNVPLQPLIQ
PVREVDVIFAYDNSADTDESWPNGTSLIYTYKR--Q-------FLD--QGNGT-LFPYVP
DAASFRNLNLTSRPAFFGC--------DASNFSSLASEVGSSEQY------PPLVVYTAN
RPMSYWSNTSTFKLSYELDEKLGVIQNGFEVATRGNLTLDEDFKTCIACAIIKRAQDRLN
QE--QTEQCKRCFETYCWDGA-----------------------------------FVVF
GLCVGVRKA---------------------------------------------------
------------------------------------------------------------
------------------------------------------------------------
-----------------------------------
>XP_001484966_Meyerozyma_guilliermondii
------------------------------------------------------------
------------------------------------------------------------
------------------------------------------------------------
--------MLRTLFFFIWAAFVVARSPTG-------------------------------
-----------GYAPGTVACPKGVKSFIREGN-TISNEEKDWIKERH-KITDQALAEFLK
SVNMTDFD-VDE----FMT----KNSSL--------LVNIAVSVSGGGYRSMLTGAGQVA
ALDNRTQD---A-LEVG-LGGILQSSTYFAGLSGGAWLVGSLTMQDFASVDQIVF----E
DP-DDLWNLTETRQLPNTTSLWKVIYPAIR------------------------------
------------------------------------------------------------
-----------------------------LDAI-GVLSHINNWNNGIQLDLEKKEAAGYE
TTITDAWGRALAFQLFPKGKDNHGAATTWSDIRDLNAFKNHEMPFPILVSLARQPDSIFY
SLNSTVVEANPFEMGSFDTDLNTFVDIKYLGTNLVDGK--SNGSCVAGYDNAGFMIGTSS
SLFNQFL-----YTLVCEECKLVGKPFDYVLKPILKRFLL-KISSD----------KDDV
AVVKPNPFYHSRYGTD------------NNITTD----ESLVLFDGGLGGETIPLSNLMT
KERKLDAVFAFDNA-----NWPNGSSLVDAYLR--Q-------FVD--KGESS-LCPYVP
DAISFMQQNLTAKPTFFGC--------DAKNLTDLAKD----------GVVPPLVIYLAN
RPYEFLSNTSTFQNSYTDQEKKAMIQNGFDITSRLNGTIDEEYRACIGCAVIRREQERLG
QQ--QTDQCKKCFKRYCWDGTISRMNTTNYSPP---------------------VNFTNS
GLTNRSMDVPTL----------------------------------KINESPKSSFSIFS
LFKI--------------------------------------------------------
------------------------------------------------------------
-----------------------------------
>XP_018710005_Metschnikowia_bicuspidata
------------------------------------------------------------
----------MRLS----------------------------------------------
------------------------------------------------------------
------------VL-------AWVATVLA-------------------------------
-----------GYAPFEIDCP-E-GNLLRLAN-SLSEEENDWVTERH-KVTDSYLETFLN
DAMLDDFD-ASS----FLRNTT-NNRSI----------TIGLAFSGGGYRAMLAGAGQLS
ALDNRTEG---A-HAEG-LGGLLQASTYLVGLSGGSWLVGSVANNNFTSIQDIVD-----
NK-IDIWDLEYS------------VV---N------------------------------
------------------------------------------------------------
-----------------------------MGGW-NPIEAYQYYKD-LYDDVSAKEDAGFD
VSLTDTWGRALSHQFFTEQS-DYGENILWSGIQDIPEFADHEMPFPIVVADGRTPGTFVI
SGNSTVFEFNPFEMGSWDPSLYAFTKTKYLGTDVSDGVPVN-GSCIGGFDNSGFVMGTSS
SLFNQFV-----LQINTT--SLSS-----TIQSLISLFLE-DISQD----------ENDI
ALYKPNPFQNFSEAGV------------DSIVQN----DTLYLVDGGEDLQNIPLYPLLQ
HPREVDVIFAYDNSADTDENWPDGASMVASYQR--Q-------FLE--QGNGT-IFPYVP
DVNSFRNLNLTAKPAFFGC--------NARNLSSLLA-DDADEDD---VYDSPLIVYTAN
RPFSFHSNTSTFQLSYEDPEKLSMIRNGFETASRLNMTLDDEWKTCVACAIIRREQERQG
IE--QSDQCKQCFEEYCWDGTI-D--DSAPGVN-----------------------FTTE
GTTDDAENTGNV-------------------STSF----GYSLIRSNK-NYALLQALGYG
LL----------------------------------------------------------
------------------------------------------------AVVVCTYSAL--
-----------------------------------
>XP_002618066_Clavispora_lusitaniae
------------------------------------------------------------
----------MKFQK---------------------------------------------
--------------------------------------------------------LL--
-------LFGAGVL-------AWSPT--N-------------------------------
-----------NYAPAKVDCP-S-GSLVRAAD-KISDDESSWVKERN-KVTDKNLESFLQ
KADLDDFD-VSS----FLSNTS-DGRSI----------KIGIAFSGGGYRAMLAGAGELS
ALDNNTVG---A-SSHG-LGGLLQSATYLVGLSGGNWLVGSLVMNNWTSVQEIVD----E
NK---IWNLEHS------------IV---N------------------------------
------------------------------------------------------------
-----------------------------YGGW-NPIKAYNYYDG-IYDDVKDKEDAGFE
LSITDTWGRALSHQFFPEST-NYGNSLLWSQIQDMDDFVNHDMPFPIVVADGRTPGTTII
SGNSTVFEFNAFEMGSWDPSLYQFTDVRYLGTKVKDGKPLN-NTCIGGFDNAGFVMGTSS
SLFNQFV-----LQINTT--SLSS-----TLKSIITSLLD-HVSKD----------EDDI
AIYEPNPFKGTDEASV------------ESIVKN----DTLYLVDGGEDLQNIPLHPLIQ
PKRGLDVIFAYDNSADTNESWPNGASMVATYER--Q-------FLK--QANST-IFPHVP
DINSFINLNLTAKPTFFGC--------DAKNLTSLLP-DGADQSA---VYDSPLIVYTAN
RPFTYYSNTSTFKLSYEDDEKFGMIKNGFEVASRLNGTLDKEWSTCVACAIIRREQERQG
VE--QSEQCKKCFDTYCWDGSI-D--TSEPGVN-----------------------FTST
GSTSGPEENGNR-------------------TVSF----GYSLVRSDD-NYGLLKIVLLA
SL----------------------------------------------------------
------------------------------------------------ISVVSSFSF---
-----------------------------------
>XP_025340618_Candida_haemuloni
------------------------------------------------------------
----------MKWS----------------------------------------------
--------------------------------------------------------LL--
-------LFALTAP-------ALAKSPTG-------------------------------
-----------GYAPGKVDCP-S-GSLVRNAH-NLSESEAEWVAERN-KVTDENLKHFLS
ESNMDDFD-VDE----FLSNTT-DGRSI----------KIGVAFSGGGYRAMLAGAGQMA
ALDNRTRG---A-NDKG-LGGLLQASTYLTGLSGGNWLVGTIAVNNYTSVQDILD----Q
DD---IWDLSRS------------IV---N------------------------------
------------------------------------------------------------
-----------------------------MGGW-NPIKIYNYYKN-LGDTVDDKREAGYE
VSLTDTWARALSHQFFPEES-GYGADLLWSDIQDIEAFSNHEMPFPIVVSNGRTPGTKLI
SANSTVFETSPYELGSWDPSLHSFFQTKYLGTEAKEGKN-N-GTCVGGFDNAGFVMGTSS
SLFNQFV-----LQINTT--SLSS-----TVKSIISSILN-SVSQD----------ENDI
AVYAPNPFYDVDNASY------------TSIVQN----DTLYLVDGGEDGQNVPLYPLIQ
PVRDVDVIFAYDNSADTDASWPDGASLVKTFER--Q-------FEP--QGEGS-IFPYVP
DVNSFINRNLTARPAFFGC--------DAKNLSSLLD-DDMSDDD---VYKSPLIVYTAN
RPFTYYANRSTFKLSYEDPEKYGMIKNGFEVASRLNMTLDDEWRACVGCAIVRREQERQG
IE--QTEQCKECFSRYCWDGTL-D--DRSPFVN-----------------------FTTY
GTTNGTEDNGNR-------------------TVSA----ATSLFATTSGSYGWLRMVGYS
LL----------------------------------------------------------
------------------------------------------------VAFVCSANI---
-----------------------------------
>XP_024715174_Candida_pseudohaemulonis
------------------------------------------------------------
----------MKWL----------------------------------------------
--------------------------------------------------------VI--
-------ALACAVP-------ALAKSPTD-------------------------------
-----------LYAPGKIDCP-S-GSLVRGSQ-NISEWEADWIEERN-KITDNNLRYFLS
ELNMTDFD-ADQ----FLSNTT-DGRSI----------KIGVAFSGGGYRAMLAGAGELA
ALDNRTRG---A-NEKG-LGGLLQASTYLTGLSGGNWLVGTIVMNNFTSVQNIID----E
NE---LWDLKHS------------IV---N------------------------------
------------------------------------------------------------
-----------------------------MGGW-NPIKIFNYYKN-LGDTVGDKQDAGFE
TSLTDTWARALSHQFFTEDS-GYGATLLWSDIQEMNAFTNHEMPFPIVVANGRTPGTQLI
SANSTVFEVSPYELGSWDPSLQSFYQTKYLGTETKEGEN-N-GTCVGGFDNAGFIMGTSS
SLFNQFV-----LQINTT--SLSS-----TIKSIVSSLLN-KVSHA----------EDDI
AVYKPNPFYDVSNATY------------TSIVKN----DTLYLVDGGEDGQNVPLYPLIQ
PVRDVDVIFAYDNSADTDASWPAGLSLIKTYER--Q-------FDK--QGNGS-IFPYVP
DSNSFINLNLTARPAFFGC--------DAKNLTSLLD-DDMEDDD---VYKSPLIVYTAN
RPFTYYSNRSTFKLSYEQAEKVGMIKNGFEVASRLNSSLDEEWRACVGCAIIRREQERQG
IE--QLDQCKECFQQYCWDGSL-D--SRLPYVN-----------------------FTTE
GTTNGTEDNGNR-------------------TVSG----AVSLFAANGGRFEWLKPVGYA
VL----------------------------------------------------------
------------------------------------------------VALAFSINI---
-----------------------------------
>XP_025334583_Candida_duobushaemulonis
------------------------------------------------------------
----------MKWS----------------------------------------------
--------------------------------------------------------VL--
-------ALACAVP-------AFAKSPTD-------------------------------
-----------SYAPGEIDCP-S-GSLVRGSQ-NISEWEADWIEERN-KITDNNLRYFLS
ESNMTDFD-ADE----FLSNTT-DGRSI----------KIGVAFSGGGYRAMLAGAGEMA
ALDNRTRG---A-NEKG-LGGLLQASTYLTGLSGGNWLVGTIVVNNFTSVQDIID----E
NE---LWNLKHS------------IV---N------------------------------
------------------------------------------------------------
-----------------------------MGGW-NPIKIYNYYKD-LGDTVGDKQDAGYE
TSLTDTWARALSHQFFTEDS-GYGASLLWSDIQDMNAFSNHEMPFPIVVANGRTPGTEVI
SANSTVFEVSPYEIGSWDPSLQSFYQTKYLGTKAKEGEN-N-GTCVGGYDNAGFIMGTSS
SLFNQFV-----LQINTT--SLSS-----AIKSLVSSLLK-KVSHE----------EDDI
AVYQPNPFYDVSNATY------------RSIVKN----DTLYLVDGGEDGQNVPLYPLIQ
PVRDVDVIFAYDNSADTDASWPAGLSLIKTYER--Q-------FEK--QGNGS-IFPYVP
DSNSFINLNLTARPAFFGC--------DAKNLTSLLD-DDMEEDD---IYKSPLIVYTAN
RPFTYYSNRSTFKLSYEQAEKVGMIKNGFEVASRLNSSLDDEWRACVGCAIIRREQERQG
IE--QSDQCKECFQQYCWDGSL-D--DRQPYVN-----------------------FTTE
GTTNGTEDNGNR-------------------TVSG----AVSLFAANGGSFEWLKPVGYA
VL----------------------------------------------------------
------------------------------------------------VALAFSINI---
-----------------------------------
>XP_028890785_Candida_auris
------------------------------------------------------------
----------MKWS----------------------------------------------
--------------------------------------------------------VV--
-------LVALAAP-------VWAKSPSG-------------------------------
-----------GYAPAKVDCP-S-GPLLRNAH-NLSEAEAKWVKERN-KVTDENLKTFIK
DANLEDFD-VDS----FLDNTT-NGRSI----------KIGLAFSGGGYRAMLSGAGQMA
ALDNRTKG---A-DTKG-LGGLLQASTYLAGLSGGNWLVGTIAVNNFTSVQALID----Q
DN---LWNLKHS------------IV---N------------------------------
------------------------------------------------------------
-----------------------------MGGW-NPIKIYNYYKN-LGDTVDNKDDAGFD
ISLTDTWARALSHQFFPENS-GYGADLLWSDIQDIDPFTNHEMPFPVVVANGRTPGVQVI
SSNSTVFEVSPYELGSWDPSLHSFFQTKYLGSETKDGST-N-GSCVGGFDNAGFIMGTSS
SLFNQFI-----LQINTT--SLSS-----VVKSIVKGILN-KVSHD----------EDDI
AVYKPNPFYDYTNASY------------HSIVKN----DTLYLCDGGEDGQNVPLYPLIQ
PVRELDVIFAYDNSADRQ-SWPDGTSLVKTYER--Q-------FTS--QGNGS-IFPYVP
DPNTFINLNMTARPAFFGC--------DAKNLTSLLD-EGQDEND---VYKSPLIVYTAN
RPFTYWANQSTFKLSWEEPEKLGMIKNGFEVASRLNLTLDKEWKACVSCAIIRREQERQG
IE--QSEQCKKCFQQYCWDGSL-D--TGPVNVN-----------------------FTTT
GTTNGTNNVGNR-------------------TISG----AVSILAYASGSYAWVRAVGYA
LL----------------------------------------------------------
------------------------------------------------VVLVCSINL---
-----------------------------------
>NP_014632_Saccharomyces_cerevisiae
------------------------------------------------------------
------MIRPLCSKI---------------------------------------------
--------------------------------------------------------II--
-----SYIFAISQFL---L-AANAWSPTD-------------------------------
-----------SYVPGTVSCPDD-INLVREAT-SISQNESAWLEKRN-KVTSVALKDFLT
RA-TANFS-DSS---EVLSKLF-NDGNS-EN-----LPKIAVAVSGGGYRSMLTGAGVLA
AMDNRTEG---A-YEHG-LGGLLQSTTYLSGASGGNWLVGTLALNNWTSVQDILNNMQND
DS---IWDLSDS------------IV---T------------------------------
------------------------------------------------------------
-----------------------------PGGI-NIFKTAKRWDH-ISNAVESKQNADYN
TSLADIWGRALAYNFFPSLN-RGGIGLTWSSIRDFPVFQNAEMPFPISVADGRYPGTKVI
NLNATVFEFNPFEMGSWDPSLNSFANVKYLGTNVSNGVPLERGKCTAGFDNAGFIMGTSS
TLFNQFL-----LRINST--HLPS-----FITRLARHFLK-DLSQD----------FNDI
AVYSPNPFKDTKFLD-SDYT--------TSIVDS----DSLFLVDGGEDDENVPVLPLIQ
KERDVDIIFAVDNSADMRLAWPDGSSLVHTYER--Q-------FVK--QGQGM-SFPYVP
DTNTFVNLGLNKKPTFFGC--------DANNLTDL-------------QYIPPLVVYLPN
AEYSFNSNQSAFKLSYSESQRRSMIQNGFEIATRNNFTDDPEFMGCVGCAIIRRKQQALN
IT--LPPECETCFKNYCWNGTLDTTPLPDVEKDVHHSFINVNSFNSSIGQEESLYAGSSA
SQSSSSSSSSSSSSEIPSATATL--------EKKAATNSGSHLSGISVKFSAMIMLTLLM
FT----------------------------------------------------------
------------------------------------------------GAV---------
-----------------------------------
>XP_018220071_Saccharomyces_eubayanus
------------------------------------------------------------
----------MKLQN---------------------------------------------
--------------------------------------------------------LL--
-----ASATILTALT---E-NVDAWSPSN-------------------------------
-----------SYVPANVTCDDD-INLVREAS-DLSTNETEWLKKRD-AYTKEALHSFLD
RA-TSNFS-DSS----LLSTLF--GSNS-SN-----MPKIGVACSGGGYRAMLSGAGMIA
AMDNRTVG---A-NEHG-LGGLLQGATYLAGLSGGNWLTSTLAWNNWTSVQDIVDNTTAS
NS---IWDISHS------------IL---T------------------------------
------------------------------------------------------------
-----------------------------PGGI-NIFKTGSRWDD-ISDDVQAKQDAGFN
ISLADVWGRALAYNFWPSLY-RGGQGYTWSTLREADVFKNAEMPFPITVADGRYPGTTVI
NLNATLFEFNPFEMGSWDPSLNAFTDVKYLGTNVTNGKPVNKGKCIAGFDNTGFLTATSS
TLFNQFL-----LRLNST--GLPS-----FIANLATDFLT-DLSEA----------NDDI
AIYAPNPFKGANFIQ-KNAT--------SGIIDS----DDLFLVDGGEDNQNIPLVPLLQ
KERQLDAIFALDNSADTNDYWPDGASLVNTYER--Q-------FGV--QGLNL-SFPYVP
DANTFVNLGLNKKPTFFGC--------DATNLTDL-------------DYIPPLIVYIPN
SRHSFNGNQSTFKMSYSDSERLGMIKNGFEAATMGNLTSDSGFLGCVGCAIIRRKQQSLN
AT--LPSECSKCFSNYCWNGTIDNKSVSGLGNS-----------D--FSSSA-------S
LSASAAAASASG-------KSSS--------TNK--KNAGNALVDYSGLS-TNTFVGVLS
VI----------------------------------------------------------
------------------------------------------------SAVFGLI-----
-----------------------------------
>XP_033769141_Saccharomyces_paradoxus
------------------------------------------------------------
------MIRPLCSRV---------------------------------------------
--------------------------------------------------------IV--
-----SYIFAISQFL---L-AANAWSPTD-------------------------------
-----------SYVPGTVSCPDD-INLVREAT-SISQNESAWLEKRN-KVTSVALKDFLT
RA-TANFS-DSS---DILSKLF-NDNNS-ES-----LPKIAVAVSGGGYRSMLTGAGILA
AMDNRTEG---A-YEHG-LGGLLQSTTYLSGASGGNWLVGTLALNNWTSVQEILDNMQND
DS---IWDLSDS------------IV---T------------------------------
------------------------------------------------------------
-----------------------------PGGI-NIFKTAKRWDH-ISNAVESKQNSDYN
TSLADIWGRALAYNFFPSLY-RGGIGLTWSSIRDFPVFQNAEMPFPISVADGRYPGTKVI
NLNATVFEFNPFEMGSWDPSLNSFTNVKYLGTNVSNGVPLERGKCTAGFDNAGFIMGTSS
TLFNQFL-----LRINST--HLPS-----FITRLARHFLK-DLSQD----------FNDI
AVYSPNPFKDTKFLD-SDYT--------TSIVDS----DSLFLVDGGEDDENVPVLPLIQ
KERDVDIIFAVDNSADMRLAWPDGSSLVHTYER--Q-------FVK--QGQGM-SFPYVP
DTNTFVNLGLNKKPTFFGC--------DANNLTDL-------------QYIPPLVVYLPN
AEYSFNSNQSAFKLSYSESQRRSMIQNGFEIATRNNFTDDPEFMGCVGCAIMRRKQQALN
IT--LPPECETCFTNYCWNGTLDTTPLPDVEKDVHHSFINVGSFNSSLGQEEGQYVGSSA
SQPSSSTSSSG----VPSATATL--------KKKAATNSGSHLSGISVKFVAIIMLALLP
LT----------------------------------------------------------
------------------------------------------------GAV---------
-----------------------------------
>XP_003677750_Naumovozyma_castellii
------------------------------------------------------------
--------MQLQLQD---------------------------------------------
--------------------------------------------------------LI--
---------LLATLS---L-QVGAWSPSN-------------------------------
-----------SYVPANVTCDDN-INLIREAN-SLSDDEKSWLTKRD-AITSEALESFLK
RS-TSNFS-DTS----LISQLF-SG-NS-SS-----APRIGVACSGGGYRAMLSGAGMVA
AMDNRTDG---A-NEHG-LGGLLQGATYLAGLSGGNWLTSTLGWNNWTSVQAILNNMTND
DS---IWDISHS------------II---N------------------------------
------------------------------------------------------------
-----------------------------PGGW-NILETGERWDH-ISDAVQAKQDAGFN
ISLADVWGRALSYNFFPSLY-RGGQGYTWSTLRDADVFKNAEMPFPISVADGRYPGTTVI
NLNATVFEFNPFEMGSWDPTLNTFTDVKYLGTNVSNGKPITEGKCIAGFDNTGFITGTSS
TLFNQFL-----LHINST--SLPS-----FITKLASHFLN-DLSAD----------YNDI
AIYSPNPFRDADFIA-SNYS--------KSIVQS----KDLFLVDGGEDNQNIPLVPLLQ
KERELDVIFALDNSADTNQSWPDGASLVNTYER--Q-------FGM--QGNGM-AFPYVP
DKNTFVNLGLNKRPTFFGC--------DARNLTDL-------------EYIPPLVVYIPN
ARHSFNGNQSTFKMSYSTSERFSMIQNGFESATRGNFTDDSDFLGCIGCAIMRRKQQSMN
AT--LPTECNQCFTNYCWNGTIDNTPAKDSTNA-----------T--TS----------A
TGSASIASASST-------SSSS--------TNK--KNAGVAL---NVND-SNIFMFMFS
II----------------------------------------------------------
------------------------------------------------SVVFSLI-----
-----------------------------------
>XP_003669649_Naumovozyma_dairenensis
------------------------------------------------------------
--------MKLQLQD---------------------------------------------
--------------------------------------------------------LL--
---------VLSVIS---LNQVEAWSPSN-------------------------------
-----------SYVPANVTCDDN-INLIREAN-ELSQSEIDWLEKRD-SYTRNALRSFLQ
RS-TSNFS-DNS----LLDRLF-QGSNS-SN-----IPKIGVACSGGGYRAMLSGAGMLS
AMDNRTEG---A-NEHG-LGGLLQSTTYLAGLSGGNWLTGTLAWNNWTSVQDIINNMTVD
DS---IWDISDS------------II---N------------------------------
------------------------------------------------------------
-----------------------------SGGW-NILSSAERWDH-ISDAVQAKQDAGFN
ISMADVWGRALSYNFFPSLY-RGGVGYTWSTIRDADVFKNGEMPFPISVADGRYPGTTVI
NLNATVFEFNPFEMGSWDPTLNSFTDVKYLGTNVSNGKPINEGTCVAGFDNTGFIMGTSS
TLFNQFL-----LQINNT--SLPS-----FIRNLATHFLK-DLSED----------YNDI
AIYSPNPFKDAEFIG-SNHS--------KSIVES----KDLFLVDGGEDNQNIPLVPLLQ
EERNLDVIFALDNSADTNESWPDGASLVNTYQR--Q-------FGI--QGESM-TFPYVP
DVETFINLGLNKKPTFFGC--------DARNLTDL-------------SYVPPLIVYIPN
TRYSFNSNQSTFKMSYSTSERLNMIKNGFEATTRGNFTDDEDFLGCVGCAIMRRKQQSLN
ET--LPSECERCFTNYCWNGTRDSRPVSGINNS-----------D--FSSSASIALAAEA
TSAASASGSSST-------TQSS--------ATK--RNG--AI---NMES-SKSFMFIFT
IF----------------------------------------------------------
------------------------------------------------NIVLNML-----
-----------------------------------
>XP_003959785_Kazachstania_africana
------------------------------------------------------------
----------MQLCN---------------------------------------------
--------------------------------------------------------LL--
---------LLSVTV---QNVVLAWSPTN-------------------------------
-----------GYAPGNVTCDND-INIIRNASGTLSSNETNWLEKRE-VVVEEALQSFLK
RA-FTNFS-DSS----ILDHLF-KNSSSTSN-----LPKIAIAASGGGYRAMLSGAGMIS
AMDNRTRG---A-NEHG-LGGLLQSSTYLAGLSGGNWLTSTLSWNNWTSVQDILDGFDND
TA---IWDLEHS------------LL---T------------------------------
------------------------------------------------------------
-----------------------------PGGI-NIVTTYERWNH-ISDAVESKSDSGFN
TSLADIWGRSLSYYFWPSLY-RGGVGYTWSTLREAEVFQNAEMPFPITLADGRYPGTTVI
NLNATNFEFNPFEMGSWDPTLNAFADVKYIGTNVSNGKPVNQGHCIAGFDNTGFITATSS
TLFNQFL-----LQINST--SLPS-----FLTNFITHYLE-ELSRD----------SDDI
AIYAPNPFKATEFVD-SNYS--------TSIVDS----DYLYLVDGGEDNQNIPLTPLIQ
KVRDVDVIFALDNSADTDQYWPDGASLVNTYQR--Q-------FVK--QGSNL-AFPYVP
DVDTFVDLGLNTKPTFFGC--------DANNLTDL-------------DYIPPLVVYIPN
AEYSYASNQSTFKLSYSEKERISMIRNGFEAASMNNLTDDSSFLSCVGCAIIRRQQQGNN
FT--LPSECETCFTNYCWNGTISNKNISGLNNS-----------D--FASTAAASAVSSI
SASVSDVSVTGS-------TTST--------RNK--DSGAN-----VLEINNSIVAELFS
IF----------------------------------------------------------
------------------------------------------------SIIFSLI-----
-----------------------------------
>XP_022464604_Kazachstania_naganishii
------------------------------------------------------------
---------MLAARE---------------------------------------------
--------------------------------------------------------LA--
---------LLVAVA---S-GASAWSPTD-------------------------------
-----------SYVPGNVTCDDD-INLIRNASHTLSQDEREWLSVRN-NVTRPALLEFLQ
RS-TANFS-DDS----LLGQLF-NSSSG-RN-----VPKIGIACSGGGYRAMLSGAGMLA
AMDNRTRG---A-NENG-LGGLLQSATYLAGLSGGNWLTGTLAWNNWTSVQTIVDNFTVD
DS---IWDIDHS------------II---N------------------------------
------------------------------------------------------------
-----------------------------PGGI-NIFKSGSRWDH-ISDAVNAKQDAGFN
ISLADVWGRALSYNFFPSLY-RGGEAYTWSTLRDAEVFKNAEMPFPISIADGRYPGSHVI
DLNATLFEFNPFEMGSWDPTVNSFTDVKYLGTNVSEGKPVNKGQCVAGFDNTGFIMGTSS
TLFNQFL-----LRINGT--GLPK-----FITQLATHFLT-DLSED----------YNDI
AIYAPNPFKDAKFQM-GNAS--------TSISDS----EYLFLVDGGEDDENIPLYPLIQ
EQRDLDVVFALDNSADTNLSWPDGNSLVHTYQR--Q-------FGA--QGKDT-AFPYVP
DVNTFVNLGLNEKPTFFGC--------DARNLTDL-------------EYVPPLVVYIPN
ARHSFNGNQSTFKMSYSARERYGMIQNGFESATRGNFTDDQDFLGCIGCAIMRRKQQSLN
YT--LPSECETCFTNYCWNGTISNEPALGVSDA-----------AEVQSSQLASALSTAS
ADASSVVASSTG-------SVSS--------KSKVRKNAANAV---NVDSVSGRLITLVA
ML----------------------------------------------------------
------------------------------------------------GSVIGFI-----
-----------------------------------
>XP_448225_Candida_glabrata
------------------------------------------------------------
----------MQLQD---------------------------------------------
--------------------------------------------------------LV--
-----VTVSLLAAFN---G-GVEAWSPTN-------------------------------
-----------SYVPANVTCPND-INLLRNAT-GLSQSEIDWLKKRD-VNTREALESFLK
RV-TSNFT-SNSSASNLIDQLF-ST-NS-SN-----IPKIGIAASGGGYRAMLSGAGMVS
AMDNRTDG---A-NEHG-LGGLLQAATYLAGLSGGNWLTTTLSWNNWTSVQDIVDSQDND
SA---IWDISHS------------IV---S------------------------------
------------------------------------------------------------
-----------------------------PGGI-NIFKTGSRWDH-ISDAVEDKQKAGFN
VSLADVWGRALSYQFFPTLY-RGGVAYLWSDLRESDVFKNAEMPMPISVADGRYPGTAVI
DLNSTVFEYSPFELGSWDPSLSAFTDVQYLGTKVSDGKPAEEGKCIAGFDNVGFLMGTSS
TLFNQFL-----LRINDT--SIPK-----FIRNLATHFLK-DLSED----------YDDI
AVYAPNPFRDADYVN-NNRS--------KSLSES----EYLFLVDGGEDGQNVPLVPLIQ
QERDLDIVFALDNSADTEENWPDGASLMHTYRR--Q-------FGF--QGQGV-TFPSVP
GTDTFVNLGLNKKPTFFGC--------DARNMTDL-------------EYIPPLIVYIPN
SRHSYNGNTSTFKLSYSEKERLGVIRNGFEAATMNNLTADSNFAGCIGCAIMRRKQQALN
LT--LPKECETCFTNYCWNGTIDNTPAKGVTAS-----------NDFDNASGSAAADMAE
QDASGAASASSS-------SRK--------------KNAAV-----SVDVNAKTLFAIIT
AM----------------------------------------------------------
------------------------------------------------TAVFQLI-----
-----------------------------------
>XP_004180881_Tetrapisispora_blattae
------------------------------------------------------------
----------MQLRE---------------------------------------------
--------------------------------------------------------AL--
---------ITAIVL---TSTAEAWSPSN-------------------------------
-----------GYAPANVSCPDD-INLVRRADGKISPNESDWLQKRN-ANTEVSLKEFLE
RA-TKNFS-DTS----FMDKLF-PSSSS-SNSSYQYLPKIGIGCSGGGYRAMLAGAGMLS
GFDNRTDG---A-WDHG-LGGILQSATYLAGLSGGNWLVGTLAGNNWTSVQAIVNNFSHD
DS---IWDIDHS------------IV---S------------------------------
------------------------------------------------------------
-----------------------------PGGW-NILKTGNRWDD-ISDDVHSKKDAGFN
ISFTDVWGRALAYNWFPSLK-RGGVGLTWDTLRESDVFINAEMPFPMSISDGRYPDTSVV
NLNATLFEFNPFELGSWDPTLNSFTDVKYLGSNVDNGKPVDQGKCVGGYDNTGFMMGTSS
SLFNQFL-----LRLNTT--SLPK-----VIKKLLQDMLD-DLADK----------SDDI
AIYQPNPFKNVDNRPFSNYS--------DAIGKS----DNLYLVDGGEDNENIPLVPLLQ
KGRDLDVIFALDNSADTDENYPDGASLVATYER--Q-------FGK--QGANL-SFPYVP
DVNTFVNLGLNQKPTFFGC--------DAKNLTKL-------------DHIPPLIVYIPN
SKYSYNSGTSTFKMSYDKNERISMIQNGFEVVSRGNLTIDSDYLGCVACAIIRRKQESLN
FT--LPSECTKCFSNYCWNGTLNSTTPNNFKEESDYSSAEIDSAASVADASLASTSDSTT
ASSSSTSASAST-------TSSKGHKDDAKENSTSSKNAGVANME-SFSSMSTIFIAAIC
AV----------------------------------------------------------
------------------------------------------------LASAGLV-----
-----------------------------------
>XP_003687307_Tetrapisispora_phaffii
------------------------------------------------------------
----------MQLQH---------------------------------------------
--------------------------------------------------------LA--
---------LAFAVA---T-SVHGWSPSN-------------------------------
-----------GYAPGNVTCDSD-VNFLRSGD-ELSTDEQDWLKKRN-DVTKESLQSFLK
RA-TANFT-DTS----IFDDLF-RSNSS-AS-----VPKIGIAASGGGYRAMLSGAGMIA
AMDNRTEG---A-NDVG-LGGLLQSSTYLAGLSGGNWLVGTLAWNNWTSVQTIVNNFTED
DA---IWDISHS------------IV---T------------------------------
------------------------------------------------------------
-----------------------------PGGI-NIFKSLGRWDD-ISDAVHDKQDVGFN
ISLTDVWGRALSYNFFPSLH-HGGDAYTWSTLRDVDVFKNAEMPFPISVADGRYPGTTII
NSNATIFEFNPFEMGSWDPTLNAFTDVKYLGTNVTNGTPVVEGQCIEGFDNTGFIMGTSS
SLFNQFL-----LQINST--SIPS-----FLKSLFTDYLN-DLAED----------SNDI
SIYAPNPFKDSSFIK-SNYS--------NSLSTA----DDLYLVDGGEDLQNVPLLPLIQ
QKRNVDVIFALDNSADTENSWPNGTSLVATYER--Q-------FVK--QGNGT-AFPYVP
DVDTFVNLGLNKKPTFFGC--------DASNMTDL-------------AYIPPLIVYIPN
SQYSFNSNQSTFKLSYSTSERLSMIENGFEAATRGNLTESSDFLGCVACAIVRRQQESTN
AT--LPAECETCFSNYCWDGTISSNHTAAVAED-----------DDLSDTAFSSTSSRKS
SKTSSSSSSSRS-------SSSL--------SSTVKHSGGVQA---LSTVDLKSLITVGL
-F----------------------------------------------------------
------------------------------------------------SAIAWLF-----
-----------------------------------
>XP_001645274_Vanderwaltozyma_polyspora
------------------------------------------------------------
----------MQLQN---------------------------------------------
--------------------------------------------------------LL--
---------LLSAVAGLPA-AVDAWSPSN-------------------------------
-----------SYAPGNVSCPAN-ANFVRAGG-KLSDEEIDWLAKRE-VYTTESLKDFMT
RA-MANFT-DSS----ILDQLF-GSSNS-SN-----VPKIAVAASGGGYRAMLSGAGMIS
AMDNRTVG---A-NEHG-LGGLLQSTTYLAGLSGGNWLVGTLAWNNWTSVQDIVNNFTKD
DS---IWDISNS------------IF---T------------------------------
------------------------------------------------------------
-----------------------------PGGL-DIAKTVLRWNH-ISDAVKDKQEAGFN
VSLTDIWGRALSYGFFPSLK-RGGEAYTWSTLREAQVFQDGAMPFPISVADGRYPGSYII
NLNATLFEFNPFEMGSWDPTLNAFSDVKYLGTNVTNGTPVNTDVCVEGYDNTGFIMGTSS
SLFNQFL-----LRLNTT--GLNS-----FIQDIVRHYLV-DLSNE----------SDDI
AIYAPNPFKNTNHIK-SNYS--------QVLSET----DYLFLVDGGEDQQNIPLVPLLQ
KERDIDVIFALDNSADTNNSWPNGASLVNTYQR--Q-------FES--QGVNI-AFPYVP
DTNSFVNLGLNRKPTFFGC--------EASNMTSL-------------RQTPPLVVYIPN
SKYSYASNQSTFKMSYSKKERIGMIQNGFEAATRGNFTYDPEFIGCVACAILKRKQESLN
AT--LPAECEACLTTYCWNGTISNDPNSADEID-----------NGEPDTILSTTSSKKS
GKTSTSKSSKSSKTTSTDNSKSG--------SSDSTKSGSVHV---VSPYDFTTILTFIL
GV----------------------------------------------------------
------------------------------------------------SVISFYI-----
-----------------------------------
>XP_003683005_Torulaspora_delbrueckii
------------------------------------------------------------
----------MNLKE---------------------------------------------
--------------------------------------------------------WL--
-----LFS-IAVFFA---Q-GTLAWSPSN-------------------------------
-----------SYTPANVSCDED-INLIRQAS-GPSDDETEWLKKRD-VYTREALRSFLD
RA-TSNFS-DSS----LVSQLF-S--NA-SD-----IPRIAVACSGGGYRAMLSGAGMLA
AMDNRTDG---A-NEHG-LGGLLQSTTYLAGLSGGNWLVGTLAWNNWTSVQDIVNNMTAD
DS---IWDISNS------------II---N------------------------------
------------------------------------------------------------
-----------------------------PGGF-MIVTTIKRWDH-ISDAVEGKQDAGFN
VSLTDIWGRALSYNFFPSLY-SGDVAYTWSTLRDVEVFQNGEMPFPISVADGRYPGTQII
DLNATVFEFNPFEMGSWDPTLNAFTDVKYLGTKVSNGEPVNKGQCVAGYDNTGFIMGTSS
SLFNQFL-----LQINST--SLPS-----FIKNLVTGFLD-DLSED----------EDDI
AIYAPNPFKDTSYIH-DNFS--------KSISES----DYLYLVDGGEDNQNIPLVPLVQ
DERNIDVIFALDNSADTDYYWPDGASLVSTYER--Q-------FSS--QGMNM-SFPYVP
DKRTFVNLGLADKPSFFGC--------DAQNLTDL-------------NYIPPLVVYIPN
ARHSYNSNTSTFKLSYTDDERLKMIKNGFEAATRGNLTDDSSFMGCVACAVMRRKQQSLN
AT--LPEECNTCFTNYCWNGTIDDTPVSGLDNS-----------D--FDPTA-------A
SSAYSAYNTESY-------SSSS--------ATGSKKNGA------GLPASPTSFTSVLT
LL----------------------------------------------------------
------------------------------------------------TAIAGFL-----
-----------------------------------
>XP_037146114_Zygotorulaspora_mrakii
------------------------------------------------------------
-------MNQLSLTF---------------------------------------------
--------------------------------------------------------IV--
---------LLQILV---K-SSIAWSPTN-------------------------------
-----------GYVPGNVTCDDD-INLIREAN-ELSPNETDWLRRRS-SYTNEALQNFLT
RA-TRNFS-DDS----IVSQLF-R--NN-SN-----VPKIGIACSGGGYRAMLSGAGMIA
AMDNRTDG---A-LDHG-LGGLLQSATYLAGLSGGNWLTTTLAWNNWTSVQTILNNMTED
DS---IWDISNS------------II---N------------------------------
------------------------------------------------------------
-----------------------------PGGI-NIVSSGQRWNH-ISDAVQAKQDAGFN
ISLTDVWGRALSYNFFPTLY-RGGVGYTWSTLREADEFRNAEMPFPISVADGRYPGSTII
DLNATVFEFNPFEMGSWDPTINSFTDVRYLGTNVSNGTPTNQGQCIAGFDNVGFIAGTSS
SLFNQFI-----LQINGT--ALPS-----FLRNIANRFLQ-NLASE----------DDDI
AIYAPNPFKDSEFVE-SNFS--------RSIVES----DYLYLVDGGEDDQNVPLLPLIQ
QQRDLDVVFALDNSADTSQSWPDGSSLVHTYQR--Q-------FGA--QGKDM-AFPYVP
DENTFINLGLNQRPAFFGC--------DARNLSDL-------------NYVPPLIVYIPN
SRHSFNGNQSTFKLSYDTDERFGMIQNGFEAATMGNLTQDSNFLGCVACAVLRRKQQSLN
AT--LPSECNDCFRTYCWNGTVDSSTPDDQNSG-----------D---------------
-TSSRSQSASST-------SAGS--------SSK--HNGG------ELSVQPRTFLSILT
LL----------------------------------------------------------
------------------------------------------------TTIAGLM-----
-----------------------------------
>XP_002495964_Zygosaccharomyces_rouxii
------------------------------------------------------------
-------------MN---------------------------------------------
--------------------------------------------------------FI--
-----ESLLVLVVAG-----LAAAWSPKN-------------------------------
-----------SYVPSTVNCPDD-IVLVREAN-GLSDNETEWLKRRR-PIAKEALHDFVK
RA-TKNFS-DNS----LVDKVF-SGNDS-------HAPVVAIGASGGGYRAMLSGAGMIS
AFDNRTRG---A-DEHG-LGGVLQGATYLAGLSGGNWLTGTLAWNNWTSVQTIVDNTTAD
DS---IWDISHS------------LV---N------------------------------
------------------------------------------------------------
-----------------------------PDGV-NVFGTADHWEH-IFKTVRQKHKT-YN
ASLTDLWGRALSYDFFPSLY-RGGEAYTWSTLRDAEVFENGSMPFPISVADGRYPGTSVI
SLNATVFEFNPFEMGSWDPSLRAFTDVKYLGTKAVDGKPEKKGECVAGYDNVGFIMGTSS
TLFNQFL-----LRLNTT--GMPR-----VVKSIISHFLK-DISKN----------EDDI
AVYSPNPFLNTSYVS-NDYT--------SSLVDS----KDLYLVDGGEDNENIPLLPFLQ
KERGVDVIFALDNSADTTEYWPDGSSLVATYER--Q-------FGK--MGKDI-AFPYVP
DVETFVAEGLNTKPTFFGC--------DAQNMSDL-------------AFTPPLVVYVPN
SRMSYNGNQSTFKLSYSDNERLNMIKNGFEATTRNNLTDDSNFAGCVACAIMRRSQESMN
AT--LPKECKQCFQDYCWNGHISHNGTKIQHND-----------D--------------Y
TKSASPSATSSS------------------------KGGA------SNSYSPRSGLSLFA
FM----------------------------------------------------------
------------------------------------------------VTVAGLF-----
-----------------------------------
>XP_003644366_Eremothecium_cymbalariae
------------------------------------------------------------
------------------------------------------------------------
------------------------------------------------------------
------------------------------------------------------------
------------------------------------------------------------
---------------------------------------------------MLTSSGFLL
GMNNH---------------GLFSCASYIASISGGSWTVMRLLLADF-DVDKLRN-----
------WDIKNS------------LLEGVPNFEFKNRDIVQQLDGTAE--------AHEF
FMDDGFYNELKEHVSKWKREFA-EPVDSVDPTFNEFHDSLESNWMRLNHNAIQKRSLDTF
LKLKETIEELFKGNNDSSPTNQIKKLEEMMDTFSNFRKVLGFYIM-LHSEVRPKKIMGFP
VSFTDYWGRALWKKISYQ---ETKTNSMSELFVQSPSASNYEAPLPIIIANCK--NEDLV
N---VVFEFTPFEFGSWNKLLRLFVKLRYLGSTVSRGIA---RSCIQGFDDVGFITATSS
SLFNNVLIYAWQLAADSSQKTMKA------VRALFSTFGV-NLKNK-NSEGKIFGTRSDF
ALFQPNPFYQYPGIE-------------TPLTKT----DKLYLVDGGEDGENIPLRPFLQ
PERKVDLIFALDSSSGKI-NYPTGSILRNLYDNMRQSEDSISILSPNGTPVNVDPMPYIP
LPEEFERSKLLNHPIAFGCYQSSYRKRTSSVLLPP-------------GKLPPIILYHAN
RNHTYQSNTSTFKLNYSPKEVDGMLNNGWNIFTDNNNT---SYLQCIGCLMIKRTYDNTA
STELLPPTCHSCFKKYCYN-----------------------------------------
------------------------------------------------------------
------------------------------------------------------------
------------------------------------------------------------
-----------------------------------
>NP_982515_Eremothecium_gossypii
------------------------------------------------------------
------------------------------------------------------------
------------------------------------------------------------
----------MRLTIVITAFALLGNALSN-------------------------------
-----------FYTPHGVMCPRE--DLIRNSNTGLSEQEHSYIKNHH-YLTQNHLIKFLQ
NASIPDFD-IND----FLHKTS------------QRPINLAIAVSGGGYRSMLTSSGFLL
GMHSR---------------GLFNCASYIASISGGSWTLMRLLLTNF-NIEELKE-----
------WNINSS------------LLEGVPNFEIKNRDIIQQFEATANSPESITHTSQEV
FMDEDFYSELQDQASIWKRSLALGPAGEL-PTFSEFYDRLERSWAQLDHSPHHKRSIDTL
LKLKETFEDVFKADSEDGEVNQIRKLEEMMDSFSSFRKVLSFYID-LHSEVRPKKIMGFP
VSFTDYWGRALWKKIYVN---ESMISSMSELFARSEITNNYEAPLPIIIANCK--NEDLV
N---AVFEFTPFEFGSWNRLLGLFVNLKYLGSNFTEGVA---QSCVQGFDDIGFITATSS
SLFNNVLIYAWKLASESSLKTMKA------IRALFSTFGV-NLKNKPNS---FFGTRSDF
ALFQPNPFYRYPGVD-------------SPLTNS----DKLYLVDGGEDGENIPLRPFLQ
PERQVDLIFALDSSSGRI-NYPTGGILRNLYDNLHATDGAAAVVQTGDVQSVTDLLPYIP
SAEEFEAKGLLKRPVAFGCYPESYHIRNASATAAP-------------GKLPPIVFYHAN
RNSTYNSNTSTFKLRYNHSEVQGMLENGASLFTHDNNT---AYFQCVGCLVVKRAYDNVN
ASAKLPPTCQQCFRRYCYN-----------------------------------------
------------------------------------------------------------
------------------------------------------------------------
------------------------------------------------------------
-----------------------------------
>XP_452462_Kluyveromyces_lactis
------------------------------------------------------------
-------MWFLNSVN---------------------------------------------
--------------------------------------------------------LL--
---------FLVCSVALHLDAVNAWSPTN-------------------------------
-----------GYAPGVVDCDEN-INLVRKAD-AVSDDEADWLKVRH-ESTVPALKDFLQ
RG-FKGFTNDTS----IIDKLL-ATQDT--------APKVAIACSGGGYRAMLSGAGMIS
AMDNRTDG---A-NDHG-LGGLLQSSTYLAGLSGGNWLVGTLAYNNWTSVQAIINNMTDD
NS---IWDISNS------------IV---N------------------------------
------------------------------------------------------------
-----------------------------PGGI-NIFSSISRWDD-ISDAVEEKKKAGFN
TSITDVWGRALSYNFFPSLD-EGGVGYTWNTLRDVDVFKNGEMPFPISVAVGRYPGTQVV
NLNATVFEFNPFEMGSWDYTLHTFTDVRYAGTNVTNGTPNVTGKCVAGFDNTGFVMGTSS
SLFNQFL-----LQLNTT--DLPS-----FLYNLLHGFLT-DASDD----------YDDI
SIWAPNPFYEITNIP-SNYS--------QSISED----DTLYLVDGGEDGQNIPLTPLLQ
TEREIDVIFALDNSADTDQSWPDGFSLTQTYAR--Q-------FGL--QGKGI-AFPYVP
DVNTFTNLGLNTRPTFFGC--------DARNLTDL-------------ESIPPLVVYMPN
TRESFNSNTSTFKMSYSTSERFKMIQNGFEAVTMKNLTKDENFMGCISCAILRRKQESLN
YT--LPSECDACFEKYCWNGTVDATTPISSTTS-----------------SSAS------
-------STSTS-------------------DSGNKENSA------RILAPRSTLSLLIG
GL----------------------------------------------------------
------------------------------------------------ASVFISF-----
-----------------------------------
>XP_022673789_Kluyveromyces_marxianus
------------------------------------------------------------
-------MRAIRSSN---------------------------------------------
--------------------------------------------------------LL--
---------IIAWLFALKLSIAQAWSPSN-------------------------------
-----------GYKPSKVDCDDN-INLVRDAS-SVSDNESDWLKKRN-QVTLPALKDFLK
RG-FKNFTSDTS----LIDNLL-SDESK--------APKIAVACSGGGYRAMLSGAGMLS
AMDNRTDG---A-NEHG-LGGLLQSATYLAGLSGGNWLVGTLAYNNWTSVQAIVNNMTQD
DS---IWDISHS------------IV---T------------------------------
------------------------------------------------------------
-----------------------------PGGF-NIFESISRWDD-ISDAVEDKKDAGYN
TSITDIWGRALSYGFFPSLK-DGGVGYTIDSLRDSDVFKNAEMPFPISLAVGRYPGTSVI
NLNATNFEFNPFEMGSWDYTLHSFTDIKYVGTNVSNGRPKEKGQCVAGYDNTGFVLGTSS
SLFNQFL-----LQLNTT--KLPK-----FLFNMIQDFLT-DLSED----------SDDI
SIWAPNPFRDVKNIP-ANYS--------QSISEG----DTLYLVDGGEDGQNIPLSPLLQ
TERDVDVIFALDNSADTEEFWPNGFSLTQTYER--Q-------FGM--QGKGI-AFPYVP
DNNTFVNLGLNKRPTFFGC--------DAKNLTNL-------------EFIPPLIVYMPN
TRESYNSNTSTFKMSYSTSERLHMIKNGFEAVTRNNFTQDSNFMGCVSCAILRRKQESSN
QT--LPDGCNACFKQYCWDGTVNSTTPEKSSTA-----------------GSSSQSASAS
ASAASSQSTSTS-------------------SS-TKKNDG------PINDPKSALSLLIG
GI----------------------------------------------------------
------------------------------------------------ATALMTI-----
-----------------------------------
>XP_022629621_Lachancea_lanzarotensis
------------------------------------------------------------
-------------MH---------------------------------------------
--------------------------------------------------------WQ--
-----IA-FVTAVVL---D-TAFAWSPSN-------------------------------
-----------SYAPANVSCAND-ISLVREAS-GLSNNETEWLKKRD-AYTKDALRSFLD
RA-TQNFT-NSS----LVESLW----NS-DK-----VPKLGVGCSGGGYRAMLSGAGMLS
AMDNRTVG---A-NKHG-LGGLLQSATYLAGLSGGNWLVGSLAWNNWTSVQDVIDSRGQS
DE---LWDISNS------------IL---N------------------------------
------------------------------------------------------------
-----------------------------PGGI-NILSSASQWDH-ISDAVEAKQDAGFN
TSLTDVWGRALSYNFFPTLY-RGGEAYTWSTLRDSDVFKNAEMPFPISVADGRYPGTEIV
DLNSTLFEFNPFEMGSWDPSLNAFSDVMYLGTNVSNGTPVTQGKCVAGFDNAGFIMGTSS
TLFNQFL-----LQLNTT--SLSS-----FIKGIVGDFLK-DLSGD----------YDDI
AIYNPNPFKDIPYVA-SNYS--------QSIVES----ENLFLVDGGEDGENIPLVPMLQ
QDRDLDVIFALDNSADTNEYWPAGLSLISTYER--Q-------FGP--QGRGL-AFPYVP
DFDTFVNSGLNSRPTFFGC--------DASNLTDL-------------SHTPPLIVYMPN
NRQSYNSNTSTFKMSYSSSQRMSMFQNGFEAVTRNNLTDDSGFAGCVACAIMRRKQESLN
AT--LPQECTKCFQDYCWNGKLSNADSNVTSQG-----------A--YTGSISFQTDSAT
SAGSSSTSA-------------S--------SKK--KNAAPSM---AESYNSGWIIAFST
LL----------------------------------------------------------
------------------------------------------------GTILGLL-----
-----------------------------------
>XP_002552683_Lachancea_thermotolerans
------------------------------------------------------------
-------------ML---------------------------------------------
--------------------------------------------------------WL--
-----VPLFLLA--L---R-AVQAWSPTD-------------------------------
-----------SYAPGNVSCADD-ISLVREAS-GLSPNETAWLEKRD-AYTKQALREFLD
GA-TANFS-NSS----LVDSLW----SA-DK-----IPRVAMAFSGGGYRAMLSGAGMIS
AFDNRTNG---S-TEHG-LGGLLQGATYLAGLSGGNWLVGSLAWNNWTSVQHVIDTRGKD
DE---LWDISNS------------IV---N------------------------------
------------------------------------------------------------
-----------------------------PGGI-NILSSASRWDQ-ISDAVEAKQDAGFN
TSLADVWGRALAYNFFPTLS-KGGDGYTWSTLRDADVFKNGEMPFPISVADGRYPGTQIV
DLNSTLFEFNPFEMGSWDPSLNAFTDVKYLGTNARNGTPVTKGQCVAGFDNTGFVIGTSS
TLFNQFL-----LQLNTT--SVSS-----FLKGIIGDFLK-DLSED----------YDDI
AIYNPNPFRETEFVE-SNYT--------KGIVNS----ENLFLVDGGEDGENIPFVPLIQ
KERDVDVIFALDNSADTDEYWPAGLSLISTYER--Q-------FGA--QGKDI-AFPYVP
DFDTFINEGLNQKPVFFGC--------DASNTTGL-------------SYTPPLIVYMPN
NRQSYNSNTSTFKMSYSSSQRMKMFQNGFEAVTRNNLTDDSSFRGCVACAVLRRKQESQN
MT--LPQECAKCFQDYCWNGKISNKTAKVSTIE-----------N--YSGSISFITDSAS
ADAASSTAAASS-------SGTS--------TSK--KNAAASL---PSSNSLKWYVAFAS
LL----------------------------------------------------------
------------------------------------------------GMAIGLM-----
-----------------------------------
>XP_020060272_Aspergillus_aculeatus
------------------------------------------------------------
------------------------------------------------------------
------------------------------------------------------------
------------MM----LQRALPNAP-D-------------------------------
-----------GYTPDNVSCSAT-RPTVRSAS-TLSSNETSWLKTRR-GKTESALKSFFG
HVTIADFN-ATE----YIDRVS-GNTSN--------LPNIGIAVSGGGYRALMNGAGAIK
AFDSRTNN---S-TSDGQLGGLLQSATYLAGLSGGGWLVGSIYMNNFSTISHLQT----Y
DD-GDIWQFQNS------------IFVGPE------------------------------
------------------------------------------------------------
-----------------------------GNGI-QLFDSASYYRD-IYDAVQGKSRAGFN
TSITDYWGRALSYQLINAS--NGGIDYTWSSIALTDSFKKAEMPIPILVADGRYPDELLV
SSNATVYEFNPWEFGTFDPTIYGFAPIEYLGSRFVAGSLPKNESCVRGFDNAGFVMGTSS
SLFNQFL-----LQVNST--ALPD-----FLKSAFTSILE-DIGQE----------NYDI
ALYTPNPFYHWANNS-------------SPAANE----TMLDLVDGGEDLQNIPLHPLIQ
PERHVDVIIAVDSSADTDNKWPNGTAMVATYER--S-------LNSTGIGNGT-AFPAVP
DQNTFVNLGLNTRPTFFGC--------NSSNLTGP-------------A---PLIVYLPN
YPYVSYSNVSTFQPEYEESQRDQIIQNGYDVATMGNNSRDADWSTCLGCAILSRSLERTN
TS--VPDICNRCFDRYCWNGTTNSTTPGEYKPA-----------VVF----------SSE
SAIVSRAVFLGA-------------------------------------------LAATV
TA----------------------------------------------------------
------------------------------------------------GALL--------
-----------------------------------
>XP_001271420_Aspergillus_clavatus
------------------------------------------------------------
----------MK--V---------------------------------------------
----------------FTLAGAAALL------------------------------ATAT
ASPLD------VSI------RALPNAP-D-------------------------------
-----------GYTPTEVSCPAT-RPSIRGAG-SLSPNETSWLDIRR-ANTIQPMKDLLG
RLNLTSFD-AAA----YIDRVA-KNVSN--------LPNIAIAVSGGGYRALTNGAGALK
AFDNRTDG---A-TGRGQLGGLLQSATYVSGLSGGSWLVGSVYINNFTTIQQLQA----G
GDTGDLWQFSTN------------ILEGPK------------------------------
------------------------------------------------------------
-----------------------------AKHL-QLLSTADYWKH-LADAVDGKRQAGFN
ISLTDYWGRALSYQFINDPADRGGPDYTWSSIALTDSFQRGEIPMPIVVADGRNPGEVLV
GSNSTVYEFNPWEFGSFDPNIFGFAPLEFLGSRFDNGRLPRDASCVRGFDSAGFVMGTSS
TLFNQFI-----LHLNKT--DLPD-----VVRDAFAHILT-SLGRD----------GDDI
AVYAPNPFYGYRNST-------------AAYSQS----RELDVVDGGEDGQNIPLHPLIQ
PTRHVDVIFAVDSSANTHYSWPNGSSLVATYER--S-------LNTTGIGNGT-VFPPVP
DVNTFINLGLNTRPTFFGC--------DAANLSAP-------------A---PLVVYLPN
APYSAASNTSTFQLAYSDAERDEIITNGYNVVTRGNGTVDHAWPSCVGCAILSRSMHRTN
TA--LPEVCNSCFKEYCWNGTLDSSTPKPYEPT-----------AVL-----GKGQDKSA
ASRV---GVNSL-------------------------------------------LALVV
SV----------------------------------------------------------
------------------------------------------------GVFTLI------
-----------------------------------
>XP_001262993_Aspergillus_fischeri
MFSPPNDKSFESALHDPQSRGHRALNDWQLFWKFHGLSTVSTRFVERVHPEMAICTFGNV
HSWKITKGTDMK-AV---------------------------------------------
----------------ISLLTA---L------------------------------AVAT
AAPLD------LSI------RAFPNAP-D-------------------------------
-----------GYTPANVSCPAT-RPSIRGAG-SLSPNETAWLEIRR-NNTIQPMKDLLG
RLNLT-FD-AAS----YIDRVS-SDASN--------LPNIAIAVSGGGYRALTNGAGAIK
AFDDRTHG---S-TESGHLGGLLQSATYVSGLSGGGWLVGSVYLNNFTTISDLQS----G
GN-GNVWQFSTS------------ILEGPK------------------------------
------------------------------------------------------------
-----------------------------AKHL-QFLSTADYWKD-LLTAVDGKRNAGFN
TSLTDYWGRALSYQFINDPTGNGGPSYTWSSIALTDTFQRGEMPLPILVADGRNPGELLV
GSNSTVYEFNPWEFGSFDPSIFGFAPLEYLGSRFDNGQLPSGESCVRGFDNAGFVMGTSS
SLFNQFI-----LRLNKT--DLPD-----VAKDAFSKILT-AMGQD----------GDDI
AAYGPNPFYGYRNST-------------AAYSHS----RELDVVDGGEDGQNIPLHPLIQ
PVRHVDVIFAVDSSANGAYSWPNGSALVATYER--S-------LNSSGIGNGT-VFPPVP
DVNTFVNLGLNTRPTFFGC--------DPANLSAP-------------A---PLVVYLPN
APYSTLSNTSTFQLSYSDSERDEIITNGYNVVTRGNATVDKSWPTCVGCAILQRSMYRTN
TS--MPEVCNRCFKEYCWNGTVDSKTPQTYEPS-----------QVL-----GS-KSTSA
AYRE---GLNWL-------------------------------------------VG-VF
AV----------------------------------------------------------
------------------------------------------------GMAMVMTA----
-----------------------------------
>XP_041146095_Aspergillus_flavus
------------------------------------------------------------
----------MKLNA---------------------------------------------
----------------I--LLG-AAL------------------------------ASAA
PS---------LDL------RALPNAP-D-------------------------------
-----------EYAPANVSCPAV-KPTVRSAS-KLSQNETDWLESRR-KEVVSPLKNFLG
RLNLTNFD-ASA----YIDRVS-TNTSN--------LPNVGIAVSGGGYRAMLNGAGALK
AFDSRTTN---S-TASGQLGGLLQSATYLSALSGGGWLVGSVFINNFTTINDLQT----T
EN---TWDLRNN------------ILEGPD------------------------------
------------------------------------------------------------
-----------------------------VKHF-QIFKTIDYWTE-LVDTVKTKKEAGFN
TSLTDYWGRALSYQFINAS--DGGPDYTWSSIALMDNFQRGQTPLPILVADGRNPGELVV
GSNSTVYEFNPWEFGTFDPAIYSFAPLEYLGSDFKGGKISDNGSCVRGFDNAGYIMGTSS
SLFNQGL-----LRLNGT--KIPK-----IFKSAIESILE-DLGQD----------NDDI
ANY-PNPFYEYTGAT-------------PNIANR----SHLSVVDGGEDGQNIPLHPLIQ
PERHVDVIFAVDSTANI-HNWPSGKSLVRTYER--S-------LSST-VSNGT-VFPAVP
DPNTFINLGLNKRPTFFGC--------DSKNLTKP-------------A---PLIVYLPN
APYTYLSNTSTFDLSYSYEDRDDMITNGYNVVTRGNGTEDANWPSCVGCAILSRSAERTS
TT--LPEVCSKCFKDYCWDGTINSTEPENYEPQ-----------IMI-----K----TSL
APRELPGSVAAI-------------------------------------------FSFAL
AL----------------------------------------------------------
------------------------------------------------AMMF--------
-----------------------------------
>XP_754157_Aspergillus_fumigatus
------------------------------------------------------------
----------MK-AL---------------------------------------------
----------------LSLLTA---V------------------------------AVAT
ATPLD------LSL------RALPNAP-D-------------------------------
-----------GYTPAKVSCPAT-RPSIRGAG-SLSPNETSWLEIRR-KNTVQPMTDLLG
RLNLG-FD-AAG----YIDRVS-SNASN--------LPNIAIAVSGGGYRALTNGAGAIK
AFDSRTQG---S-TQSGHLGGLLQSATYVSGLSGGGWLVGSVYLNNFTTIADLQS----G
DH-GNVWQFSTS------------ILEGPK------------------------------
------------------------------------------------------------
-----------------------------AKHL-QFLSTADYWKD-LLKAVDGKSDAGFN
TSLTDYWGRALSYQFINDRTGNGGLSYTWSSIALTDPFRRGEMPLPILVADGRNPGELLI
GSNSTVYEFNPWEFGSFDPSIFGFAPLEYLGSRFDNGQLPRGEPCVRGFDNAGFVMGTSS
SLFNQFI-----LRLNKT--DLPD-----LAKDVFSKILT-AIGRD----------GDDI
AVYGPNPFYGYRNST-------------AAYSRS----RELDVVDGGEDGQNIPLHPLIQ
PVRHVDVIFAVDSSADGPYSWPNGSALVATYER--S-------LNSSGIGNGT-VFPAVP
DVNTFVNLGLNTRPTFFGC--------DPANLSAP-------------A---PLVVYLPN
APYSTHSNTSTFQLAYSDSERDEIITNGYNVVTRGNATVDKSWPSCVGCAILQRSMYRTN
TS--MPAVCNSCFKEYCWNGTVDSKTPRTYEPT-----------LLL-----GS-TSTNA
AYTQ---GVTWL-------------------------------------------VG-IL
AV----------------------------------------------------------
------------------------------------------------GVAMGMTA----
-----------------------------------
>XP_681061_Aspergillus_nidulans
------------------------------------------------------------
----------MKLTS---------------------------------------------
----------------VFSLAA-AGL------------------------------SSAT
PLFID------ITP------RALPNAP-D-------------------------------
-----------GYAPVNVTCPAV-RPSIRSAA-SLSPNETKWLEPRR-KEIISPMKNLLT
RLNISDFD-AAA----YLDRVS-ANSSN--------IPTVGIAVSGGGYRAMLNGAGALK
AFDSRTAN---S-TAESQLGGLLQSATYLSALSGGGWLVGSVFINNFTTIDALQS----S
DR---IWDLRTN------------VLEGPN------------------------------
------------------------------------------------------------
-----------------------------VKHF-QLLSTAEYWSD-LVEAVHSRKHAGFN
TSITDYWGRALSYQFINAS--DGGPSYTWSSIALMDNFKNGQVPLPLLVADGRNPGELVV
GSNSTVYEFSPWEFGTFDPAIYAFAPLEYLGSDF-----TANGSCVRGFDNAGFVMGTSS
SLFNQGL-----LRLNST--SIPE-----TFKKALASILE-AVGQA----------NEDI
ASY-PNPFKGYQGST-------------AAISAI----SELNIVDGGEDGQNIPFHPLIQ
PARQVDVIFAIDSTANI-HNWPNGKSLVRTYER--S-------LNSTGVGNGT-VFPTIP
DTNTFINLGLNQRPTFFGC--------DAKNLTGP-------------A---PLIVYLPN
APYTHMSNTSTFDLSYSYADRDAMILNGYNVATRGNGTVDRQWPACVGCAILSRSANRTG
TS--LPDACTQCFQNYCWNGTIDSRQPQDYAPA-----------LMI-----K----TSA
AGTIRPWGFS------------------------------------------------VL
LL----------------------------------------------------------
------------------------------------------------ALLTWTW-----
-----------------------------------
>XP_001393442_Aspergillus_niger
------------------------------------------------------------
----------MKLPL---------------------------------------------
----------------F--AAAAAGL------------------------------ANAA
SLPVERAEAEVASVAADLIVRALPNAP-D-------------------------------
-----------GYTPSNVTCPST-RPSIRDAS-GISTNETEWLKVRR-NATLTPMKNLLS
RLNLTGFD-TTS----YINEHS-SNISN--------IPNIAIAASGGGYRALTNGAGALK
AFDSRSDN---A-TNSGQLGGLLQAATYVSGLSGGSWLVGSMFVNNFSSIGELQA----S
EK---VWRFDKS------------LLEGPN------------------------------
------------------------------------------------------------
-----------------------------FDHI-QIVSTVEYWKD-ITEEVDGKANAGFN
TSFTDYWGRALSYQLVNASDDKGGPDYTWSSIALMDDFKNGQYPMPIVVADGRNPGEIIV
ETNATVYEVNPWEFGSFDPSVYAFAPLQYLGSRFENGSIPDNGTCVSGFDNAGFIMGSSS
TLFNQFL-----LQINST--SIPT-----ILKDAFTDILE-DLGER----------NDDI
AVYSPNPFSGYRDSS-------------EDYATA----KDLDVVDGGEDGENIPLHPLIQ
PERAVDVIFAIDSSADTDYYWPNGTSLVATYER--S-------LEPS-IANGT-AFPAVP
DQNTFVNLGLNSRPTFFGC--------DPKNISGT-------------A---PLVIYLPN
SPYTYDSNFSTFKLTYSDEERDSVITNGWNVVTRGNGTVDDNFPSCVACAILQRSTYRTN
TS--LPDICTTCFNDYCWNGTTNSTTPGAYEPS-----------VLI-----A----TSG
AIKS---VLDYS-------------------------------------------VL-AL
AM----------------------------------------------------------
------------------------------------------------GVAAFML-----
-----------------------------------
>XP_015405247_Aspergillus_nomiae
------------------------------------------------------------
----------MKLNV---------------------------------------------
----------------L--LLG-AAL------------------------------ASAA
PG---------IHL------RALPNAP-D-------------------------------
-----------EYAPANVSCPAV-KPTVRSAS-KLSQNETDWLESRR-KEVVSPLKNFLG
RLNLTNFD-ASA----YIDRVS-TNMSN--------LPNIGIAVSGGGYRAMLNGAGALK
AFDSRTTN---S-TASGQLGGLLQSATYLSALSGGGWLVGSVFINNFTTISDLQT----S
DN---TWDLTNN------------ILEGPN------------------------------
------------------------------------------------------------
-----------------------------VKHF-QFLNTVDYWSE-LVDTVKTKKEAGFN
TSLTDYWGRALSYQFINAS--SGGPDYTWSSIALMENFQRGQTPLPILVADGRNPGELVI
GSNSTVYEFNPWEFGTFDPAIYSFAPLEYLGSDFKGGQISSNGSCVRGFDNAGYVMGTSS
SLFNQGL-----LRLNGT--KIPK-----IFKSAIASILE-DLGQD----------NNDI
ANY-PNPFYEYTGAT-------------PAIANR----SHLSVVDGGEDGQNVPLHPLIQ
PERHIDVIFAVDSTANI-HSWPSGKSLVRTYER--S-------LSSI-VSNGT-VFPAVP
DPNTFINLGLNKRPTFFGC--------DSKNLTGP-------------A---PLIVYLPN
APYTFLSNTSTFDLSYSYEDRDAMITNGYNVATRGNGTEDASWPSCVGCAILSRSAERTG
TT--LPEVCSQCFKNYCWDGTINSTGPENYEPQ-----------LMI-----K----TSL
APRELPGYTAAI-------------------------------------------FPFAL
AL----------------------------------------------------------
------------------------------------------------AMMF--------
-----------------------------------
>XP_001727653_Aspergillus_oryzae
------------------------------------------------------------
----------MKLNA---------------------------------------------
----------------I--LLG-AAL------------------------------ASAA
PS---------LDL------RALPNAP-D-------------------------------
-----------EYAPANVSCPAV-KPTVRSAS-KLSQNETDWLESRR-KEVVSPLKNFLG
RLNLTNFD-ASA----YIDRVS-TNTSN--------LPNVGIAVSGGGYRAMLNGAGALK
AFDSRTTN---S-TASGQLGGLLQSATYLSALSGGGWLVGSVFINNFTTINDLQT----T
EN---TWDLRNN------------ILEGPD------------------------------
------------------------------------------------------------
-----------------------------VKHF-QIFKTIDYWTE-LVDTVKTKKEAGFN
TSLTDYWGRALSYQFINAS--DGGPDYTWSSIALMDNFQRGQTPLPILVADGRNPGELVV
GSNSTVYEFNPWEFGTFDSAIYSFVPLEYLGSDFKGGKISDNGSCVRGFDNAGYIMGTSS
SLFNQGL-----LRLNGT--KIPK-----IFKSAIESILE-DLGQD----------NDDI
ANY-PNPFYEYTGAT-------------PNIANR----SHLSVVDGGEDGQNIPLHPLIQ
PERHVDVIFAVDSTANI-HNWPSGKSLVRTYER--S-------LSSA-VSNGT-VFPAVP
DPNTFINLGLNKRPTFFGC--------DSKNLTKP-------------A---PLIVYLPN
APYTYLSNTSTFDLSYSYEDRDDMITNGYNVVTRGNGTEDANWPSCVGCAILSRSAERTS
TT--LPEVCSKCFKDYCWDGTINSTEPENYEPQ-----------IMI-----K----TSL
APRELPGSVAAI-------------------------------------------FSFAL
AL----------------------------------------------------------
------------------------------------------------AMMF--------
-----------------------------------
>XP_040634496_Aspergillus_ruber
------------------------------------------------------------
----------MKFSA---------------------------------------------
----------------VSWACSFAGL------------------------------AVAT
PTPSD------VNLAIALSRRALPNAP-D-------------------------------
-----------GYTPANVTCPAN-RPSIRGAG-SLSSNETEWLRTRR-DETIEPMKDFFD
RISIPSFD-AVS----YIKDHA-SNVSE--------LPNIAIAVSGGGYRALTNGAGALK
AFDSRTEN---S-TSSGHLGGLLQSSTYVSGLSGGSWLLGSVYLNNFTTISALQT----H
DK-GDVWQFSRS------------ILKGPD------------------------------
------------------------------------------------------------
-----------------------------DGGI-KILDSAQYWRD-LVHMVDGKKDAGFN
TSLTDYWGRALSYQFINDT--DGGADYTWSSIAQTDDFKAGKMPMPLVVADGRAPGELVV
GSNSTVYEFNPWEFGSFDPTIFGFAPLEYLGSPFENGELPQDASCVRGFDNAGFVMGTSS
TLFNQGL-----LRLNKA--DLPD-----VIKSVATHILE-DIGEA----------NDDI
AIYSPNPFYRYRNST-------------AAYSSA----NDLDVVDGGEDQQNLPLHPLIQ
PQREVDVIFAVDSSADTSYNWPDGHSLVATYER--S-------LNSTGIANGT-VFPAVP
DRHTFINQGLNERPTFFGC--------DAANLTGP-------------A---PLVVYLPN
SPYSAYSNTSTFQLKYSDEERDSIITNGYEVVTMGNATEDKDWPTCVGCAILSRSLNRTG
TT--VPQACQTCFQRYCWNGTVDSRDPGDYEPS-----------LLL-----S--TSTSG
SSRK---SLNRT-------------------------------------------AA-VI
AL----------------------------------------------------------
------------------------------------------------AAVFLATI----
-----------------------------------
>XP_040698532_Aspergillus_sydowii
------------------------------------------------------------
----------MKLAL---------------------------------------------
----------------V--ALV-GGL------------------------------AHAT
PF---------MTS------RALPNAP-D-------------------------------
-----------QYAPANVTCPAT-KPSIRSAA-HISPNETEWLESRR-KEVTSPLREFLG
RLDIAGFD-ASA----YMDLAS-MNSTN--------IPNIGIAVSGGGYRAMLNGAGVLK
AFDSRTDN---S-TAKGQLGGLLQSATYLSALSGGGWLVGSVFVNNFTTITDLQA----S
DR---TWDLRNN------------ILEGPD------------------------------
------------------------------------------------------------
-----------------------------VKHF-QLLSTAGYWSD-LVDTVHSKKHAGYD
TSITDYWGRALSYQFINAS--DGGPSYTWSSIALMDNFQKGKTPLPILVADGRNPGEKVV
GANSTVYEFNPWEFGTFDPAIYGFAPLEYLGSDFEDGQIGSNGSCVRGFDNAGFVMGTSS
SLFNQFL-----LRLNGT--SIPK-----TLKSALGSILE-DIGDA----------NNDI
ANY-PNPFYGFQDST-------------TAISTR----RNLSVVDGGEDGQNIPLHPLIQ
PTRNVDVIFAIDSTANV-HNWPSGKSLIRTYER--S-------LNSTGVGNGT-VFPSIP
DENTFINLGLNQRPTFFGC--------DTKNLSAP-------------A---PLVVYIPN
APYSYMSNTSTFDLSYSDDDRDAMIENGYNVVTRGNGTEDEQWPTCVGCAILSRSAQRTG
TV--LPEACRQCFRSYCWNGTLDSAEPEDYQPS-----------VVV-----K----TSV
AGRVVPWGVGAL-------------------------------------------IGLVL
VV----------------------------------------------------------
------------------------------------------------SI----------
-----------------------------------
>XP_001214505_Aspergillus_terreus
------------------------------------------------------------
----------MKPTT---------------------------------------------
----------------IA-VVLAGLL------------------------------SGAT
AGSDLTVE---RAV----VQRALPNAP-D-------------------------------
-----------GYTPTSVSCAAS-RPTVRSAA-RLSSNESSWLETRR-DKTLNGMKDFFN
HVTIPDFN-AVQ----YIDRIS-SNTSD--------LPNIGIAVSGGGYRALMNGAGAIK
AFDSRTNN---S-TSSGQLGGLLQSATYLAGLSGGGWLVGSIYINNFTTIADLQT----H
EA-GSVWQFQNS------------IFEGPD------------------------------
------------------------------------------------------------
-----------------------------GDSI-QILDSASYYKD-ISDAVSAKSDAGYQ
TSITDYWGRALSYQLINAT--NGGPSYTWSSIALTDSFQSADMPMPILVADGRYPDELVV
SSNATVYEFNPWEFGTFDPTVYGFVPLEYLGSRFDGGTLPQNETCVRGFDNAGFVMGTSS
SLFNQFL-----LNVNST--ALPS-----FLKTAFTDILE-RIGED----------DDDI
AVYAPNPFYHWRNES-------------SPAASQ----RELDMVDGGEDLQNIPLHPLLQ
PERHVDVIFAVDSSADTDYSWPNGTALVATYER--S-------LNATGIANGT-AFPAVP
DQNTFVNSGLNTRPTFFGC--------NSTNITGT-------------A---PLVVYLPN
YPYVAYSNMTTFTPSYEESVRDDTIANGYAVVTMANSTRDADWSSCVACAILSRSFERTN
TQ--VPDRCTQCFEKYCWDGTINSTTPAAYEPV-----------TLL----------DSA
GATVLPTLLVSM-------------------------------------------LTTGV
AV----------------------------------------------------------
------------------------------------------------LLTL--------
-----------------------------------
>XP_022493150_Penicillium_arizonense
------------------------------------------------------------
----------MKTSA---------------------------------------------
----------------LISSVTLGFL------------------------------PNAI
AAPGDFNP---NDITFAVAQRALPDAP-D-------------------------------
-----------GYTPSNVSCPAS-RPTVRSAA-NLSTNETSWLEGRR-NKTLSAMKDFFG
HVTVGDYD-VVG----YLNNHA-NNVSA--------LPNVGIAVSGGGYRALMNGAGAVK
AFDSRSEN---A-STSGHLGGLLQSSTYIAGLSGGSWLLGSIYINNFSTIANLQT----H
KS-GAVWQFGNS------------ILEGPD------------------------------
------------------------------------------------------------
-----------------------------TGGI-QLLDSATYYKD-LAEAVNGKRGAGYD
ASITDIWGRALSYQMFNAS--NGGIDYTWSSIADTTDFQDGNYPMPLVVADGRNPGERVV
GSNSTVYEFNPWEFGTFDPTVFGFIPLKYLGSRFEGGSLPSNETCISGYDSAGFIIGTSS
TLFNQFI-----LQINTT--SLPS-----FLKNVFTDILT-KLDKS----------DDDI
ASYDPNPFYQYNNDT-------------SPYAQQ----EILDLVDGGEDLQNIPLHPLIQ
PERHVDVIFAVDSSADTTYYWPNGTALVATYER--S-------LNSTGIGNGT-AFPSIP
DQNTFVNLGLNTRPTFFGC--------DSSNLTGT-------------A---PLVVYIPN
SPYSTQSNISTFQLSTDDNQRDGIILNGYEVATMANSTRDGNWTSCVGCAILSRSFERTG
TT--LPDICNQCFDRYCWNGTVNSTEPNVYEPV-----------NYL-----------AE
S--AASAILPTI-------------------------------------------VSTAV
AA----------------------------------------------------------
------------------------------------------------GVAMFTML----
-----------------------------------
>XP_014531456_Penicillium_digitatum
------------------------------------------------------------
----------MKTFT---------------------------------------------
----------------LI-SIALS-L------------------------------PGAT
AVSG-LNP---DDLTFAGVQRALPDAP-D-------------------------------
-----------GYVPTAVSCPAS-RPTIRSAA-QLSSNEISWLEVRR-GKSLSAMKDFFG
HVKVGDYD-VVG----YLDKHS-DVSSN--------LPNIGIAFSGGGWRALMNGAGAVK
AFDNRTYN---S-SAIGHLGGLLQSATYIAGLSGGSWLLGSIYINNFTTIEKLQT----H
SE-GAVWQFGNS------------IFEGPD------------------------------
------------------------------------------------------------
-----------------------------TGGV-QLFDTVGYYKD-LAEAVEAKKNAGFE
LSLTDMWGRALSHQMFNAT--NGGISYTWSSIADTPDFQEGNYPLPFVVADGRSPNELVI
GSNSTIYEFNPWEFGTFDPTIFGFVPLKYLGSKFEGGSLPSNESCISGFDSAGFVIGTSS
TLFNQFL-----LQINTT--SLPN-----FVKNVFTDLLS-DFDRA----------QDDI
ASYDPNPFYKYNEHS-------------SPYATQ----EVLDVVDGGEDGQNVPLYPLIQ
PDRHVDVIFAVDSSADTDYYWPNGTSLVATYER--S-------LNISGIGNGT-AFPAVP
DQNTFVNLGLNTRPSFFGC--------DSKNQTGP-------------T---PIVVYIPN
APYSFQSNISTFQFSTNDAERDKIILNGYEVATMANSTVDGNWASCVGCAILSRSFERTG
TA--LPDICNQCFDRYCWNGTVNSTRPNSYDPP-----------YYL-----------AE
S--TASVSLPTV-------------------------------------------LSTVV
AA----------------------------------------------------------
------------------------------------------------SLAMLILV----
-----------------------------------
>XP_016601935_Penicillium_expansum
------------------------------------------------------------
----------MKTFA---------------------------------------------
----------------LI-SIALS-L------------------------------PGAI
AMPGP-NP---DDITFAGVQRALPNAP-D-------------------------------
-----------G------------------AA-KLSSNETSWLEVRR-SKSLSAMKDFFG
HVQVGDYD-VVG----YLDKHS-RNSSN--------LPNIGIAVSGGGWRALMNGAGAVK
AFDSRTYN---A-STSGHLGGLLQSATYIAGLSGGSWLLGSIFINNFTTIDKLQT----H
TE-GSVWQFGNS------------IIEGPD------------------------------
------------------------------------------------------------
-----------------------------TGGI-QLLDTASYYKD-LAEAVEGKKDAGFD
TSLTDMWGRALAHQMFNAT--NGGISYTWSSIAETPDFQDGNYPMPLVVADGRNPGELVV
GSNSTVYEFNPWEFGTFDPTIFGFIPLKYLGSKFESGSLPSNESCIGGFDSAGFIIGTSS
TLFNQFL-----LQINTT--SLPS-----VVKNVFTDLLK-KFDKA----------QDDI
ASYDPNPFYKYNEDS-------------SPYAAQ----QVLDVVDGGEDGQNVPLHPLIQ
PERHVDVIFAVDSSADTDYYWPNGTSLVATYER--S-------LNSSGIGNGT-AFPAVP
DQNTFVNLGLSTRPSFFGC--------DSKNQTGP-------------T---PLVVYIPN
APYSYHSNISTFQLSTDDTERDNIILNGYEVATMGNSTLDGNWTACVGCAILSRSFERTG
TT--LPDICTQCFDRYCWNGTVNSTTPNSYNPA-----------YYL-----------SE
SKNMASVSLPTM-------------------------------------------LSTVV
TA----------------------------------------------------------
------------------------------------------------SLAMLILV----
-----------------------------------
>XP_040645603_Penicillium_griseofulvum
------------------------------------------------------------
----------MKTFA---------------------------------------------
----------------LI-SIALG-L------------------------------PGAI
AVPGGLNS---DDITFAGVQRALPNAP-D-------------------------------
-----------G------------------AE-KLSSNETSWLKVRR-GKTLAAMKDFFG
HVKVGDYD-VAG----YLDKHS-GNSSN--------LPNIGIAVSGGGWRALMNGAGAVK
AFDSRTYN---S-SATGHLGGLLQSATYISGLSGGSWLLGSIYINNFTTIDQLQT----H
KD-GSIWQFGNS------------ILEGPD------------------------------
------------------------------------------------------------
-----------------------------TGGI-QLLDSANYYKE-LVDATEAKKKAGFE
TSLTDIWGRALSYQMFNST--NGGVSYTWSSIADTPAFQDGDYPMPFVVADGRNPNELVV
GGNATVYEFNPWEFGTFDPTIFGFAPLKYLGSKFEGGLLPKNESCISGFDNAGFVIGTSS
TLFNQFL-----LRINTT--SLPS-----FIKDVFTDILH-GLDKD----------QNDI
AAYDPNPFYKYNEHS-------------SPYAAQ----KMLDVVDGGEDGQNVPLHPLIQ
PERHVDVIFAVDSSADTDYFWPNGTSLVATYAR--S-------LNSSGIGNGT-AFPAVP
DQNTFVNLGLNTRPSFFGC--------DSANQTGP-------------T---PLIVYIPN
APYSFHSNISTFQLSTDNTERDNIILNGYEVATMGNSTLDKDWSTCVGCAILSRSFERTG
TK--LPDICNQCFNRYCWNGTVNSTTPTSYNPA-----------YYL-----------SE
S--MASVNLPTL-------------------------------------------LSTVV
AA----------------------------------------------------------
------------------------------------------------GLAMFVLV----
-----------------------------------
>XP_038928919_Penicillium_roqueforti
------------------------------------------------------------
----------MKTFA---------------------------------------------
----------------LI-SIALG-L------------------------------SSAI
AVPGGFN----DDSTFAGVQRALPNAP-D-------------------------------
-----------GYVPTSVSCPAS-RPTVRSAA-DLSSNETSWLKVRR-SKSLSAMKDFFD
HVKVGDYD-VGA----YLDKHS-SNSSN--------LPNIGIAVSGGGWRALMNGAGAIK
AFDSRTSN---A-TTTGHLGGLLQSATYIAGLSGGSWLLGSIYINNFTTIDKLQT----H
ED-GSIWQFGNS------------ILEGPD------------------------------
------------------------------------------------------------
-----------------------------TGGI-QLLDSASYYKE-LGEAVEGKKKAGFD
TSITDIWGRALSYQMFNAS--NGGLSYTWSSIADTSEFKDGDYPMPFVVADGRNPGELLV
GSNSTVYEFNPWEFGTFDPTIFGFIPLEYLGSKFEGGSLPSNESCIRGFDSAGFVIGSSS
TLFNQFL-----LQINTT--SLPS-----LVKDVFTSVLY-GVDKA----------QNDI
ASYDPNPFYKYNPDS-------------SPYAAQ----KILDVVDGGEDGQNVPLHPLIQ
PERHVDVIFAVDSSADTDYYWPNGTSLVATYER--S-------LNSSGIGNGT-AFPAVP
DQNTFVNLGLSTRPSFFGC--------NSSNQTGP-------------S---PLVVYIPN
APYSYQSNISTFQLSTDNTERDNIILNGYEVATMANSTLDGNWTSCVGCAILSRSFERTG
TT--LPDICNQCFDRYCWNGTVNSTTPNNYDPT-----------YYL-----------TA
S-SMGTMNLPTM-------------------------------------------LSAVV
VS----------------------------------------------------------
------------------------------------------------ALAMLTLV----
-----------------------------------
>XP_002562131_Penicillium_rubens
------------------------------------------------------------
----------MKTFA---------------------------------------------
----------------LI-SIALG-L------------------------------PGAI
AVPGALDT---DDITFAGVQRALPNAP-D-------------------------------
-----------GYVPTSVSCPAS-RPTVRSAA-KLSTNETSWLEVRR-GKTLSALKDFFG
HVKVGDYD-VGA----YLDKHS-GNSSS--------LPNIGIAVSGGGWRALMNGAGAVK
AFDSRTDN---A-TATGHLGGLLQSATYISGLSGGSWLLGSIYINNFTTVDKLQT----H
EA-GSVWQFGNS------------IIEGPD------------------------------
------------------------------------------------------------
-----------------------------AGGI-QLLDSAGYYKD-LADAVDGKKKAGFD
TTLTDIWGRALSYQMFNAS--NGGLSYTWSSIADTPEFQDGDYPMPFVVADGRNPGELVI
GSNSTVYEFNPWEFGTFDPTIFGFVPLEYLGSKFEGGSLPSNESCIRGFDSAGFVIGTSS
SLFNQFL-----LQINTT--SLPS-----FIKDVFNGILF-DLDKS----------QNDI
ASYDPNPFYKYNEHS-------------SPYAAQ----KLLDVVDGGEDGQNVPLHPLIQ
PERHVDVIFAVDSSADTDYFWPNGTSLVATYER--S-------LNSSGIANGT-AFPAVP
DQNTFINLGLSTRPSFFGC--------DSSNQTGP-------------S---PLVVYIPN
APYSYHSNISTFQLSTDDAERDNIILNGYEVATMANSTLDDNWTACVGCAILSRSFERTG
TT--LPDICSQCFDRYCWNGTVNSTRPESYDPA-----------FYL-----------AD
N-SMASVSLPTM-------------------------------------------LSTVV
AA----------------------------------------------------------
------------------------------------------------GLAMLILV----
-----------------------------------
>XP_040816174_Penicillium_solitum
------------------------------------------------------------
----------MKTST---------------------------------------------
----------------LI-SIALG-L------------------------------PGAI
AVPSGINS---DDITFAGVQRALPNAP-D-------------------------------
-----------GYVPTSVSCPAS-RPTVRSAA-KLSSNETSWLEVRR-GKTLSAMKDFFG
HVKVGDYD-VVG----YLDKHS-GNSSS--------LPNIGIAVSGGGWRALMNGAGAVK
AFDSRTNN---A-STTGHLGGLLQSATYIAGLSGGSWLLGSIYINNFTTIDKLQT----H
TD-GSVWQFGNS------------IIEGPD------------------------------
------------------------------------------------------------
-----------------------------TGGI-QLLDSASYYKD-LAEAVEGKKNAGFD
TSLTDIWGRALSYQMFNAS--NGGLSYTWSSIADTSEFQDGNYPMPFVVADGRNPGELLV
GSNSTVYEFNPWEFGTFDPTIFGFVPLKYLGSKFESGSLPSNESCISGFDSAGFVIGTSS
TLFNQFL-----LQINTT--SLPT-----FVKNVFTGILE-KFDRN----------QDDI
ASYDPNPFYKYNEHS-------------SPYAAQ----KLLDVVDGGEDGQNVPLHPLIQ
PERHVDVIFAVDSSADTDYYWPNGTSLVATYER--S-------LNSSGIANGT-AFPAVP
DQNTFINLGLSTRPSFFGC--------DSSNQTGP-------------T---PIVVYIPN
APYSYHSNISTFQLSTDDTQRDNIILNGYEVATMGNSTLDGNWTSCVGCAILSRSFERTG
TT--LPDICTQCFDRYCWNGTVNSTAPSSYDPA-----------YYL-----------SA
NENMASVSLPTM-------------------------------------------LFTVV
AA----------------------------------------------------------
------------------------------------------------GLAMLILV----
-----------------------------------
>XP_022579060_Penicilliopsis_zonata
------------------------------------------------------------
----------MKPTL---------------------------------------------
----------------LL-VVSA--L------------------------------AAAL
PAEQAYSL---AHL----ALRALPNAP-D-------------------------------
-----------GYTPANVSCPAV-RPSVRSAS-TLSTNETEWLRLRR-NKTFDALKDFFG
HVDVGSFN-VSA----YLDTLAHSNASE--------LPTVGIAISGGGYRALLNGAGAIK
AFDNRTEN---A-TASGRLGGLLQSATYVSGLSGGSWLVGSIFINNFSSITSLQT----Y
KE-AEVWQFGNS------------IFEGPY------------------------------
------------------------------------------------------------
-----------------------------TGGV-QAVDTVEYYKN-IEDAVSGKSDAGFP
TTITDYWGRALSYQLVNGS--NGGLDYTWSSIALTTEFQQADMPMPLVVADGRNPGELVI
GGNATVYEYNPWEFGTFDPTIYGFIPLEYLGSRFVAGTLPSNETCVRGYDNAGFIMGTSS
SLFNQFL-----LNVNST--ALPS-----ALKAIFTDILQ-DIGED----------DEDI
ALYGPNPFYLYSNET-------------SPYANS----TELDLVDGGEDGQNVPLHPLIQ
PERHVDVVFAVDSSADTTYYWPNGTSLVATYER--S-------LNASGIGNGT-AFPAIP
DTNTFVNLGLNTRPTFFGC--------NSSNLTGP-------------A---PLIVYLPN
YPYVTYSNVSTFEDSYNDSHRDAMILNGYDAVTLANASRDGNWTACVGCAVLARSFDRSN
TS--VPSICTDCFDRYCWNGTLNSSTPAPYEPT-----------LLFPEATIKINSTKSS
AATAAAAREVTF-------------------------------------------TASLV
AA----------------------------------------------------------
------------------------------------------------SVVYFLTCTLL-
-----------------------------------
>XP_016621042_Cladophialophora_bantiana
------------------------------------------------------------
----------MKYL--------------ILSSIIW-------------------------
----------------LAGGL----------------------------------FSQSL
SWDCPRGLTT-LGLIDAFVRRALPDAP-N-------------------------------
-----------GYAPEGGDCPSP-EPFVRSAN-ALSPNETSWLLKRR-PKAKEALVELLS
RINISDFN-APE----YLRNQA-ANISA--------WPNIAIAASGGGYRAMLNGAGAIA
AFDSRTGE---APTDAGYLGGLLQSATYLSGLSGGSWLVGSLYMNNFTTIPALLS----G
DM-ASVWNLENS------------IFEGPP------------------------------
------------------------------------------------------------
-----------------------------S--------VSHYYKT-LVDAVSDKENASFN
TSITDYWGRALSYQLINAV--DGGISYTWSSLAVMPDFMDGEMPMPIVIADERAPGELLI
SSNTTIFEFNPWELGTFDPTGNGFVPLRYIGSNFSSGKLQQNATCVRGFDNAGFVMGTSS
SLFNQAF-----LILNGT--NDTS-----ILANAITKVLA-EINED----------NNDV
SLYSPNPFYQYNIDT-------------NPNADS----RTLFLVDGGEDLQNIPLHPLIQ
PARKVDVIFAIDSSADTKTNWPNGTSLVATYRR--S-------VNSM-FANGT-TFPSIP
DQNTFVNLGLNSRPTFFGC--------NLTNMTGD-------------A---PLIVYLPN
FPYSYSSNVSTFDLQYNNSERNAIVQNGFDVATMANGTIDSEWPVCVGCAILSRSLETTG
VA--VPVVCQDCFVKYCWNGTINDTSPPLYEPQ-----------MIQ-----TQEGVKSE
GSRLASEK---------------------------------------------------A
TL----------------------------------------------------------
------------------------------------------------LILSFF---C--
--WIFFSEVFAVGFDHPMTAV--------------
>XP_008724322_Cladophialophora_carrionii
------------------------------------------------------------
----------MKIPL---------------------------------------------
----------------VAAIASVLAAEAT---------------------------ANAI
PAENVYVD---TLIAVENLRRSLPNSP-Q-------------------------------
-----------GYTPSFQNCPAT-RPVVRSAA-SLSPNETQWLQQRR-NKTVTPLRNLLN
RLDIEGFD-AGQ----YIDTHS-NNASA--------LPNIGIAVSGGGWRALMNGAGAIK
AFDSRTVN---N-TGEGKLGGLLQSATYLSGLSGGSWLVGSIYINNFTTIGALQA----Q
SS-GSVYEFGNS------------VFEGPE------------------------------
------------------------------------------------------------
-----------------------------ESGL-QIFNTAEYYAD-LVSDVNGKADAGFD
TSLTDLWGRALSYQLINAT--GGGPAYTWSSIGISQPFTSADTPYPIIIADSRAPGERLI
SANTTIFEFNPFEMGTWDPTAFGFVPLNHLGTNFTAGRVPSDDRCVVGFDNAGYLMGTSS
TLFNQFI-----LQLNNT--DIPE-----SLRNLLGGFLE-GLDDN----------NNDI
ADYTPNPFFRYNPET-------------NPGADS----TRLTLVDGGEDLQNIPLHPLIQ
PTRNVDIIFAVDSSADTTYFWPNGTSLVATYER--S-------ISN--IANGT-AFPTVP
DVNTFVNLGLNTRPTFFGC--------DASNFTGG-------------NTIPPLVVYLPN
SPYVSFSNISTFQFSTNNTQRDAIISNGFNVANMGNGTRDETWPTCVACAILSRSLDRTN
TE--VPQACTQCFDRFCWDGTVNATRPREYDPT-----------PIF-------QAVSLE
S--KGTRSLPRW-------------------------------------------AAVAA
AA----------------------------------------------------------
------------------------------------------------ALGYHAL-----
-----------------------------------
>XP_016246453_Cladophialophora_immunda
------------------------------------------------------------
----------MKFAL---------------------------------------------
----------------LAIIASTVAAGVD---------------------------AHAI
PLENDYVD---TLVAVENLRRALPNSP-K-------------------------------
-----------GYTPTFQNCPAN-APVVRSAA-SLSPNETQWLQKRR-NNTIAPMRNLLS
RLNIQGFN-ATR----YIDQVA-HNVSA--------LPNIGIAVSGGGWRALMNGAGAIK
AFDSRTAD---N-NAKGKLGGLLQSATYLSGLSGGSWLVGSLFMNNFTTVGALQA----Q
TS-GSVWEFGNS------------VIEGPE------------------------------
------------------------------------------------------------
-----------------------------KSGL-QIFNTAEYYAN-LVSDVEGKSDVGFN
TSLTDLWGRALSYQLINAT--EGGPAYTWSSIGISAPFLKADTPYPIIIADSRAPGETLI
PSNTTIYEFNPYEMGSWDPTSFGFVPMNHLGTNWTAGRVPANKKCVVGFDNAGFLMGTSS
SLFNQFI-----LNLNAT--GIPD-----ALQNLVADILT-DLGDD----------SNDI
ADYTPNPFYRYNPLT-------------NPSANS----SRLTLVDGGEDLENVPLHPLIQ
PNRHVDVIFAVDSSADTSFNWPNGTSMVATYER--S-------LSA--IANGT-VFPSVP
DVNTFVNLGLNSRPTFFGC--------DTSNFTGG-------------TNIPPLVVYIPN
SPYVTFSNISTFQLSTNNTQRDAIILNGMDVATMANGTRDATWPTCVACAILSRSMERTN
TE--VPEACTSCFNRFCWDGSLNSTQPANYEPE-----------PVL-------QAVSLQ
S--GGSKLLPRW-------------------------------------------VIALA
AA----------------------------------------------------------
------------------------------------------------AMGYHSL-----
-----------------------------------
>XP_007744889_Cladophialophora_psammophila
------------------------------------------------------------
----------MKFAL---------------------------------------------
----------------LAVIASTVAAGVN---------------------------AHAI
PLENAYVD---TSVTVENLRRSLPNSP-K-------------------------------
-----------GYTPTYQNCPQN-APVVRSAA-SLSPNETRWLQKRR-NSTIAPMRNLLS
RLNIQNFN-ATQ----YIDRVA-SNASA--------LPNIGIAVSGGGWRALMNGAGALK
AFDSRTAN---S-TAKGKLGGLLQSATYLSGLSGGSWLVGSLYINNFTTVGALQA----E
TS-GSVWEFGNS------------VIEGPE------------------------------
------------------------------------------------------------
-----------------------------KSGI-QIFNTAEYYAN-LVSDVDGKANAGFN
TSLTDLWGRALSYQLINAS--EGGPAYTWSSIGISAPFLNADAPYPIIIADSRAPGEKLI
SSNTTIYEFNPYEMGSWDPTSFGFVPMNHLGTNWTAGRVPANEKCVVGFDNAGFLMGTSS
TLFNQLI-----LQLNDT--GIPD-----ALRNLVADLLT-GLGDD----------NNDI
ADYTPNPFYRYNPQT-------------NPSANS----TRLTLVDGGEDLENIPLHPLIQ
PNRHVDVIFAVDSSADTAFHWPNGTSIVATYER--S-------LSA--IANGT-DFPSIP
DVNTIVNLGLNTRPTFFGC--------DTSNFTGG-------------TTIPPLVVYIPN
SPYTTFSNVSTFQLETNNTQRDAIILNGLNVATMANGTRDTTWPTCVACAILSRSLERTN
TE--VPQACTSCFNRFCWDGTLNSTKPANYNPM-----------PVL-------QTVNLQ
S--GGSKLLPRW-------------------------------------------AVAAA
AA----------------------------------------------------------
------------------------------------------------ALGYHAM-----
-----------------------------------
>XP_018688314_Fonsecaea_erecta
------------------------------------------------------------
----------MKFAL---------------------------------------------
----------------LAVIASTVAAGVD---------------------------ANAI
PLEDAYVD---ALVTVENLRRSLPNSP-K-------------------------------
-----------GYTPTFQDCPQN-APVVRSAA-SLSPNETQWLEKRR-NNTVAPMRDLLS
RLNIQGFD-AAQ----YIDRVA-NNVSA--------LPNIGIAVSGGGWRALMNGAGVLK
AFDSRTVG---N-TDKGKLGGLLQSATYLSGLSGGSWLVGSLFMNNFTTVGALQA----E
TS-GSVWEFGNS------------VIEGPE------------------------------
------------------------------------------------------------
-----------------------------KSGL-QIFNTAEYYAN-LVSDVEGKSDAGFD
TSLTDLWGRGLSYQLINAT--EGGSAFTWSSIGISAPFLNADSPYPIIIADSRAPGEILI
PGNTTIYEFNPYEMGSWDPTSFGFVPMNHLGTNWTAGRVPAHEKCVVGFDNAGFLMGTSS
TLFNQLI-----LNLNSS--GVPD-----SLRNLVATILT-DLGDD----------DNDI
ADYTPNPFFKYNPQT-------------NPGANS----PQLTLVDGGEDLQNIPLHPLIQ
PARHVDVIFAVDSSADTDFNWPNGTSMVATYER--S-------LSA--IANGT-IFPSVP
DVNTFVNLGLNSRPTFFGC--------DTSNFTGG-------------TTIPPLVVYIPN
SPYVTFSNISTFQLSTNDTQRDAIILNGLNAATMANGTRDATWPTCVACAILSRSLERTN
TD--VPAACTSCFSHFCWDGSLNSTQPVDYAPE-----------PVL-------QEVNLQ
S--GGSKLLPRW-------------------------------------------AIAIA
AA----------------------------------------------------------
------------------------------------------------ALGYHSL-----
-----------------------------------
>XP_022517344_Fonsecaea_monophora
------------------------------------------------------------
----------MKFAL---------------------------------------------
----------------LAVIASTVAAGVD---------------------------AHAI
SLENDLVD---TLVAVENLRRSLPNSP-Q-------------------------------
-----------GYTPTFQNCPPN-APVVRSAA-SLSPNETEWLQKRR-NNTVAPMRDLLS
RLNIQGFD-ASQ----YIDRVA-NNVSA--------LPNIGISVSGGGWRALLNGAGALK
AFDSRTAN---N-TNQGKLGGLLQSATYISGLSGGSWLVGSLFINNFSSVEALQA----E
TS-GSVWEFGNN------------VIEGPE------------------------------
------------------------------------------------------------
-----------------------------KSGI-QIFNTAEYYAN-LVSDIGGKSDAGFD
TSLTDLWGRGLSYQLINAT--DGGPAYTWSSIGISAPFLNADTPYPIIIADSRAPGETLI
SSNATIYEFNPYEMGTWDPTSFGFVPMNHLGTNWTAGRVPANEKCVVGFDNAGFLMGTSS
SLFNQFI-----LNLNGT--GVPD-----SLRSLVADILT-GLGED----------NNDI
ADYTPNPFYQYNPLT-------------NPAANS----SRLTLVDGGEDLQNIPLHPLIQ
PNRQVDVIFAVDSSADTTFSWPNGTSLVATYER--S-------LSA--MANGT-IFPSVP
DVNTFVNLGLNTRPTFFGC--------DTSNFTSG-------------SNIPPLVVYIPN
SPYVTFSNISTFQLSTNNTQRDAIILNGQNIATMANGTRDATWPTCVACAILSRSMERTN
TE--VPQACTSCFNNFCWDGSLNSTEPVNYAPE-----------PLL-------QAENLE
S--GSPRILPRW-------------------------------------------AFAAA
AI----------------------------------------------------------
------------------------------------------------ALGYHSL-----
-----------------------------------
>XP_016631846_Fonsecaea_multimorphosa
------------------------------------------------------------
----------MKFAL---------------------------------------------
----------------LAVVASTVAAGVNGELPWMPEFCFRDLTFGA---------AHAI
PLENDYVD---TIVAVENLRRSLPNSP-K-------------------------------
-----------GYTPTSQSCPHN-APVVRSAA-SLSPNETQWLQKRR-NNTVAPMRNLLG
RLSIQGFN-ATE----YIDRVA-NNVSA--------LPNIGIAVSGGGWRALMNGAGALK
AFDSRTVD---N-TAKGKLGGLLQSATYLAGLSGGSWLVGSLFMNNFTTVGALQA----E
TS-GSVWEFGNS------------VIEGPK------------------------------
------------------------------------------------------------
-----------------------------KSGL-QIFNTAEYYAN-LVSDVEGKSGAGFD
TSLTDLWGRALSYQLINAT--DGGPAYTWSSIGISAPFISADSPYPIIIADSRAPGETLI
PGNTTIYEFNPYEMGSWDPTSFGFVPMNRLGTNWTAGRVPANEKCVVGFDNAGYLMGTSS
TLFNQFI-----LYLNGT--GIPD-----SLRNLVADLLT-DLGDD----------NNDI
ADYTPNPFFHYNPQT-------------NPSANS----SRLTLVDGGEDLQNIPLHPLIQ
PNRHVDVIFAVDSSADTDFNWPNGTSMVATYER--S-------LSA--MANGT-NFPSVP
DVNTFVNLGLNTRPTFFGC--------NTSNFTGG-------------TSIPPLVVYIPN
SPYVTFSNISTFQLSTNDSQRDAIILNGLNVATMGNGTRDATWPTCVACAILSRSLERTN
TE--VPQACTSCFNDFCWDGSLNSTQPVNYEPE-----------PVL-------KAVSLQ
S--GGPKLLPRW-------------------------------------------AIAMA
AA----------------------------------------------------------
------------------------------------------------ALGYHSL-----
-----------------------------------
>XP_022498853_Fonsecaea_nubica
------------------------------------------------------------
----------MKFAL---------------------------------------------
----------------LAVIASTVAAGVD---------------------------AHAI
SLKNDLVD---TLVAVENLRRSLPNSP-Q-------------------------------
-----------GYTPTFQNCPPN-APVVRSAA-SLSPNETEWLQKRR-NNTVAPMRDLLS
RLNIQGFD-ASQ----YIDHVA-NNVSA--------LPNIGISVSGGGWRALLNGAGALK
AFDSRTAN---N-TNQGKLGGLLQSATYISGLSGGSWLVGSLFINNFSSVEALQA----E
TS-GSVWEFGNN------------VIEGPE------------------------------
------------------------------------------------------------
-----------------------------KSGI-QIFNTAEYYAN-LVSDIGGKSDAGFD
TSLTDLWGRGLSYQLINAT--EGGPAYTWSSIGISAPFLNADTPYPIIIADSRAPGETLI
SSNATIYEFNPYEMGTWDPTSFGFVPMNHLGTNWTAGRVPANEKCVVGFDNAGFLMGTSS
SLFNQFI-----LNLNGT--GVPD-----SLRSLVADILT-GLGED----------NNDI
ADYTPNPFFQYNPLT-------------NPSANS----SRLTLVDGGEDLQNIPLHPLIQ
PNRQVDVIFAVDSSADTTFSWPNGTSLVATYER--S-------LSP--MANGT-IFPSVP
DVNTFVNLGLNTRPTFFGC--------DTSNFTSG-------------SNIPPLVVYIPN
SPYVTFSNISTFQLSTNNTQRDAIILNGQNVATMANGTRDATWPTCVACAILSRSMERTN
TE--VPQACTSCFNNFCWDGSLNSTEPVNYAPE-----------PLL-------QAENLE
S--GSPRLLPRW-------------------------------------------AFAAA
AI----------------------------------------------------------
------------------------------------------------ALGYHSL-----
-----------------------------------
>XP_013286860_Fonsecaea_pedrosoi
------------------------------------------------------------
----------MKFAL---------------------------------------------
----------------LAVIASTVAAGVD---------------------------AHAI
SLENDLVD---TLVAVENLRRSLPNSP-Q-------------------------------
-----------GYTPTFQNCPPN-APVVRSAA-SLSPNETEWLQKRR-NNTVAPMRDLLS
RLNIQGFD-ASQ----YIDRVA-NNVSA--------LPNIGISVSGGGWRALLNGAGALK
AFDSRTAN---N-TNQGKLGGLLQSATYISGLSGGSWLVGSLFINNFSSVEALQA----E
TS-GSVWEFGNN------------VIEGPE------------------------------
------------------------------------------------------------
-----------------------------KSGI-QIFNTAEYYAN-LVSDIGGKSDAGFD
TSLTDLWGRGLSYQLINAT--DGGPAYTWSSIGISAPFLNADTPYPIIIADSRAPGETLI
SSNATIYEFNPYEMGTWDPTSFGFVPMNHLGTNWTAGRVPANEKCVVGFDNAGFLMGTSS
SLFNQFI-----LNLNGT--GVPD-----SLRSLVADILT-GLGED----------NNDI
ADYTPNPFYQYNPLT-------------NPAANS----SRLTLVDGGEDLQNIPLHPLIQ
PNRQVDVIFAVDSSADTTFSWPNGTSLVATYER--S-------LSA--MANGT-IFPSVP
DVNTFVNLGLNTRPTFFGC--------DTSNFTSG-------------SNIPPLVVYIPN
SPYVTFSNISTFQLSTNNTQRDAIILNGQNVATMANGTRDATWPTCVACAILSRSMERTN
TE--VPQACTSCFNNFCWDGSLNSTEPVNYAPE-----------PLL-------QAENLE
S--GSPRLLPRW-------------------------------------------AFAAA
AI----------------------------------------------------------
------------------------------------------------ALGYHSL-----
-----------------------------------
>XP_007753939_Cladophialophora_yegresii
------------------------------------------------------------
----------MKIPL---------------------------------------------
----------------LAVIASVLTAEAT---------------------------ANTT
PAENVYVD---TLIAVESLRRSLPNSR-K-------------------------------
-----------GYTPSFQNCPAN-RPVVRSAA-ALSPNETQWLQQRR-NKTVTPLRNLLN
RLDIEGFN-AGQ----YIDTHS-DNASA--------LPNIGIAVSGGGWRALMNGAGAIK
AFDSRTVN---N-TGEGKLGGLLQSATYLSGLSGGSWLVGSIYINNFTTIGALQA----D
SS-GSVYEFGNS------------VFQGPE------------------------------
------------------------------------------------------------
-----------------------------EGGI-QIFNTAEYYAD-LVSDVNGKADAGFD
TSLTDLWGRALSYQLINAT--GGGAAYTWSSIGISQPFISADTPYPIIIADSRAPDERLI
SANTTIFEFNPFEMGTWDPTAFGFVPLNHLGTNFTGGRVPSGDQCVVGFDNAGYLMGTSS
TLFNQFI-----LQLNNT--DIPD-----SLRNLLGGLLE-DLDQS----------NNDI
ADYTPNPFYRYNPET-------------NPGADS----TRLTLVDGGEDLQNIPLHPLIQ
PTRNVDIIFAVDSSADTTYFWPNGTSLVATYER--S-------ISD--MANGT-AFPTVP
DVNTFVNLGLNTRPTFFGC--------DTSNFTGG-------------TT-PPLVVYLPN
SPYVSFSNISTFQFSTNNTQRDAIIANGFNVANMGNGTRDETWPTCVACAILSRSLERTD
TE--VPQACTQCFDRFCWDGTVNATQPREYDPT-----------PIF-------HAVSLE
S--KGTRSLPGW-------------------------------------------AALGA
AV----------------------------------------------------------
------------------------------------------------VLGYHAL-----
-----------------------------------
>XP_016241014_Exophiala_spinifera
------------------------------------------------------------
----------MKSTL---------------------------------------------
----------------LAAALSSFLALSN---------------------------GYAL
DVDEAAIE---IFQNA---RRALPNSP-R-------------------------------
-----------GYTPSKVDCPRD-APSVRSAS-SLSPNETAWLEKRR-NNTITPMRTLLS
RLNITDFD-AGQ----YIDNHA-QNASA--------LPNIGIAVSGGGWRALMNGAGALK
AFDSRTPN---N-TGDGKLGGLLQSATYLSGLSGGGWLVGSLFMNNYSTVGALQA----D
DS-GSVWEFGNS------------VFEGPE------------------------------
------------------------------------------------------------
-----------------------------SGSI-QLFSTAEYYGH-LVSDVGGKEDAGFD
LSLTDIWGRALSFQLINAT--DGGPAYTFSSIAISQPFIDADSPFPILVADARAPGETLI
GGNATVYEFNPFEMGSWDPTSYGFVPTQYLGTNFTAGRVPDDDRCVVGFDNGGYIMGTSS
SLFNQFL-----LQLNST--DIPD-----SLRSLFADILG-GLDQD----------NDDI
ADYTPNPFFHYNPET-------------NPSANS----TRLTLVDGGEDLQNIPLHPLIQ
PNRNVDVIFAVDSSADTNDNWPNATALVATYER--S-------LTD--LANNT-VFPSIP
DQNTIVNLGLNTHPTFFGC--------DVSNFTEG-------------AHIPPLIVYIPN
SPYITYSNQPTFTFSTNNTYRDAIILNGQDVATMGNGTVDETWPTCVGCAILSRSLDRTG
TE--VPEVCQQCFNHFCWNGTIDSSEPAPYEPT-----------PIL-------AQVDLS
SKGISSKLFNRW-------------------------------------------TAGVA
IV----------------------------------------------------------
------------------------------------------------MAIAPSL-----
-----------------------------------
>XP_016262232_Exophiala_oligosperma
------------------------------------------------------------
----------MKITL---------------------------------------------
----------------LTAVLSGIFATTN---------------------------GYVL
DVEEAAIE---TFQNA---RRALPNSP-K-------------------------------
-----------GYTPSRVDCPRD-APSVRAAS-SLSPNETAWLEKRR-NNTVTPMRALLS
RLNITNFD-AGQ----YIDNHA-KNASA--------LPNIGIAVSGGGWRALMNGAGALK
AFDSRTPN---N-TGDGKLGGLLQSATYLAGLSGGGWLVGSLFMNNYSTVGDLQT----D
TS-GSVWEFGNS------------VFKGPD------------------------------
------------------------------------------------------------
-----------------------------TGGI-QLFDTAEYYGH-LASDVDGKKDAGFD
LSLTDVWGRALSFQLINAT--DGGPSYTFSSIAISQPFIDADSPFPILVSDARAPGEKLI
SGNATIYEFNPFEMGSWDPTSYGFVPTQYLGTNFTAGRVPDNDQCVIGFDNGGYIMGTSS
SLFNQFI-----LNLNQT--DIPA-----SLKGLLADVLG-DIGQD----------NNDI
ADYTPNPFFHYNPET-------------NPSANS----TRLTLVDGGEDLQNVPLHPLIQ
PNRHVDVIFAVDSSADTSNSWPNATALVATYER--S-------LSD--IANNT-VFPSVP
DQNTIVNLGLNTHPTFFGC--------NVSNFTEG-------------SNIPPLIVYIPN
SPYITFSNESTFTFTTNNTYRDAIILNGQDVATMGNGTVDETWPTCVGCAILSRSLHRTG
TD--VPDVCQQCFNHFCWNGTIDSSDPRPYEPT-----------PIL-------AKLDIS
SKGVSSKLFNRW-------------------------------------------TAAVA
AV----------------------------------------------------------
------------------------------------------------MAVAPSL-----
-----------------------------------
>XP_013319696_Exophiala_xenobiotica
------------------------------------------------------------
MAAKNSLPSIHRYITTHSASGISRFDKTIPSKALWRHVPEASFFLAYTTKSFPVTIGDDA
DLDDYTNAFASPPKVTVSGGTVLRVMDIGPGVSSPMHRTVSLDYSIVLEGSRSYGFAESV
S----------IEVSNAVARRALPNAP-N-------------------------------
-----------GYAPEGSACPSP-EPVIRSGS-TLSPDETSWLAKRR-NQTQAAMIDLFS
RINVKDFD-APG----FLNNQA-KNVSA--------LPNIGIAVSGGGYRAMMNGAGAVA
AYDSRTAN---S-TGVGHLGGLLQATTYISGLSGGSWLLGSLYMNNFTTVPALLS----D
NT-GTLWDLDYS------------VLEGPA------------------------------
------------------------------------------------------------
-----------------------------T--------ISNYWRT-LVNDITDKEDAGFN
TSITDYWGRSLSYQFINTT--DGGLSYTWSSIALQPEFIEGQMPLPLVIAVERTPDQLAI
ASNTPIYEFNPWELGTFDPRSYGFVPLMYLGSNFSAGKLQQNTLCVRGFDNAGFVMGTSS
SLFNQGF-----LVLNGS--NQSS-----ILTEAITQILE-EIGED----------NNDI
SLYSPNPFHQYNVET-------------NPSAES----TTLVLVDGGEDLQNIPFHPLLQ
SSREVDVIFAIDSSADVETRWPNGTSIVATYRR--S-------LIST--DNGTAAFPSIP
DQSTFVNLGLNSKPTFFGC--------DSKNMTGV-------------G---PLIVYLPN
SPYSYFSNVSTFDLEYNDTERDGIVQNGYNVATMANGTVDEEWQTCVGCAILSRSLERTG
VA--IPATCQHCFSTYCWNGTINDTFPGLYDPQ-----------LVE-----TPQNATSS
GGSNATTSGGIK-------------------------------------------SYGAA
NF----------------------------------------------------------
------------------------------------------------LAVSFIFGVCAV
QIWI-------------------------------
>XP_007720319_Capronia_coronata
------------------------------------------------------------
----------MKIAL---------------------------------------------
----------------LAGTAGALATGAN---------------------------AYTI
SAQDAYPD---VTTDVGHLRRALPNAP-D-------------------------------
-----------GYTPVHVQCPSN-RPSVRSAS-SLSANETAWLEVRR-NNTIDPMRTFLN
RLNITGFD-AGG----YIDQVS-NNASA--------LPNIGIAVSGGGWRALMNGAGALK
AFDNRTDN---N-TGSGHLGGLLQSATYLAGLSGGSWLVGSLMMNNWTTVEALQA----D
DT-GSVWEFGNS------------ILEGPD------------------------------
------------------------------------------------------------
-----------------------------TGGV-QIFDTAEYYAH-LLSDIDGKEDAGFD
LSLTDIWGRALSFQLINAT--DGGPDFTWSSIAQSQGFQNGDYPFPIIVADGRAPGELAI
PTNTTVFEFNAFEMGTWDATIYGFVPTQYLGTNFTAGEVPDSDRCVVGFDNAGFIMGTSS
TLFNQFI-----LQLNST--DISS-----TLKDLIGDVLD-KLGRD----------NDDI
ADYTPNPFFQYRPET-------------DPGYNS----TRLTLVDGGEDLENIPLHPLIQ
PIRNVDVIFAVDSSADTDYNWPNATALVASYER--S-------LSL--KSNNT-LFPSVP
DQNTIVNLGLNTRPTFFGC--------NSSNFTEG-------------AHIPPLVVYIPN
SPYSAFSNESTFTLSTNDSYRDAIILNGLNVASMGNGTVDDSWPTCVGCAILSRSLERTG
TD--IPEVCTSCFNRFCWNGTVDSSTPQSYEPT-----------PII-------QSADTK
S-GATTIVVGRW-------------------------------------------AALAA
AA----------------------------------------------------------
------------------------------------------------VAVASIL-----
-----------------------------------
>XP_007737083_Capronia_epimyces
------------------------------------------------------------
----------MKLPY---------------------------------------------
----------------LAAAASALAVSTT---------------------------ASAI
SAEEVYLD---AVKDVGHLRRALPNAP-D-------------------------------
-----------DYTPTHVQCPAS-RPSVRSAA-SLSPNETAWLEIRR-NNTVEPMRTLLS
RLNITGFD-AGA----YIDRVS-NNASA--------LPNIGIAVSGGGWRALMNGAGAIK
AFDSRTDN---N-TGTGHLGGLLQSATYLSGLSGGGWLVGSLMMNNWTTVGALQA----D
DA-GSVWEFGNS------------VFKGPD------------------------------
------------------------------------------------------------
-----------------------------TGGV-QLFDTAEYYSH-LVSDVDGKDDAGFD
ISLTDVWGRALSFQLINAT--DGGSSYLWSSIAQSKGFQNGDYPFPILVADGRAPDEVLI
SGNTTVFEFNAFEMGTWDPTSYGFAPVRYLGSNFTAGEVPDNDTCVVGFDNAGFIMGTSS
SLFNQFL-----LNLNGT--DISD-----TLKKLLGHLLS-DLGEA----------NDDI
ADYTPNPFFQYSPET-------------DPGANS----TRLTLVDGGEDGQNIPLHPLIQ
PNRHVDVIFAVDSSADTNYSWPNATALVATYER--S-------LSD--IANNT-AFPSIP
DQNTIVNLGLNTRPTFFGC--------NSSNFTEG-------------STIPPLVVYIPN
SPYVTLSNESTFTFSTNNSYRDAIILNGLHVASMANGTVDETWPTCVGCAILSRSLERTG
TD--IPDVCTSCFNRFCWNGTLDSSTPKTYEPT-----------PIL-------ETADAK
G-HASSKSVGLW-------------------------------------------TAIAA
AA----------------------------------------------------------
------------------------------------------------VTVTLVL-----
-----------------------------------
>XP_009152428_Exophiala_dermatitidis
------------------------------------------------------------
------------------------------------------------------------
------------------------------------------------------------
------------MRDVGHLRRALPNSP-H-------------------------------
-----------DYTPTHISCPES-RPSVRSAA-SLSPNETAWLQTRR-NNTIDPMRTLLT
RLNISGFD-ASA----YIEKVS-NNVSA--------LPNIGIAASGGGWRALMNGAGALK
AFDSRTHN---N-TGTGQLGGLLQSATYLAGLSGGGWLVGSLMVNNWTSVGALQA----E
TN-GSVWEFGNS------------VLEGPD------------------------------
------------------------------------------------------------
-----------------------------TGGL-QIFDTAEYYTH-LASDVTGKEDAGFD
ISLTDVWGRALSFQLINAT--DGGPAYTWSSIALTDAFKKGEHPFPILVADGRAPGQTLI
SGNTTVFEFNAFEMGTWDADVYGFVPTQYLGTNFTAGEVVDNDKCVVGFDNAGFVMGTSS
SLFNQFL-----LNINST--DISK-----TLKSFLQTILD-GLGKD----------NNDI
ADYTPNPFYKYRPET-------------DPGANS----TRLTLVDGGEDLQNIPLHPLIQ
PNRNVDVIFAVDSSADTDYNWPNGTALVATYER--S-------LSD--VANNT-AFPSIP
DQNTIVNLGLNTRPTFFGC--------NTSNFTSG-------------THIPPLVVYIPN
SPYVTLSNESTFTFETNNSYRDAIILNGLNVASMGNGTVEETWPACVGCAIISRSLERTG
TD--VPDVCTSCFNKFCWNGTVDSSTPKPYEPT-----------PIL-------QTVDID
SRAATTMLISRW-------------------------------------------ATVVA
AA----------------------------------------------------------
------------------------------------------------MAVSSIL-----
-----------------------------------
>XP_013265341_Exophiala_aquamarina
------------------------------------------------------------
----------MKAAL---------------------------------------------
----------------AVSLVAALSAGANGGASNIKSHVSP--------VLLTSSSGNPI
AAGDAYLE---GLTTFGRLRRALPNSP-N-------------------------------
-----------GYTPSFLDCPSD-APSVRSAA-QLSPAETSWLEKRR-NNTVQPMRDLLT
RLNIEGFD-AGS----YIDRVA-NNASE--------LPNIGLAMSGGGWRALMNGAGAIK
AFDSRTEN---N-TGNGQLGGLLQSATYLAGLSGGGWLVGSIFINNYTTVGALQA----D
DS-GSVWEFENS------------VLEGPD------------------------------
------------------------------------------------------------
-----------------------------EGGL-QILDTAQYYAS-LSDSVTGKRDAGFD
ISLTDVWGRALSFQLINAT--DGGPAYTWSSISLAQDFQDANTPFPVLVADARAPGETLI
PGNTTVYEFNAFEMGTWDPTAYGFIPMQYLGTNFTSGRVPNNDQCVVGFDNAGFIMGTSS
SLFNQFL-----LNLNGT--DIPE-----SLRGIIDSILS-TLSSE----------NNDI
ADYTPNPFFHYQPDT-------------NPSANS----SRLTLVDGGEDLQNIPLHPLIQ
PNRHVDVIFAVDSSADTNYFWPNATALVATYQR--S-------LAD--VANGT-AFPSIP
DQNTIVNLGLNTHPTFFGC--------ETANMTDG-------------INV-PLIVYIPN
SPYITFSNFSTFSLETNNTYRDAVILNGQNVATMGNGTVDETWPVCVGCAILSRSLERTG
TD--VPDACSQCFQRFCWDGTVNSTQPPPYEPT-----------PVL-------GQINIQ
S-SAATRSINWL-------------------------------------------TVGIA
GA----------------------------------------------------------
------------------------------------------------VAIASL------
-----------------------------------
>XP_016225758_Exophiala_mesophila
------------------------------------------------------------
------------------------------------------------------------
---------------------------------MVESPSFPFPLFLFLRLTLFPPPAYAI
SPEEAYLE---ALIAARNVPRALPNSP-N-------------------------------
-----------GYTPTFLDCPAD-LPSVRSAA-ELSPNETSWLATRR-NNTIQPMRTFLD
RLNIPDFD-AAS----YIDSVA-NNASA--------LPNIGIAVSGGGWRALLNGAGVLK
AFDSRTEN---T-TGSGQLGGLLQSATYLSGLSGGGWLVGSIFVNNFTTVEALQA----D
DT-GSVWEFGNS------------VLSGPS------------------------------
------------------------------------------------------------
-----------------------------TRGI-QVLNTAQYYSS-LASDVRGKDRAGFD
TSLTDIWGRALSFQLINAT--DGGPAYTWSSIALTEAFQNGDTPFPIIIADARAPGETLI
PGNTTVYEFNAFEMGSWDPTSYGFIPTQYLGTNFTAGDIVDDDRCVVGFDNAGYIMGTSS
SLFNQFL-----LNLNGT--DIPE-----SLRNILAEFLT-SLSAD----------NNDI
ADYTPNPFYRYNPAT-------------NPSANS----TRLTLVDGGEDLQNIPLHPLIQ
PNRNVDVIFAIDSSADTIYNWPNATALVATYQR--S-------LAD--VANGT-AFPSIP
DQNTIVNLGLNTHPTFFGC--------NTSNITNG-------------ALV-PLVVYIPN
SPYVTFSNMSTFSLETNNTYRDAIILNGMNVATMANGTVDDTWATCVGCAILSRSLERTD
TQ--VPEACTQCFNRFCWNGTLDSSEPPPYEPV-----------PVS-------GEINIE
N-RATTLSVGWA-------------------------------------------AAAVA
AA----------------------------------------------------------
------------------------------------------------VAISSI------
-----------------------------------
>XP_013274100_Rhinocladiella_mackenziei
------------------------------------------------------------
------------------------------------------------------------
------------------------------------------------MPRLISATAYSV
SVEDDSLH---AVPAVRNRPRALPNSP-N-------------------------------
-----------EYTPSYLDCPPD-VPVVRSAT-ELSPDETAWLERRR-NNTIGPMRDLLG
RLNVSGLN-TSQ----YIDRVS-NNASA--------LPNIGIAVSGGGWRANNNGAGAIK
AFDSRTPD---T-TQEGGLGGLLQATTYLSGLSGGGWLVGSLFMNNFTTVGALQA----D
DT-GSVWEFGNS------------ILEGPE------------------------------
------------------------------------------------------------
-----------------------------ESGV-QLLNTAEYYST-LYSDVDGKDDAGFE
ISLTDIWGRALSFQLINAT--DGGPAYTWSSINLAQEFQNGNQPLPMLVTLARAPDEKLI
PGNSTVYEFNAFEMGSWDPTSYGFVPMKYLGTNWTAGEVPNNEQCVVGFDNAGFVMGTSS
SLFNQFI-----LQLNGT--DIPQ-----GLQDLLYSLLE-LIDED----------NNDI
ADFTPNPFYHYNRQT-------------NPSANS----TRLTLVDGGEDLQNIPFHPLIQ
PNRHVDVIFAIDSSADTEYLWPNGASIIATYER--S-------LSD--ISNGT-AFPSIP
DKNTFLNLGLNSHPVFFGC--------DTSNFTEG-------------TNIPPLVVYLPN
APYVTYSNHSTFALETNNTYRDAIILNGLNVVTMGNGTVDETWPTCVGCAILSRSLERTG
TD--VPDVCTQCFDRFCWNGTTDYSTPAPYAPE-----------TIL-------EPLDIT
G-KATTNTISRW-------------------------------------------AVAVA
AV----------------------------------------------------------
------------------------------------------------VAVASAW-----
-----------------------------------
>XP_018005403_Phialophora_attinorum
------------------------------------------------------------
----------MQILS---------------------------------------------
----------------SIALAAILATSATG--------------------------RYTL
QPNEEA--------ALRLLARALPNSP-E-------------------------------
-----------GYTPTDVSCPSN-RPSVRSAA-TLSPNETSWLELRR-NNTVDPMRELLG
RVNIEGFD-VNG----FMDRVS-SNASE--------LPNIGLAFSGGGWRAMLNGAGAVK
AWDDRTEN---A-TAPGRLGGLLQASTYVAGLSGGSWLVGSIYVNNFTTVTDLQA----D
TS-GSVWEFSQS------------VVEGPS------------------------------
------------------------------------------------------------
-----------------------------SDGI-QLFSTVDYYSQ-INSAIQGKRDAGYD
ASITDIWGRALSYQLINAT--DGGPAYTWSSIALNQEFQRANQPFPIVIADARAPGERII
SLNASVYEFNPFEMGTWDPTAFGFVPTQYLGTNMTNGSVTDDAACVVGFDNAGFVMGTSS
SLFNQIL-----LNLNSTGIDLPE-----SILSLIQGALQ-GLDED----------DNDI
ADYSPNPFFGYRSGE-------------NPDAEQ----QRLTLVDGGEDLQNIPFHPLIQ
PERHLDVIFAIDSSADTPTTWPNGTSMVATYER--T-------AGD--IANGT-GFPSVP
SQNTFVNLGLNTRPTFFGC--------DPNNMTDG-------------LNV-PLVVYIPN
APYVAYSNVTTFTLSYNNTYRDAIIANGYDVATMGNASVDSTWPTCVGCAIISRSLDRQG
GD--VPDVCRTCFQNFCWDGTVNDTTPNEYQPS-----------LRL-----EDQALDVQ
S--SGGVEMGRS-------------------------------------------AVGVA
APTKYLPGTTDNFATNELITSPKDNLSAKRIWSYLSDISTWHTYYQNCSSITPPSSGPKL
EKGDTFKFSTFGFPVLTCPVHESVPPSDDKAGRIAWSAQLGKEGEEGYVDVYHAWLVEDL
ERGRVRILTQESQIGEPAKEFGLSIPNKVCTSLNE
>NP_592781_Schizosaccharomyces_pombe
------------------------------------------------------------
------------------------------------------------------------
------------------------------------------------------------
-----MYVNYIGLFAFVQISLTLAYPPGRVEISEIYDFEESSSYKGQDIDTSVLYTLSKR
KPALVKRSTDASYAPFNVTCSND--NLLRPASEGLNEGEQSYINKRI-SKVNSELRSFIS
KTGL-NVD---------LDKVV--NSSD--------GPRLGIAFSGGGLRAMVNGGGAFN
AFDSRFES-------DSPLSGLLQSAMYISGLSGGSWLVGSVAINNFTNITYL------R
DN---VWNLEHS------------VF---A------------------------------
------------------------------------------------------------
-----------------------------PHGD-NVIENLNYYND-LRKEIDQKKHAGFD
CSLTDLWGRALSRKLVDAE--RGGPGITYSSMRNQSWFQNADYPYPIIVADSRLEEETAI
PANTSIFEFTAYEFGTWDNGIKAFIPMEYVGTHLLDGVPPD-KSCIHNYDNAGFVMGTSA
TLFNSFL-----LDWNEN-VKKND-----TYYDILHAILE-DLSKH----------QDDI
APY-PNPYQNYTTSN-------------TSVVNAFEPYDTIDLVDGGEDRENIPLWPLLH
PQRFVDVVFAIDSTYNDPYGWPLGSSIVATYERVVT-------FNAN-KSVDVRGFPYIP
DENTIISLGLNTRPTFFGC--------DGKNTTAGNHDVD--------NNTPPLLVYFPN
YPWTYYSNISTFTMSMDDKMANGILENAFMSTTQNN---NESFAVCLACAIIQRSLERKK
LS--TPTQCSSCFQEYCWDGTLATSTASVYDPT-----------VMSAATTSRAPSGTTS
GTASSTTSSSVA------------------SATPTHKHWWDSIFEAKENP----------
------------------------------------------------------------
------------------------------------------------------------
-----------------------------------
```
