## Supplementary material for "Coding Sequence Insertions in Fungal Genomes are Intrinsically Disordered and can Impart Functionally-Important Properties on the Host Protein": MAFFT_MSAs: XP_713823.2_blasthits_MAFFT.txt

```
>XP_713823_Candida_albicans
-------------------------------------MLVWQ------------------
----SIL---------LF--LVGC------------------------------VLSKSP
T-----------------------------------------------------------
--------------------------NLYTPGYVQCP---------EGKLTRSSLDGINS
NEKAYIDRRY-ANAKSELSKFL-HNAKIVDFD-----VDG---------FLET---AN--
P-----T--IGLAFGGGGYRAMLVGAGELLALDSRA-----TNPSV-LSGILQSSSYIVG
LSGGSWLVGSLASNDLIPVDQLLR----EDK--LWDIQNSLV------------------
---------------------------------------AYYG-V---------------
--------------------------------------------------NIVRNTAMWG
NINLQVQTKQLAGFTVSITDVYGRALSHQLLTN-FDNQGASFLWSDVTETTSFQNNEMPY
PILTALGREPNTVLMNFNSTVFELTPYEVGSWDPSLRSFVDTKYIGTRLDDGAPVS-KRC
VNGFDNAGFFMGTSSSLFNIVL-----QQLNNM--PIPPFLKELISKFTLDPVEKLNI--
-------DIAQYNPNPFHKSNNSD-------------TKIAQSRTLYLADGGEDGQNVPL
LPLI--HRKVSAIFAFDQSADKN-NWPDGSALIKTFER------QFSS--QGD---GI-A
FPYVPDQNTFRNLNLTSKPTFFGC--------DAQNLTSLTEN----------IYDVPVV
IYLANRPFTYFSNTSTFKLKYSDTERQGMISNGYDVASRLNGKLDNEWAACVGCAIIRRE
QERLGIE--QTEQCKKCFENYCWDGTIY-KGEPLGDNFS---------------------
-----------------DEGLTTSAADYNSNNVAGINDGGIALVKRDDLSN---------
------------------------------------------------------------
------------------------------------------------------------
----------------
>XP_002420976_Candida_dubliniensis
-------------------------------------MLVWQ------------------
----SIL---------LF--LVGC------------------------------VLSKSP
T-----------------------------------------------------------
--------------------------NLYTPGFVQCP---------QGKLTRSSSDGINS
NEKSYIDKRY-AIAKKELNKFL-HNANMVDFD-----IDG---------FLET---AN--
P-----T--IGLAFSGGGYRAMLAGAGALLALDSRA-----TNASV-LGGILQSSNYIAG
LSGGSWLVGSLASNDLIPVDQLLR----ENK--LWDISNSLV------------------
---------------------------------------AYYG-L---------------
--------------------------------------------------NVVENTAMWA
RIDVQVQAKQLAGFTVSITDIYGRALSHQLLAN-FDKQGASFLWSDVTQTTSFQNNEMPY
PILAALGREPNTVLMNFNSTVFELTPYEVGSWDPSLRSFVDTKYIGTKLDDGVPTS-KKC
INGFDNAGFFMGTSSSLFNVVL-----SNLNNM--PIPSFLKELISKFTLDPVEKLNI--
-------DIAQYNPNPFHKSNNPD-------------TKIARSQTLYLADGGEDGQNVPL
LPLV--HRKVSAIFAFDQSADKD-NWPDGSALIKTFER------QFSS--QGV---GT-A
FPYVPDQNTFLNLNLTSKPTFFGC--------DAKNLTSLTDN----------IYDVPMV
IYLANRPFTYFSNTSTFKLKYSHAERQGMISNGYDVASRLNGELDNEWAACVGCAIVRRE
QERLGIE--QTEQCKRCFENYCWDGTIY-KGEPLGENFS---------------------
-----------------DEGLTTSAEYYNSNNVAGINDGGTVLVKRDDVSK---------
------------------------------------------------------------
------------------------------------------------------------
----------------
>XP_002548597_Candida_tropicalis
-------------------------------------MI---------------------
----SLL---------IFPLLFACL-----------------------------VICKSP
T-----------------------------------------------------------
--------------------------NSYAPGRVECP---------NFKLTRSAISGLNP
DEKSYIDQRY-KLAKQSLSGFL-HQAGMIDFD-----VDS---------FLAT---SN--
P-----T--IGIAFSGGGYRAMLAGAGELSALDSRS-----KSPSI-LSGILQSANYIAG
LSGGAWLTGTIASNDLITVDQILA----QNS--LWRLSNSLF------------------
---------------------------------------AYHGFL---------------
--------------------------------------------------FVLSNTLMWT
SIDLSVKLKMLSGSTVSITDVYSRALSYQFLSN-YPSKGAAFCWSDITSLPSFQNSELPF
PILSAVGREPGTSIINFNSTVFEFTPYEIGSWDPSLQNFMNIKYLGSKMNNGF-AN-GKC
INGFDNAGFLMGTSSSLFNAVL-----LELNKL--NFPSFTKSLINSIVINPFERLNV--
-------DVAHYNPNPFYMSQNPN-------------GKIANSRTLYLADGGEDGQNIPL
LPLV--HRNVSVIFAYDNSADEN-GWPDGTSLVKTYER------QFSH--QGR---DV-A
FPYVPDQYTFRNLNLTSKPTFFGC--------DAKNLTSLTDN----------IYDVPLV
IYNANRPFSYWSNTSTYKLKYSDQEKESMIANGYNVASRMNGQLDDEFAACIGCAIIRRE
QERQGIE--QSKQCQRCFEKYCWDGTVY-KDAPLGDNFS---------------------
-----------------NEGLTKSAQYYNANNVKGINNGGVDIV----------------
------------------------------------------------------------
------------------------------------------------------------
----------------
>XP_003870627_Candida_orthopsilosis
-------------------------------------MTVLQCKFRQVLPPFTFPQSFAN
QTIAMLV---------LFSFLN--------------------------------LILASS
S-----------------------------------------------------------
--------------------------HGYAPVAVSCP---------SGQLTRSSLSGINP
EEKKYVDNRYTSVAKPNLKAFL-SGANLTDFD-----IDS---------FLDK---AN--
P-----T--IGITFSGGGYRAQLSGAGQYAALDSRTNV---VNGKG-LGGVLQSASYISG
LSGGAWLVGSLVSNNLISIDELIN----QNT--LWQLQNSLI------------------
---------------------------------------A-NG-N---------------
--------------------------------------------------NIPSNWDYWT
SINDEVKGKREAGFDVSVTDVWAWALSYQLLTN-SNYAGAEYTFSDVIDQPSYQHYQVPY
PILVSVGREPGTSVINVNSTVFSLTSYEVGSEDPSLEAFVQTKYLGTRLDDGYPKN-RSC
INGFDNAGFFMGTSSSLFNGAV-----RRLNAT--QLPEFLGKLLDKFIYEPFERLDI--
-------DVANFNPNPFYKSQDAK-------------TSIEKSETLYLVDGAEDGQQVPL
VPLV--RRNLSVIFAFDNSNDYL-TWPDGTSLIKTYER------QFSA--QGK---GS-P
FPYVPDQKTFRSLNLTSKPTFFGC--------NAKNLTSLTSD----------IYNVPLV
IYTANRPYTYWSNTSTFRLEYSLEERNNMISNGFAATTRLNGTLDEEWDACVGCAIIRRE
QEKMGLE--QTKQCSLCFERYCWDGTIY-EGESIGDNFD---------------------
-----------------DNGLTLDATYYNSKNVPGFYETGANLKRDEAVEAN--------
------------------------------------------------------------
------------------------------------------------------------
----------------
>XP_001523506_Lodderomyces_elongisporus
------------------------------------------------------------
MFVQHFI---------YILLSVASI-----------------------------ASAWSP
T-----------------------------------------------------------
--------------------------DSYAPGKVDCP--------SDVDLVRVA-DRISD
EEESWLEGRD-GVTQDLIVEFL-QNANMSDFD-----AES---------YVKG---LN--
Q-----SLHIGLAFSGGGYRAMLNGAGQLSALDSRTKGNKSSDAQG-LGGLLQASTYLAG
LSGGSWLVGSIVMNNFTSVQDIID----KNE--IWDLSHSIM------------------
---------------------------------------NYGG-I---------------
--------------------------------------------------NVIKTYEYYK
GISDDLDAKKDAGFELTLTDAWGRGLSHQFFST-LNDSGASMTFSSLQDWDVFTEYKMPF
PIFVSDTRAPNTQIISLNSSLNEFNPFEIGSWDSSIYQFSKIKYLGSEVEDGEA-N-GTC
YAGFDNAGFVMGTSSTLFNQFI-----LQINTT--SLSSTVKSIITSF-LKDFSKDEN--
-------DVAIYEPNPFYDTDVGTS------------EHIAQNETYTLVDGGEDGQNIPL
WPLFQPTRDVDVVFAFDNSADTDESWPNGTSLVMSYER------QFVD--AGN---ST-I
FPYVPDQQSFINLNLSAKPTFFGC--------DAKNLSSLVQNDQTS------VYDTPLL
VYIANRPFSYWTNTSTFKMKYDTSERNSIIQNGFEVASRYNLTLDPEWPACVGCAIIRRS
QERNGEE--QSEQCKQCFERYCWDGSLDTTTNEDRINFT---------------------
-----------------SEGTTSDSES---LKTSE----GSSLVSKLSWS------VWFS
L-----------------------------------------------------------
-----------------------------LAALCMFLF----------------------
----------------
>XP_007377398_Spathaspora_passalidarum
-------------------------------------MYLIP------------------
----QIL---------L---LLQV------------------------------VLATSP
T-----------------------------------------------------------
--------------------------NDYAPGSVSCP---------GGSLTRAA-TGINT
QEENYITNRN-PITKSALGTFL-SNAGLTDFD-----VSS---------FLSQ---AQ--
P-----S--IGLAFSGGGYRAMLTGAGELAALDSRT-W---SKDKT-LAGILQASSYITG
LSGGSWLVGSVASNDNLSIDQILA----DGN--LWNIQ-SIL------------------
---------------------------------------DYYG-I---------------
--------------------------------------------------NVIGDTVMWS
HIADQVNDKSNAGFETSITDPWGRALSYQLLTN-FDDKGDAVLWSDITSSSAFSTFQMPF
PILVADGRAPGTSIINLNSTVFELTPYELGSWDPSLKSFVQTKYLGTTLDNGQ-AT-GQC
YNGYDNAGFFMGTSSSLFNEAL-----LSLNQS--GLPSFITDLINKYVVDPIENSNV--
-------DVADYNPNPFYKSTNQD-------------TTISKASVLNLVDGGEDGQNIPI
VPLL--NRNVDVIFAHDNSDNIN-SWPDGSSLINTFER------QFVQ--QGE---NV-A
FPYVPDQKTFRNLNLTSKPVFFGC--------DAQNLTSLTDD----------IYDVPLV
IYLPNRPFTYWSNTSTFKLDYSDTERNGMIQNGYEISTRKNGTLDSEWAACVGCAIIRRE
QERLGQS--QTPQCQQCFTNYCWDGTIY-EGADLGDNYS---------------------
-----------------DDGLTKSATYYNSKNVAGFDDGATNLFK---------------
------------------------------------------------------------
------------------------------------------------------------
----------------
>XP_043049004_Scheffersomyces_spartinae
------------------------------------------------------------
----MLLRSIAIAVTGFTIGARAFDITDLYFWQPDSSTALPTDSASLSAFLATYSVTATG
V-----------------------------------------------------------
--------------------------NLYAPYHTTCP--------ESG--VREA-VEIND
DEKEYVASRH-EKTNESLKSFL-ERANMSNFD-----PKS---------FIDD---NSKD
H-----NISIGIAFSGGGYRAMLNGAGQMLGLDGRYE-E--ANDKG-LGGLLQSSTYLAG
LSGGNWLVGSVVLNNFISINDILN-----GTIDIWDLTDSIF------------------
---------------------------------------YPTT-V---------------
--------------------------------------------------NLYKAVKYYY
LITSAIDAKKDAGFDTSITDIWGRALSYQFF-D-DGSSGLNLTWSKITGLSSFMDFEMPF
PIVVADGRTPGEFIINQNSTVFEISPYELGSWDPSLKAFTPTKYLGSSYNNGSP-N-GSC
YANFDNGGFIMGTSSSLFNQII-----LQINGY--DVPSIIKSLVEKL-LSIVSTAED--
-------DIAAYEPNPFLHSEFGAS------------ERIVTNDTLYLVDGGEDGQNVPL
YPLIQTSRKLDIIFAFDNSADTSENWANGTSLVKTYQR------QYYP--QGK---GT-P
FPYVPSVDEFWNQGLNERPVFFGC--------DAKNLTTLV-EYHNSTVN---ETDIPLL
VWFSNHRISQNSNTSTFKMSYENDERDALIQNGFEVASRANLTEDSEWLTCVGCAIIRRQ
QERTGEA--QTEECQKCFAKYCWQGDAKDAAASSVTLAA---------------------
-----------------VTSAASSSALRLGSSSSS----SS---KKNSADFISSKSLLFY
L-----------------------------------------------------------
-----------------------------VNAVLLLVI----------------------
----------------
>XP_001386013_Scheffersomyces_stipitis
------------------------------------------------------------
MSHSFIL---------AFFVLIEL------------------------------TQAIIS
L-----------------------------------------------------------
--------------------------NPYAPHIVRCP---------SGSLTRPASGTLCS
QESNWVKNRQ-AVTKQKLANFL-AGANLTDFD-----ALS---------FLTN---TS--
R-----SINIGLAFSGGGYRAMLAGAGQLSALDERT-A---SSDSG-LKGLLQASTYISG
LSGGSWLVGSIASNDYVSVDDILA----QGK--LWDLEKSIF------------------
---------------------------------------NNFG-L---------------
--------------------------------------------------DPISAAAYYA
SISAEVEAKQLAGYKVTVTDPWARALSYQLLSN-SPENGAGLTWSSISSLSNLKNYQMPF
PILVADGRAPGTQIIDANSTIFEFTPFEMGSWDPSLSQFVQTQYIGSYLNNGKSMT-GTC
VNGFDNAGFVMGTSSSLFNAFI-----LQIDTV--GLPSFLSSLIKLFLL-PASIINV--
-------DIAYYAPNPFYSSGGSGLLGNLGNLVGSVVGRIIGSNTLYLVDGGEDGQNVPL
EPLLQPQRQVDVIFAHDNGADIG-GWPSGQSLVETYER------QFSS--QGG---GV-A
FPYVPDSTTFRNLNLTAKPTFFGC--------DARNLNALSSN----------PLDIPLV
IYIANRPFSYWSNTSTFRLTYAEDEKRGMIRNGFETETRFNGTIDPEWPACVGCAIIRRE
QERQGVE--QTEQCKKCFAKYCWNGDYY-SGPDIGDNFS---------------------
-----------------NDGLTTSSEYYNANNVEGINNGGITLFKRDVEEQEEEE-----
------------------------------------------------------------
------------------------------------------------------------
----------------
>XP_020067021_Suhomyces_tanzawaensis
------------------------------------------------------------
----MLW---------WIYLLLVSQ-----------------------------ALATLP
S-----------------------------------------------------------
--------------------------GGYAPGTISCP---------GGLLLTRDASELSP
SEKDWLAVRH-AVADPQLAAFL-KAANMSDFD-----VDS---------FLAD---KH--
I-----N--IALTFSGGGLRAMYCGAGQLNALDLRS-----SGNSP-LKGILQASTYVAG
LSGGSWLVGSLALQNFQSVEDILS----QGK--LWDSSGSVI------------------
---------------------------------------RPYR-F---------------
--------------------------------------------------NVVENTLQFT
RIGFDILAKQAAFFLTSITDIWGRALSHQLFNT-FDHDGRAVTYSDIAASADFKAGKFPF
PIVVADGRAPGTTILNFNSTVFEVNPFEIGSWDPSLNQFSQLRYLGTKVNAGVP-H-GKC
YAGFDNAGFIVGTSSSLFNQLL-----VQMDQS--VLPPVLKKLLDIGTL-PLSLE----
-------DVAYYDPNPFFSSNGS--------------TSIQKAQRLTLVDGGEDTQNVPL
TPFLHSARDVDVLIVNDNSNDRH-GWPDGTSLVSTYQR------QFTP--QGK---DA-P
FPYVPGQSSFRNLNLTAKPTFFGC--------DAKNLSSLTNN----------IYDVPLV
VYMANRPFTYWSNTSTFKLSYTKDQRQGVIANGYQVNSREEGKLDSEWAACVGCAIIRRQ
QERNGQD--QSDQCKRCFQKYCWNGEIY-QGEDLGDNFT---------------------
-----------------PDGITKGATFFNGDNTKGIHDGGDSL-----------------
------------------------------------------------------------
------------------------------------------------------------
----------------
>XP_020076260_Hyphopichia_burtonii
------------------------------------------------------------
MKFQILI---------LSFLVTC-------------------------------LLAWSP
T-----------------------------------------------------------
--------------------------DSYAPGKLTCP--------NNKDLIREA-DSLSQ
DEKDWINGRN-KVTDKNLISFL-EWAKMDDFN-----ATD---------FINN---KAN-
R-----SIHVGLSFSGGGYRAMLAGAGALSALDNRTKG---ASKSG-LGGLLQASTYLTG
LSGGNWLTGTISMNNFTSVQKILD----DGK--IWDLEHSIM------------------
---------------------------------------NVGG-W---------------
--------------------------------------------------NAYKTYKYYK
ALYDDIHDKEDAGYEVSITDTWGRALSHQFFAQ-TENYGSALCWSDLQNYDQFKNHEMPF
PISVADGRVPGTSIISGNSTVFEMNPFEFGSWDPSLNQFTQTKYLGTTVKDGEN-N-GTC
IGGFDNAGFIMGTSSSLFNQFI-----LQINTT--SLSSTIKSLVHSI-LQDVSNDDD--
-------DIAVYKPNPFYKSDLGES------------VHTINNDTLYLCDGGEDLQNVPL
YPLLQRDRQVDVIFAYDNSADTDESWPNGTSLVASYER------QFLN--EGN---GT-L
FPYVPDQRTFRNLNLTAKPAFFGC--------EAKNLTSLLKRTNQSNSDTSIIYDTPLI
VYNANRPFTYWSNTSTFKMSYDEKEKRGMIKNGFEVASRLNQSLDKDWPACVGCAIIRRE
QERQGIE--QSDQCKKCFDKYCWDGTID--DSTPGINFT---------------------
-----------------TSGTTNGNEDNGNRTVSA----AMSLVLRGNNAYELMKLTGYA
M-----------------------------------------------------------
-----------------------------LASIIFCVSF---------------------
----------------
>XP_015468896_Debaryomyces_fabryi
------------------------------------------------------------
MKYLLFL---------FTFLSVIST-----------------------------ALSWSP
T-----------------------------------------------------------
--------------------------GGYAPGKVDCP---------DKSLVRAA-SDISD
EEKEWLEGRN-KVTNENLISFL-ENCDMKDFD-----AEK---------FIKN---TS--
K-----PITIGLAFSGGGYRAMLNGAGQLSALDNRTDG---ASDNA-LGGLLQSSTYLVG
LSGGNWLVGTIALNNFTSVQKILK----DGE--IWDLEHSIV------------------
---------------------------------------NYGG-W---------------
--------------------------------------------------NVLSTYNYYK
GISDDINAKEAAGFEVSLTDTWARALSHQFFTK-LDDDGASLTWSDMRDMNPFKKYEMPF
PIVVADGRTPGTQIISGNSTVFEFNAFEMGSWDPSLYQFSDVKYIGTDADDGESTN-GSC
IAGFDNAGYVMGTSSSLFNQFV-----LQINTT--SLSTTVQNIVKHF-LEKVSNAED--
-------DVAIYKPNPFYETDEASI------------KSIVKNDTLFLVDGGEDLQNVPL
HPLLQPQRKVDVIFAYDNSADINESWPNGASLVATYER------QFLE--QGN---GT-I
FPYVPDVNTFLNLNLTTRPSFFGC--------DAKNLTSLLDLDTTDKDS---VFDSPLV
VYTANRPFSYWSNTSTYQMSYDDKEKKGVIQNGYEAASRLNSTLDKEWAACVGCAIIRRE
QERNGIE--QSDQCKKCFERYCWNGDLD-PTDQPGVNFT---------------------
-----------------NTGLTDGENQ-----VSG----SASLIFEN--RYQIMKSMGFA
L-----------------------------------------------------------
-----------------------------LVTVAFSFAV---------------------
----------------
>XP_459527_Debaryomyces_hansenii
------------------------------------------------------------
MKYLL-L---------LAFLSVISI-----------------------------ACSWSP
T-----------------------------------------------------------
--------------------------GGYAPGQVDCP---------DKSLVRAA-SDISD
EEKEWIEGRN-KITNENLIKFL-ENCDMKDFD-----AEK---------FVKN---TS--
K-----PITIGLSFSGGGYRAMLNGAGQLSALDNRTDG---ASDAA-LGGLLQASTYLTG
LSGGSWLVGTIALNNFTSVQKILK----DGD--IWDLEHSIV------------------
---------------------------------------NYGG-W---------------
--------------------------------------------------NVLSTYNYYK
SISDDLNAKEDAGFEVSLTDTWARALSHQFFAE-LDDFGASLTWSGIRDMDPFKKYEMPF
PIVVADGRTPGTQIISSNSSVFEFNAFEMGSWDPSLYQFSDVKYIGTDVDDGESTN-GTC
IGGFDNAGYVLGTSSSLFNQFV-----LQINTT--SLSETVQNIISHF-LDKVSDAED--
-------DVAIYKPNPFYKTDEAAV------------KSIVKNDTLYLVDGGEDLQNVPL
HPLIQPQRNVDVIFAYDNSADTNESWPNGASLVATYER------QFLE--QGN---GT-I
FPHVPDVNTFLNLNLTARPTFFGC--------DAKNLTSLLS-DTSDKDS---VFDSPLV
VYTANRPFSYWSNTSTYKLDYEDNEKKGIIQNGYEAASRLNRTLDDEWAACVGCAIIRRE
QERNGIE--QSDQCKSCFNKYCWNGDLD-STDQPGVNFT---------------------
-----------------TTGLTDGENR-----ISS----GVSLIFGN--SHQIMMSIGYA
L-----------------------------------------------------------
-----------------------------LASVVFSIAV---------------------
----------------
>XP_006686900_Yamadazyma_tenuis
MEEVESNAHPGIMSKVIPVKRESEENPSKGGNPTKNTKVKRSNGPYFHSANLSDNSMRNL
MMYTWNIANAPIKATAIIAAKEINT-----------------------------CLIRSP
T-----------------------------------------------------------
--------------------------GGYAPGSIECP---------DKDLLRTA-DGLSS
EESEWLESRN-PITKERITEFL-SDANLTDFD-----VDS---------FMNE---VN--
D-----TIKIGIAFSGGGYRAMLNGAGQLLALDDRYDP---SNEYG-LGGILQSATYLVG
LSGGNWLVGTVVLNNFSSVADIMN----DDK--IWDLEDSII------------------
---------------------------------------NPDG-W---------------
--------------------------------------------------NVIKAAEYYT
QIYSALDDKEDAGYDRSITDIWGRALSYQFFPD-YEEAGVALCFSDIRNLSDFKSHNMPF
PIVVADGRTPGSTIISGNSTIFEFNAFEVGSWDPSLYQFMDTKYLGTELKNGKPVD-GTC
VAGYDNAGFVIGTSSSLFNQFI-----LQLSSA--NLPSLINGVIEKL-LKSVSSDED--
-------DIAIYEPNPFYKRDIGTI------------SSISENETLFLVDGGEDLQNVPL
QPLIQPVREVDVIFAYDNSADTDESWPNGTSLIYTYKR------QFLD--QGN---GT-L
FPYVPDAASFRNLNLTSRPAFFGC--------DASNFSSLASEVGSSEQY------PPLV
VYTANRPMSYWSNTSTFKLSYELDEKLGVIQNGFEVATRGNLTLDEDFKTCIACAIIKRA
QDRLNQE--QTEQCKRCFETYCWDGA-----------FV---------------------
-----------------VFGLCVGVRKA--------------------------------
------------------------------------------------------------
------------------------------------------------------------
----------------
>XP_001485617_Meyerozyma_guilliermondii
------------------------------------------------------------
----MLILGYLWYIYLLVFPVAAFD----WPWEDDSSSA----SGSASA-----TETDSD
R-----------------------------------------------------------
--------------------------NKYAPYETDCP---------SGELTRQS-VNISD
GERDYITHRW-EKTNNKLIEFLSERANLSDFD-----AET---------YIND---YSDE
H-----NITIGVAFSGGGYRAMLCGAGELLGLDDRYDGE--DSENG-LGGLLQSSTYIAG
LSGGNWLVGLMVLNDWISVADIYS-----GKKKIWDLEDSIF------------------
---------------------------------------NPNG-I---------------
--------------------------------------------------NVIKTVEYYK
HIYDALNAKKDAGFETSITDIWGRALSNQFF-E-GDQGGENVTWSSIQDLSSFKDYEMPF
PVVVADGRTPGTYIINSNSTVFEFNPFEMGSWDPSVHTFFDVKYLGSGVLGGDPKN-DKC
TANFDNAGFVLGTSSSLFNQVI-----LRLPGT--SIPSVLKSLLNKL-LKLVSNDED--
-------DIAVYEPNPFYDSEYGGL------------RSVLKNDTLYLCDGGEDNQNVPL
YPLIQTVRKLDIILAYDNSADTNQNWPNGSSLVETYQR------QYSV--QGR---GT-P
FPYVPSVDEFVDKELNKRPVFFGC--------DASNMTDLVQQLKNNNIN---ETDIPLV
VYMPNHRHSYNSNTSTYKMSYDNDEKWGVIRNGFEVTTQKNGTTDDGWATCMGCAIIRRS
QERRGIK--QSSECEKCFQKYCWNGGSKDAVAST-DAAS---------------------
-----------------PTGSSSSSSSKSSSQSSS----TSTGKKKGAATSVSAP---WQ
A-----------------------------------------------------------
-----------------------------VVYVVLLISGAFII-----------------
----------------
>XP_018710005_Metschnikowia_bicuspidata
------------------------------------------------------------
MRLS-----------------VL-------------------------------AWVATV
L-----------------------------------------------------------
--------------------------AGYAPFEIDCP---------EGNLLRLA-NSLSE
EENDWVTERH-KVTDSYLETFL-NDAMLDDFD-----ASS---------FLRN---TTNN
R-----SITIGLAFSGGGYRAMLAGAGQLSALDNRTEG---AHAEG-LGGLLQASTYLVG
LSGGSWLVGSVANNNFTSIQDIVD-----NKIDIWDLEYSVV------------------
---------------------------------------NMGG-W---------------
--------------------------------------------------NPIEAYQYYK
DLYDDVSAKEDAGFDVSLTDTWGRALSHQFFTE-QSDYGENILWSGIQDIPEFADHEMPF
PIVVADGRTPGTFVISGNSTVFEFNPFEMGSWDPSLYAFTKTKYLGTDVSDGVPVN-GSC
IGGFDNSGFVMGTSSSLFNQFV-----LQINTT--SLSSTIQSLISLF-LEDISQDEN--
-------DIALYKPNPFQNFSEAGV------------DSIVQNDTLYLVDGGEDLQNIPL
YPLLQHPREVDVIFAYDNSADTDENWPDGASMVASYQR------QFLE--QGN---GT-I
FPYVPDVNSFRNLNLTAKPAFFGC--------NARNLSSLLA-DDADEDD---VYDSPLI
VYTANRPFSFHSNTSTFQLSYEDPEKLSMIRNGFETASRLNMTLDDEWKTCVACAIIRRE
QERQGIE--QSDQCKQCFEEYCWDGTID--DSAPGVNFT---------------------
-----------------TEGTTDDAENTGNVSTSF----GYSLIRSNK-NYALLQALGYG
L-----------------------------------------------------------
-----------------------------LAVVVCTYSAL--------------------
----------------
>XP_002618066_Clavispora_lusitaniae
------------------------------------------------------------
MKFQKLL---------LFGAGVL-------------------------------AWSPT-
------------------------------------------------------------
--------------------------NNYAPAKVDCP---------SGSLVRAA-DKISD
DESSWVKERN-KVTDKNLESFL-QKADLDDFD-----VSS---------FLSN---TSDG
R-----SIKIGIAFSGGGYRAMLAGAGELSALDNNTVG---ASSHG-LGGLLQSATYLVG
LSGGNWLVGSLVMNNWTSVQEIVD----ENK--IWNLEHSIV------------------
---------------------------------------NYGG-W---------------
--------------------------------------------------NPIKAYNYYD
GIYDDVKDKEDAGFELSITDTWGRALSHQFFPE-STNYGNSLLWSQIQDMDDFVNHDMPF
PIVVADGRTPGTTIISGNSTVFEFNAFEMGSWDPSLYQFTDVRYLGTKVKDGKPLN-NTC
IGGFDNAGFVMGTSSSLFNQFV-----LQINTT--SLSSTLKSIITSL-LDHVSKDED--
-------DIAIYEPNPFKGTDEASV------------ESIVKNDTLYLVDGGEDLQNIPL
HPLIQPKRGLDVIFAYDNSADTNESWPNGASMVATYER------QFLK--QAN---ST-I
FPHVPDINSFINLNLTAKPTFFGC--------DAKNLTSLLP-DGADQSA---VYDSPLI
VYTANRPFTYYSNTSTFKLSYEDDEKFGMIKNGFEVASRLNGTLDKEWSTCVACAIIRRE
QERQGVE--QSEQCKKCFDTYCWDGSID--TSEPGVNFT---------------------
-----------------STGSTSGPEENGNRTVSF----GYSLVRSDD-NYGLLKIVLLA
S-----------------------------------------------------------
-----------------------------LISVVSSFSF---------------------
----------------
>XP_025340618_Candida_haemuloni
------------------------------------------------------------
MKWS-LL---------LFALTAP-------------------------------ALAKSP
T-----------------------------------------------------------
--------------------------GGYAPGKVDCP---------SGSLVRNA-HNLSE
SEAEWVAERN-KVTDENLKHFL-SESNMDDFD-----VDE---------FLSN---TTDG
R-----SIKIGVAFSGGGYRAMLAGAGQMAALDNRTRG---ANDKG-LGGLLQASTYLTG
LSGGNWLVGTIAVNNYTSVQDILD----QDD--IWDLSRSIV------------------
---------------------------------------NMGG-W---------------
--------------------------------------------------NPIKIYNYYK
NLGDTVDDKREAGYEVSLTDTWARALSHQFFPE-ESGYGADLLWSDIQDIEAFSNHEMPF
PIVVSNGRTPGTKLISANSTVFETSPYELGSWDPSLHSFFQTKYLGTEAKEGKN-N-GTC
VGGFDNAGFVMGTSSSLFNQFV-----LQINTT--SLSSTVKSIISSI-LNSVSQDEN--
-------DIAVYAPNPFYDVDNASY------------TSIVQNDTLYLVDGGEDGQNVPL
YPLIQPVRDVDVIFAYDNSADTDASWPDGASLVKTFER------QFEP--QGE---GS-I
FPYVPDVNSFINRNLTARPAFFGC--------DAKNLSSLLD-DDMSDDD---VYKSPLI
VYTANRPFTYYANRSTFKLSYEDPEKYGMIKNGFEVASRLNMTLDDEWRACVGCAIVRRE
QERQGIE--QTEQCKECFSRYCWDGTLD--DRSPFVNFT---------------------
-----------------TYGTTNGTEDNGNRTVSA----ATSLFATTSGSYGWLRMVGYS
L-----------------------------------------------------------
-----------------------------LVAFVCSANI---------------------
----------------
>XP_024715174_Candida_pseudohaemulonis
------------------------------------------------------------
MKWL-VI---------ALACAVP-------------------------------ALAKSP
T-----------------------------------------------------------
--------------------------DLYAPGKIDCP---------SGSLVRGS-QNISE
WEADWIEERN-KITDNNLRYFL-SELNMTDFD-----ADQ---------FLSN---TTDG
R-----SIKIGVAFSGGGYRAMLAGAGELAALDNRTRG---ANEKG-LGGLLQASTYLTG
LSGGNWLVGTIVMNNFTSVQNIID----ENE--LWDLKHSIV------------------
---------------------------------------NMGG-W---------------
--------------------------------------------------NPIKIFNYYK
NLGDTVGDKQDAGFETSLTDTWARALSHQFFTE-DSGYGATLLWSDIQEMNAFTNHEMPF
PIVVANGRTPGTQLISANSTVFEVSPYELGSWDPSLQSFYQTKYLGTETKEGEN-N-GTC
VGGFDNAGFIMGTSSSLFNQFV-----LQINTT--SLSSTIKSIVSSL-LNKVSHAED--
-------DIAVYKPNPFYDVSNATY------------TSIVKNDTLYLVDGGEDGQNVPL
YPLIQPVRDVDVIFAYDNSADTDASWPAGLSLIKTYER------QFDK--QGN---GS-I
FPYVPDSNSFINLNLTARPAFFGC--------DAKNLTSLLD-DDMEDDD---VYKSPLI
VYTANRPFTYYSNRSTFKLSYEQAEKVGMIKNGFEVASRLNSSLDEEWRACVGCAIIRRE
QERQGIE--QLDQCKECFQQYCWDGSLD--SRLPYVNFT---------------------
-----------------TEGTTNGTEDNGNRTVSG----AVSLFAANGGRFEWLKPVGYA
V-----------------------------------------------------------
-----------------------------LVALAFSINI---------------------
----------------
>XP_025334583_Candida_duobushaemulonis
------------------------------------------------------------
MKWS-VL---------ALACAVP-------------------------------AFAKSP
T-----------------------------------------------------------
--------------------------DSYAPGEIDCP---------SGSLVRGS-QNISE
WEADWIEERN-KITDNNLRYFL-SESNMTDFD-----ADE---------FLSN---TTDG
R-----SIKIGVAFSGGGYRAMLAGAGEMAALDNRTRG---ANEKG-LGGLLQASTYLTG
LSGGNWLVGTIVVNNFTSVQDIID----ENE--LWNLKHSIV------------------
---------------------------------------NMGG-W---------------
--------------------------------------------------NPIKIYNYYK
DLGDTVGDKQDAGYETSLTDTWARALSHQFFTE-DSGYGASLLWSDIQDMNAFSNHEMPF
PIVVANGRTPGTEVISANSTVFEVSPYEIGSWDPSLQSFYQTKYLGTKAKEGEN-N-GTC
VGGYDNAGFIMGTSSSLFNQFV-----LQINTT--SLSSAIKSLVSSL-LKKVSHEED--
-------DIAVYQPNPFYDVSNATY------------RSIVKNDTLYLVDGGEDGQNVPL
YPLIQPVRDVDVIFAYDNSADTDASWPAGLSLIKTYER------QFEK--QGN---GS-I
FPYVPDSNSFINLNLTARPAFFGC--------DAKNLTSLLD-DDMEEDD---IYKSPLI
VYTANRPFTYYSNRSTFKLSYEQAEKVGMIKNGFEVASRLNSSLDDEWRACVGCAIIRRE
QERQGIE--QSDQCKECFQQYCWDGSLD--DRQPYVNFT---------------------
-----------------TEGTTNGTEDNGNRTVSG----AVSLFAANGGSFEWLKPVGYA
V-----------------------------------------------------------
-----------------------------LVALAFSINI---------------------
----------------
>XP_028890785_Candida_auris
------------------------------------------------------------
MKWS-VV---------LVALAAP-------------------------------VWAKSP
S-----------------------------------------------------------
--------------------------GGYAPAKVDCP---------SGPLLRNA-HNLSE
AEAKWVKERN-KVTDENLKTFI-KDANLEDFD-----VDS---------FLDN---TTNG
R-----SIKIGLAFSGGGYRAMLSGAGQMAALDNRTKG---ADTKG-LGGLLQASTYLAG
LSGGNWLVGTIAVNNFTSVQALID----QDN--LWNLKHSIV------------------
---------------------------------------NMGG-W---------------
--------------------------------------------------NPIKIYNYYK
NLGDTVDNKDDAGFDISLTDTWARALSHQFFPE-NSGYGADLLWSDIQDIDPFTNHEMPF
PVVVANGRTPGVQVISSNSTVFEVSPYELGSWDPSLHSFFQTKYLGSETKDGST-N-GSC
VGGFDNAGFIMGTSSSLFNQFI-----LQINTT--SLSSVVKSIVKGI-LNKVSHDED--
-------DIAVYKPNPFYDYTNASY------------HSIVKNDTLYLCDGGEDGQNVPL
YPLIQPVRELDVIFAYDNSADRQ-SWPDGTSLVKTYER------QFTS--QGN---GS-I
FPYVPDPNTFINLNMTARPAFFGC--------DAKNLTSLLD-EGQDEND---VYKSPLI
VYTANRPFTYWANQSTFKLSWEEPEKLGMIKNGFEVASRLNLTLDKEWKACVSCAIIRRE
QERQGIE--QSEQCKKCFQQYCWDGSLD--TGPVNVNFT---------------------
-----------------TTGTTNGTNNVGNRTISG----AVSILAYASGSYAWVRAVGYA
L-----------------------------------------------------------
-----------------------------LVVLVCSINL---------------------
----------------
>NP_014632_Saccharomyces_cerevisiae
----------------------------------------------------MIRPLCSK
IIISYIF---------AISQFLLAA------------------------------NAWSP
T-----------------------------------------------------------
--------------------------DSYVPGTVSCP--------DDINLVREATS-ISQ
NESAWLEKRN-KVTSVALKDFL-TRA-TANFS-----DSSE---VLSKLF-ND---GNSE
N-----LPKIAVAVSGGGYRSMLTGAGVLAAMDNRTEG---AYEHG-LGGLLQSTTYLSG
ASGGNWLVGTLALNNWTSVQDILNNMQNDDS--IWDLSDSIV------------------
---------------------------------------TPGG-I---------------
--------------------------------------------------NIFKTAKRWD
HISNAVESKQNADYNTSLADIWGRALAYNFFPS-LNRGGIGLTWSSIRDFPVFQNAEMPF
PISVADGRYPGTKVINLNATVFEFNPFEMGSWDPSLNSFANVKYLGTNVSNGVPLERGKC
TAGFDNAGFIMGTSSTLFNQFL-----LRINST--HLPSFITRLARHF-LKDLSQDFN--
-------DIAVYSPNPFKDTKFLD-SDYT--------TSIVDSDSLFLVDGGEDDENVPV
LPLIQKERDVDIIFAVDNSADMRLAWPDGSSLVHTYER------QFVK--QGQ---GM-S
FPYVPDTNTFVNLGLNKKPTFFGC--------DANNLTDL-------------QYIPPLV
VYLPNAEYSFNSNQSAFKLSYSESQRRSMIQNGFEIATRNNFTDDPEFMGCVGCAIIRRK
QQALNIT--LPPECETCFKNYCWNGTLDTTPLPDVEKDVHHSFINVNSF-NSS-------
----IGQEESLYAGSSASQSSSSSSSSSSSSEIPSATATLEKKAATNSGSHLSG--ISVK
F-----------------------------------------------------------
-----------------------------SAMIMLTLLMF--TGAV--------------
----------------
>XP_018221774_Saccharomyces_eubayanus
----------------------------------------------------MVRPLCSR
VVIACIL---------VISRFLVVP-----------------------------INAWSP
T-----------------------------------------------------------
--------------------------DSYVPGTVSCP--------DDINLVREATS-ISQ
NETAWLEKRN-KVTSGALKDFL-TRA-TVNFS-----DSSE---ILSKLF-AD---DNSE
N-----LPKVAVAVSGGGYRSMLTGAGILAAMDNRTEG---ANEHG-LGGLLQSTTYLSG
ASGGNWLVGTLALNNWTSVQDILNNMHNDDS--IWDLSDSIV------------------
---------------------------------------TPGG-I---------------
--------------------------------------------------NIFKTAKRWD
HISNAVESKQKAGYNTSLADIWGKALAYNFFPS-LNRGGIGLTWSSLRDFPVFQNAEMPF
PISVADGRYPGTKVINLNATVFEFNPFEMGSWDPSLNSFTNIKYLGTNVSNGIPLERGKC
TAGFDNAGFIMGTSSTLFNQFL-----LRINST--HLPGFITRLARHF-LKDLSQDFN--
-------DIAVYSPNPFKDTKFLD-GDYT--------TSIVDSDSLFLVDGGEDDENVPV
LPLIQKERDVDIIFAVDNSADMRMAWPDGSSLVHTYER------QFVK--QGQ---GM-S
FPYVPDTNTFVNLGLNKKPTFFGC--------DANNLTDL-------------QYIPPLV
VYLPNAEYSFDSNQSAFKLSYSESQRRSMIQNGFEIATRNNFTDDPEFMGCVGCAIMRRK
QQALNIT--LPPECETCFTNYCWNGTLDTTPLPDIEKDVHHSFINVGHYSNST-------
----MEQQEDHLIGPEASKSSSSSLSSP----ISSATATLEKKATANSGSHSSG--ISAK
F-----------------------------------------------------------
-----------------------------AVLMILAVSIF--TGGV--------------
----------------
>XP_033769141_Saccharomyces_paradoxus
----------------------------------------------------MIRPLCSR
VIVSYIF---------AISQFLLAA------------------------------NAWSP
T-----------------------------------------------------------
--------------------------DSYVPGTVSCP--------DDINLVREATS-ISQ
NESAWLEKRN-KVTSVALKDFL-TRA-TANFS-----DSSD---ILSKLF-ND---NNSE
S-----LPKIAVAVSGGGYRSMLTGAGILAAMDNRTEG---AYEHG-LGGLLQSTTYLSG
ASGGNWLVGTLALNNWTSVQEILDNMQNDDS--IWDLSDSIV------------------
---------------------------------------TPGG-I---------------
--------------------------------------------------NIFKTAKRWD
HISNAVESKQNSDYNTSLADIWGRALAYNFFPS-LYRGGIGLTWSSIRDFPVFQNAEMPF
PISVADGRYPGTKVINLNATVFEFNPFEMGSWDPSLNSFTNVKYLGTNVSNGVPLERGKC
TAGFDNAGFIMGTSSTLFNQFL-----LRINST--HLPSFITRLARHF-LKDLSQDFN--
-------DIAVYSPNPFKDTKFLD-SDYT--------TSIVDSDSLFLVDGGEDDENVPV
LPLIQKERDVDIIFAVDNSADMRLAWPDGSSLVHTYER------QFVK--QGQ---GM-S
FPYVPDTNTFVNLGLNKKPTFFGC--------DANNLTDL-------------QYIPPLV
VYLPNAEYSFNSNQSAFKLSYSESQRRSMIQNGFEIATRNNFTDDPEFMGCVGCAIMRRK
QQALNIT--LPPECETCFTNYCWNGTLDTTPLPDVEKDVHHSFINVGSF-NSS-------
----LGQEEGQYVGSSASQPSSSTSSSG----VPSATATLKKKAATNSGSHLSG--ISVK
F-----------------------------------------------------------
-----------------------------VAIIMLALLPL--TGAV--------------
----------------
>XP_003676146_Naumovozyma_castellii
---------------------------------------------------MILIPLYCF
VYI--IV---------SLSHTA---------------------------------YAWAP
S-----------------------------------------------------------
--------------------------NSYAPSYMDCKQALGSAFNEDFSLIREADS-ISH
NESLWLQKRM-QNTREPLLQFL-NRS-LTSLNTSSSFDTAA---LLSSLM-GS---D-SA
S-----QPKIGIAVSGGGYRSMLTGAGILAAMDNRTRG---AQHHG-LGGLLQSTTYLSG
ASGGNWLVGTLAYNNWTSVQSIIDNFNESDS--IWDLSESIV------------------
---------------------------------------SPGG-K---------------
--------------------------------------------------NIFKSARRWD
HISDALQDKQKAGFDTSLADVWGRALSYKFFPS-LYRGGVAYTWSSLRDSPVFTEGQMPF
PISVADGRYPGSKVLNLNATVFEFNPFEMGSWDPSLNTFTDVKFLGTNVSAGKPIDSQRC
VQGFDNTAFIMGTSSTLFNQFL-----LRINSTNLHLPGFITKLATHF-LKDISQDFN--
-------DVATYHPNPFKDANFID-ANYT--------KSIVNSKSLYLVDGGEDDENIPL
LPLIQRERDLDIVFAIDNSMDMKLAWPDGSSLVHTFER------QFVR--QGQ---GM-A
FPYVPGTDTFVNLGLNQKPTFFGC--------DAHNLTDL-------------EYIPPLV
IYLPNKQYSFPSNQSAFKLSYTEEQRRAMISNGFEIATRNNFTDDPDFLGCIGCAIIRRK
QQSLNLT--LPEGCNTCFTNYCWNGTLDTTPLPDNKKDIHNSFINVGV--NRTDANAKSD
PYVQLHHHDEYSEAVEQAQETDTVQASD----LPHSYQKKDSHNNNNNNNMPGGPIINIK
V-----------------------------------------------------------
-----------------------------IMALLCLITFM--VGFI--------------
----------------
>XP_003669649_Naumovozyma_dairenensis
---------------------------------------------------------MKL
QLQDL-L---------VLSVISLNQ-----------------------------VEAWSP
S-----------------------------------------------------------
--------------------------NSYVPANVTCD--------DNINLIREANE-LSQ
SEIDWLEKRD-SYTRNALRSFL-QRS-TSNFS-----DNS----LLDRLF-QG---SNSS
N-----IPKIGVACSGGGYRAMLSGAGMLSAMDNRTEG---ANEHG-LGGLLQSTTYLAG
LSGGNWLTGTLAWNNWTSVQDIINNMTVDDS--IWDISDSII------------------
---------------------------------------NSGG-W---------------
--------------------------------------------------NILSSAERWD
HISDAVQAKQDAGFNISMADVWGRALSYNFFPS-LYRGGVGYTWSTIRDADVFKNGEMPF
PISVADGRYPGTTVINLNATVFEFNPFEMGSWDPTLNSFTDVKYLGTNVSNGKPINEGTC
VAGFDNTGFIMGTSSTLFNQFL-----LQINNT--SLPSFIRNLATHF-LKDLSEDYN--
-------DIAIYSPNPFKDAEFIG-SNHS--------KSIVESKDLFLVDGGEDNQNIPL
VPLLQEERNLDVIFALDNSADTNESWPDGASLVNTYQR------QFGI--QGE---SM-T
FPYVPDVETFINLGLNKKPTFFGC--------DARNLTDL-------------SYVPPLI
VYIPNTRYSFNSNQSTFKMSYSTSERLNMIKNGFEATTRGNFTDDEDFLGCVGCAIMRRK
QQSLNET--LPSECERCFTNYCWNGTRDSRPVSGINNSDFSSSASIALAAEAT-------
-----------------SAASAS--GSSST-------TQSSAT--KRNGA---INMESSK
S-----------------------------------------------------------
-----------------------------FMFIFTIFNIV--LNML--------------
----------------
>XP_003959785_Kazachstania_africana
---------------------------------------------------------MQL
CNL---L---------LLSVTVQNV-----------------------------VLAWSP
T-----------------------------------------------------------
--------------------------NGYAPGNVTCD--------NDINIIRNASGTLSS
NETNWLEKRE-VVVEEALQSFL-KRA-FTNFS-----DSS----ILDHLFKNS---SSTS
N-----LPKIAIAASGGGYRAMLSGAGMISAMDNRTRG---ANEHG-LGGLLQSSTYLAG
LSGGNWLTSTLSWNNWTSVQDILDGFDNDTA--IWDLEHSLL------------------
---------------------------------------TPGG-I---------------
--------------------------------------------------NIVTTYERWN
HISDAVESKSDSGFNTSLADIWGRSLSYYFWPS-LYRGGVGYTWSTLREAEVFQNAEMPF
PITLADGRYPGTTVINLNATNFEFNPFEMGSWDPTLNAFADVKYIGTNVSNGKPVNQGHC
IAGFDNTGFITATSSTLFNQFL-----LQINST--SLPSFLTNFITHY-LEELSRDSD--
-------DIAIYAPNPFKATEFVD-SNYS--------TSIVDSDYLYLVDGGEDNQNIPL
TPLIQKVRDVDVIFALDNSADTDQYWPDGASLVNTYQR------QFVK--QGS---NL-A
FPYVPDVDTFVDLGLNTKPTFFGC--------DANNLTDL-------------DYIPPLV
VYIPNAEYSYASNQSTFKLSYSEKERISMIRNGFEAASMNNLTDDSSFLSCVGCAIIRRQ
QQGNNFT--LPSECETCFTNYCWNGTISNKNISGLNNSDFASTA----AASAV-------
-----------------SSISASVSDVSVT-------GSTTSTRNKDSGAN--VLEINNS
I-----------------------------------------------------------
-----------------------------VAELFSIFSII--FSLI--------------
----------------
>XP_022464604_Kazachstania_naganishii
-----------------------------------------------------------M
LAARE-L---------ALLVAVASG-----------------------------ASAWSP
T-----------------------------------------------------------
--------------------------DSYVPGNVTCD--------DDINLIRNASHTLSQ
DEREWLSVRN-NVTRPALLEFL-QRS-TANFS-----DDS----LLGQLF-NS---SSGR
N-----VPKIGIACSGGGYRAMLSGAGMLAAMDNRTRG---ANENG-LGGLLQSATYLAG
LSGGNWLTGTLAWNNWTSVQTIVDNFTVDDS--IWDIDHSII------------------
---------------------------------------NPGG-I---------------
--------------------------------------------------NIFKSGSRWD
HISDAVNAKQDAGFNISLADVWGRALSYNFFPS-LYRGGEAYTWSTLRDAEVFKNAEMPF
PISIADGRYPGSHVIDLNATLFEFNPFEMGSWDPTVNSFTDVKYLGTNVSEGKPVNKGQC
VAGFDNTGFIMGTSSTLFNQFL-----LRINGT--GLPKFITQLATHF-LTDLSEDYN--
-------DIAIYAPNPFKDAKFQM-GNAS--------TSISDSEYLFLVDGGEDDENIPL
YPLIQEQRDLDVVFALDNSADTNLSWPDGNSLVHTYQR------QFGA--QGK---DT-A
FPYVPDVNTFVNLGLNEKPTFFGC--------DARNLTDL-------------EYVPPLV
VYIPNARHSFNGNQSTFKMSYSARERYGMIQNGFESATRGNFTDDQDFLGCIGCAIMRRK
QQSLNYT--LPSECETCFTNYCWNGTISNEPALGVSDAAEVQSSQLASALSTA-------
-----------------SADASSVVASSTG-------SVSSKSKVRKNAANAVNVDSVSG
R-----------------------------------------------------------
-----------------------------LITLVAMLGSV--IGFI--------------
----------------
>XP_448225_Candida_glabrata
---------------------------------------------------------MQL
QDLVVTV---------SLLAAFNGG-----------------------------VEAWSP
T-----------------------------------------------------------
--------------------------NSYVPANVTCP--------NDINLLRNATG-LSQ
SEIDWLKKRD-VNTREALESFL-KRV-TSNFT-----SNSSASNLIDQLF--S---TNSS
N-----IPKIGIAASGGGYRAMLSGAGMVSAMDNRTDG---ANEHG-LGGLLQAATYLAG
LSGGNWLTTTLSWNNWTSVQDIVDSQDNDSA--IWDISHSIV------------------
---------------------------------------SPGG-I---------------
--------------------------------------------------NIFKTGSRWD
HISDAVEDKQKAGFNVSLADVWGRALSYQFFPT-LYRGGVAYLWSDLRESDVFKNAEMPM
PISVADGRYPGTAVIDLNSTVFEYSPFELGSWDPSLSAFTDVQYLGTKVSDGKPAEEGKC
IAGFDNVGFLMGTSSTLFNQFL-----LRINDT--SIPKFIRNLATHF-LKDLSEDYD--
-------DIAVYAPNPFRDADYVN-NNRS--------KSLSESEYLFLVDGGEDGQNVPL
VPLIQQERDLDIVFALDNSADTEENWPDGASLMHTYRR------QFGF--QGQ---GV-T
FPSVPGTDTFVNLGLNKKPTFFGC--------DARNMTDL-------------EYIPPLI
VYIPNSRHSYNGNTSTFKLSYSEKERLGVIRNGFEAATMNNLTADSNFAGCIGCAIMRRK
QQALNLT--LPKECETCFTNYCWNGTIDNTPAKGVTASNDFDNASGSAAADMA-------
-----------------EQDASG--AASAS-------SSSR----KKNAA--VSVDVNAK
T-----------------------------------------------------------
-----------------------------LFAIITAMTAV--FQLI--------------
----------------
>XP_004180881_Tetrapisispora_blattae
------------------------------------------------------------
MQLREAL---------ITAIVLTST-----------------------------AEAWSP
S-----------------------------------------------------------
--------------------------NGYAPANVSCP--------DDINLVRRADGKISP
NESDWLQKRN-ANTEVSLKEFL-ERA-TKNFS-----DTS----FMDKLF-PS---SSSS
NSSYQYLPKIGIGCSGGGYRAMLAGAGMLSGFDNRTDG---AWDHG-LGGILQSATYLAG
LSGGNWLVGTLAGNNWTSVQAIVNNFSHDDS--IWDIDHSIV------------------
---------------------------------------SPGG-W---------------
--------------------------------------------------NILKTGNRWD
DISDDVHSKKDAGFNISFTDVWGRALAYNWFPS-LKRGGVGLTWDTLRESDVFINAEMPF
PMSISDGRYPDTSVVNLNATLFEFNPFELGSWDPTLNSFTDVKYLGSNVDNGKPVDQGKC
VGGYDNTGFMMGTSSSLFNQFL-----LRLNTT--SLPKVIKKLLQDM-LDDLADKSD--
-------DIAIYQPNPFKNVDNRPFSNYS--------DAIGKSDNLYLVDGGEDNENIPL
VPLLQKGRDLDVIFALDNSADTDENYPDGASLVATYER------QFGK--QGA---NL-S
FPYVPDVNTFVNLGLNQKPTFFGC--------DAKNLTKL-------------DHIPPLI
VYIPNSKYSYNSGTSTFKMSYDKNERISMIQNGFEVVSRGNLTIDSDYLGCVACAIIRRK
QESLNFT--LPSECTKCFSNYCWNGTLNSTTPNNFKEESDYSSAEIDSAASVADASLAST
SDSTT------------ASSSSTSASASTTSSKGHKDDAKENSTSSKNAGVANMESFSSM
S-----------------------------------------------------------
-----------------------------TIFIAAICAVLASAGLV--------------
----------------
>XP_003687307_Tetrapisispora_phaffii
---------------------------------------------------------MQL
QHLAL-A---------FAVA---TS-----------------------------VHGWSP
S-----------------------------------------------------------
--------------------------NGYAPGNVTCD--------SDVNFLRSGDE-LST
DEQDWLKKRN-DVTKESLQSFL-KRA-TANFT-----DTS----IFDDLF-RS---NSSA
S-----VPKIGIAASGGGYRAMLSGAGMIAAMDNRTEG---ANDVG-LGGLLQSSTYLAG
LSGGNWLVGTLAWNNWTSVQTIVNNFTEDDA--IWDISHSIV------------------
---------------------------------------TPGG-I---------------
--------------------------------------------------NIFKSLGRWD
DISDAVHDKQDVGFNISLTDVWGRALSYNFFPS-LHHGGDAYTWSTLRDVDVFKNAEMPF
PISVADGRYPGTTIINSNATIFEFNPFEMGSWDPTLNAFTDVKYLGTNVTNGTPVVEGQC
IEGFDNTGFIMGTSSSLFNQFL-----LQINST--SIPSFLKSLFTDY-LNDLAEDSN--
-------DISIYAPNPFKDSSFIK-SNYS--------NSLSTADDLYLVDGGEDLQNVPL
LPLIQQKRNVDVIFALDNSADTENSWPNGTSLVATYER------QFVK--QGN---GT-A
FPYVPDVDTFVNLGLNKKPTFFGC--------DASNMTDL-------------AYIPPLI
VYIPNSQYSFNSNQSTFKLSYSTSERLSMIENGFEAATRGNLTESSDFLGCVACAIVRRQ
QESTNAT--LPAECETCFSNYCWDGTISSNHTAAVAEDDDLSDTAFSSTSSRK-------
-----------------SSKTSSSSSSSRS-------SSSLSSTVKHSGGVQALSTVDLK
S-----------------------------------------------------------
-----------------------------LITVGL-FSAI--AWLF--------------
----------------
>XP_001645274_Vanderwaltozyma_polyspora
---------------------------------------------------------MQL
QNLLL-L---------SAVAGLPAA-----------------------------VDAWSP
S-----------------------------------------------------------
--------------------------NSYAPGNVSCP--------ANANFVRAGGK-LSD
EEIDWLAKRE-VYTTESLKDFM-TRA-MANFT-----DSS----ILDQLF-GS---SNSS
N-----VPKIAVAASGGGYRAMLSGAGMISAMDNRTVG---ANEHG-LGGLLQSTTYLAG
LSGGNWLVGTLAWNNWTSVQDIVNNFTKDDS--IWDISNSIF------------------
---------------------------------------TPGG-L---------------
--------------------------------------------------DIAKTVLRWN
HISDAVKDKQEAGFNVSLTDIWGRALSYGFFPS-LKRGGEAYTWSTLREAQVFQDGAMPF
PISVADGRYPGSYIINLNATLFEFNPFEMGSWDPTLNAFSDVKYLGTNVTNGTPVNTDVC
VEGYDNTGFIMGTSSSLFNQFL-----LRLNTT--GLNSFIQDIVRHY-LVDLSNESD--
-------DIAIYAPNPFKNTNHIK-SNYS--------QVLSETDYLFLVDGGEDQQNIPL
VPLLQKERDIDVIFALDNSADTNNSWPNGASLVNTYQR------QFES--QGV---NI-A
FPYVPDTNSFVNLGLNRKPTFFGC--------EASNMTSL-------------RQTPPLV
VYIPNSKYSYASNQSTFKMSYSKKERIGMIQNGFEAATRGNFTYDPEFIGCVACAILKRK
QESLNAT--LPAECEACLTTYCWNGTISNDPNSADEIDNGEPDTILSTTSSKK-------
-----------------SGKTSTSKSSKSSKTTSTDNSKSGSSDSTKSGSVHVVSPYDFT
T-----------------------------------------------------------
-----------------------------ILTFILGVSVI--SFYI--------------
----------------
>XP_003683005_Torulaspora_delbrueckii
---------------------------------------------------------MNL
KEWLL-F---------SIAVFFAQG-----------------------------TLAWSP
S-----------------------------------------------------------
--------------------------NSYTPANVSCD--------EDINLIRQASG-PSD
DETEWLKKRD-VYTREALRSFL-DRA-TSNFS-----DSS----LVSQLF------SNAS
D-----IPRIAVACSGGGYRAMLSGAGMLAAMDNRTDG---ANEHG-LGGLLQSTTYLAG
LSGGNWLVGTLAWNNWTSVQDIVNNMTADDS--IWDISNSII------------------
---------------------------------------NPGG-F---------------
--------------------------------------------------MIVTTIKRWD
HISDAVEGKQDAGFNVSLTDIWGRALSYNFFPS-LYSGDVAYTWSTLRDVEVFQNGEMPF
PISVADGRYPGTQIIDLNATVFEFNPFEMGSWDPTLNAFTDVKYLGTKVSNGEPVNKGQC
VAGYDNTGFIMGTSSSLFNQFL-----LQINST--SLPSFIKNLVTGF-LDDLSEDED--
-------DIAIYAPNPFKDTSYIH-DNFS--------KSISESDYLYLVDGGEDNQNIPL
VPLVQDERNIDVIFALDNSADTDYYWPDGASLVSTYER------QFSS--QGM---NM-S
FPYVPDKRTFVNLGLADKPSFFGC--------DAQNLTDL-------------NYIPPLV
VYIPNARHSYNSNTSTFKLSYTDDERLKMIKNGFEAATRGNLTDDSSFMGCVACAVMRRK
QQSLNAT--LPEECNTCFTNYCWNGTIDDTPVSGLDNSDFDPTA-------AS-------
-----------------SAYSAY--NTESY-------SSSSATGSKKNGA---GLPASPT
S-----------------------------------------------------------
-----------------------------FTSVLTLLTAI--AGFL--------------
----------------
>XP_037146114_Zygotorulaspora_mrakii
---------------------------------------------------------MNQ
LSLTF-I---------VLLQILVKS-----------------------------SIAWSP
T-----------------------------------------------------------
--------------------------NGYVPGNVTCD--------DDINLIREANE-LSP
NETDWLRRRS-SYTNEALQNFL-TRA-TRNFS-----DDS----IVSQLF------RNNS
N-----VPKIGIACSGGGYRAMLSGAGMIAAMDNRTDG---ALDHG-LGGLLQSATYLAG
LSGGNWLTTTLAWNNWTSVQTILNNMTEDDS--IWDISNSII------------------
---------------------------------------NPGG-I---------------
--------------------------------------------------NIVSSGQRWN
HISDAVQAKQDAGFNISLTDVWGRALSYNFFPT-LYRGGVGYTWSTLREADEFRNAEMPF
PISVADGRYPGSTIIDLNATVFEFNPFEMGSWDPTINSFTDVRYLGTNVSNGTPTNQGQC
IAGFDNVGFIAGTSSSLFNQFI-----LQINGT--ALPSFLRNIANRF-LQNLASEDD--
-------DIAIYAPNPFKDSEFVE-SNFS--------RSIVESDYLYLVDGGEDDQNVPL
LPLIQQQRDLDVVFALDNSADTSQSWPDGSSLVHTYQR------QFGA--QGK---DM-A
FPYVPDENTFINLGLNQRPAFFGC--------DARNLSDL-------------NYVPPLI
VYIPNSRHSFNGNQSTFKLSYDTDERFGMIQNGFEAATMGNLTQDSNFLGCVACAVLRRK
QQSLNAT--LPSECNDCFRTYCWNGTVDSSTPDDQNSGDT-----------SS-------
-----------------RSQSAS--STSAG-------SSS-----KHNGG---ELSVQPR
T-----------------------------------------------------------
-----------------------------FLSILTLLTTI--AGLM--------------
----------------
>XP_002495964_Zygosaccharomyces_rouxii
---------------------------------------------------------MNF
IESLLVL---------VVAGLA---------------------------------AAWSP
K-----------------------------------------------------------
--------------------------NSYVPSTVNCP--------DDIVLVREANG-LSD
NETEWLKRRR-PIAKEALHDFV-KRA-TKNFS-----DNS----LVDKVF--S---GNDS
H-----APVVAIGASGGGYRAMLSGAGMISAFDNRTRG---ADEHG-LGGVLQGATYLAG
LSGGNWLTGTLAWNNWTSVQTIVDNTTADDS--IWDISHSLV------------------
---------------------------------------NPDG-V---------------
--------------------------------------------------NVFGTADHWE
HIFKTVRQKHKT-YNASLTDLWGRALSYDFFPS-LYRGGEAYTWSTLRDAEVFENGSMPF
PISVADGRYPGTSVISLNATVFEFNPFEMGSWDPSLRAFTDVKYLGTKAVDGKPEKKGEC
VAGYDNVGFIMGTSSTLFNQFL-----LRLNTT--GMPRVVKSIISHF-LKDISKNED--
-------DIAVYSPNPFLNTSYVS-NDYT--------SSLVDSKDLYLVDGGEDNENIPL
LPFLQKERGVDVIFALDNSADTTEYWPDGSSLVATYER------QFGK--MGK---DI-A
FPYVPDVETFVAEGLNTKPTFFGC--------DAQNMSDL-------------AFTPPLV
VYVPNSRMSYNGNQSTFKLSYSDNERLNMIKNGFEATTRNNLTDDSNFAGCVACAIMRRS
QESMNAT--LPKECKQCFQDYCWNGHISHNGTKIQHNDDYTKSASPSATSSSK-------
-----------------GGASNS---------------------------------YSPR
S-----------------------------------------------------------
-----------------------------GLSLFAFMVTV--AGLF--------------
----------------
>XP_003644366_Eremothecium_cymbalariae
------------------------------------------------------------
------------------------------------------------------------
------------------------------------------------------------
------------------------------------------------------------
------------------------------------------------------------
---------------------MLTSSGFLLGMNNH--------------GLFSCASYIAS
ISGGSWTVMRLLLADF-DVDKLRN----------WDIKNSLLEGVPNFEFKNRDIVQQLD
GTAE--------AHEFFMDDGFYNELKEHVSKWKREFA-EPVDSVDPTFNEFHDSLESNW
MRLNHNAIQKRSLDTFLKLKETIEELFKGNNDSSPTNQIKKLEEMMDTFSNFRKVLGFYI
MLHSEVRPKKIMGFPVSFTDYWGRALWKKISYQ---ETKTNSMSELFVQSPSASNYEAPL
PIIIANCK--NEDLVN---VVFEFTPFEFGSWNKLLRLFVKLRYLGSTVSRGIA---RSC
IQGFDDVGFITATSSSLFNNVLIYAWQLAADSS-QKTMKAVRALFSTFGVNLKNK-NSEG
KIFGTRSDFALFQPNPFYQYPGIE-------------TPLTKTDKLYLVDGGEDGENIPL
RPFLQPERKVDLIFALDSSSGKI-NYPTGSILRNLYDNMRQSEDSISILSPNGTPVNVDP
MPYIPLPEEFERSKLLNHPIAFGCYQSSYRKRTSSVLLPP-------------GKLPPII
LYHANRNHTYQSNTSTFKLNYSPKEVDGMLNNGWNIFTDNNNT---SYLQCIGCLMIKRT
YDNTASTELLPPTCHSCFKKYCYN------------------------------------
------------------------------------------------------------
------------------------------------------------------------
------------------------------------------------------------
----------------
>NP_982515_Eremothecium_gossypii
------------------------------------------------------------
MRLTIVI---------TAFALLGNALS---------------------------------
------------------------------------------------------------
--------------------------NFYTPHGVMCP---------REDLIRNSNTGLSE
QEHSYIKNHH-YLTQNHLIKFL-QNASIPDFD-----IND---------FLH----KTSQ
R-----PINLAIAVSGGGYRSMLTSSGFLLGMHSR--------------GLFNCASYIAS
ISGGSWTLMRLLLTNF-NIEELKE----------WNINSSLLEGVPNFEIKNRDIIQQFE
ATANSPESITHTSQEVFMDEDFYSELQDQASIWKRSLALGPAGEL-PTFSEFYDRLERSW
AQLDHSPHHKRSIDTLLKLKETFEDVFKADSEDGEVNQIRKLEEMMDSFSSFRKVLSFYI
DLHSEVRPKKIMGFPVSFTDYWGRALWKKIYVN---ESMISSMSELFARSEITNNYEAPL
PIIIANCK--NEDLVN---AVFEFTPFEFGSWNRLLGLFVNLKYLGSNFTEGVA---QSC
VQGFDDIGFITATSSSLFNNVLIYAWKLASESS-LKTMKAIRALFSTFGVNLKNKPNS--
-FFGTRSDFALFQPNPFYRYPGVD-------------SPLTNSDKLYLVDGGEDGENIPL
RPFLQPERQVDLIFALDSSSGRI-NYPTGGILRNLYDNLHATDGAAAVVQTGDVQSVTDL
LPYIPSAEEFEAKGLLKRPVAFGCYPESYHIRNASATAAP-------------GKLPPIV
FYHANRNSTYNSNTSTFKLRYNHSEVQGMLENGASLFTHDNNT---AYFQCVGCLVVKRA
YDNVNASAKLPPTCQQCFRRYCYN------------------------------------
------------------------------------------------------------
------------------------------------------------------------
------------------------------------------------------------
----------------
>XP_452462_Kluyveromyces_lactis
------------------------------------------------------MWFLNS
VNLLFLV---------CSVALHLDA-----------------------------VNAWSP
T-----------------------------------------------------------
--------------------------NGYAPGVVDCD--------ENINLVRKADA-VSD
DEADWLKVRH-ESTVPALKDFL-QRG-FKGFTN----DTS----IIDKLL------ATQD
T-----APKVAIACSGGGYRAMLSGAGMISAMDNRTDG---ANDHG-LGGLLQSSTYLAG
LSGGNWLVGTLAYNNWTSVQAIINNMTDDNS--IWDISNSIV------------------
---------------------------------------NPGG-I---------------
--------------------------------------------------NIFSSISRWD
DISDAVEEKKKAGFNTSITDVWGRALSYNFFPS-LDEGGVGYTWNTLRDVDVFKNGEMPF
PISVAVGRYPGTQVVNLNATVFEFNPFEMGSWDYTLHTFTDVRYAGTNVTNGTPNVTGKC
VAGFDNTGFVMGTSSSLFNQFL-----LQLNTT--DLPSFLYNLLHGF-LTDASDDYD--
-------DISIWAPNPFYEITNIP-SNYS--------QSISEDDTLYLVDGGEDGQNIPL
TPLLQTEREIDVIFALDNSADTDQSWPDGFSLTQTYAR------QFGL--QGK---GI-A
FPYVPDVNTFTNLGLNTRPTFFGC--------DARNLTDL-------------ESIPPLV
VYMPNTRESFNSNTSTFKMSYSTSERFKMIQNGFEAVTMKNLTKDENFMGCISCAILRRK
QESLNYT--LPSECDACFEKYCWNGTVDATTP----------------ISSTT-------
-----------------SSSAS-------------STSTSDSGNKENSARILAPRSTLSL
L-----------------------------------------------------------
-----------------------------IGGLASVFISF--------------------
----------------
>XP_022673789_Kluyveromyces_marxianus
------------------------------------------------------MRAIRS
SNLLIIA---------WLFALKLSI-----------------------------AQAWSP
S-----------------------------------------------------------
--------------------------NGYKPSKVDCD--------DNINLVRDASS-VSD
NESDWLKKRN-QVTLPALKDFL-KRG-FKNFTS----DTS----LIDNLL------SDES
K-----APKIAVACSGGGYRAMLSGAGMLSAMDNRTDG---ANEHG-LGGLLQSATYLAG
LSGGNWLVGTLAYNNWTSVQAIVNNMTQDDS--IWDISHSIV------------------
---------------------------------------TPGG-F---------------
--------------------------------------------------NIFESISRWD
DISDAVEDKKDAGYNTSITDIWGRALSYGFFPS-LKDGGVGYTIDSLRDSDVFKNAEMPF
PISLAVGRYPGTSVINLNATNFEFNPFEMGSWDYTLHSFTDIKYVGTNVSNGRPKEKGQC
VAGYDNTGFVLGTSSSLFNQFL-----LQLNTT--KLPKFLFNMIQDF-LTDLSEDSD--
-------DISIWAPNPFRDVKNIP-ANYS--------QSISEGDTLYLVDGGEDGQNIPL
SPLLQTERDVDVIFALDNSADTEEFWPNGFSLTQTYER------QFGM--QGK---GI-A
FPYVPDNNTFVNLGLNKRPTFFGC--------DAKNLTNL-------------EFIPPLI
VYMPNTRESYNSNTSTFKMSYSTSERLHMIKNGFEAVTRNNFTQDSNFMGCVSCAILRRK
QESSNQT--LPDGCNACFKQYCWDGTVNSTTP----------------EKSST-------
-----------------AGSSSQSASASASAASSQSTSTSSS-TKKNDGPINDPKSALSL
L-----------------------------------------------------------
-----------------------------IGGIATALMTI--------------------
----------------
>XP_022629621_Lachancea_lanzarotensis
------------------------------------------------------------
MHWQIA----------FVTAVVLDT-----------------------------AFAWSP
S-----------------------------------------------------------
--------------------------NSYAPANVSCA--------NDISLVREASG-LSN
NETEWLKKRD-AYTKDALRSFL-DRA-TQNFT-----NSS----LVESLW-------NSD
K-----VPKLGVGCSGGGYRAMLSGAGMLSAMDNRTVG---ANKHG-LGGLLQSATYLAG
LSGGNWLVGSLAWNNWTSVQDVIDSRGQSDE--LWDISNSIL------------------
---------------------------------------NPGG-I---------------
--------------------------------------------------NILSSASQWD
HISDAVEAKQDAGFNTSLTDVWGRALSYNFFPT-LYRGGEAYTWSTLRDSDVFKNAEMPF
PISVADGRYPGTEIVDLNSTLFEFNPFEMGSWDPSLNAFSDVMYLGTNVSNGTPVTQGKC
VAGFDNAGFIMGTSSTLFNQFL-----LQLNTT--SLSSFIKGIVGDF-LKDLSGDYD--
-------DIAIYNPNPFKDIPYVA-SNYS--------QSIVESENLFLVDGGEDGENIPL
VPMLQQDRDLDVIFALDNSADTNEYWPAGLSLISTYER------QFGP--QGR---GL-A
FPYVPDFDTFVNSGLNSRPTFFGC--------DASNLTDL-------------SHTPPLI
VYMPNNRQSYNSNTSTFKMSYSSSQRMSMFQNGFEAVTRNNLTDDSGFAGCVACAIMRRK
QESLNAT--LPQECTKCFQDYCWNGKLSNADSNVTSQGAY--TGSISFQTDSA-------
-----------------TSAGSS--STSA-------------SSKKKNAAPSMAESYNSG
W-----------------------------------------------------------
-----------------------------IIAFSTLLGTI--LGLL--------------
----------------
>XP_002552683_Lachancea_thermotolerans
------------------------------------------------------------
MLWLVPL---------FLLA--LRA-----------------------------VQAWSP
T-----------------------------------------------------------
--------------------------DSYAPGNVSCA--------DDISLVREASG-LSP
NETAWLEKRD-AYTKQALREFL-DGA-TANFS-----NSS----LVDSLW-------SAD
K-----IPRVAMAFSGGGYRAMLSGAGMISAFDNRTNG---STEHG-LGGLLQGATYLAG
LSGGNWLVGSLAWNNWTSVQHVIDTRGKDDE--LWDISNSIV------------------
---------------------------------------NPGG-I---------------
--------------------------------------------------NILSSASRWD
QISDAVEAKQDAGFNTSLADVWGRALAYNFFPT-LSKGGDGYTWSTLRDADVFKNGEMPF
PISVADGRYPGTQIVDLNSTLFEFNPFEMGSWDPSLNAFTDVKYLGTNARNGTPVTKGQC
VAGFDNTGFVIGTSSTLFNQFL-----LQLNTT--SVSSFLKGIIGDF-LKDLSEDYD--
-------DIAIYNPNPFRETEFVE-SNYT--------KGIVNSENLFLVDGGEDGENIPF
VPLIQKERDVDVIFALDNSADTDEYWPAGLSLISTYER------QFGA--QGK---DI-A
FPYVPDFDTFINEGLNQKPVFFGC--------DASNTTGL-------------SYTPPLI
VYMPNNRQSYNSNTSTFKMSYSSSQRMKMFQNGFEAVTRNNLTDDSSFRGCVACAVLRRK
QESQNMT--LPQECAKCFQDYCWNGKISNKTAKVSTIENY--SGSISFITDSA-------
-----------------SADAAS--STAAA-------SSSGTSTSKKNAAASLPSSNSLK
W-----------------------------------------------------------
-----------------------------YVAFASLLGMA--IGLM--------------
----------------
>XP_020060272_Aspergillus_aculeatus
------------------------------------------------------------
------------------------------------------------------------
------------------------------------------------------------
---------------MMLQRALPNAPDGYTPDNVSCS--------ATRPTVRSA-STLSS
NETSWLKTRR-GKTESALKSFF-GHVTIADFN-----ATE---------YIDRVS-GNTS
N-----LPNIGIAVSGGGYRALMNGAGAIKAFDSRTNN---STSDGQLGGLLQSATYLAG
LSGGGWLVGSIYMNNFSTISHLQT----YDDGDIWQFQNSIFVGP---------------
---------------------------------------EGNG-I---------------
--------------------------------------------------QLFDSASYYR
DIYDAVQGKSRAGFNTSITDYWGRALSYQLINA--SNGGIDYTWSSIALTDSFKKAEMPI
PILVADGRYPDELLVSSNATVYEFNPWEFGTFDPTIYGFAPIEYLGSRFVAGSLPKNESC
VRGFDNAGFVMGTSSSLFNQFL-----LQVNST--ALPDFLKSAFTSI-LEDIGQENY--
-------DIALYTPNPFYHWANNS-------------SPAANETMLDLVDGGEDLQNIPL
HPLIQPERHVDVIIAVDSSADTDNKWPNGTAMVATYER------SLNSTGIGN---GT-A
FPAVPDQNTFVNLGLNTRPTFFGC--------NSSNLTGP-------------A---PLI
VYLPNYPYVSYSNVSTFQPEYEESQRDQIIQNGYDVATMGNNSRDADWSTCLGCAILSRS
LERTNTS--VPDICNRCFDRYCWNGTTNSTTPGEYKPAVVF-------------------
----------------------SSE---SAIVSR----AVFLG-----------------
------------------------------------------------------------
-----------------------------ALAATVTAGALL-------------------
----------------
>XP_001271420_Aspergillus_clavatus
------------------------------------------------------------
MKV----------------FTLAGAAAL--L-----------------------ATATAS
P-----------------------------------------------------------
-----LDVS---I------RALPNAPDGYTPTEVSCP--------ATRPSIRGA-GSLSP
NETSWLDIRR-ANTIQPMKDLL-GRLNLTSFD-----AAA---------YIDRVA-KNVS
N-----LPNIAIAVSGGGYRALTNGAGALKAFDNRTDG---ATGRGQLGGLLQSATYVSG
LSGGSWLVGSVYINNFTTIQQLQA---GGDTGDLWQFSTNILEGP---------------
---------------------------------------KAKH-L---------------
--------------------------------------------------QLLSTADYWK
HLADAVDGKRQAGFNISLTDYWGRALSYQFINDPADRGGPDYTWSSIALTDSFQRGEIPM
PIVVADGRNPGEVLVGSNSTVYEFNPWEFGSFDPNIFGFAPLEFLGSRFDNGRLPRDASC
VRGFDSAGFVMGTSSTLFNQFI-----LHLNKT--DLPDVVRDAFAHI-LTSLGRDGD--
-------DIAVYAPNPFYGYRNST-------------AAYSQSRELDVVDGGEDGQNIPL
HPLIQPTRHVDVIFAVDSSANTHYSWPNGSSLVATYER------SLNTTGIGN---GT-V
FPPVPDVNTFINLGLNTRPTFFGC--------DAANLSAP-------------A---PLV
VYLPNAPYSAASNTSTFQLAYSDAERDEIITNGYNVVTRGNGTVDHAWPSCVGCAILSRS
MHRTNTA--LPEVCNSCFKEYCWNGTLDSSTPKPYEPTAVL-------------------
----------------------GKGQDKSAASRVGVNSLLALV-----------------
------------------------------------------------------------
-----------------------------VSVGVFTLI----------------------
----------------
>XP_001267149_Aspergillus_fischeri
------------------------------------------------------------
MKTITVA---------CAVAGLLFSGVTG-A-----------------------PEPSHA
------------------------------------------------------------
---------------EILQRALPNAPDGYKPSTVGCP--------ASRPTIRSA-AKLSP
NETSWLETRR-GKTTSAMKDFF-NHVKIQDFD-----AAG---------YIDRHS-SNSS
D-----LPNIGIAVSGGGYRALMNGAGAIKAFDSRTPN---STSAGQLGGLLQSATYLSG
LSGGSWLVGSIYINNFTTISALQT----HQKGTVWQFQNSIFEGP---------------
---------------------------------------DGGS-I---------------
--------------------------------------------------QILDSASYYR
DISNAVSGKSDAGYPTSITDYWGRALSYQLINA--TNGGPSYTWSSIALTDTFQQAEMPM
PLVVADGRYPGELLISSNATVYEFNPWEFGTFDPTIFGFAPLEYLGTKFSGGSVPSNESC
VRGFDNAGFVMGTSSTLFNQFL-----LQINST--ALPDWLKSVFTDI-LKDIGESDE--
-------DIAQYAPNPFYQFSNAT-------------NPNAAELELDLVDGGEDLQNIPL
HPLIQPERHVDVIFAVDSSADTTYSWPNGTALVATYER------SLNSSGIAN---GT-S
FPAIPDQNTFVNKGLNTRPTFFGC--------NSSNTTGP-------------S---PLI
VYLPNYPYTAYSNFSTFQPDYTEQERDSTILNGYDVVTMGNSTRDGNWSTCVGCAILSRS
FERTNTN--VPEICKQCFQRYCWDGSLNSTTPAGYEPVTIL-------------------
----------------------DSA---ASGIIP----SISTV-----------------
------------------------------------------------------------
-----------------------------AMAAIVAVWTIV-------------------
----------------
>XP_041146095_Aspergillus_flavus
------------------------------------------------------------
MKL-----------------NAI--LLGAAL-----------------------ASAAPS
------------------------------------------------------------
-------LD---------LRALPNAPDEYAPANVSCP--------AVKPTVRSA-SKLSQ
NETDWLESRR-KEVVSPLKNFL-GRLNLTNFD-----ASA---------YIDRVS-TNTS
N-----LPNVGIAVSGGGYRAMLNGAGALKAFDSRTTN---STASGQLGGLLQSATYLSA
LSGGGWLVGSVFINNFTTINDLQT------TENTWDLRNNILEGP---------------
---------------------------------------DVKH-F---------------
--------------------------------------------------QIFKTIDYWT
ELVDTVKTKKEAGFNTSLTDYWGRALSYQFINA--SDGGPDYTWSSIALMDNFQRGQTPL
PILVADGRNPGELVVGSNSTVYEFNPWEFGTFDPAIYSFAPLEYLGSDFKGGKISDNGSC
VRGFDNAGYIMGTSSSLFNQGL-----LRLNGT--KIPKIFKSAIESI-LEDLGQDND--
-------DIANY-PNPFYEYTGAT-------------PNIANRSHLSVVDGGEDGQNIPL
HPLIQPERHVDVIFAVDSTANI-HNWPSGKSLVRTYER------SLSST-VSN---GT-V
FPAVPDPNTFINLGLNKRPTFFGC--------DSKNLTKP-------------A---PLI
VYLPNAPYTYLSNTSTFDLSYSYEDRDDMITNGYNVVTRGNGTEDANWPSCVGCAILSRS
AERTSTT--LPEVCSKCFKDYCWDGTINSTEPENYEPQIMI-------------------
----------------------KTS--LAPRELPGSVAAIFSF-----------------
------------------------------------------------------------
-----------------------------ALALAMMF-----------------------
----------------
>XP_751952_Aspergillus_fumigatus
------------------------------------------------------------
MKTTTVA---------CAVAGLLFSCVSG-A-----------------------PDPVHV
------------------------------------------------------------
---------------EIQQRALPNAPDGYTPSTVGCP--------ASRPTIRSA-ASLSP
NETSWLETRR-GKTTSAMKDFF-NHVKIQDFD-----AAG---------YIDRHS-SNSS
D-----LPNIGIAVSGGGYRALMNGAGAIKAFDSRTPN---STSAGQLGGLLQSATYLSG
LSGGSWLVGSIYINNFTTISALQT----HQKGTVWQFQNSIFEGP---------------
---------------------------------------DGGS-I---------------
--------------------------------------------------QILDSATYYR
DISNAVSGKSDAGYPTSITDYWGRALSYQMINA--TNGGPSYTWSSIALTDAFQKAEMPM
PLVVADGRYPGELLISSNATVYEFNPWEFGTFDPTVFGFAPLEYLGTKFNGGSVPSNESC
VRGFDNVGFVMGTSSTLFNQFL-----LQINST--ALPDWLKSVFTDI-LKDIGENDE--
-------DIAQYAPNPFYHFSNTT-------------NPSAAELELDLVDGGEDLQNIPL
HPLIQPERHVDVIFAVDSSADTTYSWPNGTALVATYER------SLNSSGIAN---GT-S
FPAIPDQNTFVNKGLNTRPTFFGC--------NSSNTTGP-------------S---PLI
VYLPNYPYTAYSNFSTFQPDYTEQERDSTILNGYDVVTMGNSTRDGNWSTCVGCAILSRS
LERTNTN--VPEICKQCFQRYCWDGSLNSTTPAGYEPVTIL-------------------
----------------------DSA---ASGIIP----SISTV-----------------
------------------------------------------------------------
-----------------------------AMAVVFAAWTIF-------------------
----------------
>XP_681061_Aspergillus_nidulans
------------------------------------------------------------
MKL-----------------TSVFSLAAAGL-----------------------SSATPL
F-----------------------------------------------------------
-----IDIT---------PRALPNAPDGYAPVNVTCP--------AVRPSIRSA-ASLSP
NETKWLEPRR-KEIISPMKNLL-TRLNISDFD-----AAA---------YLDRVS-ANSS
N-----IPTVGIAVSGGGYRAMLNGAGALKAFDSRTAN---STAESQLGGLLQSATYLSA
LSGGGWLVGSVFINNFTTIDALQS------SDRIWDLRTNVLEGP---------------
---------------------------------------NVKH-F---------------
--------------------------------------------------QLLSTAEYWS
DLVEAVHSRKHAGFNTSITDYWGRALSYQFINA--SDGGPSYTWSSIALMDNFKNGQVPL
PLLVADGRNPGELVVGSNSTVYEFSPWEFGTFDPAIYAFAPLEYLGSDF-----TANGSC
VRGFDNAGFVMGTSSSLFNQGL-----LRLNST--SIPETFKKALASI-LEAVGQANE--
-------DIASY-PNPFKGYQGST-------------AAISAISELNIVDGGEDGQNIPF
HPLIQPARQVDVIFAIDSTANI-HNWPNGKSLVRTYER------SLNSTGVGN---GT-V
FPTIPDTNTFINLGLNQRPTFFGC--------DAKNLTGP-------------A---PLI
VYLPNAPYTHMSNTSTFDLSYSYADRDAMILNGYNVATRGNGTVDRQWPACVGCAILSRS
ANRTGTS--LPDACTQCFQNYCWNGTIDSRQPQDYAPALMI-------------------
----------------------KTS--AAGTIRPWGFS----------------------
------------------------------------------------------------
-----------------------------VLLLALLTWTW--------------------
----------------
>XP_001401726_Aspergillus_niger
------------------------------------------------------------
MQCIAAL---------LAFASILSGLSLS-F-----------------------PSSIGV
S-----------------------------------------------------------
-----ASFNNEYGRHLMQQRALPNAPDGYTPTTVGCS--------ASRPTVRSA-TALSS
NESSWLRTRR-NNTLSAMREFF-GRVNITDFD-----AVG---------YINRIS-SNTS
D-----LPNIGIAVSGGGYRALMNGAGAIKAFDNRTVN---STSNGQLGGLLQSATYLAG
LSGGAWLVGSIYLNNFSTISSLQT----YDPGDVWQFQNSIFEGP---------------
---------------------------------------DGDS-I---------------
--------------------------------------------------QIIDSATYYR
DIYDAVSGKDDAGWQTSITDYWGRALSYQLVNA--TAGGINYTWSSIALTDSFRRAEMPM
PVLVADGRYPDELLVSSNATVYEFNPWEFGTFDPTVHGFVPVQYLGSRFVAGSLPSNESC
VRGFDNGGFIMGTSSTLFNQFL-----LQINTT--SLPSFLKDAFTSI-LEDLGENSQ--
-------DIAVYTPNPFYLWANST-------------SPSASQTVLDLVDGGEDLQNIPL
HPLIQPERHVDVIFAVDSSADTQYNWPNGTALVATYER------SLNSTGIGN---GT-A
FPAIPDQNTFVNEGLNTRPTFFGC--------NSSNTTGP-------------A---PLV
VYLPNFPYVTFSNVSTFDPSYSESQRDSIILNGYDVATMGNNSRDGEWSSCVACAVLSRS
FERTNTT--VPDQCSRCFERYCWDGTTNSSTPGTYEPSTVF-------------------
----------------------DNA---GYAVMP----AVFAT-----------------
------------------------------------------------------------
-----------------------------TMAAA-TVSAFM-------------------
----------------
>XP_015405247_Aspergillus_nomiae
------------------------------------------------------------
MKL-----------------NVL--LLGAAL-----------------------ASAAPG
------------------------------------------------------------
-------IH---------LRALPNAPDEYAPANVSCP--------AVKPTVRSA-SKLSQ
NETDWLESRR-KEVVSPLKNFL-GRLNLTNFD-----ASA---------YIDRVS-TNMS
N-----LPNIGIAVSGGGYRAMLNGAGALKAFDSRTTN---STASGQLGGLLQSATYLSA
LSGGGWLVGSVFINNFTTISDLQT------SDNTWDLTNNILEGP---------------
---------------------------------------NVKH-F---------------
--------------------------------------------------QFLNTVDYWS
ELVDTVKTKKEAGFNTSLTDYWGRALSYQFINA--SSGGPDYTWSSIALMENFQRGQTPL
PILVADGRNPGELVIGSNSTVYEFNPWEFGTFDPAIYSFAPLEYLGSDFKGGQISSNGSC
VRGFDNAGYVMGTSSSLFNQGL-----LRLNGT--KIPKIFKSAIASI-LEDLGQDNN--
-------DIANY-PNPFYEYTGAT-------------PAIANRSHLSVVDGGEDGQNVPL
HPLIQPERHIDVIFAVDSTANI-HSWPSGKSLVRTYER------SLSSI-VSN---GT-V
FPAVPDPNTFINLGLNKRPTFFGC--------DSKNLTGP-------------A---PLI
VYLPNAPYTFLSNTSTFDLSYSYEDRDAMITNGYNVATRGNGTEDASWPSCVGCAILSRS
AERTGTT--LPEVCSQCFKNYCWDGTINSTGPENYEPQLMI-------------------
----------------------KTS--LAPRELPGYTAAIFPF-----------------
------------------------------------------------------------
-----------------------------ALALAMMF-----------------------
----------------
>XP_001727653_Aspergillus_oryzae
------------------------------------------------------------
MKL-----------------NAI--LLGAAL-----------------------ASAAPS
------------------------------------------------------------
-------LD---------LRALPNAPDEYAPANVSCP--------AVKPTVRSA-SKLSQ
NETDWLESRR-KEVVSPLKNFL-GRLNLTNFD-----ASA---------YIDRVS-TNTS
N-----LPNVGIAVSGGGYRAMLNGAGALKAFDSRTTN---STASGQLGGLLQSATYLSA
LSGGGWLVGSVFINNFTTINDLQT------TENTWDLRNNILEGP---------------
---------------------------------------DVKH-F---------------
--------------------------------------------------QIFKTIDYWT
ELVDTVKTKKEAGFNTSLTDYWGRALSYQFINA--SDGGPDYTWSSIALMDNFQRGQTPL
PILVADGRNPGELVVGSNSTVYEFNPWEFGTFDSAIYSFVPLEYLGSDFKGGKISDNGSC
VRGFDNAGYIMGTSSSLFNQGL-----LRLNGT--KIPKIFKSAIESI-LEDLGQDND--
-------DIANY-PNPFYEYTGAT-------------PNIANRSHLSVVDGGEDGQNIPL
HPLIQPERHVDVIFAVDSTANI-HNWPSGKSLVRTYER------SLSSA-VSN---GT-V
FPAVPDPNTFINLGLNKRPTFFGC--------DSKNLTKP-------------A---PLI
VYLPNAPYTYLSNTSTFDLSYSYEDRDDMITNGYNVVTRGNGTEDANWPSCVGCAILSRS
AERTSTT--LPEVCSKCFKDYCWDGTINSTEPENYEPQIMI-------------------
----------------------KTS--LAPRELPGSVAAIFSF-----------------
------------------------------------------------------------
-----------------------------ALALAMMF-----------------------
----------------
>XP_040634496_Aspergillus_ruber
------------------------------------------------------------
MKF----------------SAVSWACSFAGL-----------------------AVATPT
P-----------------------------------------------------------
-----SDVN---LAIALSRRALPNAPDGYTPANVTCP--------ANRPSIRGA-GSLSS
NETEWLRTRR-DETIEPMKDFF-DRISIPSFD-----AVS---------YIKDHA-SNVS
E-----LPNIAIAVSGGGYRALTNGAGALKAFDSRTEN---STSSGHLGGLLQSSTYVSG
LSGGSWLLGSVYLNNFTTISALQT----HDKGDVWQFSRSILKGP---------------
---------------------------------------DDGG-I---------------
--------------------------------------------------KILDSAQYWR
DLVHMVDGKKDAGFNTSLTDYWGRALSYQFIND--TDGGADYTWSSIAQTDDFKAGKMPM
PLVVADGRAPGELVVGSNSTVYEFNPWEFGSFDPTIFGFAPLEYLGSPFENGELPQDASC
VRGFDNAGFVMGTSSTLFNQGL-----LRLNKA--DLPDVIKSVATHI-LEDIGEAND--
-------DIAIYSPNPFYRYRNST-------------AAYSSANDLDVVDGGEDQQNLPL
HPLIQPQREVDVIFAVDSSADTSYNWPDGHSLVATYER------SLNSTGIAN---GT-V
FPAVPDRHTFINQGLNERPTFFGC--------DAANLTGP-------------A---PLV
VYLPNSPYSAYSNTSTFQLKYSDEERDSIITNGYEVVTMGNATEDKDWPTCVGCAILSRS
LNRTGTT--VPQACQTCFQRYCWNGTVDSRDPGDYEPSLLL-------------------
----------------------ST--STSGSSRKSLNRTAAVI-----------------
------------------------------------------------------------
-----------------------------ALAAVFLATI---------------------
----------------
>XP_040698532_Aspergillus_sydowii
------------------------------------------------------------
MKL-----------------ALV--ALVGGL-----------------------AHATPF
------------------------------------------------------------
-------MT---------SRALPNAPDQYAPANVTCP--------ATKPSIRSA-AHISP
NETEWLESRR-KEVTSPLREFL-GRLDIAGFD-----ASA---------YMDLAS-MNST
N-----IPNIGIAVSGGGYRAMLNGAGVLKAFDSRTDN---STAKGQLGGLLQSATYLSA
LSGGGWLVGSVFVNNFTTITDLQA------SDRTWDLRNNILEGP---------------
---------------------------------------DVKH-F---------------
--------------------------------------------------QLLSTAGYWS
DLVDTVHSKKHAGYDTSITDYWGRALSYQFINA--SDGGPSYTWSSIALMDNFQKGKTPL
PILVADGRNPGEKVVGANSTVYEFNPWEFGTFDPAIYGFAPLEYLGSDFEDGQIGSNGSC
VRGFDNAGFVMGTSSSLFNQFL-----LRLNGT--SIPKTLKSALGSI-LEDIGDANN--
-------DIANY-PNPFYGFQDST-------------TAISTRRNLSVVDGGEDGQNIPL
HPLIQPTRNVDVIFAIDSTANV-HNWPSGKSLIRTYER------SLNSTGVGN---GT-V
FPSIPDENTFINLGLNQRPTFFGC--------DTKNLSAP-------------A---PLV
VYIPNAPYSYMSNTSTFDLSYSDDDRDAMIENGYNVVTRGNGTEDEQWPTCVGCAILSRS
AQRTGTV--LPEACRQCFRSYCWNGTLDSAEPEDYQPSVVV-------------------
----------------------KTS--VAGRVVPWGVGALIGL-----------------
------------------------------------------------------------
-----------------------------VLVVSI-------------------------
----------------
>XP_001214505_Aspergillus_terreus
------------------------------------------------------------
MKPTTIA---------VVLAGLLSGATAG-S-----------------------DLTVER
------------------------------------------------------------
---------------AVVQRALPNAPDGYTPTSVSCA--------ASRPTVRSA-ARLSS
NESSWLETRR-DKTLNGMKDFF-NHVTIPDFN-----AVQ---------YIDRIS-SNTS
D-----LPNIGIAVSGGGYRALMNGAGAIKAFDSRTNN---STSSGQLGGLLQSATYLAG
LSGGGWLVGSIYINNFTTIADLQT----HEAGSVWQFQNSIFEGP---------------
---------------------------------------DGDS-I---------------
--------------------------------------------------QILDSASYYK
DISDAVSAKSDAGYQTSITDYWGRALSYQLINA--TNGGPSYTWSSIALTDSFQSADMPM
PILVADGRYPDELVVSSNATVYEFNPWEFGTFDPTVYGFVPLEYLGSRFDGGTLPQNETC
VRGFDNAGFVMGTSSSLFNQFL-----LNVNST--ALPSFLKTAFTDI-LERIGEDDD--
-------DIAVYAPNPFYHWRNES-------------SPAASQRELDMVDGGEDLQNIPL
HPLLQPERHVDVIFAVDSSADTDYSWPNGTALVATYER------SLNATGIAN---GT-A
FPAVPDQNTFVNSGLNTRPTFFGC--------NSTNITGT-------------A---PLV
VYLPNYPYVAYSNMTTFTPSYEESVRDDTIANGYAVVTMANSTRDADWSSCVACAILSRS
FERTNTQ--VPDRCTQCFEKYCWDGTINSTTPAAYEPVTLL-------------------
----------------------DSA---GATVLPTLLVSMLTT-----------------
------------------------------------------------------------
-----------------------------GVAVLLTL-----------------------
----------------
>XP_022493150_Penicillium_arizonense
------------------------------------------------------------
MKT----------------SALISSVTLGFL-----------------------PNAIAA
P-----------------------------------------------------------
-----GDFNPNDITFAVAQRALPDAPDGYTPSNVSCP--------ASRPTVRSA-ANLST
NETSWLEGRR-NKTLSAMKDFF-GHVTVGDYD-----VVG---------YLNNHA-NNVS
A-----LPNVGIAVSGGGYRALMNGAGAVKAFDSRSEN---ASTSGHLGGLLQSSTYIAG
LSGGSWLLGSIYINNFSTIANLQT----HKSGAVWQFGNSILEGP---------------
---------------------------------------DTGG-I---------------
--------------------------------------------------QLLDSATYYK
DLAEAVNGKRGAGYDASITDIWGRALSYQMFNA--SNGGIDYTWSSIADTTDFQDGNYPM
PLVVADGRNPGERVVGSNSTVYEFNPWEFGTFDPTVFGFIPLKYLGSRFEGGSLPSNETC
ISGYDSAGFIIGTSSTLFNQFI-----LQINTT--SLPSFLKNVFTDI-LTKLDKSDD--
-------DIASYDPNPFYQYNNDT-------------SPYAQQEILDLVDGGEDLQNIPL
HPLIQPERHVDVIFAVDSSADTTYYWPNGTALVATYER------SLNSTGIGN---GT-A
FPSIPDQNTFVNLGLNTRPTFFGC--------DSSNLTGT-------------A---PLV
VYIPNSPYSTQSNISTFQLSTDDNQRDGIILNGYEVATMANSTRDGNWTSCVGCAILSRS
FERTGTT--LPDICNQCFDRYCWNGTVNSTEPNVYEPVNYL-------------------
----------------------AES--AASAILPTIVSTAVAA-----------------
------------------------------------------------------------
-----------------------------GVAMFTML-----------------------
----------------
>XP_014531456_Penicillium_digitatum
------------------------------------------------------------
MKT----------------FTLI-SIALS-L-----------------------PGATAV
S-----------------------------------------------------------
-----G-LNPDDLTFAGVQRALPDAPDGYVPTAVSCP--------ASRPTIRSA-AQLSS
NEISWLEVRR-GKSLSAMKDFF-GHVKVGDYD-----VVG---------YLDKHS-DVSS
N-----LPNIGIAFSGGGWRALMNGAGAVKAFDNRTYN---SSAIGHLGGLLQSATYIAG
LSGGSWLLGSIYINNFTTIEKLQT----HSEGAVWQFGNSIFEGP---------------
---------------------------------------DTGG-V---------------
--------------------------------------------------QLFDTVGYYK
DLAEAVEAKKNAGFELSLTDMWGRALSHQMFNA--TNGGISYTWSSIADTPDFQEGNYPL
PFVVADGRSPNELVIGSNSTIYEFNPWEFGTFDPTIFGFVPLKYLGSKFEGGSLPSNESC
ISGFDSAGFVIGTSSTLFNQFL-----LQINTT--SLPNFVKNVFTDL-LSDFDRAQD--
-------DIASYDPNPFYKYNEHS-------------SPYATQEVLDVVDGGEDGQNVPL
YPLIQPDRHVDVIFAVDSSADTDYYWPNGTSLVATYER------SLNISGIGN---GT-A
FPAVPDQNTFVNLGLNTRPSFFGC--------DSKNQTGP-------------T---PIV
VYIPNAPYSFQSNISTFQFSTNDAERDKIILNGYEVATMANSTVDGNWASCVGCAILSRS
FERTGTA--LPDICNQCFDRYCWNGTVNSTRPNSYDPPYYL-------------------
----------------------AES--TASVSLPTVLSTVVAA-----------------
------------------------------------------------------------
-----------------------------SLAMLILV-----------------------
----------------
>XP_016601935_Penicillium_expansum
------------------------------------------------------------
MKT----------------FALI-SIALS-L-----------------------PGAIAM
P-----------------------------------------------------------
-----GP-NPDDITFAGVQRALPNAPDG-------------------------A-AKLSS
NETSWLEVRR-SKSLSAMKDFF-GHVQVGDYD-----VVG---------YLDKHS-RNSS
N-----LPNIGIAVSGGGWRALMNGAGAVKAFDSRTYN---ASTSGHLGGLLQSATYIAG
LSGGSWLLGSIFINNFTTIDKLQT----HTEGSVWQFGNSIIEGP---------------
---------------------------------------DTGG-I---------------
--------------------------------------------------QLLDTASYYK
DLAEAVEGKKDAGFDTSLTDMWGRALAHQMFNA--TNGGISYTWSSIAETPDFQDGNYPM
PLVVADGRNPGELVVGSNSTVYEFNPWEFGTFDPTIFGFIPLKYLGSKFESGSLPSNESC
IGGFDSAGFIIGTSSTLFNQFL-----LQINTT--SLPSVVKNVFTDL-LKKFDKAQD--
-------DIASYDPNPFYKYNEDS-------------SPYAAQQVLDVVDGGEDGQNVPL
HPLIQPERHVDVIFAVDSSADTDYYWPNGTSLVATYER------SLNSSGIGN---GT-A
FPAVPDQNTFVNLGLSTRPSFFGC--------DSKNQTGP-------------T---PLV
VYIPNAPYSYHSNISTFQLSTDDTERDNIILNGYEVATMGNSTLDGNWTACVGCAILSRS
FERTGTT--LPDICTQCFDRYCWNGTVNSTTPNSYNPAYYL-------------------
----------------------SESKNMASVSLPTMLSTVVTA-----------------
------------------------------------------------------------
-----------------------------SLAMLILV-----------------------
----------------
>XP_040645603_Penicillium_griseofulvum
------------------------------------------------------------
MKT----------------FALI-SIALG-L-----------------------PGAIAV
P-----------------------------------------------------------
-----GGLNSDDITFAGVQRALPNAPDG-------------------------A-EKLSS
NETSWLKVRR-GKTLAAMKDFF-GHVKVGDYD-----VAG---------YLDKHS-GNSS
N-----LPNIGIAVSGGGWRALMNGAGAVKAFDSRTYN---SSATGHLGGLLQSATYISG
LSGGSWLLGSIYINNFTTIDQLQT----HKDGSIWQFGNSILEGP---------------
---------------------------------------DTGG-I---------------
--------------------------------------------------QLLDSANYYK
ELVDATEAKKKAGFETSLTDIWGRALSYQMFNS--TNGGVSYTWSSIADTPAFQDGDYPM
PFVVADGRNPNELVVGGNATVYEFNPWEFGTFDPTIFGFAPLKYLGSKFEGGLLPKNESC
ISGFDNAGFVIGTSSTLFNQFL-----LRINTT--SLPSFIKDVFTDI-LHGLDKDQN--
-------DIAAYDPNPFYKYNEHS-------------SPYAAQKMLDVVDGGEDGQNVPL
HPLIQPERHVDVIFAVDSSADTDYFWPNGTSLVATYAR------SLNSSGIGN---GT-A
FPAVPDQNTFVNLGLNTRPSFFGC--------DSANQTGP-------------T---PLI
VYIPNAPYSFHSNISTFQLSTDNTERDNIILNGYEVATMGNSTLDKDWSTCVGCAILSRS
FERTGTK--LPDICNQCFNRYCWNGTVNSTTPTSYNPAYYL-------------------
----------------------SES--MASVNLPTLLSTVVAA-----------------
------------------------------------------------------------
-----------------------------GLAMFVLV-----------------------
----------------
>XP_038928919_Penicillium_roqueforti
------------------------------------------------------------
MKT----------------FALI-SIALG-L-----------------------SSAIAV
P-----------------------------------------------------------
-----GGFN-DDSTFAGVQRALPNAPDGYVPTSVSCP--------ASRPTVRSA-ADLSS
NETSWLKVRR-SKSLSAMKDFF-DHVKVGDYD-----VGA---------YLDKHS-SNSS
N-----LPNIGIAVSGGGWRALMNGAGAIKAFDSRTSN---ATTTGHLGGLLQSATYIAG
LSGGSWLLGSIYINNFTTIDKLQT----HEDGSIWQFGNSILEGP---------------
---------------------------------------DTGG-I---------------
--------------------------------------------------QLLDSASYYK
ELGEAVEGKKKAGFDTSITDIWGRALSYQMFNA--SNGGLSYTWSSIADTSEFKDGDYPM
PFVVADGRNPGELLVGSNSTVYEFNPWEFGTFDPTIFGFIPLEYLGSKFEGGSLPSNESC
IRGFDSAGFVIGSSSTLFNQFL-----LQINTT--SLPSLVKDVFTSV-LYGVDKAQN--
-------DIASYDPNPFYKYNPDS-------------SPYAAQKILDVVDGGEDGQNVPL
HPLIQPERHVDVIFAVDSSADTDYYWPNGTSLVATYER------SLNSSGIGN---GT-A
FPAVPDQNTFVNLGLSTRPSFFGC--------NSSNQTGP-------------S---PLV
VYIPNAPYSYQSNISTFQLSTDNTERDNIILNGYEVATMANSTLDGNWTSCVGCAILSRS
FERTGTT--LPDICNQCFDRYCWNGTVNSTTPNNYDPTYYL-------------------
----------------------TAS-SMGTMNLPTMLSAVVVS-----------------
------------------------------------------------------------
-----------------------------ALAMLTLV-----------------------
----------------
>XP_002562131_Penicillium_rubens
------------------------------------------------------------
MKT----------------FALI-SIALG-L-----------------------PGAIAV
P-----------------------------------------------------------
-----GALDTDDITFAGVQRALPNAPDGYVPTSVSCP--------ASRPTVRSA-AKLST
NETSWLEVRR-GKTLSALKDFF-GHVKVGDYD-----VGA---------YLDKHS-GNSS
S-----LPNIGIAVSGGGWRALMNGAGAVKAFDSRTDN---ATATGHLGGLLQSATYISG
LSGGSWLLGSIYINNFTTVDKLQT----HEAGSVWQFGNSIIEGP---------------
---------------------------------------DAGG-I---------------
--------------------------------------------------QLLDSAGYYK
DLADAVDGKKKAGFDTTLTDIWGRALSYQMFNA--SNGGLSYTWSSIADTPEFQDGDYPM
PFVVADGRNPGELVIGSNSTVYEFNPWEFGTFDPTIFGFVPLEYLGSKFEGGSLPSNESC
IRGFDSAGFVIGTSSSLFNQFL-----LQINTT--SLPSFIKDVFNGI-LFDLDKSQN--
-------DIASYDPNPFYKYNEHS-------------SPYAAQKLLDVVDGGEDGQNVPL
HPLIQPERHVDVIFAVDSSADTDYFWPNGTSLVATYER------SLNSSGIAN---GT-A
FPAVPDQNTFINLGLSTRPSFFGC--------DSSNQTGP-------------S---PLV
VYIPNAPYSYHSNISTFQLSTDDAERDNIILNGYEVATMANSTLDDNWTACVGCAILSRS
FERTGTT--LPDICSQCFDRYCWNGTVNSTRPESYDPAFYL-------------------
----------------------ADN-SMASVSLPTMLSTVVAA-----------------
------------------------------------------------------------
-----------------------------GLAMLILV-----------------------
----------------
>XP_040816174_Penicillium_solitum
------------------------------------------------------------
MKT----------------STLI-SIALG-L-----------------------PGAIAV
P-----------------------------------------------------------
-----SGINSDDITFAGVQRALPNAPDGYVPTSVSCP--------ASRPTVRSA-AKLSS
NETSWLEVRR-GKTLSAMKDFF-GHVKVGDYD-----VVG---------YLDKHS-GNSS
S-----LPNIGIAVSGGGWRALMNGAGAVKAFDSRTNN---ASTTGHLGGLLQSATYIAG
LSGGSWLLGSIYINNFTTIDKLQT----HTDGSVWQFGNSIIEGP---------------
---------------------------------------DTGG-I---------------
--------------------------------------------------QLLDSASYYK
DLAEAVEGKKNAGFDTSLTDIWGRALSYQMFNA--SNGGLSYTWSSIADTSEFQDGNYPM
PFVVADGRNPGELLVGSNSTVYEFNPWEFGTFDPTIFGFVPLKYLGSKFESGSLPSNESC
ISGFDSAGFVIGTSSTLFNQFL-----LQINTT--SLPTFVKNVFTGI-LEKFDRNQD--
-------DIASYDPNPFYKYNEHS-------------SPYAAQKLLDVVDGGEDGQNVPL
HPLIQPERHVDVIFAVDSSADTDYYWPNGTSLVATYER------SLNSSGIAN---GT-A
FPAVPDQNTFINLGLSTRPSFFGC--------DSSNQTGP-------------T---PIV
VYIPNAPYSYHSNISTFQLSTDDTQRDNIILNGYEVATMGNSTLDGNWTSCVGCAILSRS
FERTGTT--LPDICTQCFDRYCWNGTVNSTAPSSYDPAYYL-------------------
----------------------SANENMASVSLPTMLFTVVAA-----------------
------------------------------------------------------------
-----------------------------GLAMLILV-----------------------
----------------
>XP_022579060_Penicilliopsis_zonata
------------------------------------------------------------
MKP-TLL---------LVVSALAAALPAE-Q-----------------------AYSLA-
------------------------------------------------------------
---------------HLALRALPNAPDGYTPANVSCP--------AVRPSVRSA-STLST
NETEWLRLRR-NKTFDALKDFF-GHVDVGSFN-----VSA---------YLDTLAHSNAS
E-----LPTVGIAISGGGYRALLNGAGAIKAFDNRTEN---ATASGRLGGLLQSATYVSG
LSGGSWLVGSIFINNFSSITSLQT----YKEAEVWQFGNSIFEGP---------------
---------------------------------------YTGG-V---------------
--------------------------------------------------QAVDTVEYYK
NIEDAVSGKSDAGFPTTITDYWGRALSYQLVNG--SNGGLDYTWSSIALTTEFQQADMPM
PLVVADGRNPGELVIGGNATVYEYNPWEFGTFDPTIYGFIPLEYLGSRFVAGTLPSNETC
VRGYDNAGFIMGTSSSLFNQFL-----LNVNST--ALPSALKAIFTDI-LQDIGEDDE--
-------DIALYGPNPFYLYSNET-------------SPYANSTELDLVDGGEDGQNVPL
HPLIQPERHVDVVFAVDSSADTTYYWPNGTSLVATYER------SLNASGIGN---GT-A
FPAIPDTNTFVNLGLNTRPTFFGC--------NSSNLTGP-------------A---PLI
VYLPNYPYVTYSNVSTFEDSYNDSHRDAMILNGYDAVTLANASRDGNWTACVGCAVLARS
FDRSNTS--VPSICTDCFDRYCWNGTLNSSTPAPYEPTLLF-------------------
----------------------PEA---TIKINSTKS-SAATA-----------------
------------------------------------------------------------
-----------------------------AAAREVTFTASLVAASVVYFLTCTLL-----
----------------
>XP_016621326_Cladophialophora_bantiana
------------------------------------------------------------
MFDA--------------------------------------------------AHAIPL
E-----------------------------------------------------------
-----NAYVDTSVTVENLRRSLPNSPKGYTPTFQNCP--------QNAPVVRSA-ASLSP
NETQWLQKRR-NNTIAPMRNLL-SRLNIQDFN-----ATQ---------YIDRVA-NNAS
A-----LPNIGIAVSGGGWRALMNGAGALKAFDSRTAD---STAKGKLGGLLQSATYLAG
LSGGSWLVGSLYINNFTTVGALQA----EKSGSVWEFGNSVIEGP---------------
---------------------------------------EESG-I---------------
--------------------------------------------------QIFNTAEYYA
NLVSDVDGKANAGFDTSLTDLWGRGLSYQLINA--SEGGPAYTWSSIGISAPFLNAEAPY
PIIIADSRAPGEKLISSNTTIYEFNPYEMGSWDPTSFGFVPMTHLGTNWTAGRVPANEKC
VVGFDNAGFLMGTSSTLFNQLI-----LQLNST--GIPDALRNLVADL-LTDLGDNNN--
-------DIADYTPNPFYRYNPQT-------------NPSANSTRLTLVDGGEDLENIPL
HPLIQPNRHVDVIFAVDSSADTDFYWPNGTSIVATYER------SLSA--MAN---GT-D
FPSIPDVNTIVNLGLNTRPTFFGC--------DTSNFTGG-------------TNIPPLV
VYIPNSPYTTFSNVSTFQLETNNTQRDAIILNGLNVATMANGTRDTTWPTCVACAILSRS
LERTNTE--VPQACTSCFNRFCWDGTLNSTQPANYDPKPVL-------------------
------------------QTVNLQS--GGSKLLPRWAVAAAAA-----------------
------------------------------------------------------------
-----------------------------ALGYHAM------------------------
----------------
>XP_008724322_Cladophialophora_carrionii
------------------------------------------------------------
MKIPLVA---------AIASVLAAEAT---------------------------ANAIPA
E-----------------------------------------------------------
-----NVYVDTLIAVENLRRSLPNSPQGYTPSFQNCP--------ATRPVVRSA-ASLSP
NETQWLQQRR-NKTVTPLRNLL-NRLDIEGFD-----AGQ---------YIDTHS-NNAS
A-----LPNIGIAVSGGGWRALMNGAGAIKAFDSRTVN---NTGEGKLGGLLQSATYLSG
LSGGSWLVGSIYINNFTTIGALQA----QSSGSVYEFGNSVFEGP---------------
---------------------------------------EESG-L---------------
--------------------------------------------------QIFNTAEYYA
DLVSDVNGKADAGFDTSLTDLWGRALSYQLINA--TGGGPAYTWSSIGISQPFTSADTPY
PIIIADSRAPGERLISANTTIFEFNPFEMGTWDPTAFGFVPLNHLGTNFTAGRVPSDDRC
VVGFDNAGYLMGTSSTLFNQFI-----LQLNNT--DIPESLRNLLGGF-LEGLDDNNN--
-------DIADYTPNPFFRYNPET-------------NPGADSTRLTLVDGGEDLQNIPL
HPLIQPTRNVDIIFAVDSSADTTYFWPNGTSLVATYER------SISN--IAN---GT-A
FPTVPDVNTFVNLGLNTRPTFFGC--------DASNFTGG-------------NTIPPLV
VYLPNSPYVSFSNISTFQFSTNNTQRDAIISNGFNVANMGNGTRDETWPTCVACAILSRS
LDRTNTE--VPQACTQCFDRFCWDGTVNATRPREYDPTPIF-------------------
------------------QAVSLES--KGTRSLPRWAAVAAAA-----------------
------------------------------------------------------------
-----------------------------ALGYHAL------------------------
----------------
>XP_016246453_Cladophialophora_immunda
------------------------------------------------------------
MKFALLA---------IIASTVAAGVD---------------------------AHAIPL
E-----------------------------------------------------------
-----NDYVDTLVAVENLRRALPNSPKGYTPTFQNCP--------ANAPVVRSA-ASLSP
NETQWLQKRR-NNTIAPMRNLL-SRLNIQGFN-----ATR---------YIDQVA-HNVS
A-----LPNIGIAVSGGGWRALMNGAGAIKAFDSRTAD---NNAKGKLGGLLQSATYLSG
LSGGSWLVGSLFMNNFTTVGALQA----QTSGSVWEFGNSVIEGP---------------
---------------------------------------EKSG-L---------------
--------------------------------------------------QIFNTAEYYA
NLVSDVEGKSDVGFNTSLTDLWGRALSYQLINA--TEGGPAYTWSSIGISAPFLKADTPY
PIIIADSRAPGETLIPSNTTIYEFNPYEMGSWDPTSFGFVPMNHLGTNWTAGRVPANKKC
VVGFDNAGFLMGTSSSLFNQFI-----LNLNAT--GIPDALQNLVADI-LTDLGDDSN--
-------DIADYTPNPFYRYNPLT-------------NPSANSSRLTLVDGGEDLENVPL
HPLIQPNRHVDVIFAVDSSADTSFNWPNGTSMVATYER------SLSA--IAN---GT-V
FPSVPDVNTFVNLGLNSRPTFFGC--------DTSNFTGG-------------TNIPPLV
VYIPNSPYVTFSNISTFQLSTNNTQRDAIILNGMDVATMANGTRDATWPTCVACAILSRS
MERTNTE--VPEACTSCFNRFCWDGSLNSTQPANYEPEPVL-------------------
------------------QAVSLQS--GGSKLLPRWVIALAAA-----------------
------------------------------------------------------------
-----------------------------AMGYHSL------------------------
----------------
>XP_007744889_Cladophialophora_psammophila
------------------------------------------------------------
MKFALLA---------VIASTVAAGVN---------------------------AHAIPL
E-----------------------------------------------------------
-----NAYVDTSVTVENLRRSLPNSPKGYTPTYQNCP--------QNAPVVRSA-ASLSP
NETRWLQKRR-NSTIAPMRNLL-SRLNIQNFN-----ATQ---------YIDRVA-SNAS
A-----LPNIGIAVSGGGWRALMNGAGALKAFDSRTAN---STAKGKLGGLLQSATYLSG
LSGGSWLVGSLYINNFTTVGALQA----ETSGSVWEFGNSVIEGP---------------
---------------------------------------EKSG-I---------------
--------------------------------------------------QIFNTAEYYA
NLVSDVDGKANAGFNTSLTDLWGRALSYQLINA--SEGGPAYTWSSIGISAPFLNADAPY
PIIIADSRAPGEKLISSNTTIYEFNPYEMGSWDPTSFGFVPMNHLGTNWTAGRVPANEKC
VVGFDNAGFLMGTSSTLFNQLI-----LQLNDT--GIPDALRNLVADL-LTGLGDDNN--
-------DIADYTPNPFYRYNPQT-------------NPSANSTRLTLVDGGEDLENIPL
HPLIQPNRHVDVIFAVDSSADTAFHWPNGTSIVATYER------SLSA--IAN---GT-D
FPSIPDVNTIVNLGLNTRPTFFGC--------DTSNFTGG-------------TTIPPLV
VYIPNSPYTTFSNVSTFQLETNNTQRDAIILNGLNVATMANGTRDTTWPTCVACAILSRS
LERTNTE--VPQACTSCFNRFCWDGTLNSTKPANYNPMPVL-------------------
------------------QTVNLQS--GGSKLLPRWAVAAAAA-----------------
------------------------------------------------------------
-----------------------------ALGYHAM------------------------
----------------
>XP_018688314_Fonsecaea_erecta
------------------------------------------------------------
MKFALLA---------VIASTVAAGVD---------------------------ANAIPL
E-----------------------------------------------------------
-----DAYVDALVTVENLRRSLPNSPKGYTPTFQDCP--------QNAPVVRSA-ASLSP
NETQWLEKRR-NNTVAPMRDLL-SRLNIQGFD-----AAQ---------YIDRVA-NNVS
A-----LPNIGIAVSGGGWRALMNGAGVLKAFDSRTVG---NTDKGKLGGLLQSATYLSG
LSGGSWLVGSLFMNNFTTVGALQA----ETSGSVWEFGNSVIEGP---------------
---------------------------------------EKSG-L---------------
--------------------------------------------------QIFNTAEYYA
NLVSDVEGKSDAGFDTSLTDLWGRGLSYQLINA--TEGGSAFTWSSIGISAPFLNADSPY
PIIIADSRAPGEILIPGNTTIYEFNPYEMGSWDPTSFGFVPMNHLGTNWTAGRVPAHEKC
VVGFDNAGFLMGTSSTLFNQLI-----LNLNSS--GVPDSLRNLVATI-LTDLGDDDN--
-------DIADYTPNPFFKYNPQT-------------NPGANSPQLTLVDGGEDLQNIPL
HPLIQPARHVDVIFAVDSSADTDFNWPNGTSMVATYER------SLSA--IAN---GT-I
FPSVPDVNTFVNLGLNSRPTFFGC--------DTSNFTGG-------------TTIPPLV
VYIPNSPYVTFSNISTFQLSTNDTQRDAIILNGLNAATMANGTRDATWPTCVACAILSRS
LERTNTD--VPAACTSCFSHFCWDGSLNSTQPVDYAPEPVL-------------------
------------------QEVNLQS--GGSKLLPRWAIAIAAA-----------------
------------------------------------------------------------
-----------------------------ALGYHSL------------------------
----------------
>XP_022517344_Fonsecaea_monophora
------------------------------------------------------------
MKFALLA---------VIASTVAAGVD---------------------------AHAISL
E-----------------------------------------------------------
-----NDLVDTLVAVENLRRSLPNSPQGYTPTFQNCP--------PNAPVVRSA-ASLSP
NETEWLQKRR-NNTVAPMRDLL-SRLNIQGFD-----ASQ---------YIDRVA-NNVS
A-----LPNIGISVSGGGWRALLNGAGALKAFDSRTAN---NTNQGKLGGLLQSATYISG
LSGGSWLVGSLFINNFSSVEALQA----ETSGSVWEFGNNVIEGP---------------
---------------------------------------EKSG-I---------------
--------------------------------------------------QIFNTAEYYA
NLVSDIGGKSDAGFDTSLTDLWGRGLSYQLINA--TDGGPAYTWSSIGISAPFLNADTPY
PIIIADSRAPGETLISSNATIYEFNPYEMGTWDPTSFGFVPMNHLGTNWTAGRVPANEKC
VVGFDNAGFLMGTSSSLFNQFI-----LNLNGT--GVPDSLRSLVADI-LTGLGEDNN--
-------DIADYTPNPFYQYNPLT-------------NPAANSSRLTLVDGGEDLQNIPL
HPLIQPNRQVDVIFAVDSSADTTFSWPNGTSLVATYER------SLSA--MAN---GT-I
FPSVPDVNTFVNLGLNTRPTFFGC--------DTSNFTSG-------------SNIPPLV
VYIPNSPYVTFSNISTFQLSTNNTQRDAIILNGQNIATMANGTRDATWPTCVACAILSRS
MERTNTE--VPQACTSCFNNFCWDGSLNSTEPVNYAPEPLL-------------------
------------------QAENLES--GSPRILPRWAFAAAAI-----------------
------------------------------------------------------------
-----------------------------ALGYHSL------------------------
----------------
>XP_016631846_Fonsecaea_multimorphosa
------------------------------------------------------------
MKFALLA---------VVASTVAAGVNGELPWMPEFCFRDLTFGA---------AHAIPL
E-----------------------------------------------------------
-----NDYVDTIVAVENLRRSLPNSPKGYTPTSQSCP--------HNAPVVRSA-ASLSP
NETQWLQKRR-NNTVAPMRNLL-GRLSIQGFN-----ATE---------YIDRVA-NNVS
A-----LPNIGIAVSGGGWRALMNGAGALKAFDSRTVD---NTAKGKLGGLLQSATYLAG
LSGGSWLVGSLFMNNFTTVGALQA----ETSGSVWEFGNSVIEGP---------------
---------------------------------------KKSG-L---------------
--------------------------------------------------QIFNTAEYYA
NLVSDVEGKSGAGFDTSLTDLWGRALSYQLINA--TDGGPAYTWSSIGISAPFISADSPY
PIIIADSRAPGETLIPGNTTIYEFNPYEMGSWDPTSFGFVPMNRLGTNWTAGRVPANEKC
VVGFDNAGYLMGTSSTLFNQFI-----LYLNGT--GIPDSLRNLVADL-LTDLGDDNN--
-------DIADYTPNPFFHYNPQT-------------NPSANSSRLTLVDGGEDLQNIPL
HPLIQPNRHVDVIFAVDSSADTDFNWPNGTSMVATYER------SLSA--MAN---GT-N
FPSVPDVNTFVNLGLNTRPTFFGC--------NTSNFTGG-------------TSIPPLV
VYIPNSPYVTFSNISTFQLSTNDSQRDAIILNGLNVATMGNGTRDATWPTCVACAILSRS
LERTNTE--VPQACTSCFNDFCWDGSLNSTQPVNYEPEPVL-------------------
------------------KAVSLQS--GGPKLLPRWAIAMAAA-----------------
------------------------------------------------------------
-----------------------------ALGYHSL------------------------
----------------
>XP_022498853_Fonsecaea_nubica
------------------------------------------------------------
MKFALLA---------VIASTVAAGVD---------------------------AHAISL
K-----------------------------------------------------------
-----NDLVDTLVAVENLRRSLPNSPQGYTPTFQNCP--------PNAPVVRSA-ASLSP
NETEWLQKRR-NNTVAPMRDLL-SRLNIQGFD-----ASQ---------YIDHVA-NNVS
A-----LPNIGISVSGGGWRALLNGAGALKAFDSRTAN---NTNQGKLGGLLQSATYISG
LSGGSWLVGSLFINNFSSVEALQA----ETSGSVWEFGNNVIEGP---------------
---------------------------------------EKSG-I---------------
--------------------------------------------------QIFNTAEYYA
NLVSDIGGKSDAGFDTSLTDLWGRGLSYQLINA--TEGGPAYTWSSIGISAPFLNADTPY
PIIIADSRAPGETLISSNATIYEFNPYEMGTWDPTSFGFVPMNHLGTNWTAGRVPANEKC
VVGFDNAGFLMGTSSSLFNQFI-----LNLNGT--GVPDSLRSLVADI-LTGLGEDNN--
-------DIADYTPNPFFQYNPLT-------------NPSANSSRLTLVDGGEDLQNIPL
HPLIQPNRQVDVIFAVDSSADTTFSWPNGTSLVATYER------SLSP--MAN---GT-I
FPSVPDVNTFVNLGLNTRPTFFGC--------DTSNFTSG-------------SNIPPLV
VYIPNSPYVTFSNISTFQLSTNNTQRDAIILNGQNVATMANGTRDATWPTCVACAILSRS
MERTNTE--VPQACTSCFNNFCWDGSLNSTEPVNYAPEPLL-------------------
------------------QAENLES--GSPRLLPRWAFAAAAI-----------------
------------------------------------------------------------
-----------------------------ALGYHSL------------------------
----------------
>XP_013286860_Fonsecaea_pedrosoi
------------------------------------------------------------
MKFALLA---------VIASTVAAGVD---------------------------AHAISL
E-----------------------------------------------------------
-----NDLVDTLVAVENLRRSLPNSPQGYTPTFQNCP--------PNAPVVRSA-ASLSP
NETEWLQKRR-NNTVAPMRDLL-SRLNIQGFD-----ASQ---------YIDRVA-NNVS
A-----LPNIGISVSGGGWRALLNGAGALKAFDSRTAN---NTNQGKLGGLLQSATYISG
LSGGSWLVGSLFINNFSSVEALQA----ETSGSVWEFGNNVIEGP---------------
---------------------------------------EKSG-I---------------
--------------------------------------------------QIFNTAEYYA
NLVSDIGGKSDAGFDTSLTDLWGRGLSYQLINA--TDGGPAYTWSSIGISAPFLNADTPY
PIIIADSRAPGETLISSNATIYEFNPYEMGTWDPTSFGFVPMNHLGTNWTAGRVPANEKC
VVGFDNAGFLMGTSSSLFNQFI-----LNLNGT--GVPDSLRSLVADI-LTGLGEDNN--
-------DIADYTPNPFYQYNPLT-------------NPAANSSRLTLVDGGEDLQNIPL
HPLIQPNRQVDVIFAVDSSADTTFSWPNGTSLVATYER------SLSA--MAN---GT-I
FPSVPDVNTFVNLGLNTRPTFFGC--------DTSNFTSG-------------SNIPPLV
VYIPNSPYVTFSNISTFQLSTNNTQRDAIILNGQNVATMANGTRDATWPTCVACAILSRS
MERTNTE--VPQACTSCFNNFCWDGSLNSTEPVNYAPEPLL-------------------
------------------QAENLES--GSPRLLPRWAFAAAAI-----------------
------------------------------------------------------------
-----------------------------ALGYHSL------------------------
----------------
>XP_007753939_Cladophialophora_yegresii
------------------------------------------------------------
MKIPLLA---------VIASVLTAEAT---------------------------ANTTPA
E-----------------------------------------------------------
-----NVYVDTLIAVESLRRSLPNSRKGYTPSFQNCP--------ANRPVVRSA-AALSP
NETQWLQQRR-NKTVTPLRNLL-NRLDIEGFN-----AGQ---------YIDTHS-DNAS
A-----LPNIGIAVSGGGWRALMNGAGAIKAFDSRTVN---NTGEGKLGGLLQSATYLSG
LSGGSWLVGSIYINNFTTIGALQA----DSSGSVYEFGNSVFQGP---------------
---------------------------------------EEGG-I---------------
--------------------------------------------------QIFNTAEYYA
DLVSDVNGKADAGFDTSLTDLWGRALSYQLINA--TGGGAAYTWSSIGISQPFISADTPY
PIIIADSRAPDERLISANTTIFEFNPFEMGTWDPTAFGFVPLNHLGTNFTGGRVPSGDQC
VVGFDNAGYLMGTSSTLFNQFI-----LQLNNT--DIPDSLRNLLGGL-LEDLDQSNN--
-------DIADYTPNPFYRYNPET-------------NPGADSTRLTLVDGGEDLQNIPL
HPLIQPTRNVDIIFAVDSSADTTYFWPNGTSLVATYER------SISD--MAN---GT-A
FPTVPDVNTFVNLGLNTRPTFFGC--------DTSNFTGG-------------TT-PPLV
VYLPNSPYVSFSNISTFQFSTNNTQRDAIIANGFNVANMGNGTRDETWPTCVACAILSRS
LERTDTE--VPQACTQCFDRFCWDGTVNATQPREYDPTPIF-------------------
------------------HAVSLES--KGTRSLPGWAALGAAV-----------------
------------------------------------------------------------
-----------------------------VLGYHAL------------------------
----------------
>XP_016241014_Exophiala_spinifera
------------------------------------------------------------
MKSTLLA---------AALSSFLALSN---------------------------GYALDV
D-----------------------------------------------------------
-----EAAIEIFQNA---RRALPNSPRGYTPSKVDCP--------RDAPSVRSA-SSLSP
NETAWLEKRR-NNTITPMRTLL-SRLNITDFD-----AGQ---------YIDNHA-QNAS
A-----LPNIGIAVSGGGWRALMNGAGALKAFDSRTPN---NTGDGKLGGLLQSATYLSG
LSGGGWLVGSLFMNNYSTVGALQA----DDSGSVWEFGNSVFEGP---------------
---------------------------------------ESGS-I---------------
--------------------------------------------------QLFSTAEYYG
HLVSDVGGKEDAGFDLSLTDIWGRALSFQLINA--TDGGPAYTFSSIAISQPFIDADSPF
PILVADARAPGETLIGGNATVYEFNPFEMGSWDPTSYGFVPTQYLGTNFTAGRVPDDDRC
VVGFDNGGYIMGTSSSLFNQFL-----LQLNST--DIPDSLRSLFADI-LGGLDQDND--
-------DIADYTPNPFFHYNPET-------------NPSANSTRLTLVDGGEDLQNIPL
HPLIQPNRNVDVIFAVDSSADTNDNWPNATALVATYER------SLTD--LAN---NT-V
FPSIPDQNTIVNLGLNTHPTFFGC--------DVSNFTEG-------------AHIPPLI
VYIPNSPYITYSNQPTFTFSTNNTYRDAIILNGQDVATMGNGTVDETWPTCVGCAILSRS
LDRTGTE--VPEVCQQCFNHFCWNGTIDSSEPAPYEPTPIL-------------------
------------------AQVDLSSKGISSKLFNRWTAGVAIV-----------------
------------------------------------------------------------
-----------------------------MAIAPSL------------------------
----------------
>XP_016262232_Exophiala_oligosperma
------------------------------------------------------------
MKITLLT---------AVLSGIFATTN---------------------------GYVLDV
E-----------------------------------------------------------
-----EAAIETFQNA---RRALPNSPKGYTPSRVDCP--------RDAPSVRAA-SSLSP
NETAWLEKRR-NNTVTPMRALL-SRLNITNFD-----AGQ---------YIDNHA-KNAS
A-----LPNIGIAVSGGGWRALMNGAGALKAFDSRTPN---NTGDGKLGGLLQSATYLAG
LSGGGWLVGSLFMNNYSTVGDLQT----DTSGSVWEFGNSVFKGP---------------
---------------------------------------DTGG-I---------------
--------------------------------------------------QLFDTAEYYG
HLASDVDGKKDAGFDLSLTDVWGRALSFQLINA--TDGGPSYTFSSIAISQPFIDADSPF
PILVSDARAPGEKLISGNATIYEFNPFEMGSWDPTSYGFVPTQYLGTNFTAGRVPDNDQC
VIGFDNGGYIMGTSSSLFNQFI-----LNLNQT--DIPASLKGLLADV-LGDIGQDNN--
-------DIADYTPNPFFHYNPET-------------NPSANSTRLTLVDGGEDLQNVPL
HPLIQPNRHVDVIFAVDSSADTSNSWPNATALVATYER------SLSD--IAN---NT-V
FPSVPDQNTIVNLGLNTHPTFFGC--------NVSNFTEG-------------SNIPPLI
VYIPNSPYITFSNESTFTFTTNNTYRDAIILNGQDVATMGNGTVDETWPTCVGCAILSRS
LHRTGTD--VPDVCQQCFNHFCWNGTIDSSDPRPYEPTPIL-------------------
------------------AKLDISSKGVSSKLFNRWTAAVAAV-----------------
------------------------------------------------------------
-----------------------------MAVAPSL------------------------
----------------
>XP_013319696_Exophiala_xenobiotica
------------------------------------------------------------
MAAKNSL---------PSIHRYITTHSASGISRFDKTIPSKALWRHVPEASFFLAYTTKS
FPVTIGDDADLDDYTNAFASPPKVTVSGGTVLRVMDIGPGVSSPMHRTVSLDYSIVLEGS
RSYGFAESVSIEVSNAVARRALPNAPNGYAPEGSACP--------SPEPVIRSG-STLSP
DETSWLAKRR-NQTQAAMIDLF-SRINVKDFD-----APG---------FLNNQA-KNVS
A-----LPNIGIAVSGGGYRAMMNGAGAVAAYDSRTAN---STGVGHLGGLLQATTYISG
LSGGSWLLGSLYMNNFTTVPALLS----DNTGTLWDLDYSVLEGP---------------
---------------------------------------AT-------------------
------------------------------------------------------ISNYWR
TLVNDITDKEDAGFNTSITDYWGRSLSYQFINT--TDGGLSYTWSSIALQPEFIEGQMPL
PLVIAVERTPDQLAIASNTPIYEFNPWELGTFDPRSYGFVPLMYLGSNFSAGKLQQNTLC
VRGFDNAGFVMGTSSSLFNQGF-----LVLNGS--NQSSILTEAITQI-LEEIGEDNN--
-------DISLYSPNPFHQYNVET-------------NPSAESTTLVLVDGGEDLQNIPF
HPLLQSSREVDVIFAIDSSADVETRWPNGTSIVATYRR------SLIS--TDN---GTAA
FPSIPDQSTFVNLGLNSKPTFFGC--------DSKNMTGV-------------G---PLI
VYLPNSPYSYFSNVSTFDLEYNDTERDGIVQNGYNVATMANGTVDEEWQTCVGCAILSRS
LERTGVA--IPATCQHCFSTYCWNGTINDTFPGLYDPQLVE-------------------
------------------TPQNATSSGGSNATTSGGIKSYGAAN----------------
------------------------------------------------------------
-----------------------------FLAVSFIFGVCAVQIWI--------------
----------------
>XP_007720319_Capronia_coronata
------------------------------------------------------------
MKIALLA---------GTAGALATGAN---------------------------AYTISA
Q-----------------------------------------------------------
-----DAYPDVTTDVGHLRRALPNAPDGYTPVHVQCP--------SNRPSVRSA-SSLSA
NETAWLEVRR-NNTIDPMRTFL-NRLNITGFD-----AGG---------YIDQVS-NNAS
A-----LPNIGIAVSGGGWRALMNGAGALKAFDNRTDN---NTGSGHLGGLLQSATYLAG
LSGGSWLVGSLMMNNWTTVEALQA----DDTGSVWEFGNSILEGP---------------
---------------------------------------DTGG-V---------------
--------------------------------------------------QIFDTAEYYA
HLLSDIDGKEDAGFDLSLTDIWGRALSFQLINA--TDGGPDFTWSSIAQSQGFQNGDYPF
PIIVADGRAPGELAIPTNTTVFEFNAFEMGTWDATIYGFVPTQYLGTNFTAGEVPDSDRC
VVGFDNAGFIMGTSSTLFNQFI-----LQLNST--DISSTLKDLIGDV-LDKLGRDND--
-------DIADYTPNPFFQYRPET-------------DPGYNSTRLTLVDGGEDLENIPL
HPLIQPIRNVDVIFAVDSSADTDYNWPNATALVASYER------SLSL--KSN---NT-L
FPSVPDQNTIVNLGLNTRPTFFGC--------NSSNFTEG-------------AHIPPLV
VYIPNSPYSAFSNESTFTLSTNDSYRDAIILNGLNVASMGNGTVDDSWPTCVGCAILSRS
LERTGTD--IPEVCTSCFNRFCWNGTVDSSTPQSYEPTPII-------------------
------------------QSADTKS-GATTIVVGRWAALAAAA-----------------
------------------------------------------------------------
-----------------------------VAVASIL------------------------
----------------
>XP_007737083_Capronia_epimyces
------------------------------------------------------------
MKLPYLA---------AAASALAVSTT---------------------------ASAISA
E-----------------------------------------------------------
-----EVYLDAVKDVGHLRRALPNAPDDYTPTHVQCP--------ASRPSVRSA-ASLSP
NETAWLEIRR-NNTVEPMRTLL-SRLNITGFD-----AGA---------YIDRVS-NNAS
A-----LPNIGIAVSGGGWRALMNGAGAIKAFDSRTDN---NTGTGHLGGLLQSATYLSG
LSGGGWLVGSLMMNNWTTVGALQA----DDAGSVWEFGNSVFKGP---------------
---------------------------------------DTGG-V---------------
--------------------------------------------------QLFDTAEYYS
HLVSDVDGKDDAGFDISLTDVWGRALSFQLINA--TDGGSSYLWSSIAQSKGFQNGDYPF
PILVADGRAPDEVLISGNTTVFEFNAFEMGTWDPTSYGFAPVRYLGSNFTAGEVPDNDTC
VVGFDNAGFIMGTSSSLFNQFL-----LNLNGT--DISDTLKKLLGHL-LSDLGEAND--
-------DIADYTPNPFFQYSPET-------------DPGANSTRLTLVDGGEDGQNIPL
HPLIQPNRHVDVIFAVDSSADTNYSWPNATALVATYER------SLSD--IAN---NT-A
FPSIPDQNTIVNLGLNTRPTFFGC--------NSSNFTEG-------------STIPPLV
VYIPNSPYVTLSNESTFTFSTNNSYRDAIILNGLHVASMANGTVDETWPTCVGCAILSRS
LERTGTD--IPDVCTSCFNRFCWNGTLDSSTPKTYEPTPIL-------------------
------------------ETADAKG-HASSKSVGLWTAIAAAA-----------------
------------------------------------------------------------
-----------------------------VTVTLVL------------------------
----------------
>XP_009152428_Exophiala_dermatitidis
------------------------------------------------------------
------------------------------------------------------------
------------------------------------------------------------
-----------MRDVGHLRRALPNSPHDYTPTHISCP--------ESRPSVRSA-ASLSP
NETAWLQTRR-NNTIDPMRTLL-TRLNISGFD-----ASA---------YIEKVS-NNVS
A-----LPNIGIAASGGGWRALMNGAGALKAFDSRTHN---NTGTGQLGGLLQSATYLAG
LSGGGWLVGSLMVNNWTSVGALQA----ETNGSVWEFGNSVLEGP---------------
---------------------------------------DTGG-L---------------
--------------------------------------------------QIFDTAEYYT
HLASDVTGKEDAGFDISLTDVWGRALSFQLINA--TDGGPAYTWSSIALTDAFKKGEHPF
PILVADGRAPGQTLISGNTTVFEFNAFEMGTWDADVYGFVPTQYLGTNFTAGEVVDNDKC
VVGFDNAGFVMGTSSSLFNQFL-----LNINST--DISKTLKSFLQTI-LDGLGKDNN--
-------DIADYTPNPFYKYRPET-------------DPGANSTRLTLVDGGEDLQNIPL
HPLIQPNRNVDVIFAVDSSADTDYNWPNGTALVATYER------SLSD--VAN---NT-A
FPSIPDQNTIVNLGLNTRPTFFGC--------NTSNFTSG-------------THIPPLV
VYIPNSPYVTLSNESTFTFETNNSYRDAIILNGLNVASMGNGTVEETWPACVGCAIISRS
LERTGTD--VPDVCTSCFNKFCWNGTVDSSTPKPYEPTPIL-------------------
------------------QTVDIDSRAATTMLISRWATVVAAA-----------------
------------------------------------------------------------
-----------------------------MAVSSIL------------------------
----------------
>XP_013265341_Exophiala_aquamarina
------------------------------------------------------------
MKAALAV---------SLVAALSAGANGGASNIKSHVSP--------VLLTSSSGNPIAA
G-----------------------------------------------------------
-----DAYLEGLTTFGRLRRALPNSPNGYTPSFLDCP--------SDAPSVRSA-AQLSP
AETSWLEKRR-NNTVQPMRDLL-TRLNIEGFD-----AGS---------YIDRVA-NNAS
E-----LPNIGLAMSGGGWRALMNGAGAIKAFDSRTEN---NTGNGQLGGLLQSATYLAG
LSGGGWLVGSIFINNYTTVGALQA----DDSGSVWEFENSVLEGP---------------
---------------------------------------DEGG-L---------------
--------------------------------------------------QILDTAQYYA
SLSDSVTGKRDAGFDISLTDVWGRALSFQLINA--TDGGPAYTWSSISLAQDFQDANTPF
PVLVADARAPGETLIPGNTTVYEFNAFEMGTWDPTAYGFIPMQYLGTNFTSGRVPNNDQC
VVGFDNAGFIMGTSSSLFNQFL-----LNLNGT--DIPESLRGIIDSI-LSTLSSENN--
-------DIADYTPNPFFHYQPDT-------------NPSANSSRLTLVDGGEDLQNIPL
HPLIQPNRHVDVIFAVDSSADTNYFWPNATALVATYQR------SLAD--VAN---GT-A
FPSIPDQNTIVNLGLNTHPTFFGC--------ETANMTDG-------------INV-PLI
VYIPNSPYITFSNFSTFSLETNNTYRDAVILNGQNVATMGNGTVDETWPVCVGCAILSRS
LERTGTD--VPDACSQCFQRFCWDGTVNSTQPPPYEPTPVL-------------------
------------------GQINIQS-SAATRSINWLTVGIAGA-----------------
------------------------------------------------------------
-----------------------------VAIASL-------------------------
----------------
>XP_016225758_Exophiala_mesophila
------------------------------------------------------------
-------------------------------MVESPSFPFPLFLFLRLTLFPPPAYAISP
E-----------------------------------------------------------
-----EAYLEALIAARNVPRALPNSPNGYTPTFLDCP--------ADLPSVRSA-AELSP
NETSWLATRR-NNTIQPMRTFL-DRLNIPDFD-----AAS---------YIDSVA-NNAS
A-----LPNIGIAVSGGGWRALLNGAGVLKAFDSRTEN---TTGSGQLGGLLQSATYLSG
LSGGGWLVGSIFVNNFTTVEALQA----DDTGSVWEFGNSVLSGP---------------
---------------------------------------STRG-I---------------
--------------------------------------------------QVLNTAQYYS
SLASDVRGKDRAGFDTSLTDIWGRALSFQLINA--TDGGPAYTWSSIALTEAFQNGDTPF
PIIIADARAPGETLIPGNTTVYEFNAFEMGSWDPTSYGFIPTQYLGTNFTAGDIVDDDRC
VVGFDNAGYIMGTSSSLFNQFL-----LNLNGT--DIPESLRNILAEF-LTSLSADNN--
-------DIADYTPNPFYRYNPAT-------------NPSANSTRLTLVDGGEDLQNIPL
HPLIQPNRNVDVIFAIDSSADTIYNWPNATALVATYQR------SLAD--VAN---GT-A
FPSIPDQNTIVNLGLNTHPTFFGC--------NTSNITNG-------------ALV-PLV
VYIPNSPYVTFSNMSTFSLETNNTYRDAIILNGMNVATMANGTVDDTWATCVGCAILSRS
LERTDTQ--VPEACTQCFNRFCWNGTLDSSEPPPYEPVPVS-------------------
------------------GEINIEN-RATTLSVGWAAAAVAAA-----------------
------------------------------------------------------------
-----------------------------VAISSI-------------------------
----------------
>XP_013274100_Rhinocladiella_mackenziei
------------------------------------------------------------
----------------------------------------------MPRLISATAYSVSV
E-----------------------------------------------------------
-----DDSLHAVPAVRNRPRALPNSPNEYTPSYLDCP--------PDVPVVRSA-TELSP
DETAWLERRR-NNTIGPMRDLL-GRLNVSGLN-----TSQ---------YIDRVS-NNAS
A-----LPNIGIAVSGGGWRANNNGAGAIKAFDSRTPD---TTQEGGLGGLLQATTYLSG
LSGGGWLVGSLFMNNFTTVGALQA----DDTGSVWEFGNSILEGP---------------
---------------------------------------EESG-V---------------
--------------------------------------------------QLLNTAEYYS
TLYSDVDGKDDAGFEISLTDIWGRALSFQLINA--TDGGPAYTWSSINLAQEFQNGNQPL
PMLVTLARAPDEKLIPGNSTVYEFNAFEMGSWDPTSYGFVPMKYLGTNWTAGEVPNNEQC
VVGFDNAGFVMGTSSSLFNQFI-----LQLNGT--DIPQGLQDLLYSL-LELIDEDNN--
-------DIADFTPNPFYHYNRQT-------------NPSANSTRLTLVDGGEDLQNIPF
HPLIQPNRHVDVIFAIDSSADTEYLWPNGASIIATYER------SLSD--ISN---GT-A
FPSIPDKNTFLNLGLNSHPVFFGC--------DTSNFTEG-------------TNIPPLV
VYLPNAPYVTYSNHSTFALETNNTYRDAIILNGLNVVTMGNGTVDETWPTCVGCAILSRS
LERTGTD--VPDVCTQCFDRFCWNGTTDYSTPAPYAPETIL-------------------
------------------EPLDITG-KATTNTISRWAVAVAAV-----------------
------------------------------------------------------------
-----------------------------VAVASAW------------------------
----------------
>XP_018005403_Phialophora_attinorum
------------------------------------------------------------
MQILSSI---------ALAAILATSATG--------------------------RYTLQP
N-----------------------------------------------------------
-----EEA-----ALRLLARALPNSPEGYTPTDVSCP--------SNRPSVRSA-ATLSP
NETSWLELRR-NNTVDPMRELL-GRVNIEGFD-----VNG---------FMDRVS-SNAS
E-----LPNIGLAFSGGGWRAMLNGAGAVKAWDDRTEN---ATAPGRLGGLLQASTYVAG
LSGGSWLVGSIYVNNFTTVTDLQA----DTSGSVWEFSQSVVEGP---------------
---------------------------------------SSDG-I---------------
--------------------------------------------------QLFSTVDYYS
QINSAIQGKRDAGYDASITDIWGRALSYQLINA--TDGGPAYTWSSIALNQEFQRANQPF
PIVIADARAPGERIISLNASVYEFNPFEMGTWDPTAFGFVPTQYLGTNMTNGSVTDDAAC
VVGFDNAGFVMGTSSSLFNQIL-----LNLNSTGIDLPESILSLIQGA-LQGLDEDDN--
-------DIADYSPNPFFGYRSGE-------------NPDAEQQRLTLVDGGEDLQNIPF
HPLIQPERHLDVIFAIDSSADTPTTWPNGTSMVATYER------TAGD--IAN---GT-G
FPSVPSQNTFVNLGLNTRPTFFGC--------DPNNMTDG-------------LNV-PLV
VYIPNAPYVAYSNVTTFTLSYNNTYRDAIIANGYDVATMGNASVDSTWPTCVGCAIISRS
LDRQGGD--VPDVCRTCFQNFCWDGTVNDTTPNEYQPSLRLE------------------
-----------------DQALDVQS--SGGVEMGRSAVGVAAPTKYLPGTTDNFATNELI
TSPKDNLSAKRIWSYLSDISTWHTYYQNCSSITPPSSGPKLEKGDTFKFSTFGFPVLTCP
VHESVPPSDDKAGRIAWSAQLGKEGEEGYVDVYHAWLVEDLERGRVRILTQESQIGEPAK
EFGLSIPNKVCTSLNE
>NP_593194_Schizosaccharomyces_pombe
----------MLFNCFGILALLQILPALAYPPCREQMSDPYEFGESDLMRPGMHDTPLSL
MQKREAL-----------------------------------------------AISLSK
R-----------------------------------------------------------
-----------------------DSVGSYAPYNVTCP---------SDYMLRPASDGISS
GEQSFIDKRI-PKINTQMRSFI-SNTGL-DVD-----VNSV---------------INDS
D-----GPRLGLAFSGGGLRAMVHGGGVLNAFDSRNGN---GSS---LAGILQSAMYIAG
LSGGSWLVGSVAVNNFANITYLRD--------NVWNLEHSVF------------------
---------------------------------------APHG-D---------------
--------------------------------------------------NVVENLAYYD
DLDDEIDQKKDAGFDTSLTDLWGRALSRKLVDA--TQGGPNITFSSIRNQTWFQNADYPY
PIIISDSRLEEEKAIPANTSIFEFTPYEFGTWDNGIKAFLPMEYVGTHLKNGVPPD-HKC
IRNYDNAGFVMGTSATLFNTFL-----LEWSQE-VTSNSTLYDIIHKV-FEKLSEDQN--
-------DIAPY-PNPYQNFTTTNTTVK---------NPFERFDTIDLVDGGEDDENIPI
WPLLHPQRFVDVIFAVDATYDDSNGWPDGSSIVTTYER------IITY--NANKSVDVRG
FPYIPDEDTIISLGLNTHPTFFGC--------DGRNTTAGNHTVD--------NNTPPLL
VYFPNYPWVYYSNISTFTMSMNDTLSSGILENAALSATQNN---SDSFAVCLACAMIQRS
LERKNMS--TPSQCSSCFEQYCWNGTTVNNPSAVSNYAPTV-------------------
-----------------LSASTTSGTSSTTKASPTHTPWYESLFDLKELKSID-------
------------------------------------------------------------
------------------------------------------------------------
----------------
```
