## Supplementary material for "Coding Sequence Insertions in Fungal Genomes are Intrinsically Disordered and can Impart Functionally-Important Properties on the Host Protein": MAFFT_MSAs: XP_713824.1_blasthits_MAFFT.txt

```
>XP_713824_Candida_albicans
------------------------------------------------------------
------------------------------------------------------------
-MT-TSPYPIE--------------------------------------TPFKVCIVGSG
NWGTAVAKLVAENCAEKPNIFQRDVKMWVFEEEIE----------------GR-KLTEII
NTEHENVKYLPEIKLPTNLVANPDIVDTVQDADLIVFNIPHQFLGRIVKQIEGKVKPTAR
AISCLKGLDVSPEGCKLLSTSITDTLKIYCGVLSGANIANEVAKGNWSETSIAYTVP---
--------------------------EDFRGAGKD------------IDPFILKEAFHRP
YFHVRVIEDVVGASIAGALKNVIACSVGFVEGAGWGDNAKAAIMRIGIKETIRFASYWEL
FKIKALSPP-NPKTFTEESAGVADLITTCSGGRNVKVARYMIKN-NVDAFEAEKIVLKGQ
SSQGILTAKEVHELLTNFNLQDEFPLLEATYKVIYENGSVDDFPQLLEGDQ---------
------------------------------------------------------------
------------------------------------------------------------
------------------------------------------------------------
------------------------------------------------------------
------------------------------------------------------------
------------------------------------------------------------
------------------------------------------------------------
------------------------------------------------------------
------------------------------------------------------------
------------------------------------------------------------
------------------------------------------------------------
------------------------------------------------------------
------------------------------------------------------------
------------------------------------------------------------
----------------------------------------
>XP_002420977_Candida_dubliniensis
------------------------------------------------------------
------------------------------------------------------------
-MT-TSPYPIE--------------------------------------TPFRVCIVGSG
NWGTAVAKLVAENCAEKPTIFQNDVKMWVFEEEIE----------------GR-KLTEII
NTDHENVKYLPEVKLPANLVANPDIVDTVKDADLIVFNIPHQFLSRIVKQIEGKVKPTAR
AISCLKGLDVSPEGCKLLSTSITDTLKIYCGVLSGANIANEVARGNWSETSIAYTVP---
--------------------------DDFRGAGKD------------IDPFILKEAFHRP
YFHVRVIEDVVGASIAGALKNVIACSVGFVEGAGWGDNAKAAIMRIGIKETIRFASYWEL
FKIKASSPP-NPRTFTEESAGVADLITTCSGGRNVKVARYMIKN-NVNAFEAEKIVLNGQ
SSQGILTAKEVHELLTHFNIQDEFPLLEATYKVIYENGSVDDFPQLLEGDQ---------
------------------------------------------------------------
------------------------------------------------------------
------------------------------------------------------------
------------------------------------------------------------
------------------------------------------------------------
------------------------------------------------------------
------------------------------------------------------------
------------------------------------------------------------
------------------------------------------------------------
------------------------------------------------------------
------------------------------------------------------------
------------------------------------------------------------
------------------------------------------------------------
------------------------------------------------------------
----------------------------------------
>XP_002548601_Candida_tropicalis
------------------------------------------------------------
------------------------------------------------------------
-MT-TSSYPVS--------------------------------------NPFKVAIVGSG
NWGTAVAKLVAENAAEKPQFFQKEVPMWVFEEEID----------------GK-KLTEII
NTEHENVKYLPEVKLPENLVANPDIVDTVKDADLIVFNIPHQFLTRILKNIVGKVKPTAR
AISCLKGLDVSPEGCNLLSTTITDTLGIYCGVLSGANIANEVARGNWSETSIAYTIP---
--------------------------NDFRGKGED------------IDEVILKEAFHRP
YFHVRVIEDVVGASIAGALKNVVACSVGFVEGAGWGDNAKAAIMRIGIKETIRFASYWQK
FKIRALAPP-NPRTFTEESAGVADLITTCSGGRNVKVGRYMIEH-RVDAFEAERILLNGQ
SSQGILTAKEVHELLQYHNIQDEFPLFEATYRIIYEGGLVDDLPQLLERD----------
------------------------------------------------------------
------------------------------------------------------------
------------------------------------------------------------
------------------------------------------------------------
------------------------------------------------------------
------------------------------------------------------------
------------------------------------------------------------
------------------------------------------------------------
------------------------------------------------------------
------------------------------------------------------------
------------------------------------------------------------
------------------------------------------------------------
------------------------------------------------------------
------------------------------------------------------------
----------------------------------------
>XP_003870629_Candida_orthopsilosis
------------------------------------------------------------
------------------------------------------------------------
-MTATAPYTID--------------------------------------KPFKVAIIGSG
NWGTAVAKLVAENTAEKPEIFQKDVQMWVFQEDID----------------GR-KLTDII
NQDHENVKYLPGIQLPSNLIANPDIVDTVKDADLLVFNIPHQFLGRVNKQLKGNVKSTAR
AISCLKGLEVDPEGCKLLSTSVTDDLGIYCGVLSGANIATEVAKGKWSETSVAYTRP---
--------------------------DDFRGEGKD------------IDEYVLKEVFHRP
YFHVRVIQDVVGASIAGALKNVVACAVGFVIGAGWGDNAKAAIMRIGIREIIHFASYWQK
FGIKGLAPP-NPSTFTEESAGVADLITTCAGGRNVKVARYMIEH-NVDAWEAEKIVLKGQ
SSQGIITAKEVHELLEHFKLQEEFPLLEATYKIIYEGGKVDDYPDILNND----------
------------------------------------------------------------
------------------------------------------------------------
------------------------------------------------------------
------------------------------------------------------------
------------------------------------------------------------
------------------------------------------------------------
------------------------------------------------------------
------------------------------------------------------------
------------------------------------------------------------
------------------------------------------------------------
------------------------------------------------------------
------------------------------------------------------------
------------------------------------------------------------
------------------------------------------------------------
----------------------------------------
>XP_001524004_Lodderomyces_elongisporus
------------------------------------------------------------
------------------------------------------------------------
-MTMSTPYTIE--------------------------------------KPFKVSIIGSG
NWGTAVAKLVAENCAEKPEIFQKDVQMWVFQEDID----------------GR-KLTDII
NTDHENVKYLPGIQLPTNLIANPDIVETVKDADLLIFNIPHQFLPRVNKQLKGHVKPTAR
AISCLKGLEVDSQGCKLLSTSITDDLGIYCGVLSGANIATEVAKGNWSETSIGYTVP---
--------------------------PDFQGPGKD------------IDEYVLKQLFHRP
YFHVRVIQDVVGASIAGALKNVVACAVGFVIGAGWGDNAKAAIMRIGIKEIIHFSSYWEK
FGIKGLSPP-NPTTFTEESAGVADLITTCSGGRNVKVAKYMVEN-KVDAWEAEKEVLKGQ
SSQGIITAKEVHELLTNFKLTDEFPLFEATYKIIYENGNVDDLPSLLNSDD---------
------------------------------------------------------------
------------------------------------------------------------
------------------------------------------------------------
------------------------------------------------------------
------------------------------------------------------------
------------------------------------------------------------
------------------------------------------------------------
------------------------------------------------------------
------------------------------------------------------------
------------------------------------------------------------
------------------------------------------------------------
------------------------------------------------------------
------------------------------------------------------------
------------------------------------------------------------
----------------------------------------
>XP_007377402_Spathaspora_passalidarum
------------------------------------------------------------
------------------------------------------------------------
-MTVSTPYHIA--------------------------------------KPFKVSIIGSG
NWGTAVAKLVAENTAEKQEIFEREVNMWVYEEMIE----------------DR-KLTDII
NTEHENVKYLPDVKLPANLIANPDIVDTVKDADLIVFNIPHQFLGRIVKQLDGHVKPTAR
AISCLKGLEVGPEGCKLLSTSITEKLGIYCGVLSGANIASEVARGRWSETSIAYTLP---
--------------------------ADFRGAGRD------------IDEFVLKQCFHRP
YFHVRVIRDVVGASIAGALKNVVACAVGFVIGAGWGDNARAAIMRIGIREIINFASHWEK
FGIKGLAPP-SHSTFTEESAGVADLITTCSGGRNVKVTKYMVEN-NVDAWEAEKIVLKGQ
SSQGIITAKEVHELLENFSLQDQFPLFEATYKVIYEDGSVEDFPRLLEDDSVC-------
------------------------------------------------------------
------------------------------------------------------------
------------------------------------------------------------
------------------------------------------------------------
------------------------------------------------------------
------------------------------------------------------------
------------------------------------------------------------
------------------------------------------------------------
------------------------------------------------------------
------------------------------------------------------------
------------------------------------------------------------
------------------------------------------------------------
------------------------------------------------------------
------------------------------------------------------------
----------------------------------------
>XP_043049829_Scheffersomyces_spartinae
------------------------------------------------------------
------------------------------------------------------------
--MSSLPYSIP--------------------------------------KPFKVSIIGSG
NWGTAIAKLVAENCGSKPSIFHPTVNMWVYEEEIP----------------SKGKLTEII
NTEHENVKYLPGVKLPENLVANPDIVSTVKDLDLLVFNIPHQFLGRICLQLVGKVSPHTR
AISCLKGLNVDKDGCKLLSQAITDTLGLHCGVLSGANIASEVAREKWSETNVAYLKP---
--------------------------DDFKGPGLD------------IDPFIIKNCFHRP
YFHVRVIDDIIGTSVAGALKNVVACGAGFVDGAGWGDNAKAAVMRIGLKEIIHFASYYEK
FGIKG-EAP-KVSTFTEESCGVADLITTCSGGRNVRVGKYMIEH-KVSAWEAEKILLNGQ
SSQGIITAKEVHELLTTFNLQSEFPLMEVVYAIIYEDFDVNELPNVLEADEDL-------
------------------------------------------------------------
------------------------------------------------------------
------------------------------------------------------------
------------------------------------------------------------
------------------------------------------------------------
------------------------------------------------------------
------------------------------------------------------------
------------------------------------------------------------
------------------------------------------------------------
------------------------------------------------------------
------------------------------------------------------------
------------------------------------------------------------
------------------------------------------------------------
------------------------------------------------------------
----------------------------------------
>XP_001385676_Scheffersomyces_stipitis
------------------------------------------------------------
------------------------------------------------------------
MTATTIPYNIP--------------------------------------SRFRIAIIGSG
NWGTAVAKIVSENTAEKSDIFEPIVKMWVFEEDVQ----------------GR-KLTEII
NNDHENVRYLPGVQLPENLVAVPDIVDTVKDADLLIFNVPHQFLGRICKQLIGKVSPSVR
AISCLKGLEVNSDGCKLLSQVVTDTLGIYCGVLSGANIANEVARQRWSETSIAYTAP---
--------------------------KDFRGPGLD------------IDDFVLKQAFHRP
YFHVRVIEDVIGASIAGALKNVVAIAVGLVEGAGWGDNAKAAIMRIGIKETIRFASYYKK
FGIRG-AAP-EPTTFTEESAGVADLITTCSGGRNVKVARYMVEN-GVDAWEAEKILLNGQ
SSQGILTAKEVHELLENFDLKEEFPLFEATYAVIYQNHSVDDFPALLEC-----------
------------------------------------------------------------
------------------------------------------------------------
------------------------------------------------------------
------------------------------------------------------------
------------------------------------------------------------
------------------------------------------------------------
------------------------------------------------------------
------------------------------------------------------------
------------------------------------------------------------
------------------------------------------------------------
------------------------------------------------------------
------------------------------------------------------------
------------------------------------------------------------
------------------------------------------------------------
----------------------------------------
>XP_020067022_Suhomyces_tanzawaensis
------------------------------------------------------------
------------------------------------------------------------
-MTTTAPYKIA--------------------------------------NPFRIAIIGSG
NWGTAVAKLVAENTNEKPELFERDVNMWVFEEEVN----------------GK-KLTEII
NTEHENVKYLPEVKLPENLVAKPDIVETVKDADLLIFNIPHQFLGRICKQLVGQVKPSVR
AISCLKGLEVGPEGCKLLSQSITDTLGIHCGVLSGANIANEVARQRWSETSIAYTLP---
--------------------------KDFKGEGQD------------IDDYVLKQAFHRP
YFHVNVIEDVVGASIAGALKNVVAIAAGFVEGAGWGDNAKAAIMRIGLKETIHFASYWQK
FGIKASTPP-NPSTFTEESAGVADLITTCSGGRNVRVAKYMVEH-KVDAWEAEKTLLNGQ
SSQGILTAKEVHELLESFKLQHEFPLFEATYKVIYENADVNEFPELLE------------
------------------------------------------------------------
------------------------------------------------------------
------------------------------------------------------------
------------------------------------------------------------
------------------------------------------------------------
------------------------------------------------------------
------------------------------------------------------------
------------------------------------------------------------
------------------------------------------------------------
------------------------------------------------------------
------------------------------------------------------------
------------------------------------------------------------
------------------------------------------------------------
------------------------------------------------------------
----------------------------------------
>XP_020079424_Hyphopichia_burtonii
------------------------------------------------------------
------------------------------------------------------------
------------------------------------------------------------
--------------------------MWVFEEEIE----------------GE-KLTSII
NREHENVKYLPGVKLPENLIANPDIVDVVKDADLLIFNIPHQFLPRTCKQLIGKVSPNAR
AISCLKGLEVGPEGCKLLSQSITDTLGIYCGVLSGANIANEVARQRWSETSIAYTQP---
--------------------------TDFRGEGKD------------IDEYVLKQAFHRT
YFHVNVIGDVVGASIAGALKNVVAIAVGFVEGSGWGDNAKAAIMRIGLKETIHFASYYKK
FGIKALAPP-EPTTFTEESAGVADLITTCSGGRNVKVARYMIEK-KVDAWEAEKVLLNGQ
SSQGILTAKEVHELLENYKLQEEFPLFEATYRVIYENADVNEFPTILEN-----------
------------------------------------------------------------
------------------------------------------------------------
------------------------------------------------------------
------------------------------------------------------------
------------------------------------------------------------
------------------------------------------------------------
------------------------------------------------------------
------------------------------------------------------------
------------------------------------------------------------
------------------------------------------------------------
------------------------------------------------------------
------------------------------------------------------------
------------------------------------------------------------
------------------------------------------------------------
----------------------------------------
>XP_015466538_Debaryomyces_fabryi
------------------------------------------------------------
------------------------------------------------------------
--MSTTPYNIE--------------------------------------KPFRVAIIGSG
NWGTAVAKIVAENTAEKSEVFEKQVNMWVFEEEVD----------------GQ-KLTEII
NTKHENVKYLPEVKLPENLVANPDVVDTVKGADLLIFNIPHQFLPRVCKQLVGHVKSTAR
AISCLKGLEVGPEGCKLLSQSINDTLGVHCGVLSGANIANEVARERWSETTIAYNIP---
--------------------------EDFRGKGKD------------IDEYILKKLFHRT
YFHVRVINDIIGASFAGALKNVVACAVGFVIGAGWGDNAKAAIMRIGIREIIHFASYYQK
FGVKG-PAP-ESTTFTEESAGVADLITTCSGGRNVKVARYMIEN-NVDAWEAEKIVLKGQ
SSQGILTAKEVHELLTNYNLSAEFPLFEATYRIIYENADVNQFPVILERD----------
------------------------------------------------------------
------------------------------------------------------------
------------------------------------------------------------
------------------------------------------------------------
------------------------------------------------------------
------------------------------------------------------------
------------------------------------------------------------
------------------------------------------------------------
------------------------------------------------------------
------------------------------------------------------------
------------------------------------------------------------
------------------------------------------------------------
------------------------------------------------------------
------------------------------------------------------------
----------------------------------------
>XP_002770443_Debaryomyces_hansenii
------------------------------------------------------------
------------------------------------------------------------
--MTSTPFNIE--------------------------------------KPFRVAIIGSG
NWGTAVAKIVSENTAEKPEVFEKQVNMWVFEEEVD----------------GQ-KLTEII
NTKHENVKYLPEVKLPENLVANPDVVDTVKDADLLIFNIPHQFLPRVCKQLVGHVKPSAR
AISCLKGLEVGPEGCKLLSQSINDTLGVHCGVLSGANIANEVARERWSETTIAYNIP---
--------------------------EDFRGKGRD------------IDEYVLKQLFHRT
YFHVRVINDIIGASFAGALKNVVACAVGFVIGAGWGDNAKAAIMRIGIREIIHFASYYQK
FGVKG-PAP-ESTTFTEESAGVADLITTCSGGRNVKVARYMIEN-NVDAWEAEKIVLKGQ
SSQGILTAKEVHELLTNYNLSNEFPLFEATYRIIYENADVNEFPVILERD----------
------------------------------------------------------------
------------------------------------------------------------
------------------------------------------------------------
------------------------------------------------------------
------------------------------------------------------------
------------------------------------------------------------
------------------------------------------------------------
------------------------------------------------------------
------------------------------------------------------------
------------------------------------------------------------
------------------------------------------------------------
------------------------------------------------------------
------------------------------------------------------------
------------------------------------------------------------
----------------------------------------
>XP_006684617_Yamadazyma_tenuis
------------------------------------------------------------
------------------------------------------------------------
--MTTTPIKIV--------------------------------------TPFRIAIIGSG
NWGTAVAKLVAENTRDKPEIFQKSVNMWVFEEDIN----------------GE-KLTDII
NTKHENVKYLPGIQLPENLIANPDVVDTVKNADLLVFNIPHQFLPRVCKQLVGQVKPSVR
AISCLKGLEVTQEGCKLLSQSITDTLGIHCGVLSGANIANEVAKEKWSETSIAYDLP---
--------------------------KDFKGDGLD------------INEYVLREAFHRS
YFHVNVIKDVVGASIAGALKNVVAIAAGLVEGAGWGDNAKAAVMRIGIKETIKFASYYEK
FGIKTSLPP-QATTFTEESAGVADLITTCSGGRNVRVARYMVEH-GVSAWEAEKTLLNGQ
SSQGILTAKEVHELLENYKLQDEFPLFEATYKVIYENLDVNELPTLLEA-----------
------------------------------------------------------------
------------------------------------------------------------
------------------------------------------------------------
------------------------------------------------------------
------------------------------------------------------------
------------------------------------------------------------
------------------------------------------------------------
------------------------------------------------------------
------------------------------------------------------------
------------------------------------------------------------
------------------------------------------------------------
------------------------------------------------------------
------------------------------------------------------------
------------------------------------------------------------
----------------------------------------
>XP_001482478_Meyerozyma_guilliermondii
------------------------------------------------------------
------------------------------------------------------------
--MTTTPYSIP--------------------------------------KPFKVCIIGSG
NWGTAVAKLVAENTAEKPQIFEKDVQMWVFEEQIE----------------GK-NLTSII
NEQHENVKYLPGIKLPENLIANPDVVSTVEGADLLVFNIPHQFLPRVCKQLVGKVSPNAR
AISCLKGLEVNSEGCKLLSQSITDTLGIYCGVLSGANIATEVAKERWSETTIAYCVP---
--------------------------PDFRGAGHD------------VDEYVLKQLFHRT
YFHVRVIQDVAGASIAGALKNVVAIAAGFVEGAGWGDNAKAAVMRIGLKEIIHFASYYKK
FGIKALVDP-QSTTFTEESAGVADLITTCSGGRNVKVARYMIEH-KVDAWEAEKTLLNGQ
SSQGILTAKEVHELLENYDLKQEFPLFEATYKVIYENTDVNDFPTVLEADD---------
------------------------------------------------------------
------------------------------------------------------------
------------------------------------------------------------
------------------------------------------------------------
------------------------------------------------------------
------------------------------------------------------------
------------------------------------------------------------
------------------------------------------------------------
------------------------------------------------------------
------------------------------------------------------------
------------------------------------------------------------
------------------------------------------------------------
------------------------------------------------------------
------------------------------------------------------------
----------------------------------------
>XP_018714537_Metschnikowia_bicuspidata
------------------------------------------------------------
------------------------------------------------------------
-MTTTAPFKIE--------------------------------------SQFRIAIIGSG
NWGTAVAKLLAENAAEKPELFHKQVNMWVFEEDIN----------------GK-KLTEII
NTEHENVKYLPEVKLPENLVANPDIEATVKDADLLIFNIPHQFLPRVCKQLAGKVSPNAR
AISCLKGLEVDAEGCKLLSQSITDTLGIYCGVLSGANIANEVARGRWSETSIAYNRP---
--------------------------ADFRGEGKD------------ICEYILKEAFHRP
YFHVNVIKDVIGASIAGALKNVVAIAAGFVEGAGWGDNAKAAIMRIGIKETIHFASYWQK
FGIAGLSAP-ESTTFTEESAGVADLITTCSGGRNVKVARYMVEN-KVDAWEAEKVLLNGQ
SSQGIITAKEVHELLVNYKLQDEFKLFEATYAVIYENADVNTWPDLLAE-----------
------------------------------------------------------------
------------------------------------------------------------
------------------------------------------------------------
------------------------------------------------------------
------------------------------------------------------------
------------------------------------------------------------
------------------------------------------------------------
------------------------------------------------------------
------------------------------------------------------------
------------------------------------------------------------
------------------------------------------------------------
------------------------------------------------------------
------------------------------------------------------------
------------------------------------------------------------
----------------------------------------
>XP_002616106_Clavispora_lusitaniae
------------------------------------------------------------
----------------------------MSYASLSPCRQSSLPYIKPIFPPIASSNLLST
NMTTSSPYNIP--------------------------------------KPFRIAIIGSG
NWGTAVAKLVAENCAEKPEIFEKQVNMWVFEEDVG----------------GR-KLTDII
NTDHENVRYMPDVKLPENLVANPDIEKTVEGADLLIFNIPHQFLPRICKQLIGKVSPKVR
AISCLKGLEVDADGCKLLSQSITDTLGIYCGVLSGANIANEVARGNWSETSIAYNVP---
--------------------------ADFRGEGQD------------IDEFILKEAFHRT
YFHVRVIKDVIGASIAGALKNVVACAAGFVEGAGWGDNAKAAIMRIGLKETIHFASYWQK
FGIKGLSAP-ESTTFTEESAGVADLITTCSGGRNVRVARYMIEN-KVDAWEAEAKLLNGQ
SSQGIITAKEVHELLENYKLQDEFPLFEATYRIIYENADINEWPVLLETN----------
------------------------------------------------------------
------------------------------------------------------------
------------------------------------------------------------
------------------------------------------------------------
------------------------------------------------------------
------------------------------------------------------------
------------------------------------------------------------
------------------------------------------------------------
------------------------------------------------------------
------------------------------------------------------------
------------------------------------------------------------
------------------------------------------------------------
------------------------------------------------------------
------------------------------------------------------------
----------------------------------------
>XP_025340796_Candida_haemuloni
------------------------------------------------------------
------------------------------------------------------------
---MTAPYPIP--------------------------------------KPFRICIIGSG
NWGTAVAKLVAENTAEKSDLFEKKVNMWVFEEEIE----------------GR-KLTEII
NSEHENVKYLPGVKLPENLVANPDVVSTVEDADLLVFNIPHQFLPKTCKQLIGKVKPTAR
AISCLKGLEVDANGCKLLSQSITDTLGIYCGVLSGANIANEVARGRWSETSIAYNIP---
--------------------------DDFRGEGKD------------IDEYILKEAFHRT
YFHVRVIKDVIGASIAGALKNVVACAAGFVEGAGWGDNAKSAIMRIGLAETIRFSSYWEQ
FHIKGLSAP-NPTTFTQESAGVADLITTCSGGRNVKVARYMIEN-KVDAWEAEKKLLNGQ
SSQGIITAKEVHELLVNYKLQHEFPLFEATYNVIYENADINEWPVLLEGESA--------
------------------------------------------------------------
------------------------------------------------------------
------------------------------------------------------------
------------------------------------------------------------
------------------------------------------------------------
------------------------------------------------------------
------------------------------------------------------------
------------------------------------------------------------
------------------------------------------------------------
------------------------------------------------------------
------------------------------------------------------------
------------------------------------------------------------
------------------------------------------------------------
------------------------------------------------------------
----------------------------------------
>XP_024711771_Candida_pseudohaemulonis
------------------------------------------------------------
------------------------------------------------------------
---MTAPYPIP--------------------------------------KPFRICIIGSG
NWGTAVAKLVAENTAEKPEIFEPKVNMWVFEEEIE----------------GK-KLTEII
NTDHENVKYLPGVKLPENLVANPDIVSTVEDADLLVFNIPHQFLPKTCKQLIGKVKPTAR
AISCLKGLEVDANGCKLLSQSITDTLGIYCGVLSGANIANEVARGRWSETSIAYNKP---
--------------------------DDFRGEGKD------------IDEYILKEAFHRT
YFHVRVIKDVIGASIAGALKNVVACAAGFVEGAGWGDNAKSAIMRIGLAETIRFSSYWEK
FHIQGLSAP-NPSTFTQESAGVADLITTCSGGRNVKVARYMIEN-KVDAWEAEKKLLNGQ
SSQGIITAKEVHELLVNYKLQHEFPLFEATYNVIYENADINEWPVLLEQDA---------
------------------------------------------------------------
------------------------------------------------------------
------------------------------------------------------------
------------------------------------------------------------
------------------------------------------------------------
------------------------------------------------------------
------------------------------------------------------------
------------------------------------------------------------
------------------------------------------------------------
------------------------------------------------------------
------------------------------------------------------------
------------------------------------------------------------
------------------------------------------------------------
------------------------------------------------------------
----------------------------------------
>XP_025334763_Candida_duobushaemulonis
------------------------------------------------------------
------------------------------------------------------------
---MTAPYPIP--------------------------------------KPFRICIIGSG
NWGTAVAKLVAENTAEKPEIFEPKVNMWVFEEEIE----------------GK-KLTEII
NSEHENVKYLPGVKLPENLVANPDIVSTVEDADLLVFNIPHQFLPKTCKQLIGKVKPTAR
AISCLKGLEVDANGCKLLSQSITDTLGIYCGVLSGANIANEVARGRWSETSIAYNQP---
--------------------------DDFRGEGKD------------IDEYVLKEAFHRT
YFHVRVIKDVIGASIAGALKNVVACAAGFVEGAGWGDNAKSAIMRIGLAETIRFSSYWEK
FHIQGLSAP-NPSTFTQESAGVADLITTCSGGRNVKVARYMIEN-KVDAWEAEKKLLNGQ
SSQGIITAKEVHELLVNYKLQHEFPLFEATYNVIYENADINEWPVLLEQDA---------
------------------------------------------------------------
------------------------------------------------------------
------------------------------------------------------------
------------------------------------------------------------
------------------------------------------------------------
------------------------------------------------------------
------------------------------------------------------------
------------------------------------------------------------
------------------------------------------------------------
------------------------------------------------------------
------------------------------------------------------------
------------------------------------------------------------
------------------------------------------------------------
------------------------------------------------------------
----------------------------------------
>XP_028890977_Candida_auris
------------------------------------------------------------
------------------------------------------------------------
---MTLPYPIP--------------------------------------QPFRVCIIGSG
NWGTAVAKLVAENTAEKPEIFEKQVNMWVFEEEIK----------------GK-KLTEII
NTEHENVKYLPGVKLPENLVANPDVVATVEDADLLVFNIPHQFLPKTCKQLIGKVKPTAR
AISCLKGLEVDANGCKLLSQSITDTLGIYCGVLSGANIANEVARGRWSETSIAYNVP---
--------------------------DDFRGEGKD------------IDEFVLKEAFHRT
YFHVRVIKDVIGASIAGALKNVVACAAGFVEGAGWGDNAKSAIMRIGLSETIRFSSYWEK
FHIKGLSPP-NPSTFTQESAGVADLITTCSGGRNVKVARYMIEN-KVDAWEAEKKLLNGQ
SSQGIITAKEVHELLVNYDLQAEFPLFEATYNVIYENADINEWPVLLEQDC---------
------------------------------------------------------------
------------------------------------------------------------
------------------------------------------------------------
------------------------------------------------------------
------------------------------------------------------------
------------------------------------------------------------
------------------------------------------------------------
------------------------------------------------------------
------------------------------------------------------------
------------------------------------------------------------
------------------------------------------------------------
------------------------------------------------------------
------------------------------------------------------------
------------------------------------------------------------
----------------------------------------
>NP_010262_Saccharomyces_cerevisiae
------------------------------------------------------------
----------------------MSAAADRLNLT-------------------------SG
HLNAG----RK-RSS--------SSVSLKAAE-----------------KPFKVTVIGSG
NWGTTIAKVVAENCKGYPEVFAPIVQMWVFEEEIN----------------GE-KLTEII
NTRHQNVKYLPGITLPDNLVANPDLIDSVKDVDIIVFNIPHQFLPRICSQLKGHVDSHVR
AISCLKGFEVGAKGVQLLSSYITEELGIQCGALSGANIATEVAQEHWSETTVAYHIP---
--------------------------KDFRGEGKD------------VDHKVLKALFHRP
YFHVSVIEDVAGISICGALKNVVALGCGFVEGLGWGNNASAAIQRVGLGEIIRFGQMF--
-----FPES-REETYYQESAGVADLITTCAGGRNVKVARLMATS-GKDAWECEKELLNGQ
SAQGLITCKEVHEWLETCGSVEDFPLFEAVYQIVYNNYPMKNLPDMIEELDLHED-----
------------------------------------------------------------
------------------------------------------------------------
------------------------------------------------------------
------------------------------------------------------------
------------------------------------------------------------
------------------------------------------------------------
------------------------------------------------------------
------------------------------------------------------------
------------------------------------------------------------
------------------------------------------------------------
------------------------------------------------------------
------------------------------------------------------------
------------------------------------------------------------
------------------------------------------------------------
----------------------------------------
>XP_018223046_Saccharomyces_eubayanus
------------------------------------------------------------
----------------------MSAAADRLNLT-------------------------SG
HLNAG----RK-RSS--------SSVSLKAAE-----------------KPFKVTVIGSG
NWGTTIAKVVAENCKGYPEVFAPEVQMWVFEEDIN----------------GE-KLTEII
NTRHQNVKYLPNITLPDNLVANPDLIDSVKDVDILVFNIPHQFLPRICGQLKGHVSSHVR
AISCLKGFEVGAKGVQLLSSYITENLGIQCGALSGANIATEVAQEHWSETTVAYHIP---
--------------------------KDFRGEGKD------------VDHKVLKALFHRP
YFHVSVIEDVAGISICGALKNVVALGCGFVEGLGWGNNASAAIQRVGLGEIIRFGQMF--
-----FPES-REETYYQESAGVADLITTCAGGRNVKVARLMATS-GKDAWECEKELLNGQ
SAQGLITCKEVHEWLETCGSVEDFPLFEAVYQIVYNNYPMKNLPDMIEELDLHGE-----
------------------------------------------------------------
------------------------------------------------------------
------------------------------------------------------------
------------------------------------------------------------
------------------------------------------------------------
------------------------------------------------------------
------------------------------------------------------------
------------------------------------------------------------
------------------------------------------------------------
------------------------------------------------------------
------------------------------------------------------------
------------------------------------------------------------
------------------------------------------------------------
------------------------------------------------------------
----------------------------------------
>XP_033765237_Saccharomyces_paradoxus
------------------------------------------------------------
----------------------MSAAADRLNLT-------------------------SG
HLNAG----RK-RSS--------SSVSLKAAE-----------------KPFKVTVIGSG
NWGTTIAKVVAENCQGYPEVFAPTVQMWVFEEEIN----------------GE-KLTEII
NTRHQNVKYLPGITLPDNLVANPDLIDSVKDVDIIVFNIPHQFLPRICSQLKGHVDSHVR
AISCLKGFEVGAKGVQLLSSYITEELGIQCGALSGANIATEVAQEHWSETTVAYHIP---
--------------------------KDFRGEGKD------------VDHKVLKALFHRP
YFHVSVIEDVAGISICGALKNVVALGCGFVEGLGWGNNASAAIQRVGLGEIIRFGQMF--
-----FPES-REETYYQESAGVADLITTCAGGRNVKVARLMATS-GKDAWECEKELLNGQ
SAQGLITCKEVHEWLETCGSVEDFPLFEAVYQIVYNNYPMKNLPDMIEELDLHED-----
------------------------------------------------------------
------------------------------------------------------------
------------------------------------------------------------
------------------------------------------------------------
------------------------------------------------------------
------------------------------------------------------------
------------------------------------------------------------
------------------------------------------------------------
------------------------------------------------------------
------------------------------------------------------------
------------------------------------------------------------
------------------------------------------------------------
------------------------------------------------------------
------------------------------------------------------------
----------------------------------------
>XP_003678215_Naumovozyma_castellii
------------------------------------------------------------
-----------------------MAATDRLNIT-------------------------SD
ILNAS----MK-RST-----SSSSSGSTISLD-----------------HPYKVTVIGSG
NWGTTIAKVVAENTRINPQLFAEEVQMWVFEEKID----------------GE-NLTEII
NTQHQNVKYLPDITLPDNLVANPDLLDAVKGADILVFNIPHQFLRRIVGTLKGHVSLTVR
AISCLKGFEVDAKGVQLLSTYITDELNIECGALSGANLAPEVAKEHWSETTVAYHIP---
--------------------------SDFRGEGKD------------VDHNILKALFHRP
YFHVSVIEDVAGISIAGALKNVVALGCGFVEGLGWGNNASAAIQRVGLGEIIKFGQMF--
-----FPES-RVETFYQESAGVADLITTCSGGRNVKVGKYMAKT-GLDALEAEKELLNGQ
SAQGIITCKEVHEWLETCGLLTEFPLFEAVYQIVYNNLPMKKIPDMIVDLDAFANLE---
------------------------------------------------------------
------------------------------------------------------------
------------------------------------------------------------
------------------------------------------------------------
------------------------------------------------------------
------------------------------------------------------------
------------------------------------------------------------
------------------------------------------------------------
------------------------------------------------------------
------------------------------------------------------------
------------------------------------------------------------
------------------------------------------------------------
------------------------------------------------------------
------------------------------------------------------------
----------------------------------------
>XP_003671317_Naumovozyma_dairenensis
---------------------------------MGLHFLFPVLLNILLLSSSYLVVVLQM
SLSYKTFNLLSNSGKKASPLVVALAYSSSFSSSHFSFLEKLPLYKENSNNILRRSLHPSS
IIRQTISNINK-NNNNNITRKMTSPTRLKTMRSPMKKVESQVNLHPLLCDPFRVTVIGSG
NWGTTIAKVVSENTAIHSHVFEKEVQMWVFEEKID----------------GQ-NLTEII
NTKHENVKYLPGIELPENLRANPDLLDAVKEADILVFNIPHQFLSRIVKQLEGHVKKGAR
AISCLKGFEVGVKGVQLLSSYITDELGIACGALSGANLAPEVAKEHWSETTVAYQLP---
--------------------------KDFRGEGKD------------VDHKILKVLFHRP
YFHVNVIDDVAGISIAGALKNVVALGCGFVEGLGWGNNAGAAIQRVGLGEIIKFGQMF--
-----FPES-RVETYYQESAGVADLITTCSGGRNVRVAKYMAET-GKGAIESEKDLLNGQ
SAQGVITCKEVHEWLDKCELTQEFPLFEAVYQIVYNNVPMENLPDMIEELDDFGF-----
------------------------------------------------------------
------------------------------------------------------------
------------------------------------------------------------
------------------------------------------------------------
------------------------------------------------------------
------------------------------------------------------------
------------------------------------------------------------
------------------------------------------------------------
------------------------------------------------------------
------------------------------------------------------------
------------------------------------------------------------
------------------------------------------------------------
------------------------------------------------------------
------------------------------------------------------------
----------------------------------------
>XP_003957956_Kazachstania_africana
------------------------------------------------------------
-----------------------MAATDRLNQT-------------------------SD
ILNAS----IK-RNT--------STASLTALD-----------------HPFKITVIGSG
NWGTTIAKVISENTALNPQLFAKEVQMWVFQEKIE----------------GQ-NLTDII
NTRHENVKYLPDIKLPENLFANPDLVDSVKDADILVFNIPHQFLPRIVGNLKGHVKPTVR
AISCLKGFEVGKKGVQLLSSYITDELNIQCGALSGANLAPEVAKENWSETTVAYHIP---
--------------------------EDFRGEGRD------------VDHKVLKALFHRP
YFHVNVIEDVAGISIAGALKNVVALGCGFVEGLGWGNNASAAIQRVGLGEIIKFGQMF--
-----FPES-RVETYYQESAGVADLITTCSGGRNVRVAKHMAKS-GKDAFEAEKELLNGQ
SAQGIITCKEVHEWLETCELLDEFPLFEAVYQIVYNNVPMENIPDMIDELNTLQM-----
------------------------------------------------------------
------------------------------------------------------------
------------------------------------------------------------
------------------------------------------------------------
------------------------------------------------------------
------------------------------------------------------------
------------------------------------------------------------
------------------------------------------------------------
------------------------------------------------------------
------------------------------------------------------------
------------------------------------------------------------
------------------------------------------------------------
------------------------------------------------------------
------------------------------------------------------------
----------------------------------------
>XP_022466780_Kazachstania_naganishii
------------------------------------------------------------
-----------------------MAAVDRLQHT-------------------------SN
VLDGS----MK-KTA--------STISLKEMD-----------------NPFHVCVIGSG
NWGTTIAKVVSENTVDHPRLFNAEVKMWVFQEQID----------------GK-NLTDII
NTEHENVKYLPDIKLPENLVANPDLLDTVRDADLIIFNIPHQFLPKIVDQLKGHVKKTAR
AISCLKGFEVGKKGVQLLSSFITEELGIECGALSGANLAPEVAKEHWSETTVAYHIP---
--------------------------DDFRGEGHD------------VDHKILKVLFHRP
YFHVSVIEDVAGISIAGALKNVVALGCGFVEGLGWGNNASAAIQRVGLGEIIKFGQMF--
-----FPES-RVETYYQESAGVADLITTCSGGRNVKVAKHMAKT-GLSAFDAEKELLNGQ
SAQGIITCKEVHEWLETCELLDEFPLFESVYQIVYNNVPMDSIPDLIDDLEEFRVVKQ--
------------------------------------------------------------
------------------------------------------------------------
------------------------------------------------------------
------------------------------------------------------------
------------------------------------------------------------
------------------------------------------------------------
------------------------------------------------------------
------------------------------------------------------------
------------------------------------------------------------
------------------------------------------------------------
------------------------------------------------------------
------------------------------------------------------------
------------------------------------------------------------
------------------------------------------------------------
----------------------------------------
>XP_448298_Candida_glabrata
------------------------------------------------------------
---------------------MSNSAAGRLNQT-------------------------SH
ILNES----IK-NDDISLRRSQPSTTSLQALE-----------------HPFKVTVIGSG
NWGTTIAKVVAENTALNPHLFVSRVDMWVFEEKID----------------GK-NLTEII
NEQHENVKYLPDIKLPENLVANPNLIDSVKGADILIFNIPHQFLPRIVSNLKNHVGPHVR
AISCLKGFEVGKKGVQLLSSYVTDELGIQCGALSGANLAPEVAKEHWSETTVAYHIP---
--------------------------KDFRGEGKD------------VDHKLLKALFHRP
YFHVNVIEDVAGISIAGALKNVVALGCGFVEGLGWGNNAAAAIQRVGLGEIIKFGQMF--
-----FPES-RVQTYYQESAGVADLITTCSGGRNVRVAKHMAKT-GKSALDAEKELLNGQ
SAQGIITCKEVHEWLETCEMTHEFPLFEAVYQIVYNNVPMKNLPDMIEELECIAD-----
------------------------------------------------------------
------------------------------------------------------------
------------------------------------------------------------
------------------------------------------------------------
------------------------------------------------------------
------------------------------------------------------------
------------------------------------------------------------
------------------------------------------------------------
------------------------------------------------------------
------------------------------------------------------------
------------------------------------------------------------
------------------------------------------------------------
------------------------------------------------------------
------------------------------------------------------------
----------------------------------------
>XP_004181143_Tetrapisispora_blattae
------------------------------------------------------------
--------------------------MSRPNTH---------------------------
---ASPFHHVKSNKT---------SQMPLKLE-----------------RPYNVTVIGSG
NWGTTIAKVVAENTREHPSCFAPTVQMWVFEEKID----------------GK-NLTEII
NTEHENVKYLPKIKLPENLVANPSLEDSVKGADILIFNIPHQFLPNIVNQLKPHVLPSVR
AISCLKGFDVGPKGVQLLTDYITDNLNIQCGALSGANLATEVALEHWSETTVAYNLP---
--------------------------FDYRGDGKD------------VDHRVLKALFHRP
YFHVSVIDDVAGVSVAGALKNVVALGCGFVEGLGWGNNASAAIQRIGLGEIIKFGLMF--
-----FPES-SVETYYKESAGVADLITTCSGGRNVRVAKMMAET-GKSAKECEEILLNGQ
SAQGIITCEEVHEWLTTCDKVDEYPLLEAVYQIVFNNVPMEDIPEMIEELDSLTVFAKSE
NKPTTETKK---------------------------------------------------
------------------------------------------------------------
------------------------------------------------------------
------------------------------------------------------------
------------------------------------------------------------
------------------------------------------------------------
------------------------------------------------------------
------------------------------------------------------------
------------------------------------------------------------
------------------------------------------------------------
------------------------------------------------------------
------------------------------------------------------------
------------------------------------------------------------
------------------------------------------------------------
----------------------------------------
>XP_003686724_Tetrapisispora_phaffii
------------------------------------------------------------
-----------------------MAATDRLMQT-------------------------NN
TLQQSNNAPIR-RNT--------SALNLTLKT-----------------DPFKVTVIGSG
NWGTTIAKVVAENTELNPHLFVRRVDMWVFEETID----------------GS-KLTEII
NTKHENVKYLPNIKLPANLVANPDIIDAAKDADIIIFNIPHQFLPRIIDQLKGNVKPTAR
AISCLKGFEVGPDGVELLSSYVTKHLGIACGALSGANLAPEVAKENWSETTVAYQIP---
--------------------------QDFRGEGYD------------ADHKILKVLFHRP
YFHVNVIEDVAGISIAGALKNVVALGCGFVEGLGWGNNAAAAIQRVGLSEIIKFGQMF--
-----FPES-KVETYYRESAGVADLITTCSGGRNVRVAKNMAVT-GRSAVEVEKELLNGQ
SAQGVITCKEVHEWLHHCNKLEEFPLFEAVYQIVYNNVPMNQLPDMIEELECLGV-----
------------------------------------------------------------
------------------------------------------------------------
------------------------------------------------------------
------------------------------------------------------------
------------------------------------------------------------
------------------------------------------------------------
------------------------------------------------------------
------------------------------------------------------------
------------------------------------------------------------
------------------------------------------------------------
------------------------------------------------------------
------------------------------------------------------------
------------------------------------------------------------
------------------------------------------------------------
----------------------------------------
>XP_001645919_Vanderwaltozyma_polyspora
------------------------------------------------------------
------------------MLVSSIIKAYRLNLSSSSTFANITKRVYNTQNY-------TR
YLNMS----LTQKKF--------NPLKQLVAE-----------------KPFKIAVIGSG
NWGTTIAKVVTENAKQYDKLFYPIVQMWVFEEEIE----------------GE-KLTEII
NTRHENVKYLPGIRLPSHLVANPDLLDTVKDADILVFNIPHQFLSRIVSQLKGHVPPTVR
AISCLKGFELGDKGVQLLSSFITDELNIQCGALSGANIAMEVAKKKWSETTVAYQMP---
--------------------------EDFRGKGKD------------VDHQVLKALFHRP
YFHVSVIDDVAGISIAGALKNVVALGCGFVEGLGWGNNAAAAIQRVGLGEIIKFGQMF--
-----FPES-SVETYYKESAGVADLITTCSGGRNVKVGKMMAKT-GKTALECENELLNGQ
SAQGIITSKEVHDWLVTCNKVEDYPLFEAVYQIVFNNVSMDKIPEMIEELDSLGSAVDKD
SDSEDSS-----------------------------------------------------
------------------------------------------------------------
------------------------------------------------------------
------------------------------------------------------------
------------------------------------------------------------
------------------------------------------------------------
------------------------------------------------------------
------------------------------------------------------------
------------------------------------------------------------
------------------------------------------------------------
------------------------------------------------------------
------------------------------------------------------------
------------------------------------------------------------
------------------------------------------------------------
----------------------------------------
>XP_003681249_Torulaspora_delbrueckii
------------------------------------------------------------
-----------------------MAASDRLNQT-------------------------SE
IISHS----MQ-QSE--------STTSLAAAD-----------------HPFKVTVIGSG
NWGTTIAKVVAENTALNPQLFARRVDMWVFDEDIK----------------GE-KLTEII
NTRHENVKYLPGIELPENLHANPDLIDSVKDVDIIVFNIPHQFLPRIVQQLKGHVDRKVR
AISCLKGFEVGVKGVQLLSTYVTEELGIECGALSGANLAPEVAKEHWSETTVAYHIP---
--------------------------EDFRGEGHD------------VDHKVLKALFHRP
YFHVSVIEDVAGISIAGALKNVVALGCGFVEGLGWGNNAAAAIQRVGLGEIIKFGKMF--
-----FPES-KVETYYQESAGVADLITTCSGGRNVRVAKAMAKNPDKSAEDVEKELLNGQ
SAQGLITCKEVHEWLERCNHLDDFPLFEAVYQIVYNNVPMDKLPDMIEELDLGLKESAH-
------------------------------------------------------------
------------------------------------------------------------
------------------------------------------------------------
------------------------------------------------------------
------------------------------------------------------------
------------------------------------------------------------
------------------------------------------------------------
------------------------------------------------------------
------------------------------------------------------------
------------------------------------------------------------
------------------------------------------------------------
------------------------------------------------------------
------------------------------------------------------------
------------------------------------------------------------
----------------------------------------
>XP_037143644_Zygotorulaspora_mrakii
----------------------------------------------MFKQTLLCRVSRSI
PIGKTCIHSYNRRFSSSLFTKYKMAATDRLNQT-------------------------SD
IISQS----MK-QSD--------SSQSLAALE-----------------KPFKVCVVGSG
NWGTTIAKVVSENTALNPQLFARRVDMWVFEEMIE----------------GE-KLTEII
NTKHQNVKYLPGIDLPENLVANPDLLDCVKDVDIIVFNVPHQFLPRIVKQLKGHVDSHVR
AISCLKGFEVGPKGVQLLSSYVTEELGIQCGALSGANLAPEVAKEHWSETTVAYHIP---
--------------------------KDFRGEGLD------------VDHRVLKALFHRP
YFHVSVIEDVAGISIAGALKNVVALGCGFVEGLGWGNNAAAAIQRVGLGEIIKFGKMF--
-----FPES-RVETYYQESAGVADLITTCSGGRNVRVATYMAKS-KKSAEEAEKELLNGQ
SAQGLITCKEVHEWLESCNSLSEFPLFEAVYQIVYNNVPMKKLPEMIEELDTFASSSDAS
D-----------------------------------------------------------
------------------------------------------------------------
------------------------------------------------------------
------------------------------------------------------------
------------------------------------------------------------
------------------------------------------------------------
------------------------------------------------------------
------------------------------------------------------------
------------------------------------------------------------
------------------------------------------------------------
------------------------------------------------------------
------------------------------------------------------------
------------------------------------------------------------
------------------------------------------------------------
----------------------------------------
>XP_002494605_Zygosaccharomyces_rouxii
------------------------------------------------------------
-----------------------MAATDRLNQT-------------------------SD
ILSHS----MK-KTD--------SSMSIVTAE-----------------NPYKVAVVGSG
NWGTTIAKVVAENTKEKPELFQGRVDMWVFEEQID----------------GT-PLTQII
NTKHQNVKYLPNIDLPENLVANPDLISTTKDADVIVFNVPHQFLGRIVSQMKGQIKPDAR
AISCLKGFEVGPKGVQLLSDYVTQELGIQCGALSGANLAPEVAKEHWSETTVAYQVP---
--------------------------DDFKGEGKD------------IDHRVLKQLFHRP
YFHVNVIDDVAGISIAGALKNVVALGCGFVTGLGWGNNAAAAIQRVGLGEIIKFGRMF--
-----FPES-KVETYYQESAGVADLITTCSGGRNVRVATEMAKT-GKSGEQVEKDILNGQ
SAQGLITAKEVHQWLESSGHTEEYPLFEAVYQITYENVPMKELPSMIEELDIVE------
------------------------------------------------------------
------------------------------------------------------------
------------------------------------------------------------
------------------------------------------------------------
------------------------------------------------------------
------------------------------------------------------------
------------------------------------------------------------
------------------------------------------------------------
------------------------------------------------------------
------------------------------------------------------------
------------------------------------------------------------
------------------------------------------------------------
------------------------------------------------------------
------------------------------------------------------------
----------------------------------------
>XP_003646827_Eremothecium_cymbalariae
MFCGTAAISIHRLVTSLRVNRSHSTRCGSRALNTGTAGLLAAQRIQHSANLQYKRTHSNR
PAIYSGPPVSDNKTAASRVSSVRMAGTDRLQQT-------------------------SQ
ILSRS-------------------TSQQLVME-----------------RPFKVTVIGSG
NWGTTIGKVIAENTQLRPRMFVSRVDMWVFEEVID----------------GK-KLTEII
NTEHENVKYLPGIKLPENLVANPSLAESARDADILVFNIPHQFLPRVVDQLKGHVKPGAR
AISCLKGFEVDQEGVKLLSSYIEKHLDIACGALSGANLAPEVAKGNWSETTVAYTIP---
--------------------------RNFRGTCRD------------VDHVVLKSLFHRP
YFHVSVIEDVAGISVAGALKNIVALACGFVLGLGWGNNAAAAVQRIGLGEMIKFGKMF--
-----FPEC-KVETFYQESAGVADLITTCFGGRNVRIGKAMATT-GKTAKELEQELLNGQ
SSQGIYTTSEVHEWLERCGKLEDFPLFESVYQIVYCGASMERLPEMLEKVEQA-------
------------------------------------------------------------
------------------------------------------------------------
------------------------------------------------------------
------------------------------------------------------------
------------------------------------------------------------
------------------------------------------------------------
------------------------------------------------------------
------------------------------------------------------------
------------------------------------------------------------
------------------------------------------------------------
------------------------------------------------------------
------------------------------------------------------------
------------------------------------------------------------
------------------------------------------------------------
----------------------------------------
>NP_984407_Eremothecium_gossypii
MVNTTALIRSPTFVAQFRV------------LKQVNRGLF--------SQTSYARTHART
SYTHT------------------MAGTDRLQQT-------------------------SQ
ILSRS-------------------TSSEIRLE-----------------RPFKVTVIGSG
NWGTTIAKVVAENTQEYPQLFERRVDMWVFEEQIE----------------GR-KLTEII
NEQHENVKYLPGITLPENLVANPSVAAAAADADVLVFNIPHQFLGRIVEQLKGHVKPGAR
AISCLKGFSVGKDGVQLLSTYIEEHLHIPCGALSGANLAPEVAKGNWSETTVAYTLP---
--------------------------QDFRGTGKD------------VDHAVLKKLFHRP
YFHVNVVDDVAGISVAGALKNVVALACGFVLGLGWGNNAAAAVQRVGLSEMIKFARMF--
-----FPES-KVETFYQESAGVADLITTCAGGRNVRIGRAMAET-GKSAQELEKELLNGQ
SSQGIYTTQEVHEWLQQCGKKDEFPLFEAVYKIVYEGVPMSKLPDMLEDA----------
------------------------------------------------------------
------------------------------------------------------------
------------------------------------------------------------
------------------------------------------------------------
------------------------------------------------------------
------------------------------------------------------------
------------------------------------------------------------
------------------------------------------------------------
------------------------------------------------------------
------------------------------------------------------------
------------------------------------------------------------
------------------------------------------------------------
------------------------------------------------------------
------------------------------------------------------------
----------------------------------------
>XP_452375_Kluyveromyces_lactis
-------------------------------MIPSSCVIGRSFGYNLIHQNISSKLRGIF
KHYTKSSTANTIKITNTNTISNMSPASDRLKQT-------------------------SS
ILSKS----VEPQAD----------------------------------APFKVTVVGSG
NWGTTIAKVVAENCALRPNLFVNRVDMWVFEENIN----------------GE-KLTEII
NTRHENVKYLPGIKLPSNLVANPDLVDAAKDADILVFNIPHQFLPRICSQLKGNVKPQAR
AISCLKGFDVGKDGVKLLSTYIKETLNIECGALSGANLAPEVAKENWSETTVAYQIP---
--------------------------EDYKGPGKD------------VDHSLLKALFHRP
YFHVNVIEDVAGISVAGALKNVIALGCGYVEGLGWGNNASAAIQRVGLSEMIKFGRTF--
-----FPEC-KVETYFQESAGVADLITTCAGGRNVRVAKHMAIT-GKSAEEAEKELLNGQ
SAQGIITTKEVHEWLATCGKTAEFPLFEAIYQITYGNASMEQIPDMIEDFEGIDYNVKKH
------------------------------------------------------------
------------------------------------------------------------
------------------------------------------------------------
------------------------------------------------------------
------------------------------------------------------------
------------------------------------------------------------
------------------------------------------------------------
------------------------------------------------------------
------------------------------------------------------------
------------------------------------------------------------
------------------------------------------------------------
------------------------------------------------------------
------------------------------------------------------------
------------------------------------------------------------
----------------------------------------
>XP_022673715_Kluyveromyces_marxianus
------------------------------------------------------------
----------------------MSPASDRLKQT-------------------------SS
ILSKS----VEPKAD----------------------------------SPFKVTVIGSG
NWGTTIAKVVAENCALRPNLFVKRVDMWVFEEQID----------------GE-KLTEII
NTRHENVKYLPGIKLPNNLVANPDIVDAAKDADILVFNIPHQFLPKVCSQLKGKIKPQAR
AISCLKGFDVGKDGVKLLSTYIKDTLNIECGALSGANLAPEVAKENWSETTVAYQIP---
--------------------------EDYKGAGKD------------VDHSLLKALFHRP
YFHVNVIHDVAGISVAGALKNVIALGCGYVEGLGWGNNASAAIQRVGLSEMITFGRMF--
-----FPEC-RVETFYKESAGVADLITTCAGGRNVRVAKHMAIT-GKSALEAEKELLNGQ
SAQGIITTKEVHEWLETCGKINEFPLFEAIYQITYGNASMEQIPEMIEELECIDYNVKKH
------------------------------------------------------------
------------------------------------------------------------
------------------------------------------------------------
------------------------------------------------------------
------------------------------------------------------------
------------------------------------------------------------
------------------------------------------------------------
------------------------------------------------------------
------------------------------------------------------------
------------------------------------------------------------
------------------------------------------------------------
------------------------------------------------------------
------------------------------------------------------------
------------------------------------------------------------
----------------------------------------
>XP_022630733_Lachancea_lanzarotensis
------------------------------------------------------------
-----------------------MPASDRLGQT-------------------------SD
ILSQS----IK-SVD----------------------------------HPFKVTVIGSG
NWGTTISKVVAENAALRPQLFVKRVDMWVFEEQID----------------GQ-KLTDII
NTKHENVKYLPNIELPENLVANPDLVDAVKDADILVFNIPHQFLPRIAVQLEGKIKPTAR
AISCLKGFDVSKDGVRLLSTYIEEKLGITCGALSGANLAPEVAKENWSETTVAYELP---
--------------------------KDFKGEGKD------------VDHGVLKALFHRP
YFHVNVIDDVAGISVAGALKNVVALGCGFVEGLGWGNNASAAIQRVGLGEIIKFGQMF--
-----FPHS-RVQTYYQESAGVADLITTCSGGRNVRVATAMAKT-GKSAEECEKELLNGQ
SAQGIHTCKEVHEWLAASGKTEDFVLFEAVYQIVYEGASMETLPDMIEDLQGV--NLKDE
KKDE--------------------------------------------------------
------------------------------------------------------------
------------------------------------------------------------
------------------------------------------------------------
------------------------------------------------------------
------------------------------------------------------------
------------------------------------------------------------
------------------------------------------------------------
------------------------------------------------------------
------------------------------------------------------------
------------------------------------------------------------
------------------------------------------------------------
------------------------------------------------------------
------------------------------------------------------------
----------------------------------------
>XP_002554492_Lachancea_thermotolerans
-------------------------------------------MFSISRITRTSSFTTQF
RALYRFKHSARKLQSIPFSIYKKMSAADRLNQT-------------------------HD
ILSES----VQ-AVE----------------------------------NPFKVTVIGSG
NWGTTISKVVAENAALRPHLFVKRVDMWVFEETVD----------------GQ-KLTEII
NTKHQNVKYLPNIDLPENLVANPDLVSAVKDADILVFNIPHQFLPRIVSQLQGNIKKDAR
AISCLKGFDVSKDGVKLLSTYVTEKLGITCGALSGANLAPEVAKENWSETTVAYELP---
--------------------------KDFKGEGKD------------VDHAVLKALFHRP
YFHVNVIDDVAGISVAGALKNVVALGCGFVEGLGWGNNASAAIQRVGLGEIIKFGQMF--
-----FPDS-RVETYYQESAGVADLITTCSGGRNVRVATHMAKT-GKSAEECEKELLNGQ
SAQGIHTCKEVHEWLAECGKTDEFVLFEAVYQIVYENAPMDTLPDMIEDLQGV--NIPKE
EGEHSE------------------------------------------------------
------------------------------------------------------------
------------------------------------------------------------
------------------------------------------------------------
------------------------------------------------------------
------------------------------------------------------------
------------------------------------------------------------
------------------------------------------------------------
------------------------------------------------------------
------------------------------------------------------------
------------------------------------------------------------
------------------------------------------------------------
------------------------------------------------------------
------------------------------------------------------------
----------------------------------------
>XP_020057511_Aspergillus_aculeatus
------------------------------------------------------------
------------------------------------------------------------
-MGSLGPYQ----------------------------------------RKHRVAVIGSG
NWGTAIAKIVAENTASNPAIFEKDVQMWVFEEKVEIDKDSRHYNASSPLCQGPQNLTDII
NTVHENVKYLPGITLPENLHANPSVVDAVKDSTILVFNLPHQFIIKTCEQIKGKIVPYAR
GISCIKGVDVNEEGISLFSETIGKILGIYCGALSGANIASEVAQEKWSESSIAYDPPHLD
SKAPSP---N-RSPSASSESLVHFEHKDVSGQLSQVKLQALPSEFPPVNHDVLKSLFHRP
YFHIRVVNDVAGVSLGGALKNVVAVAAGWVVGMGWGDNAKAAIMRVGLLEMVKFGEKF--
-----FGATIETRTFTEESAGVADLITSCSGGRNFRCAKLSVER-KQSIEEVEESELNGQ
KLQGTLTAIEVNNFLKKQGMEDEFPLLTAVHRVLTGAMSVEDIPSFIER-----------
------------------------------------------------------------
------------------------------------------------------------
------------------------------------------------------------
------------------------------------------------------------
------------------------------------------------------------
------------------------------------------------------------
------------------------------------------------------------
------------------------------------------------------------
------------------------------------------------------------
------------------------------------------------------------
------------------------------------------------------------
------------------------------------------------------------
------------------------------------------------------------
------------------------------------------------------------
----------------------------------------
>XP_001269919_Aspergillus_clavatus
---------------------------------------MLSPVRLVSRRICFPESRAT-
--AILPRSPVSQF-QSTRIIRKISPLPTYSRGLNPLFVTPVRFFSGCRTRSTANVTNGIP
KMGSLAPYQ----------------------------------------RKHKVTVVGSG
NWGTAIAKIIAENTASNDGIFEKEVQMWVFEEKVEIPQTSRHYDPSSPLCQGPQNLTEVI
NKTHENVKYLPGIALPENLRANPSLVDAVKDSTILIFNLPHQFIIKTCEQIKGNILPYAR
GISCIKGVDVNEDGISLFSETIGKTLGIYCGALSGANIANEVAQEKWSESSIAYDPPHMD
SKAPSP---T-LSPTASDTDVVHFEHKDVSGEFSQVKLRPLPSEYPPVDHDVLKSLFHRP
YFHISVVSDVAGVSLGGALKNVVALAAGWVDGMGWGDNAKAAIMRVGLLEMVKFGVKF--
-----FGATIDAKTFTEESAGVADLITSCSGGRNFRCAKLSVQR-NQPIEKIEETELNGQ
KLQGTLTAVEVNRFLKKQRLEDEFPLFTAVYRVLEGSMSVADIPSYIER-----------
------------------------------------------------------------
------------------------------------------------------------
------------------------------------------------------------
------------------------------------------------------------
------------------------------------------------------------
------------------------------------------------------------
------------------------------------------------------------
------------------------------------------------------------
------------------------------------------------------------
------------------------------------------------------------
------------------------------------------------------------
------------------------------------------------------------
------------------------------------------------------------
------------------------------------------------------------
----------------------------------------
>XP_001265436_Aspergillus_fischeri
---------------------------------------MLSPARLLSRRTCFPESRAT-
--AILPRSPASQF-LTTRIIRKISPLSISSRAFKPLALSSARFMSGSSIRFTFNNTIEAS
KMGSLSPHP----------------------------------------RKHKVAVVGSG
NWGTAIAKIVAENTASHDSIFERDVQMWVFEEKVEIPKNSRHYDPSSPLCQGPQNLTEII
NKTHENVKYLPGIALPENIHANPSVVDAVKDSTILIFNLPHQFINKTCEQIKGKILPYAR
GISCIKGVDVTEEGVSLFSETIGKTLGIYCGALSGANIANEVAQEKWCESSIAYDPPHLD
SKAPSP---N-RSPSASTVDVVHFEHKDVSGQLSQVKLQPLPSEYPPVDHTVLKTLFHRP
YFHIRVVSDVAGVSLGGALKNIVALAAGWVDGMGWGDNAKAAIMRVGLLEMVKFGERF--
-----FGATVDTRTFTEESAGVADLITSCSGGRNFRCAKLSIER-KQPIDKIEETELNGQ
KLQGTLTAVEVNKFLKKQGLEDEFPLFTAVYRILEGSMSVESIPSYIER-----------
------------------------------------------------------------
------------------------------------------------------------
------------------------------------------------------------
------------------------------------------------------------
------------------------------------------------------------
------------------------------------------------------------
------------------------------------------------------------
------------------------------------------------------------
------------------------------------------------------------
------------------------------------------------------------
------------------------------------------------------------
------------------------------------------------------------
------------------------------------------------------------
------------------------------------------------------------
----------------------------------------
>XP_041141020_Aspergillus_flavus
------------------------------------------------------------
------------------------------------------------------------
-MSSLTPYQ----------------------------------------RKHKVTVIGSG
NWGTAIAKIVAENTASNPAIFEKDVQMWVFEENVEVPKTSPHYNPSSPLCQGPQKLTEII
NKTHENVKYLPGINLPTNLHANPSLEDSVKDSTILVFNLPHQFIIKTCEQIKGKILPYAR
GISCIKGVDVREDGISLFSETIGKILGIYCGALSGANIASEVAQEKWSESSIAYDPPHLD
SKAPSP---N-RSPSSSTVDVVHFTHKDVSGQLSRVKLQALPSEYPPIDHAVLKTLFHRP
YFHISVVSDVAGVSLGGALKNVVAIAAGWVEGMGWGDNAKAAVMRVGLLEMVKFGEMF--
-----FGATINTRTFTEESAGVADLITSCSGGRNFRCAKLSIER-KQPIGKVEETELNGQ
KLQGTLTAIEVNKFLKNQGVEEEYPLLTAVYKILEGTMSVEDIPSYIERKPESVSHESQG
VNGGGASQAVLAKL----------------------------------------------
------------------------------------------------------------
------------------------------------------------------------
------------------------------------------------------------
------------------------------------------------------------
------------------------------------------------------------
------------------------------------------------------------
------------------------------------------------------------
------------------------------------------------------------
------------------------------------------------------------
------------------------------------------------------------
------------------------------------------------------------
------------------------------------------------------------
------------------------------------------------------------
----------------------------------------
>XP_749965_Aspergillus_fumigatus
------------------------------------------------------------
------------------------------------------------------------
-MGSLSPHL----------------------------------------RKHKVAVVGSG
NWGTAIAKIVAENTASNDSLFERDVEMWVFEEKVEIPKNSRHYDPSSPLCQGPQNLTEII
NKTHENVKYLPGIALPENIHANPSVVDAVKDSTILIFNLPHQFINKTCEQIKGKILPYAR
GISCIKGVDVTEEGVSLFSETIGKTLGIYCGALSGANIANEVAQEKWCESSIAYDPPHLD
SKAPSP---N-RSPSASTVDVVHFEHKDVSGQLSQVKLQPLPSEYPPIDHTVLKTLFHRP
YFHIRVVSDVAGVSLGGALKNIVALAAGWVDGMGWGDNAKAAIMRVGLLEMVKFGEKF--
-----FGATIDTRTFTEESAGVADLITSCSGGRNFRCAKLSIER-KQPIDKIEETELNGQ
KLQGTLTAVEVNKFLKKQGLEDEFPLFTAVYRILEGSMSVESIPSYIER-----------
------------------------------------------------------------
------------------------------------------------------------
------------------------------------------------------------
------------------------------------------------------------
------------------------------------------------------------
------------------------------------------------------------
------------------------------------------------------------
------------------------------------------------------------
------------------------------------------------------------
------------------------------------------------------------
------------------------------------------------------------
------------------------------------------------------------
------------------------------------------------------------
------------------------------------------------------------
----------------------------------------
>XP_657955_Aspergillus_nidulans
------------------------------------------------------------
------------------------------------------------------------
-MGSLGPYK----------------------------------------QKHKVTVVGSG
NWGTAIAKIVAENTASNPAVFEKDVQMWVFEEKVEIPKSSKHYDPASSLCQGPQNLTDII
NHTHENIKYLPGITLPENLIANPSLVDAVQDSTILVFNLPHQFIINICEQIKGKIVPYAR
GISCIKGVDVNEEGVHLFSETIGKILGIYCGALSGANIANEVAQEKWSESSIGYDPPHFD
SKAPSP---PNRSPSASTDNILHFEHKDVSGQLSRVKLQALPSEFPPIDHALLKSLFHRP
YFHIGVVSDVAGVSLGGALKNVVAVAAGWVVGKGWGDNAKAAIMRVGLLEMVKFGEQF--
-----FGATINTRTFTEESAGVADLITSCSGGRNFRCAKLSIER-NQPIEKIEETELNGQ
KLQGTLTAVEVNSFLKKQGLEEEFPLFTAVYRVLQGTMSVDEIPSFIER-----------
------------------------------------------------------------
------------------------------------------------------------
------------------------------------------------------------
------------------------------------------------------------
------------------------------------------------------------
------------------------------------------------------------
------------------------------------------------------------
------------------------------------------------------------
------------------------------------------------------------
------------------------------------------------------------
------------------------------------------------------------
------------------------------------------------------------
------------------------------------------------------------
------------------------------------------------------------
----------------------------------------
>XP_001389035_Aspergillus_niger
-------------------------------------MWMLSPARLLSRRTCPFPSRTTT
VPVTLPRPPTFHHLLSTPLSREFSPCLSASTAYKPQGPVAVRYFSHSPFHSSIIPASTEA
TMGSLGPYQ----------------------------------------RKHKITVVGSG
NWGCAIAKIVAENAASNPAIFEEKVEMWVFEEKVEISKDSRHYDPSSPLCQGPQNLTDVI
NQKHENIKYLPGITLPSNLHANPSLVDAVKDSTILVFNLPHQFIIKTCEQIKGKILPYAR
GISCIKGVDVNEEGIHLFSETIGKILGIYCGALSGANIASEVALEKWSESSIAYDPPHMD
SKAPSP---N-RSPSTSTENLVQFEHKDVSGQLSRVKLQALPSDYPPVDHAVLKSLFHRP
YFHIRVVSDVAGVSLGGALKNVVALAAGWVDGMGWGDNAKAAIMRVGLLEMVKFGEKF--
-----FGATINTRTFTEESAGVADLITSCSGGRNFRCAKLSIER-KQSIEKVEETELNGQ
KLQGTLTAVEVNNFLKKQGLEEEFPLLTAVYRVLEGSMSVGDIPSYIERKPESISYVETG
RVTSSGTSQAVLSARL--------------------------------------------
------------------------------------------------------------
------------------------------------------------------------
------------------------------------------------------------
------------------------------------------------------------
------------------------------------------------------------
------------------------------------------------------------
------------------------------------------------------------
------------------------------------------------------------
------------------------------------------------------------
------------------------------------------------------------
------------------------------------------------------------
------------------------------------------------------------
------------------------------------------------------------
----------------------------------------
>XP_015407980_Aspergillus_nomiae
---------------------------------------MLSPVHLLSRRTCLRSIATT-
--IDQPRSPVFPQ-QQT-LSTPFSSSSIYSKALK---SSPTRLISCSFSRLYTTSVDSFA
KMSSLTPYR----------------------------------------RKHKVTVIGSG
NWGTAIAKIVAENTASNPAIFEKDVQMWVFEENVEVPKTSPHYNPSSPLCQGPQKLTEII
NKTHENVKYLPGINLPTNLHANPSLEDSVKDSTILVFNLPHQFIIKTCEQIKGKILPYAR
GISCIKGVDVREDGISLFSETIGKILGIYCGALSGANIASEVAQEKWSESSIAYDPPHLD
SKAPSP---N-RSPSSSTLDVVHFTHKDVSGQLSQVKLQALPSEYPPIDHAVLKTLFHRP
YFHISVVSDVAGVSLGGALKNVVAIAAGWVEGMGWGDNAKAAVMRVGLLEMVKFGEMF--
-----FGATINTRTFTEESAGVADLITSCSGGRNFRCAKLSIER-KQPIGKVEETELNGQ
KLQGTLTALEVNKFLKNQGVEDEYPLLTAVYRILEGTMSVEDIPSYIER-----------
------------------------------------------------------------
------------------------------------------------------------
------------------------------------------------------------
------------------------------------------------------------
------------------------------------------------------------
------------------------------------------------------------
------------------------------------------------------------
------------------------------------------------------------
------------------------------------------------------------
------------------------------------------------------------
------------------------------------------------------------
------------------------------------------------------------
------------------------------------------------------------
------------------------------------------------------------
----------------------------------------
>XP_001817892_Aspergillus_oryzae
---------------------------------------MLSPIHLLSRRTCLRSIATA-
--IDQPRFPVFLQ-QQS-LSTPFSSSLVYSKALKFPRPTSTRLISCSFSRLYTTSVNDLA
KMSSLTPYQ----------------------------------------RKHKVTVIGSG
NWGTAIAKIVAENTASNPAIFEKDVQMWVFEENVEVPKTSPHYNPSSPLCQGPQKLTEII
NKTHENVKYLPGINLPTNLHANPSLEDSVKDSTILVFNLPHQFIIKTCEQIKGKILPYAR
GISCIKGVDVREDGISLFSETIGKILGIYCGALSGANIASEVAQEKWSESSIAYDPPHLD
SKAPSP---N-RSPSSSTVDVVHFTHKDVSGQLSRVKLQALPSEYPPIDHAVLKTLFHRP
YFHISVVSDVAGVSLGGALKNVVAIAAGWVEGMGWGDNAKAAVMRVGLLEMVKFGEMF--
-----FGATINTRTFTEESAGVADLITSCSGGRNFRCAKLSIER-KQPIGKVEETELNGQ
KLQGTLTAIEVNKFLKNQGVEEEYPLLTAVYKILEGTMSVEDIPSYIER-----------
------------------------------------------------------------
------------------------------------------------------------
------------------------------------------------------------
------------------------------------------------------------
------------------------------------------------------------
------------------------------------------------------------
------------------------------------------------------------
------------------------------------------------------------
------------------------------------------------------------
------------------------------------------------------------
------------------------------------------------------------
------------------------------------------------------------
------------------------------------------------------------
------------------------------------------------------------
----------------------------------------
>XP_040637390_Aspergillus_ruber
------------------------------------------------------------
------------------------------------------------------------
-MSSVSHYQ----------------------------------------RKHKVTVVGSG
NWGCAIAKIVAENTASNPSLFEQDVQMWVFEEKVEIPKDSRHYDPSSPLCQGQQNLTEVI
NQTHENIKYLPGVSLPHNLKANPSIVDAVQDSTILVFNLPHQFIVRTCEQIKGKILPYAR
GISCIKGVDVNEEGAHLFSETIGNTLGIYCGALSGANIANEVAREKWSESTIGYDTPHLD
SKAP-------ASSVDSTADTVHFEHKDVSGQYSKTKLQPLPNEFPPVDHETLKTLFHRP
YFHIRVNSDVAGVSLAGALKNIVALAAGWVDGLGWGDNAKAAIMRVGLLEMVKFGERF--
-----FGATIDNRTFTDESAGVADLITSCSSGRNFRCAKLSVQR-KQHISEIEKTELNGQ
SLQGTLTAIEVNHFLKKQGSESDFPLFTACYHILQGTMQPEVIPSYIER-----------
------------------------------------------------------------
------------------------------------------------------------
------------------------------------------------------------
------------------------------------------------------------
------------------------------------------------------------
------------------------------------------------------------
------------------------------------------------------------
------------------------------------------------------------
------------------------------------------------------------
------------------------------------------------------------
------------------------------------------------------------
------------------------------------------------------------
------------------------------------------------------------
------------------------------------------------------------
----------------------------------------
>XP_040706081_Aspergillus_sydowii
------------------------------------------------------------
------------------------------------------------------------
-MGSLGQYQ----------------------------------------QKHKVTVVGSG
NWGTAIAKIVAENTASNPAIFEKDVQMWVYEEKVEISKSSKHYDPASPLCQGPQNLTDVI
NQTHENIKYLQGIALPKNLIANPSLVDAVRDSTILVFNLPHQFIVNICGQIKGKILPYAR
GVSCIKGVDVNEEGAHLFSETIGKILGIYCGALSGANIASEVGQEKWSESSIGYDPPHFD
SKAPTP---A-RSPSGSTENIVHYEHKDVSGQLSKVKLQALPSEYPPVDHVVLKALFHRP
YFHISVVSDVAGVSLGGALKNVVAVAAGWVIGKGWGDNAKAAIMRVGLLEMVKFGERF--
-----FGATINTKTFTEESAGVADMITSCSGGRNFRCAKLSVER-NQSIEQVEETELNGQ
KLQGTLTALEVNSFLKKQGLEEEFPLFTAVYRVLQGNMTIDEIPSFIER-----------
------------------------------------------------------------
------------------------------------------------------------
------------------------------------------------------------
------------------------------------------------------------
------------------------------------------------------------
------------------------------------------------------------
------------------------------------------------------------
------------------------------------------------------------
------------------------------------------------------------
------------------------------------------------------------
------------------------------------------------------------
------------------------------------------------------------
------------------------------------------------------------
------------------------------------------------------------
----------------------------------------
>XP_001214056_Aspergillus_terreus
------------------------------------------------------------
------------------------------------------------------------
-MGSLLPYA----------------------------------------RKHKVAVIGSG
NWGTAIAKIVAENTASNPAIFEKDVQMWVYEEKVEIPKDSRHYDPASPLCQGPQNLTDVI
NQTHENIKYLPGITLPTNLHANPSVVDAVKDSTILVFNLPHQFIIKTCEQIKGKIVPYAR
GISCIKGVDVQEEGISLFSETIGKILGIYCGALSGANIASEVAQEKWSESSIAYDPPHLD
SKAPSP---N-RSPSSSTVDVVHFEHKDVSGQLSRVKLQALPSEYPPVDHAVLKSLFHRP
YFHIRVVHDVAGVSLGGALKNVVAIAAGWVEGMGWGDNAKAAVMRVGLLEMVKFGEKF--
-----FGATINTRTFTEESAGVADLITSCSGGRNFRCAKLSVER-KQPIWKIEETELNGQ
KLQGTLTALEVNKFLKKQGCEDEFPLLTAVYRILEGNMSIEDIPSHIER-----------
------------------------------------------------------------
------------------------------------------------------------
------------------------------------------------------------
------------------------------------------------------------
------------------------------------------------------------
------------------------------------------------------------
------------------------------------------------------------
------------------------------------------------------------
------------------------------------------------------------
------------------------------------------------------------
------------------------------------------------------------
------------------------------------------------------------
------------------------------------------------------------
------------------------------------------------------------
----------------------------------------
>XP_022483005_Penicillium_arizonense
------------------------------------------------------------
------------------------------------------------------------
-MGSLGPFQ----------------------------------------RKHKLAVVGSG
NWGTAIAKIVAENAASNPDLFEETVEMWVYEETVEVPKDSKNYDPSYA---GPQKLTEVI
NRTHENIKYLPEVQLPVNLHANPSLEDTVKDGTILIFNLPHQFIIKTCEQIKGKILPYAR
GISCIKGVDVNESGINLFSETIGKTLGIYCGALSGANIANEVAREKWSETSVAYDPPHMD
SKAPTP---Q-RSPSSSQTNLVEFQHKDVSGKISDTKLQALPSAYPPVDHAVLKAVFHRP
YFHVRVVNDVAGVSISGALKNVVALAAGWVVGMGWGDNAKAAVMRVGLMEMVKFGDQF--
-----FSATIDQRTFTDESAGVADLITSCSGGRNFRCAMHSVER-NLPIEEIEKTELNGQ
KLQGTLTAYEVNSFLKNQGMEDQFPLFTAVYRILEGTMKVEDIPNFIER-----------
------------------------------------------------------------
------------------------------------------------------------
------------------------------------------------------------
------------------------------------------------------------
------------------------------------------------------------
------------------------------------------------------------
------------------------------------------------------------
------------------------------------------------------------
------------------------------------------------------------
------------------------------------------------------------
------------------------------------------------------------
------------------------------------------------------------
------------------------------------------------------------
------------------------------------------------------------
----------------------------------------
>XP_014533538_Penicillium_digitatum
------------------------------------------------------------
------------------------------------------------------------
-MGSITPHQ----------------------------------------RKHKITVVGSG
NWGCAIAKIVAENTASNPDLFEEKVEMWVFEENVEIPKTSKNYNASNA---GPQKLTEVI
NNVHENVKYLPGIQLPVNLHANPSLEDAVKDSTLLIFNLPHQFIIKTCEQIKGKILPYAR
GISCIKGVDVNGTGIHLFSETIGRILGIYCGALSGANIANEVAQEKWSETSVAYDPPHMD
SQVPTP---Q-RSPSSSTTDLVEFQHKDTSGQISEVKLQALPSEYPPVDHAVLKTLFHRH
YFHVRVVNDVAGVSISGALKNIVALAAGWVVGMGWGDNAKAAIMRVGLMEMVKFGDTF--
-----FSATIDNRTFTDESAGVADLITSSSSGRNFRCAKLSVER-NQPIEDIERTELNGQ
KLQGTLTAVEVNSFLKNQGMEHEFPLFTAVFRVLEGTMKVEEIPSYIER-----------
------------------------------------------------------------
------------------------------------------------------------
------------------------------------------------------------
------------------------------------------------------------
------------------------------------------------------------
------------------------------------------------------------
------------------------------------------------------------
------------------------------------------------------------
------------------------------------------------------------
------------------------------------------------------------
------------------------------------------------------------
------------------------------------------------------------
------------------------------------------------------------
------------------------------------------------------------
----------------------------------------
>XP_016602980_Penicillium_expansum
------------------------------------------------------------
------------------------------------------------------------
-MGSIAPYQ----------------------------------------RKHKITVVGSG
NWGCAIAKIVAENAASNPDLFEEKVEMWVFEENVEVPKTSKNYNASNT---GPQKLTEVI
NNVHENVKYLPGIQLPVNLHANPSLEDAVKDSTLLIFNLPHQFIIKTCEQIKGKILPYAR
GISCIKGVDVNGTGIHLFSETIGRILGIYCGALSGANIANEVAQEKWSETSVAYDPPHMD
SQVPTP---Q-RSPSSSTTNLVEFQHKDTSGQISEVKLQALPSEYPPVDHAVLKTLFHRH
YFHVRVVNDVAGVSISGALKNVVALAAGWVVGMGWGDNAKAAIMRVGLMEMVKFGDTF--
-----FSATIDNRTFTDESAGVADLITSSSGGRNFRCAKYSVER-NQPIEEIERTELNGQ
KLQGTLTAVEVNSFLKNQGMEHEFPLFTAVFRVLEGTMKVEEIPSYIER-----------
------------------------------------------------------------
------------------------------------------------------------
------------------------------------------------------------
------------------------------------------------------------
------------------------------------------------------------
------------------------------------------------------------
------------------------------------------------------------
------------------------------------------------------------
------------------------------------------------------------
------------------------------------------------------------
------------------------------------------------------------
------------------------------------------------------------
------------------------------------------------------------
------------------------------------------------------------
----------------------------------------
>XP_040652754_Penicillium_griseofulvum
------------------------------------------------------------
------------------------------------------------------------
-MGSLGPYQ----------------------------------------RKHKITVVGSG
NWGCAIAKIVAENASSNPELFEEKVEMWVFEEDVEVPKTSKNYNASLA---GPQKLTEVI
NSVHENVKYLPGIQLPVNLHANPSLEDAVKDSTILVFNLPHQFIIKTCEQIKGKILPYAR
GISCIKGVDVNSTGIHLFSETIGRILGIYCGALSGANIANEVAQEKWSETSVAYDPPHMD
SQVPTP---Q-RSPSSSTTDLVEFQHKDTTGQISEVKLQALPSAYPPVDHSVLKTLFHRP
YFHVRVVNDVAGVSISGALKNVVALAAGWVVGMGWGDNAKAAIMRVGLMEMVKFGDTF--
-----FGATIDTRTFTDESAGVADLITSSSGGRNFRCAMYSVQR-NQPIEEIEKTELNGQ
KLQGTLTAVEVNSFLKNQGMEDEFPLFTAVFRVLEGTMKADEIPSYIER-----------
------------------------------------------------------------
------------------------------------------------------------
------------------------------------------------------------
------------------------------------------------------------
------------------------------------------------------------
------------------------------------------------------------
------------------------------------------------------------
------------------------------------------------------------
------------------------------------------------------------
------------------------------------------------------------
------------------------------------------------------------
------------------------------------------------------------
------------------------------------------------------------
------------------------------------------------------------
----------------------------------------
>XP_038929566_Penicillium_roqueforti
------------------------------------------------------------
------------------------------------------------------------
-MGSTAPHQ----------------------------------------RKHKITVVGSG
NWGCAIAKIVAENAAGNPNLFEEKVEMWVFEENVEVPKTSKNYNASLA---GPQKLTEVI
NKVHENVKYLPGIQLPVNLHANPSLEDAVKDSTILIFNLPHQFIIKTCEQIKGKILPYAR
GISCIKGVDVNSTGIHLFSETIGRILGIYCGALSGANIAGEVAQEKWSETSIAYDPPHLD
SQAPTP---E-RSPSSSTTNLVEFQHKDTTGQISEVKLQALPSAYPPVDHLVLKTLFHRP
YFHVRVVNDVAGVSISGALKNIVALAAGWVVGMGWGDNAKAAIMRVGLMEMVKFGDTF--
-----FSATIDNRTFTDESAGVADLITSASSGRNFRCAKYSVER-NQPIEEIERTELNGQ
KLQGTSTAIEVNSFLRTQGMEDEFPLFTAVYRVLEGTMKVEEIPSYIER-----------
------------------------------------------------------------
------------------------------------------------------------
------------------------------------------------------------
------------------------------------------------------------
------------------------------------------------------------
------------------------------------------------------------
------------------------------------------------------------
------------------------------------------------------------
------------------------------------------------------------
------------------------------------------------------------
------------------------------------------------------------
------------------------------------------------------------
------------------------------------------------------------
------------------------------------------------------------
----------------------------------------
>XP_002566106_Penicillium_rubens
------------------------------------------------------------
------------------------------------------------------------
-MGSVAPYQ----------------------------------------RKHKVTVVGSG
NWGCAIAKIVAENASFHPDLFEEKVEMWVFEENVEIPKTSKNYDASNP---GPRKLTEVI
NNVHENVKYLPGIQLPVNLHANPSLEDAVKDSTILIFNLPHQFIIKTCEQLKGKILPYAR
GISCIKGVDVNSTGIHLFSETIGRILGIYCGALSGANIANEVAQEKWCETSIAYDPPHMD
SQVPTP---Q-RSPSSSTTNLVEFQHKDTSGQISEVKLQALPSEYPPVDHAVLKTLFHRP
YFHVRVVSDVAGVSISGALKNIVALAAGYVVGLGWGDNAKAAIMRVGLMEMVKFGDAF--
-----FSATIDTRTFTDESAGVADLITSSSSGRNFRCAKLSVER-NQPIEEIEKTELNGQ
KLQGTLTAMEVNSFLKNQGMEAEFPLFTAVFRILEGTMKVEDIPSYIERPPQARAPTSAP
QDSNEDNGARFSAARL--------------------------------------------
------------------------------------------------------------
------------------------------------------------------------
------------------------------------------------------------
------------------------------------------------------------
------------------------------------------------------------
------------------------------------------------------------
------------------------------------------------------------
------------------------------------------------------------
------------------------------------------------------------
------------------------------------------------------------
------------------------------------------------------------
------------------------------------------------------------
------------------------------------------------------------
----------------------------------------
>XP_040814149_Penicillium_solitum
------------------------------------------------------------
------------------------------------------------------------
-MGSIAPYQ----------------------------------------RKHKITVVGSG
NWGCAIAKIVAENAASNPDLFEEKVEMWVFEENVEVPQTSKNYNASNT---GPQKLTEVI
NNVHENVKYLPGIQLPVNLHANPSLEDAVKDSTLLIFNLPHQFIIKTCEQIKGKILPYAR
GISCIKGVDVNGTGIHLFSETIGRILGIYCGALSGANIANEVAQEKWSETSVAYDPPHMD
SQVPTP---Q-RSPSSSTTNLVEFQHKDTSGQISEVKLQALPSEYPPVDHAVLKTLFHRH
YFHVRVVNDVAGVSISGALKNVVALAAGWVVGMGWGDNAKAAIMRVGLMEMVKFGDTF--
-----FSATIDNRTFTDESAGVADLITSSSSGRNFRCAKYSVER-NQPIEEIERTELNGQ
KLQGTLTAVEVNSFLKNQGMEHEFPLFTAVFRILEGTMKVEEIPSYIERPPQARAPISAS
QNSNGEDNGARFSAARL-------------------------------------------
------------------------------------------------------------
------------------------------------------------------------
------------------------------------------------------------
------------------------------------------------------------
------------------------------------------------------------
------------------------------------------------------------
------------------------------------------------------------
------------------------------------------------------------
------------------------------------------------------------
------------------------------------------------------------
------------------------------------------------------------
------------------------------------------------------------
------------------------------------------------------------
----------------------------------------
>XP_022577741_Penicilliopsis_zonata
------------------------------------------------------------
------------------------------------------------------------
MVGSLGPNS----------------------------------------RKHKVTVVGSG
NWGTAIAKIVAENAANSNGIFEEKVEMWVYEEKIEIPETSPHYDASSPLCQGEQNLTDVI
NKLNENIKYLPGVRLPTNLHANPSLEDAVKDSTILVFNLPHQFILRICDQLKGKILPYAR
GISCIKGVDVNENGIHLFSETIGKRLGIYCGALSGANIANEVAQEKWSETSIAYDPPHLD
SKCPTP---H-RSPNSSTVDIVEFEHKDTSGQISDVKLQPVPNEYPPVDHALLKRLFHRP
YFHASVVNDVAGVSLGGALKNIVALAAGWVDGMGWGDNAKAAVMRVGLLEMVKFGEKF--
-----FGATIENRTFTEESAGVADLITSCSGGRNFRCARLSIER-NLPVEEIEKTELNGQ
KLQGTLTAIEVNRFLSKQGLENEFPLFTAVYQILQGKMSVADIPHHLEC-----------
------------------------------------------------------------
------------------------------------------------------------
------------------------------------------------------------
------------------------------------------------------------
------------------------------------------------------------
------------------------------------------------------------
------------------------------------------------------------
------------------------------------------------------------
------------------------------------------------------------
------------------------------------------------------------
------------------------------------------------------------
------------------------------------------------------------
------------------------------------------------------------
------------------------------------------------------------
----------------------------------------
>XP_016623272_Cladophialophora_bantiana
------------------------------------------------------------
------------------------------------------------------MDGLRV
KMSGLTPYA----------------------------------------KKHKVTVIGSG
NWGSTISKLIGENTLEHPELFEREVQMWVYEEEVELDKKSKHYDENSEFSKGKHKLSTLI
NTFHENVKYLPGIALPHNVVANPSLVDSVKNSSILIFNLPHQFILNICKQLRGHILPFAR
GISCIKGVNVNDSFISLFSETIGEELGIYCGALSGANIAGEIAQEKFSETTVAYDPPLID
SQAPTPATSQGPSPVSSHVDLTKMVHKDVSGKPSKVQLKPLPAEYHPIDHDTWKKLLHRR
YFHVRVVSDVAGVSLGGALKNIVAVAAGWVDGLGWGDNAKAAVMRIGLLEMREFGNRF--
-----FPHTIQSDTFTVESAGVADLITSCSGGRNFRCAKMSIQE-GKSIEEIQDRELNGQ
KLQGALTAHEVNRFLKHKGMEKDFPLLTAVYNILEGKEKAEHLPDLIE------------
------------------------------------------------------------
------------------------------------------------------------
------------------------------------------------------------
------------------------------------------------------------
-----------------------------------------------------PEDE---
------------------------------------------------------------
------------------------------------------------------------
------------------------------------------------------------
------------------------------------------------------------
------------------------------------------------------------
------------------------------------------------------------
------------------------------------------------------------
------------------------------------------------------------
------------------------------------------------------------
----------------------------------------
>XP_008722876_Cladophialophora_carrionii
------------------------------------------------------------
------------------------------------------------------MDSLRA
KMSGLTPFQ----------------------------------------KKHKVTVIGSG
NWGSTIAKVVAENTVDHPELFERDVQMWVYEEEVELDHKSKHYNESSELSKGKQKLTKLI
NTFHENVKYLPGIPLPHNVIANPDLIDAVKNSSILVFNLPHQFILNLCKQMRGHILPFAR
GISCIKGVNVHESSISLFSETIGEELGIYCGALSGANIASEVALEKFSETTVAYDPPPMD
SRTPTPATSQGPSPASSHVDLTKLAHKDASGKPSKVKLKPLPAEYHAIDHDTWKKLFHRR
YFHVRVVSDVAGVSLGGALKNVVAVAAGWVDGLGWGDNAKAAVMRVGLLEMREFGNRF--
-----FPHTVQPDTFTVESAGVADLITSCSGGRNFRCAKMSIQE-GKSIEEIEERELNGQ
KLQGAMTAGEVNKFLKYKGLEKDFPLLTAVYDVLQGKEKAENLPDLIE------------
------------------------------------------------------------
------------------------------------------------------------
------------------------------------------------------------
------------------------------------------------------------
-----------------------------------------------------PEDE---
------------------------------------------------------------
------------------------------------------------------------
------------------------------------------------------------
------------------------------------------------------------
------------------------------------------------------------
------------------------------------------------------------
------------------------------------------------------------
------------------------------------------------------------
------------------------------------------------------------
----------------------------------------
>XP_016250819_Cladophialophora_immunda
------------------------------------------------------------
--------------------MLLPSRPPLFLRFSRLLVPTHLLSAVPRHSSPVTMDGLRV
RMSALTPYA----------------------------------------KKHKVTVIGSG
NWGSTIAKLVGENTLEHPELFEREVQMWVYEEEVELDKKSKHYDESSEFSKGKQKLSTLI
NAFHENVKYLPGIALPPNVVANPSLVDSVKNSTILIFNLPHQFILNLCKQLRGHILPFAR
GISCIKGVNVHESSISLFSETIGAELGIYCGALSGANIASEVAQEKFSETTVAYDPPLMD
SQSPTPATSQGPSPASSHVDLTKLVHKDVSGNPSKVQLKPLPAEYHSIDHDTLKKLFHRR
YFHVRVVSDVAGVSLGGALKNVVAVAAGWVDGLGWGDNAKAAVMRIGLLEMREFGNRF--
-----FPHTIQSDTFTVESAGVADLITSCSGGRNFRCAKMSIQE-GKSIEEIQERELNGQ
KLQGALTAHEVNKFLRYKGMEKDFPLLTAVYNVLEGKEKAEHLPDLIE------------
------------------------------------------------------------
------------------------------------------------------------
------------------------------------------------------------
------------------------------------------------------------
-----------------------------------------------------PEDE---
------------------------------------------------------------
------------------------------------------------------------
------------------------------------------------------------
------------------------------------------------------------
------------------------------------------------------------
------------------------------------------------------------
------------------------------------------------------------
------------------------------------------------------------
------------------------------------------------------------
----------------------------------------
>XP_007750650_Cladophialophora_psammophila
------------------------------------------------------------
------------------------------------------------------MDGLRV
KMSGLTPYA----------------------------------------KKHKVTVIGSG
NWGSTISKLIGENTLEHPELFEREVQMWVYEEEVELDKKSKHYDENSEFSKGKHKLSTLI
NTFHENVKYLPGIALPHNVVANPSLVDSVKNSSILIFNLPHQFILNICKQLRGHILPFAR
GISCIKGVNVNDSFISLFSETIGEELGIYCGALSGANIAGEIAQEKFSETTVAYDPPLID
SQAPTPATSQGPSPVSSHVDLTKIVHKDVSGKPSKVQLKPLPAEYHPIDHDTWKKLLHRR
YFHVRVVSDVAGVSLGGALKNIVAVAAGWVDGLGWGDNAKAAVMRIGLLEMREFGNRF--
-----FPHTIQSDTFTVESAGVADLITSCSGGRNFRCAKMSIQE-GKSIEEIQDRELNGQ
KLQGALTAHEVNRFLKHKGMEKDFPLLTAVYNVLEGKEKAEHLPDLIE------------
------------------------------------------------------------
------------------------------------------------------------
------------------------------------------------------------
------------------------------------------------------------
-----------------------------------------------------PEDE---
------------------------------------------------------------
------------------------------------------------------------
------------------------------------------------------------
------------------------------------------------------------
------------------------------------------------------------
------------------------------------------------------------
------------------------------------------------------------
------------------------------------------------------------
------------------------------------------------------------
----------------------------------------
>XP_018695829_Fonsecaea_erecta
------------------------------------------------------------
------------------------------------------------------MDGLRV
KMSALTPFA----------------------------------------KKHKVTVIGSG
NWGSTIAKLVGENTLEHPELFEREVQMWVYEEQVELDKGSKHYDESSEFSKGKQKLSTLI
NAFHENVKYLPGIALPHNVVANPSLVDSVKNSTILIFNLPHQFIINLCKQLRGHILPFAR
GISCIKGVNVHESSISLFSETIGQELGIYCGALSGANIASEVAQEKFSETTVAYDPPLMD
SQSPTPATSQGPSPASSHVDLTKLVHKDVSGKPSKVQLTPLPAEYHSIDHDTLKKLFHRR
YFHVRVVSDVAGVSLGGALKNVVAVAAGWVDGLGWGDNAKAAVMRIGLLEMREFGNRF--
-----FPHTIQSDTFTVESAGVADLITSCSGGRNFRCAKMSIQE-GKSIEEIQERELNGQ
KLQGALTAHEVNKFLKYKGMERDFPLLTAVYNVLEGKEKADHLPDLIE------------
------------------------------------------------------------
------------------------------------------------------------
------------------------------------------------------------
------------------------------------------------------------
-----------------------------------------------------PEDE---
------------------------------------------------------------
------------------------------------------------------------
------------------------------------------------------------
------------------------------------------------------------
------------------------------------------------------------
------------------------------------------------------------
------------------------------------------------------------
------------------------------------------------------------
------------------------------------------------------------
----------------------------------------
>XP_022506973_Fonsecaea_monophora
------------------------------------------------------------
------------------------------------------------------MDGLRV
KMSSLTPYA----------------------------------------KKHKVTVIGSG
NWGSTIAKLVGENTLEHPELFEREVQMWVYEEEVELDKKSKHYDEASEFSKGKQKLSTLI
NAFHENVKYLPGIPLPPNVVANPSLVDSVKNSTILIFNLPHQFILNLCKQLRGHILPFAR
GISCIKGVNVHESSISLFSETIGEELGIYCGALSGANIASEVAQEKFSETTVAYDPPLMD
SQSPTPATSQGPSPASSHVDLTKLVHKDVSGKPSKVQLKPLPAEYHSIDHDTLKKLFHRR
YFHVRVVSDVAGVSLGGALKNVVAVAAGWVDGLGWGDNAKAAVMRIGLLEMREFGNRF--
-----FPHTIQSDTFTVESAGVADLITSCSGGRNFRCAKMSIQE-GKSIEEIQERELNGQ
KLQGALTAHEVNKFLKYKGIEKDFPLLTAVYNILEGKEKAEHLPDLIE------------
------------------------------------------------------------
------------------------------------------------------------
------------------------------------------------------------
------------------------------------------------------------
-----------------------------------------------------PEDESIP
QPKADPPPPPLIAHAAGSS---DLDMSNPRVLVTETRSEDGRYEDQIRSATSEVEPRSSL
SALLPAPPLASGRYNRQMLVPQVRLRGQGSLLASKVLIIGLGGLGSPASLYLAGAGIGTL
GLMDGDAVEISNLHRQIVHTEFAARLGQSKVQSAATRCRELNPEIVYVCHEESASARNIL
DIVSQYDLVLDCTDNPATRYLISDACVVSGKVLVSGAAQRGDGMLIVLNNPPTSYEGDEK
GPCYRCVFPRPPAPETVRGCSEIGILGPVVGVIGTLMAGEAIKIITSGGHISRQPRADQF
ANDTKASVETPTQKKQHTMLLYNTYASDPRSMFRTIGLRGRRKDCVACGDDQTLATKNVT
KVSAEVISHGRLDYQAFCGVFEDVKLLDEDNRIHAGDFLRKQVEEETQPDRSGKQQSKPI
VVDVREEHEYELGPKVRGSLNIPISHILRHGSEAFGVLGVNPGARAPPMGPDGGMIDQES
HIPVITRHDSYPTKPSGHSDQMPPGPARETQDSVSEEQYSSVYFVCQRGNDSQIAAQKLI
EKIEADAAAEQEAVRKKKWGWIGDVKGGIIAMERHARTSM
>XP_016627470_Fonsecaea_multimorphosa
------------------------------------------------------------
------------------------------------------------------MDGLRV
KMSALTPFA----------------------------------------KKHKITVVGSG
NWGSTIAKVVGENTLEHPELFEREVQMWVYEEEVELDKKSKHYDESSEFSKGKHKLSTLI
NTFHENVKYLPGIALPHNVVANPSLVDSVKNSTILIFNLPHQFILNLCKQLRGHILPFAR
GISCIKGVNVHESSISLFSETIGEELGIYCGALSGANIASEVAQEKFSETTVAYDPPLMD
SQSPTPATSQGPSPASSHVDLTKLVHKDVSGKPSKVQLKPLPAEYHSIDHDTLKKLFHRR
YFHVRVVSDVAGVSLGGALKNVVAVAAGWVDGLGWGDNAKAAVMRIGLLEMREFGNRF--
-----FPHTIQSDTFTVESAGVADLITSCSGGRNFRCAKMSIQE-GKSIDEIQDRELNGQ
KLQGALTAHEVNKFLKHKGMERDFPLLSAVYDILEGKEKVENLPDLIE------------
------------------------------------------------------------
------------------------------------------------------------
------------------------------------------------------------
------------------------------------------------------------
-----------------------------------------------------PEDE---
------------------------------------------------------------
------------------------------------------------------------
------------------------------------------------------------
------------------------------------------------------------
------------------------------------------------------------
------------------------------------------------------------
------------------------------------------------------------
------------------------------------------------------------
------------------------------------------------------------
----------------------------------------
>XP_022496545_Fonsecaea_nubica
------------------------------------------------------------
------------------------------------------------------MDGLRV
KMSSLTPYA----------------------------------------KKHKVTVIGSG
NWGSTIAKLVGENTLEHPELFEREVQMWVYEEEVELDKKSKHYDEASEFSKGKQKLSTLI
NAFHENVKYLPGIPLPPNVVANPSLVDSVKNSTILIFNLPHQFILNLCKQLRGHILPFAR
GISCIKGVNVHESSISLFSETIGEELGIYCGALSGANIASEVAQEKFSETTVAYDPPLMD
SQSPTPATSQGPSPASSHVDLTKLVHKDVSGKPSKVQLKPLPAEYHSIDHDTLKKLFHRR
YFHVRVVSDVAGVSLGGALKNVVAVAAGWVDGLGWGDNAKAAVMRIGLLEMREFGNRF--
-----FPHTIQSDTFTVESAGVADLITSCSGGRNFRCAKMSIQE-GKSIEEIQERELNGQ
KLQGALTAHEVNKFLKYKGIEKDFPLLTAVYNILEGKEKAEHLPDLIE------------
------------------------------------------------------------
------------------------------------------------------------
------------------------------------------------------------
------------------------------------------------------------
-----------------------------------------------------PEDESIP
PPKADPPPPPLIAHAAASSETNDLDMSNPGVLVSESRSEDGRSEDQIRSTTSEVEPHSSL
SALLPAPPLASGRYNRQMLVPQVRLRGQESLLASKVLIIGLGGLGSPASLYLAGAGIGTL
GLMDGDAVETSNLHRQIVHTESAARLGQSKVQSAATRCRELNPEIVYVCHEESASASNIL
NIVSQYDLVLDCTDNPATRYLISDACVVSGKVLVSGAAQRGEGMLIVLNNPPTSSEGDEK
GPCYRCVFPRPPAPETVRGCSEIGILGPVVGVIGTLMAGEAIKIITSGGHISRQTRADQF
ANDTRASVESPTQKKQHTMLLYNTYASDPRSMFRTVGLRGRRKDCVACGDDQTLATKNVT
KVTAEAISHGRLDYQAFCGVFEDVKLLDENNRIHARDFLRNQVEAQTQPDRSGKQKRKPI
VVDVREEHEYELGPKVRGSLNIPISHILRHGSEAFGVLGVSPGASPPPMGPDGGMIDQES
HIPVITRHDSFPTKPSGHSDQIPPSPARETQDGSGEEQYSSVYFVCQRGNDSQIAAQKLI
DKIEAEMAAEQEAVRKKKWGWIGDVKGGIIAMERHARTSI
>XP_013288346_Fonsecaea_pedrosoi
------------------------------------------------------------
------------------------------------------------------MDGLRV
KMSSLTPYA----------------------------------------KKHKVTVIGSG
NWGSTIAKLVGENTLEHPELFEREVQMWVYEEEVELDKKSKHYDEASEFSKGKQKLSTLI
NAFHENVKYLPGIPLPPNVVANPSLVDSVKNSTILIFNLPHQFILNLCKQLRGHILPFAR
GISCIKGVNVHESSISLFSETIGEELGIYCGALSGANIASEVAQEKFSETTVAYDPPLMD
SQSPTPATSQGPSPASSHVDLTKLVHKDVSGKPSKVQLKPLPAEYHSIDHDTLKKLFHRR
YFHVRVVSDVAGVSLGGALKNVVAVAAGWVDGLGWGDNAKAAVMRIGLLEMREFGNRF--
-----FPHTIQSDTFTVESAGVADLITSCSGGRNFRCAKMSIQE-GKSIEEIQERELNGQ
KLQGALTAHEVNKFLKYKGIEKDFPLLTAVYNILEGKEKAEHLPDLIE------------
------------------------------------------------------------
------------------------------------------------------------
------------------------------------------------------------
------------------------------------------------------------
-----------------------------------------------------PEDE---
------------------------------------------------------------
------------------------------------------------------------
------------------------------------------------------------
------------------------------------------------------------
------------------------------------------------------------
------------------------------------------------------------
------------------------------------------------------------
------------------------------------------------------------
------------------------------------------------------------
----------------------------------------
>XP_007753422_Cladophialophora_yegresii
------------------------------------------------------------
------------------------------------------------------MDSLRA
KMSGLTPYQ----------------------------------------KKHKVTVVGSG
NWGSTIAKVVAENTADHPDLFERDVQMWVYEEEVELDHKSKHYNESSELSKGKQKLTKLI
NTFHENVKYLPGIPLPHNVIANPDLIDSVKNSSILIFNLPHQFILNLCKQMRGHILPFAR
GISCIKGVNVHESSISLFSETIGEELGIYCGALSGANIASEVALEKFSETTVAYDPPPMD
SRTPTPATSQGPSPASSHVDLTKLAHKDASGKPSKVKLKPLPAEYHAIDHDTWKKLFHRR
YFHVRVVSDVAGVSLGGALKNVVAVAAGWVDGLGWGDNAKAAVMRVGLLEMREFGNRF--
-----FPHTVQPDTFTVESAGVADLITSCSGGRNFRCAKMSIQE-GKSIEEIEERELNGQ
KLQGAMTAGEVNKFLKYKGVEKDFPLLTAVYDVLQGKEKAENLPDLIE------------
------------------------------------------------------------
------------------------------------------------------------
------------------------------------------------------------
------------------------------------------------------------
-----------------------------------------------------PEDD---
------------------------------------------------------------
------------------------------------------------------------
------------------------------------------------------------
------------------------------------------------------------
------------------------------------------------------------
------------------------------------------------------------
------------------------------------------------------------
------------------------------------------------------------
------------------------------------------------------------
----------------------------------------
>XP_016237655_Exophiala_spinifera
------------------------------------------------------------
------------------------------------------------------MDGLRA
KMSALTPFA----------------------------------------KKHKVTVIGSG
NWGSTIGKMVAENTAEHPELFERDVQMWVYEEQVEVDKKSKFYNESHELCKGPQNLTTII
NTFHENVKYLPDIALPHNLVANPSLTDAVKNSSILIFNLPHQFILNLCKQLRGHILPFAR
GISCIKGVNVKESSISLFSETIGEELGIYCGALSGANIAKEIAAEKFSETTIAYDPPLVD
SQAPTPATSQGPSPASSHVDLKKLAHKDASGQPSKVKLKPLPAEYQPIDQDTIKKLFHRR
YFHVRVVSDVAGVSLGGALKNIIAVAAGWVDGLGWGDNAKAAVMRVGLLEMREFGNRF--
-----FPHTVHPDTFTVESAGVADLITTCSGGRNHRCAKLSIME-GKSIEEIEARELNGQ
KLQGAMTAHEVHTFLKSQNAEKDFPLMTAVHNILVGKEKAENIPDLIE------------
------------------------------------------------------------
------------------------------------------------------------
------------------------------------------------------------
------------------------------------------------------------
-----------------------------------------------------PEDE---
------------------------------------------------------------
------------------------------------------------------------
------------------------------------------------------------
------------------------------------------------------------
------------------------------------------------------------
------------------------------------------------------------
------------------------------------------------------------
------------------------------------------------------------
------------------------------------------------------------
----------------------------------------
>XP_016262642_Exophiala_oligosperma
------------------------------------------------------------
------------------MLLPPRAPLKSFSRFARLSLSFSSCARSTNLHNPAIMDGLRA
KMSALTPFA----------------------------------------KKHKVTVIGSG
NWGSTIGKMVAENTAEHPELFERDVQMWVYEEQVEVDKKSKIYDESHELCKGSQKLTAVI
NTFHENVKYLPDIALPHNLVANPSLTDAVKNSSILIFNLPHQFIINLCKQMRGHILPFAR
GISCIKGVNVKESSISLFSETIGEELGIYCGALSGANIAKEIAAEKFSETTIAYDPPLVD
SQAPTPATSQGPSPASSHVDLTKLAHKDASGKPSKVILKPLPAEYHPIDQDTIKKLFHRR
YFHVRVVSDVAGVSLGGALKNVVAVAAGWVDGLGWGDNAKAAVMRVGLLEMREFGNRF--
-----FPHTVHPDTFTVESAGVADLITTCSGGRNHRCAKLSIME-GKSIEEIEARELNGQ
KLQGAMTAHEVHTFLKSQNAEKDFPLMTAVHNILMGTEKAENIPDLIE------------
------------------------------------------------------------
------------------------------------------------------------
------------------------------------------------------------
------------------------------------------------------------
-----------------------------------------------------PEDE---
------------------------------------------------------------
------------------------------------------------------------
------------------------------------------------------------
------------------------------------------------------------
------------------------------------------------------------
------------------------------------------------------------
------------------------------------------------------------
------------------------------------------------------------
------------------------------------------------------------
----------------------------------------
>XP_013311563_Exophiala_xenobiotica
------------------------------------------------------------
------------------------------------------------------MDGVRA
KMSSLTPFA----------------------------------------KKHKVTVIGSG
NWGSTIGKMVAENTAEHPELFERDVQMWVYEEEVEVDEKSKHYDESHELCKGPQKLTAII
NTLHENVKYLPGIDLPHNLVANPSLTDAVKNSSILIFNLPHQFILNLCKQLRGHILPFAR
GISCIKGVNVKESSISLFSETIGEELGIYCGALSGANIAKEIAQEKFSETTIAYDPPPMD
SQAPTPATSQGPSPASSHVDLTKLAHKDVSGNPSKVKLKPLPSEYQPIDHDTIKKLFHRR
YFHVRVVSDVAGVSLGGALKNIVAVAAGWVDGLGWGDNAKAAVMRVGLLEMREFGNRF--
-----FPHTVHPDTFTVESAGVADLITTCSGGRNHRCAKLSIME-GKSIEEIEARELNGQ
KLQGAMTAHEVNTFLKSQGAEKDFPLMTAVHNVLVGNEKAENIPDLIE------------
------------------------------------------------------------
------------------------------------------------------------
------------------------------------------------------------
------------------------------------------------------------
-----------------------------------------------------PEDE---
------------------------------------------------------------
------------------------------------------------------------
------------------------------------------------------------
------------------------------------------------------------
------------------------------------------------------------
------------------------------------------------------------
------------------------------------------------------------
------------------------------------------------------------
------------------------------------------------------------
----------------------------------------
>XP_007720666_Capronia_coronata
------------------------------------------------------------
------------------------------------------------------MDGLRA
KMSSLTPFT----------------------------------------KKHKVTVIGSG
NWGSTIAKLVAENTAEHPELFERDVQMWVYEEEVQLDKKSKHYDESSELSKGPQNLTKLI
NTFHENVKYLPGIALPYNVIANPSLTDAVKNSSVLIFNLPHQFILNLCKQLRGHILPFAR
GISCIKGVNVHEASISLFSETIGEELGIYCGALSGANIANEVAQEKFSETTIAYDPPPMD
SQAPTPATSQGSSPVSSHVDLTKLVHKDVSGRPSKVTLRPLPSEYYPFDHVTIKKLFHRK
YFHVRVVSDVAGVSLGGALKNIVAVAAGWVDGLGWGDNAKAAVMRVGLLEMREFGNRF--
-----FPNTVHPDTFTVESAGVADLITTCSGGRNHKCAMLSIRE-GKSIEEIEARELNGQ
KLQGALTAVEVHTFLKSLGMEKDFPLFTAVYNILKGNEKAEKLPDLIDNNEATDTSASKP
TQSSSLPIPPQSTSSTNPEQQTVAGTQPHCPTTSPLGDNERQSNTTTSRSPLEPAPPLAS
SRYNRQLLLPQLRLRGQERLLNSKVLIIGLGGLGSPASLYLAGAGVGTLGLMDGDTVELG
NLHRQIAHTESAAREGLSKVRSAAARCKALNSEIRYVLHEERASADNILGAIAQYNVVLD
CTDNPATRYLISDACVLLGKVLVSGAAQRGEGMLVVLNSPPSPLSADGGQGGQDKGPCYR
CVFPRPPPPEMVRGCSEIGILGPVVGLIGTMMAGEAIKIIAAGGHLPPSPTTTPEAEAEA
EAERLNNGSSLSSPASSQTDQMRKPAQKQHQHTMLLYNTYAADPRGMFRTIGLRGRRKDC
LACGDDDALAQKGLSRITADTISQGRLDYQAFCGVFEDVNLLDDERRVGAKEFLETLTTP
SENPTENDLEREEQKRIVIDVREEHEYELGTKVAGSINMPISRILRLGGGAFDELGLGAD
AERRGPMGNESHVRTTPPKAINGHDDGPGRVDSSHSGMNTPLLANGLDGHRETQSHGPPP
AVYFVCERGNDSQIAAQKLMDQLAGDSAASQRWGWVGDVKGGFVAIKKWSQSSSPSS---
------------------------------------------------------------
------------------------------------------------------------
------------------------------------------------------------
------------------------------------------------------------
----------------------------------------
>XP_007736795_Capronia_epimyces
------------------------------------------------------------
------------------------------------------------------------
-MSSLTPFA----------------------------------------KKHKVTVIGSG
NWGSTISKLVAENTAEHPELFERNVQMWVYEEEVQLDRKSKHYNESSELSQGPQKLTKLI
NTFHENVKYLPGIALPHNVIANPSLTDAVKNSSILIFNLPHQFILNLCKQLRGHILPFAR
GISCIKGVNVHESSISLFSETIGQELGIYCGALSGANIANEVAQEKFSETTIAYDPPLMD
SQSPSPSPSQTSSPVSSHVDLTKLVHKDVSGQPSKVRLRPLPPEYHPFDHATIKKLFHRK
YFHVRVVSDVAGVSLGGALKNVIAVAAGWVDGLGWGDNAKAAVMRVGLLEMREFGNRF--
-----FPHTIHPDTFTVESAGVADLITTCSGGRNYRCAMLSIRE-GKPIEEIEARELNGQ
KLQGALTAVEVNTFLKSQGLEKDFPLFTAVYNVLKGNEKVEKLPDLIE------------
------------------------------------------------------------
------------------------------------------------------------
------------------------------------------------------------
------------------------------------------------------------
-----------------------------------------------------PEDE---
------------------------------------------------------------
------------------------------------------------------------
------------------------------------------------------------
------------------------------------------------------------
------------------------------------------------------------
------------------------------------------------------------
------------------------------------------------------------
------------------------------------------------------------
------------------------------------------------------------
----------------------------------------
>XP_009152320_Exophiala_dermatitidis
------------------------------------------------------------
--------------------MLFSSFSNLCLRSFRLPAFSRSFARLPTPGRPLIMDGVRA
KMSSLTPFA----------------------------------------KKHKVTVIGSG
NWGSTIAKLVAENTAEHPELFERDVQMWVYEEEVQLDKKSKHYDENSPLSKGPQKLTTLI
NTFHENVKYLPGIALPHNVIANPSLTDAVKNSSVLIFNLPHQFILNLCKQLRGHILPFSR
GISCIKGVNVHESSISLFSETIGEELGIYCGALSGANIANEVAQEKFSETTIAYDPPPMD
SQSPTPAASQGSSPVSSQVDLTKLVHKDVSGKPSKVVLRPLPSEYHPFDHTTIKKLFHRK
YFHVRVVSDVAGVSLGGALKNVVAVAAGWVDGLGWGDNAKAAVMRVGLLEMREFGNRF--
-----FPHTVHPDTFTVESAGVADLITTCSGGRNHKCAMLSIRE-GKPIEEIEARELNGQ
KLQGALTAVEVHTFLKSQGMEKDFPLFTAVYNVLQGNEKAENLPDLIE------------
------------------------------------------------------------
------------------------------------------------------------
------------------------------------------------------------
------------------------------------------------------------
-----------------------------------------------------PEDE---
------------------------------------------------------------
------------------------------------------------------------
------------------------------------------------------------
------------------------------------------------------------
------------------------------------------------------------
------------------------------------------------------------
------------------------------------------------------------
------------------------------------------------------------
------------------------------------------------------------
----------------------------------------
>XP_013256368_Exophiala_aquamarina
------------------------------------------------------------
------------------------------------------------------------
-MSSLTPFA----------------------------------------KKHKVTVIGSG
NWGSTIAKMVAESTAEHSDLFERDVQMWVYEEEVQLDEKSKHYKASSELSQGPQKLTRII
NTFHENIKYLPGIALPDNVIANPSLTDSVKDSSILIFNLPHQFILGLCKQLRGHILPYAR
GISCIKGVNVHESSISLFSETIGEELGIYCGALSGANIASEVAQEKFSETTIAYDPPPVD
SQAPTPATSQGPSPVSSHVDLTKLAHKDVSGKPSKVKLRPLPQEYQAIDHTTIKKLFHRR
YFHVRVVSDVAGVSLGGALKNVIAVAAGWVDGLGWGDNAKAAIMRVGLLEMREFGDRF--
-----FPHTVNPDTFTVESAGVADLITTCSGGRNHRCAMLSIRE-GKSIEEIEARELNGQ
KLQGAMTAVEVNTFLKSQGAEKDFPLMTAVFNILKGNGRAEDIPDLIE------------
------------------------------------------------------------
------------------------------------------------------------
------------------------------------------------------------
------------------------------------------------------------
-----------------------------------------------------PND----
------------------------------------------------------------
------------------------------------------------------------
------------------------------------------------------------
------------------------------------------------------------
------------------------------------------------------------
------------------------------------------------------------
------------------------------------------------------------
------------------------------------------------------------
------------------------------------------------------------
----------------------------------------
>XP_016226647_Exophiala_mesophila
------------------------------------------------------------
--------------------MLLFPTFSRRIQFSILTAFRRPTTSLPFITSPTRMDHVGA
KMSSLTPFG----------------------------------------KKHKVTVIGSG
NWGSTIAKMVAESTAENPDLFERDVQMWVYEEQVQLDPKSKHYNESSPLSKGPQKLTQII
NTYHENIKYLPDIPLPPNVIANPSLTDAVKDSSILIFNLPHQFIMGLCKQMKGHILPYAR
GISCIKGVNVHDTSISLFSETIGEELGIYVGALSGANIAGEVAQEKFSETTIAYAPPPID
SRAPTPATSQGPSPVSSHVDLSKLAHKDVSGQPSKVKLRPLPSEYRPIDHYILKKLFHRR
YFHVRVVSDVAGVSLGGALKNVIAVAAGWVDGLGWGDNAKAAIMRVGLLEMREFGNRF--
-----FPHTVNPDTFTVESAGVADLITTCSGGRNHRCAMLSIKE-GKTIEEIEERELNGQ
KLQGALTAVEVNTFLKSQGAEKDFPLMTAVHNILKGNGKAEDLPDLIE------------
------------------------------------------------------------
------------------------------------------------------------
------------------------------------------------------------
------------------------------------------------------------
-----------------------------------------------------PADE---
------------------------------------------------------------
------------------------------------------------------------
------------------------------------------------------------
------------------------------------------------------------
------------------------------------------------------------
------------------------------------------------------------
------------------------------------------------------------
------------------------------------------------------------
------------------------------------------------------------
----------------------------------------
>XP_013267326_Rhinocladiella_mackenziei
------------------------------------------------------------
------------------------------------------------------MDGLRI
KMSGLTPYV----------------------------------------RKHKVTVIGSG
NWGSTISKVVAENTAEHPELFERDVQMWVYEEEVQLDQKSKHYNESSELSHRPQKLTRLI
NTFHENVKYLPGITLPHNVIANPSLTDAVKDSSILIFNMPHQFILNICKQLRGHILPFAR
GISCIKGVNVRESSISLFSETIGSELGIYCGALSGANIASEIAQEKFSETTIAYDPPPMD
SQAPTPSTSQGPSPASSHVDLTKLVHKDVSGNPSKVKLRPLPPEYHAIDHDTIKKLFHRR
YFHVRVVSDVAGVSLGGALKNIVAVAAGWVDGLGWGDNAKAAVMRVGLLEMREFGNRF--
-----FPNTIQPDTFTVESAGVADLITTCSGGRNHRCAKMSIQE-GKSIEEIEARELNGQ
KLQGALTAVEVNTFLKSQALEKDFPLFTAVYNILQGKDKVEHLPDLIE------------
------------------------------------------------------------
------------------------------------------------------------
------------------------------------------------------------
------------------------------------------------------------
-----------------------------------------------------PEDE---
------------------------------------------------------------
------------------------------------------------------------
------------------------------------------------------------
------------------------------------------------------------
------------------------------------------------------------
------------------------------------------------------------
------------------------------------------------------------
------------------------------------------------------------
------------------------------------------------------------
----------------------------------------
>XP_018005358_Phialophora_attinorum
------------------------------------------------------------
------------------------------------------------------MDAVRQ
KMTSLTPFS----------------------------------------RKHKVTVVGSG
NWGSTIAKVVAENTAAHPDIFEKDVQMWVYEEQVELPKDSKHYKEGSELSNGAQPLTKII
NTVHENIRYLPKIPLPANVVANPSITDAVKDSTILIFNLPHQFIVNLCKQMRGHIAPYAR
GISCIKGVNVQESSISLFSETIGQELGIYCGALSGANIANEVAQEKWSETTIAYDPPPMD
SQNPTPATSRGPSPSASHTDLSQLVHKDVHGRPVKARLRPLPAEYSTIDHELMKKLFHRP
YFHVRVVSDVAGVSLGGALKNVIAVAAGWVDGLGWGDNAKAAIMRVGLSEMVDFGKRF--
-----FGETVHAQTFTEESAGVADLITTCSGGRHVRCARMSIQE-GKTIEEIEARELNGQ
KLQGNVTAYEINTFLRSQGLEKQFPLFTAVYLILEGKAKAQDIPQLLE------------
------------------------------------------------------------
------------------------------------------------------------
------------------------------------------------------------
------------------------------------------------------------
-----------------------------------------------------KADN---
------------------------------------------------------------
------------------------------------------------------------
------------------------------------------------------------
------------------------------------------------------------
------------------------------------------------------------
------------------------------------------------------------
------------------------------------------------------------
------------------------------------------------------------
------------------------------------------------------------
----------------------------------------
>NP_596682_Schizosaccharomyces_pombe
------------------------------------------------------------
-----------------------------------------------------MSGYGQQ
GVSAANIDSIRPK------------------------------------KRLSIGVVGSG
NWGTAIAKICGENARAHGHHFRSKVRMWVFEEEIEYKG-------------EKRKLTEVF
NEAHENVKYLPGIECPPNVIAVPDVREVARRADILVFVVPHQFIERVCDQMVGLIRPGAV
GISCIKGVAVSKEGVRLYSEVISEKLGIYCGVLSGANVANEVAREQFCETTIGFNPP---
--------------------------NEVD-----------------IPREQIAAVFDRP
YFSVVSVDDVAGVALGGALKNVVAMAVGFADGLEWGGNTKAAIMRRGLLEMQKFATTF--
-----FDS--DPRTMVEQSCGIADLVTSCLGGRNNRCAEAFVKT-GKSLETLEKELLGGQ
LLQGAATSKDVHEFLLTKDMVKDFPLFTAVYNISYEDMDPKDLIIVLQPLKEDSENEGGT
ETE---------------------------------------------------------
------------------------------------------------------------
------------------------------------------------------------
------------------------------------------------------------
------------------------------------------------------------
------------------------------------------------------------
------------------------------------------------------------
------------------------------------------------------------
------------------------------------------------------------
------------------------------------------------------------
------------------------------------------------------------
------------------------------------------------------------
------------------------------------------------------------
------------------------------------------------------------
----------------------------------------
```
