## Supplementary material for "Coding Sequence Insertions in Fungal Genomes are Intrinsically Disordered and can Impart Functionally-Important Properties on the Host Protein": MAFFT_MSAs: XP_713869.2_blasthits_MAFFT.txt

```
>XP_713869_Candida_albicans
------------------------------------------------------------
------------MALKLLGKKSSKVK--------------EEEGDNSIDTTESTQ--SKS
PSKHHRRSFNIFQYQN----HRNSQGSSDNSFEFRGMVNALNR-----------------
-------SHSTSKKTRPLSLSPQKSN------------------SLIVSS----------
----SNS-SKVKKPKLSTADTS--------------------------------------
---------------------------------------------------YEDRRYNLP
ENQETQTDIDQSSHDKMNSMEDRIALRQDQNDPAISFDVKLASAQGSELLLNPPTKDTTD
R------------------SSTT-------------------------------------
SSFKQ--------PFPHSP--------SKSQLSNQETGTSPQP----------QPPKSES
NG-FLSSLLNAAA---N-------------------------------------------
-------------------------------------KMISST--------PPSPPPE--
---------------DKKKDH-SFSSKLDTLL----------------------------
-------RGVKHEGS-KSSL-----------V--DGAATASAD-----------------
----------------VDS--LENKQIT-NSTELKSIHS-----LTHDVQFEPVR-----
-----------------ESPLNTLGNGDLSLADF---------DN---------------
------------------------------------------------------------
------------------------------------------------------------
------------------------------------------------------------
------------------------------------------KFAREELG-MGSR---RP
SFRSADS---ITKRATTPE-----------------------------------LMPNSG
SL--------N-GGDTRRLLS-RSLNRS-------------------------NSSLISI
PQRPSSLGKSPVADSRMAKSSDDP-NRNSTITENGRVDD--NDSGVLPGNFDTENIEDIV
DYTKKIK---------HASKKRNKEFHQNFKK---LPTKEKLIDDFSCAVSKDILVQGKM
YLSDHYVCFNSNILGWVTNLVIPLQEVIQIEKKSTAVLFPNGIVIRTLHQKYVFATFLSR
DSTFDLITNVWHRVLLENSDIDPKKLQAQINKGKRRARAGS----------------RVS
NFSS-TSRDDDTNSLD-----ISDSDGLGGS-------------DEDND----NSS----
----FDE---DEDAND-SGHDASL--------------ESDDFE-SDGKPSDAS------
------------------------ESKDGDVAATS-------------------------
------------------------------------------------------------
------------------------------------------------------------
------------------------------------------GS---GNT---------F
KGLPIVGPLTHAPTE-TGYSKESSETFISEDT-IKAPPGAVYLIMFGTDTSKYIR--ILK
DQKNFDISESKIKALT-KENKERSYTYTKPLSGPIGP--KQTKCNIEDKLIEYQPEKFYE
VEQTTQTPDVPSGNSFKVKTKIFLSWAANNETKVYVVTSIEWSGKSWIKGAIEKGTIEGQ
KDSMKSMISTINS-IV------------------S----QGSD---KK-EGANGKRKSRS
RKGT-LKKEQE---EEEVIK------VEQSETPKSISEQFMTLVDTI----GGLIP--I-
PFLSNTVVGFIIVLIGFLT-TVSVFNRLTS---TSPKQY-------IEL-IPNDYLYASR
IQIRDNKYLLLPTVETSF-------------------------KNERLKRQEELSLWSWL
NNRS--------------------------EGRLNLNYK-------------------AP
SLDELDDSDLKSKYGEQELKE----IVRLTRIKL--------------------------
---DKLS------EKLDDL-------------------
>XP_002417352_Candida_dubliniensis
------------------------------------------------------------
------------MALKLLGKKSSKSK--------------EEE-DNSIDTTESTQ--NKS
PSKPHRRSFNIFQHHNHNQSHRNSNGSSDTSFEFRGMVNAFNR-----------------
-------SHSTS-KARPLSPSPQKNN------------------SPVVSR----------
----SNS-SKLKKPRLSNAEPA--------------------------------------
---------------------------------------------------YEDRRYNLP
ENQEAESNIHQSSHDKVNEMDDRIALKQDQNDPAILFDVKLASVQGSDLLLNAPNREATD
R------------------SSIS-------------------------------------
SSSKQ--------PFPHSP--------SKSQLSNQETNNLPQP----------PPPKSES
NG-FLSSLLNAAA---N-------------------------------------------
-------------------------------------KMISSA--------PPSPPSE--
---------------DKKKDH-SFSSKLDTLL----------------------------
-------KGVKHEES-KHSL-----------V--DGAAAGSTD-----------------
----------------IDS--MENRQIA-NSTELKSIHS-----LTHDVQFEPVR-----
-----------------ESPLNTLGNGDLSLADF---------DN---------------
------------------------------------------------------------
------------------------------------------------------------
------------------------------------------------------------
------------------------------------------KFTREELG-LSSR---RP
SFRSADS---ITKRATTPE-----------------------------------LMPNSA
SL--------N-GGDTRRLLS-RSLNRS-------------------------SSSISSI
PQRPSSLGKSPVADSRMAKSADDPTNRSTTITDNGRVDD--NESGVLSSNFDADNVEDIV
DYAKKIK---------HASKKRNKEFHQNFKK---LPTKEKLIDDFSCAVSKDILVHGKM
YLSDHYVCFNSNILGWVTNLVIPLQEVIQIEKKSTAVLFPNGIVIRTLHQKYVFATFLSR
DSTFDLITNVWHRVLLENSDIDPKKLQAQINKGKRRARAGS----------------RVS
NLSF-TSRDEDTNSLD-----ISDSDGLGGS-------------DEDND----NSS----
----FDDDDGDEDAND-SGHDASL--------------ESDDFE-LDEKPSDTS------
------------------------ESKDGDLAATS-------------------------
------------------------------------------------------------
------------------------------------------------------------
------------------------------------------ASG--GNT---------Y
RGLPVVGPLTHGPTE-TGYSKESNETFISEDT-IKAPPGVVYLIMFGTDTSKYVR--ILK
EQKNFDIAESKIKALT-KENKERNYTYTKPLSGPIGP--KQTKCNIEDKLIEYQPEKFYE
VEQTTQTPDVPSGNSFKVKTKIFLSWASNNETKTYVVTSIEWSGKSWIKGAIEKGTIEGQ
KDSMKSMISTINS-IV------------------S----QGSD---KK-ESGNGKRKSRS
RKGT-LKKEQ----EEEVTK------VEQPETPKSISEQFMTLVDTI----GGLIP--I-
PFLSNTVIGFIIVLIGFLT-TVSLFNRLTS---TSSKHY-------IEI-IPNDYMYASR
IQIRDNKYLLLPTVETSF-------------------------RNERLRRQEELSLWSWL
NNRS--------------------------EGRLNLNYQ-------------------GP
SLDELDDSDLKSKYGEQELKE----IVRLTKIKL--------------------------
---DKLS------EKLNDL-------------------
>XP_002549842_Candida_tropicalis
------------------------------------------------------------
------------MGLKLHRKKKTN--------------------DDTASSTSSQSFANSS
PKSNHRRSLNLFQHHK----RMSSSGTFAEDKSFRGMINSINR-----------------
-------SHSQS--------RPQTNNVNTSQIESGNQTPRTLPSSPTISR----------
----SNSMTKTSGNAL--------------------------------------------
---------------------------------------------------------QLP
QK---DVDMPGTSLIISNDELERVV---KQPEGASGVDISISPNNGSQLLLNVPDKQQTN
T------------------SQTS-------------------------------------
S--QH--------PPTHQPPTKTSTLDSSSDLQEHQHHHHHQSQ---------QPAKSES
GG-FLSMFLNTGP---A-------------------------------------------
-------------------------------------KSATPQ--------EGNIDPN--
---------------DKKKEHTSFAARLDNLL----------------------------
-------KGVKHEES-KASL-----------TGEGGGAEEQTD-----------------
------------------------REIGRTSTDMKSVHS-----LTQDVQFEPVR-----
-----------------ESPLKTLGNGDLKLDDFDANVPGGLPDT---------------
------------------------------------------------------------
------------------------------------------------------------
------------------------------------------------------------
------------------------------------------EF-------VGSR---RP
SFRSADS---TTKRAISPD-----------------------------------RENNSV
PVGNQVQAISN-GNDLKRLKR-RS-GMS-------------------------NGD----
--RQSSVGRSSFVDNQTILSSDD--HRSTIGAIRSRTSEVQDDLDILSDS-ELENLDNIV
DYSKKIK---------HASRKRDKEFHQVFKK---LPSGEKLIDEFSCAFSKDILVQGKM
YLSDHYICFNSNILGWVTNLIIPLQEVIQIEKKSTAVLFPNGMVIRTLHQKYVFATFLSR
DTTFDLITNVWHRVMLENSDIDPKKLQATLERKRRRAN---------------------S
NLSQ-VSRDE--SYVD-----DSDDD-LGGS-------------DEDND----DSM----
----ADD--------E-SGDDTSL--------------DNDDGDNSEEKGTDES------
------------------------DVNGASVAATS-------------------------
------------------------------------------------------------
------------------------------------------------------------
------------------------------------------GSSKDGNT---------F
KGLPVVGPLTHAPTS-TGYTKDSSETFIVEDT-IKAPPGVVFLILFGSDTAKYIG--ILK
EQKNFDISESSIKGLS-KDNKERNYTYIKPLGGAIGP--KQTKCVIEDKVIEYSPDKYYE
VEQTTQTPDVPSGNSFKVKTKIFLSWAANNETKIYIVTSIEWSGKSWIKGAIEKGTIDGQ
KDSMGSLISITNR-II------------------A----TSGD---KK-PSKKGSK--RS
RKGT-VRKDV----EEEPTKA----VVSEPVKPKSIGDQFGDLINSI----GDLVP--I-
PFLSNTLVGTIVLIFGMII-SFSLFNKITH---RHTPKT-------IEI-IPSN-LYSSK
IQIDGEKYLVLPTIETNF-------------------------NNERMRRQEEVGIWNWI
NERS--------------------------NGKLNLSLN-------------------CD
SFEKLSNEELKSKYNEQELKE----IVRLTKLKL--------------------------
---DKLS------EKLNDINL-----------------
>XP_003866605_Candida_orthopsilosis
------------------------------------------------------------
------------MGILSKRKKHLDSD------NDNHVPNSPTSNK-----SNSDLN---K
TGSRKR-------HRFSDLFSHRSPRGSLDSASINSGPSILRM-----------------
-------SSKTRTAHRLSSPTRPYNDSFASPSI-PRPTSPSLPPPPRQQQQ---------
----PHHQSRPQGP----------------------------------------------
--------------------------------------------------------PQII
APLDEEDN-------SLRDYGEYVQ--DASQDPAIAVNVTRQDS----------------
R------------------TGTL-------------------------------------
GSSKG--------SHLQAPPHSDTQNSAQSSLNNISPTKSSTND---------SHTKNES
GG-FISSLLAAAS---N-------------------------------------------
-------------------------------------KMST----------LQDPDEK--
---------------EKKKDH-SFANRLDNFI----------------------------
-------KSVKHEEE-NLLSPGHHSDSTSMVASNSGIQRVSTD-----------------
----------------GEH------------------DA-----AQ-SVQFEPVR-----
-----------------ESPLNTMGNGDLSLADFENSQIQAVKSI---------------
------------------------------------------------------------
------------------------------------------------------------
------------------------------------------------------------
------------------------------------------TSQRSIDG--PG------
----------GVKRAMSPS-----------------------------------QLNRNL
PPGNQLQATSN-GMDVKRVHR-MSTNGG-------------------------SVP-A--
TERSVSNGRAS--VAQSTVTSPSGTVNESQAPNRTLDQD--R-LAYESGS-ENEELDNVI
DYNTKIE---------HAPKKRNKEFHHAFKK---LPKSERLIDDFSCALSKDILVQGKM
YLSDHYVCFNSNILGWIKHIIIPLQEVIQIEKKSTAGLFPNGMIIKTLHQRYTFASIIGR
VSAFKLITNVWHRLLLEKSNIDPKQIG-------KKAQ--S----------------STA
NGASGVQSDS----DD---GNTSDDENSGGS-------------DDDDE----TSL----
---------------------------------------DEEGEEGVTKGNGDT------
------------------------PKSEEGSSGNG-------------------------
------------------------------------------------------------
------------------------------------------------------------
------------------------------------------GNGGGGGDSSGDSNS-GF
NGFPIVGPATHAPTE-TGYSKSSDETFITEDI-IKAPPGVVYLLLFGSDTSKFVR--VLK
DQKNFDVDESGLHGLT-KDNKSRHYTYIKPLGGPIGP--KQTKCLLDDDLIEYNPEKFYE
IVQTTQTPDVPSGNSFKVKTKIFLSWAQNNQTKIWVVSSIEWSGKSWIKGAIEKGTIDGQ
KDSMKDMIETLNT-IL------------------A----EGNN---KKDGGATKRKSTRS
RRNT-EKKEKP---EEKPVEL-----------PKTIPEQISALAKSI----GDSVP--I-
SIIDSTIMGFIIMFFTFLV-VYMITNKFLS-LFSHGGSKDI-----------------SR
SKVYCD---------------------------------------------AEREVWQWI
ISRS------------------------------------------------------EN
KLDMMDSLNCSHN-----------------------------------------------
--------------------------------------
>XP_001528329_Lodderomyces_elongisporus
------------------------------------------------------------
------------MGLLLKKKKQPEKEKPNKNKNKNNHPHNHRFNRNSISISNSNFNSNSR
SSSRRASEDRIRGSRYSGLYNRSSLSISEDQ-SIQSGPSILNM-----------------
-------ATLNGAV--------PYSDQHHSNGTNPQQTS------PRSKQHNGADNSIAV
NSALAKNRATTDGSRVPATVSA--------------------------------------
---------------------------------------------------IAPSTPNIT
AGQVPEPNGDVQAFTGINDSMYSTQ--PINQDPAIAVTLMREHTNGSN-----PASFGIG
R------------------TSTLNQQLQLVQPPGGILAAQGQGQGQGQGQGQGQGQGQGQ
GQGQGQVPLQLQSSHTSA---SRTGHSTASSFHD-SPT---TEQ---------PSTKSES
GG-IISSFLAAAA---N-------------------------------------------
-------------------------------------KMMTPVG-----EESKDKD-K--
---------------DKKKEH-LLTAKLDNFI----------------------------
-------KSVRHDDQ-SRSSVGDLSDNPQ--TANEGTAEGTEA-----------------
----------------GQQQQLQQQNLAVGSNDLRSENS-----AH-NVQFEPVR-----
-----------------ESPLNTLGSGELSLADFEQQNAQAAQMQ---------------
------------------------------------------------------------
------------------------------------------------------------
------------------------------------------------------------
------------------------------------------AAQMPIQGQLPSR---QA
SLRSGDTRGLSIKRNFSPD-----------------------------------VINKNL
PHGNQLQAVSN-GADIKRVHR-RSLNGS-------------------------TLV-ERL
VDRNASVGKNSQFSTATTTTTANGNHDDLRLQETKLKAD--ETIRSNSDS-EPDDLDHII
DYTKKIT---------HASRKSNKEFHEAFKK---VPKKEKLIQDFSCALSKDILVQGKM
YLSDHYICFSSNILGFITHLMIPLQEVIQIEKKSTAVLFPNGMIIRTLHQKYVFATFMSR
DAAFELITNVWHRVLLKNSDIDPSKLS-------RAAR--L----------------RSA
TKSSLGSQDSGELTDS---GESSDDEYSGGS-------------DEDDD----NSLVNGG
SEDKGNRNGNNDDHDG-DNDDDDD--------------DDDEEEKGDGRGDGDD------
------------------------GDKD---NGDG-------------------------
------------------------------------------------------------
------------------------------------------------------------
------------------------------------------DKNGGGGEK--------W
KGFAIVGPATHEPTE-TGYSKESNETFIAEDV-IKAPPGVVFNILFGPDVSYFVR--TLK
DQKNFDIDESAMHGLS-KSEKNRHYTYIKPLSGPIGP--KQTKCIIDDTVIEFNPEKYYE
VEQATQTPDVPSGNSFKIKTKIFLSWAEKNLTKIYVVTSIEWSGKSWIKGAIEKGTIDGQ
KDSMKEMIETINS-IL------------------A----EGAN---KK-GGSSKRRSTKS
KRQS-GDGEKL---EGGKQSLQPSSSSSSPQQPQGVLDQLMGLINSI----GDMVP--I-
PMLSSTIVGSIILVVAFFI-SMMFFNKVGSALFGSGSNKPV-----IEI-IPSN-AYTSR
IKLNNDDYLIIPTVNTNF-------------------------ANERKIREEEVNIWNWL
ESRS--------------------------GGEFGKHYKLRGQASEDESNDSAGNQLFDR
NLDKLSDKELREKYSGQELKE----LLKVTQLEL--------------------------
---EKLL------KRINQLEE-----------------
>XP_007372607_Spathaspora_passalidarum
------------------------------------------------------------
-----------------------------------------------MNITTSDE--HTL
PG----------------------------------------------------------
------------------------------------------------------------
--------TSTPKPA---------------------------------------------
---------------------------------------------------------PIP
EE---------------------------------------------------------D
E------------------TATV-------------------------------------
G----------------------------------------------------PPSKSES
TG-FLSSLLSAAA---N-------------------------------------------
-------------------------------------K-ISSS--------AGSLEET--
---------------PKKKDH-SFSNKLDTWL----------------------------
-------KASKNDND-IKST-----------T--DGDQASLND-----------------
----------------KPN----------SHNDGASIIS-----AS-DVQFAPVR-----
-----------------ESPLNTLGHGELSLDDFEAK------DQ---------------
------------------------------------------------------------
------------------------------------------------------------
------------------------------------------------------------
------------------------------------------AMDLREI--LPSR---QN
STRSTER----PKRELSPD-----------------------------------M--NGP
PLSSQSLQV-N-GR--RRAMSLDSNNTS-------------------------SNGQHSE
PERSKSL-------------SDSKSAKSTIIED--------SELEDISSA-EQEEIDNII
DYSKKLK---------HASKKRNKEFHQVFKK---LPSAEKLIDDFSCAVSKDILVQGKM
YLSDHYICFNSNILGWVTNVILPLHEVIQIEKKSTAGLFPNGMIIRTLHHKYVFATFLSR
DSTFELITNVWHRVLLENSDVDARKTI-------RRARGDT----------------RAS
NLSHLVSNYEDSEVLD---EYINEDDEIDGSFL------ASSDINQDGD----VLS----
----LAD--------------VNR--------------EDDDVEVAEPN-----------
--------------------------NDTTAAATT-------------------------
------------------------------------------------------------
------------------------------------------------------------
------------------------------------------DS---AKL---------F
KGLPIVGPSTHHPTE-SNYTKQSSDVFIAEEI-FKVPPGVIFLLLFGPDTAKYAS--ILK
DQKNIEIQESSITALD-KQNKERNYTYVKPLSGPIGP--KQTKCIIADKLVEYNPEKYYE
VEQTTQTPDVPSGNSFKIKTRFILTWAENNQAKMYVVTNIEWSGKSWIKGAIEKGSIDGQ
KDSMKTLIESLNQ-MI------------------N----QG-D---KK-VGK--RKMTKG
RKLTVVKREKV---EEEKVEA----LV-QPVE-KSIVEKLKDLIESI----GKLVP--I-
PYLSSSIVGTIMILLGFML-TVSVFNRLSG---SGKQYYNV-----IEY-MPSS-AYTGR
MKINDREYMVVSSVNTNL-------------------------NNEEKIRQQEISVWNWL
SERS--------------------------EGKVKISSK-------------------DY
DLDE----DLKTKYSEQELKE----LVRLTQLKL--------------------------
---DRLT------KELNL--------------------
>XP_043050878_Scheffersomyces_spartinae
------------------------------------------------------------
------------------------------------------------------------
------------------------------------------------------------
----------------------------------------MLSTQVLPRPQLRGRSTSPV
LGRSPSITLSKSPTGTRPRNKT--------------------------------------
---------------------------------------------------FSNVVSPSP
NKRLSVPHDLNSVEFISSSSPKREIKADNDDIEVLTLSHALSFDVPGIESTVIPEGVNLT
N------------------TKGTDITV---------------------------------
-------------PLLTTSDILDNDNEHIADGALDSLEKPTANE---------VDGSGSS
LG-IFSTLINAAN---N-------------------------------------------
-------------------------------------ILSKDGDGEAKNSKRNSLLTLSG
NSKSNSALRKS----LTLRRDDTFENKLDSLL----------------------------
-------GK-------HDNLLSMASKDPELNISKNLHSVDGLD-----------------
----------------PSGLKSSKMLLNQSTNDRASIPA-------SVVQFESVK-----
-----------------DSPLNTLGKGDLSLASFDRRLSRISDLT---------------
------------------------------------------------------------
------------------------------------------------------------
------------------------------------------------------------
------------------------------------------VAMSNF------------
---------------------------------------------------------DNH
PQGSPNLQVNG-SNVGRTLSS---------------------------------------
--------MPRSMSMDSKISQHTSRNPLAPALSKSVPEDDDVLSTTEQSISYSDTQDNLT
GDT--IK---------FALELKNRNFHQQFKE---VPLTDNLIEDYSCALSKDILIQGKM
YLSSNYICFKSNILGWVTNLTIPLAEVVQIEKKSTGGIFPNGIIIRTLHRRYTFATFLSR
DNTFILISKVWRNVLEQAPG----------DVATNRPRGTS----------------IAS
SRYIADEESPPNMLGDEEVDITDEGELVDED-------------DSEDIISGGNDTISDA
LSRQGTARQAATTQGS-NKGAAEE--------------ADADPDASTSIDEAKP------
------------------------KSNGKATANSD-------------------------
------------------------------------------------------------
------------------------------------------------------------
------------------------------------------DSNT-------------F
FGFPLLGPLKHAEVI-VDYDKQSSDVFITDEV-IPAPLGVVFSILFGQETKHIIK--ILK
DQKNFDIAEEQILGLS-ALQKERTYNYTKPLGGPIGP--KQTKCFLTDKIVNYDLDNHVL
IETNTLTPDVPSGNSFKVKTKMYLSWASNNLTRLYVLTSVEWSAKSWFKSAVEKGSIEGQ
KDSIRVMIKDLKD-IV------------------EGFKTSGAK------GDRKKRKKPRA
TS-SVVEPVSEKQPEPEPAA----------PPPASILEQVKSLFTSITSSLGSIVE--V-
PFVDANIVGTVLLMLILLS-SRSVLRWTLGVSLNADRHS-------VQF-VNSDKFV-SR
VLIDKKEYVVIPSVQSKM-------------------------DDFAFEKNNDAALWRWI
SKRS--------------------------HGGL--------------------------
GKDGPESKGKKQIHTSPEVLE----FIGLAHDRL--------------------------
---NELA------GMH----------------------
>XP_001385369_Scheffersomyces_stipitis
------------------------------------------------------------
------------------------------------------------------------
------------------------------------------------------------
------------------------------------------------------------
------------------------------------------------------------
------------------------------------------------------------
------------------------------------------------------------
------------------------------------------------------------
---------------------------------------------------------SDS
NG-FLSSILNAAN---N-------------------------------------------
-------------------------------------IISSTVTDDNKIEASTTSVTS--
---------------GRTKEH-SFSNRLDFLL----------------------------
-------KPARFGSS-KSSF-----------DEEQADILMNTD-----------------
----------------NAE--------VKEPSEPKMPSS--PLS-TVNVQFESIR-----
-----------------ESPLNTLGQGDLSLAAFDKAQP---------------------
------------------------------------------------------------
------------------------------------------------------------
------------------------------------------------------------
---------------------------------------------------KKTRSRFLA
SPRESTDNLVDIKRSLSPD-----------------------------------IVNRQ-
---SSN-AVNT-VSDVKRPRR-KSNIVT-------------------------ASSVPTV
-GDSNSKSRSTDADL----DESDAAL---------------YSEDESSDRDESE----VI
DYS-NLK---------YASRKRNKEFHSVFKK---LPSSDPLIDDFSCALSKDILVQGRM
YLSSNYICFNSNILGWVTNLVIPLQEVIQVEKKSTAVLFPNGMIIRTLHHRYVFATFLSR
DTTFNLITNVWHKVLLETAD-DSKLAV-K-----RRARGNS----------------RST
GASKSVSRDRYD-------GTNSLNDEYDISEVDSRRDVLSASHDEEDD----FDGSFSS
LSLHSDK-------------------------------DNDDEEAGSDSGSVKG------
------------------------GDHTPSSANKS-------------------------
------------------------------------------------------------
------------------------------------------------------------
------------------------------------------MSRDEGTNGSTEQGANTF
KGFPMVGPMAHAPTD-INYTKKASETFISEGV-LKAPVGAVFSILFGADTSLFIK--ILK
KQKNFDITESEITPLS-PKNKERHYSYIKPLGGPIGP--KQTKCIIVEKITEFNPENYIL
VEQVTSTPDVPSGNSFSVKTKMFFSWVESNHTRLYVVTSIEWTGKSWIKGAIEKGSIDGQ
KESMKVIMDSLDE-MI------------------S----TGNEGAGKGKQAKSKKKGTRS
RKNTIVKKPSI---EKEPEV----------VKELGVGEKFMDFVESL----GKLLP--I-
PYLGDLITGFIVLFIGIMI-SFRLFNAITG----GSS--KR-----VQF-IPEDSYV-SK
IRIDDNKYIIIPSIDTNF-------------------------HNKKIVMENEVNLWNWV
RERS--------------------------EDKIKIVSDD------------------NS
SSGPIGKSDARKDYADQEVYE----IVKITQMKL--------------------------
---GQLS------EKLK---------------------
>XP_020062643_Suhomyces_tanzawaensis
------------------------------------------------------------
------------------------------------------------------------
------------------------------------------------------------
------------------------------------------------------------
------------------------------------------------------------
------------------------------------------------------------
------------------------------------------------------------
------------------------------------------------------------
----------------------------------MNEEPDNAPR---------APVKSDS
NG-FLSSILTAAHNAAN-------------------------------------------
-------------------------------------IISSSAT-------SNTVATP--
---------------DTKKDH-SFSHKLDFLL----------------------------
-------KPAKLGST-SKSF-----------LSEEGE----PK-----------------
----------------PAE---------SENSDPVQEQSQHPLHLTANVQFESVR-----
-----------------ESPLNSLGQGDLSLDAFAKNRN---------------------
------------------------------------------------------------
------------------------------------------------------------
------------------------------------------------------------
---------------------------------------------------IKSR-RLMI
TPNHSSDNINDLRKSMSPD-----------------------------------RVNRSL
PSTSQL-MVSG-AADSKRVHR-KS-IGN-------------------------GSIVPNI
PGTPIDESKRSSNDLKNKVSKSDASD---------------SDSDIDSDASDTEELDGII
DYS-QLK---------FASKKRNKEFHRTFKK---LPQSEKLIHDCSCALSKDILVQGRM
YISEHYVCFNSNILGWVTNITIPLQEVILIEKKSTAVLFPNGMIVRTLHHKYVFATFLSR
DATFDLITNIWHRVLLEGADVDTTKLF-KTNSGVRRKRNGS----------------KST
VVSKSLSNETLDDSDEYSSGNSSQDDQMHLNEV-----------DEED------------
-----DD-------------------------------QNDDSEA--DDGSL--------
------------------------------------------------------------
------------------------------------------------------------
------------------------------------------------------------
----------------------------------------------------------NF
KGFPVVGPLTHDPTE-FDYQKQPNDTFITEET-LKAPLGAIFLILFGNDTSKFIL--ILK
KQKNFDISELDITGLG-AKNKERNYTYIKPLAGPIGP--KQTKCLIEDKLVEFLPEKYIL
VEQVTQTPDVPSGNSFKVRTKIYLSWGPGNTTKIYVVTAVEWSGKSWIKGAIEKGSIDGQ
KDSMKVMVEALNE-MI------------------R----NGNSGDSKSK-SKSKKK-SRS
RKNTTSQPRSTEPKEEKPEAG--------PAAE-GIQQQFSNLVVSI----GKLVP--I-
PYLGDMVTGIIVLLAGLVL-FVKLANSVTG----HGSLDNG-----IQY-LGGDGYVSSK
IRINNRKYLIIPTISPSL-------------------------NNKEMTMEAEVNLWNWV
RERS--------------------------DNRLHIESDE------------------AG
-----GSDKVHQKYSDQELRE----IVRLAQMKL--------------------------
---DRLS------QRLDI--------------------
>XP_020073959_Hyphopichia_burtonii
------------------------------------------------------------
------------------------------------------------------------
------------------------------------------------------------
------------------------------------------------------------
------------------------------------------------------------
------------------------------------------------------------
------------------------------------------------------------
------------------------------------------------------------
------------------------------------------------------------
------------------------------------------------------------
------------------------------------------------------------
-------------------------------M----------------------------
-------KNSRERGT-SKST----------------------------------------
-----------------------------------------------------YY-----
-----------------SSHLNEETDSGVS------------------------------
------------------------------------------------------------
------------------------------------------------------------
------------------------------------------------------------
------------------------------------------------------------
------------------------------------------------------------
---GRLRAFST-GDD---------------------------------------------
---------------------------------------------------SSEDIN---
-----------------------------------------VLDDFAGD-----------
----------------------------------------------------------SQ
DS----------------------------------------------------------
-------------------GEEEDDDLVSDD-------------DDEDD----DDPSLSS
LSLKAGANNAEDQGGY-STEEGSL--------------NDEEPDNILDNDNQAR------
------------------------KTSTSKSKDSS-------------------------
------------------------------------------------------------
------------------------------------------------------------
------------------------------------------TPSTNGGNGDN------Y
FGLPTSGPLTHSPTD-IEYTKQSNENLIIEDV-IKAPLGTVYQLLFGNDRSRYIK--ILT
NQGNFEILENDITELN-TKTRERHYTYIKPLNAPIGP--KQTKCLIADKLIEFELKKYVL
VEQITSTPDVPSGNSFQVKTKVFLYWGDNNQTRIYVVTLIEWSGKSWIKGAIEKGTIDGQ
KDSMRVMVDSLNE-MI------------------E----LAGSNRLKSNGKKKKGKSSKK
KKVPTKKPRKLSVGAEA-------------VKTESINEQLNKLVELI----GKLIP--IG
NFIGDLIKGYLMIFMIFLT-YTLIIRR-------KGPNKNQ-----IEI-LPQEQVL-LK
ISINNHKYYIVPSSESYL-------------------------DNQEKRIKNEVKMWDWL
RDRS--------------------------DGKINVD---------------------NN
TDDGKEEEDYLQEYSKQEMKE----IVKLTQLKL--------------------------
---DQIS------QQFL---------------------
>XP_015466073_Debaryomyces_fabryi
------------------------------------------------------------
------------MVNL--KRK-KSVK--------DDIPTKEQKRKDS-----SVKKASRA
RS----------------------------------------------------------
------------------------------------------------------------
--------RSASVKRTKSFTP---------------------------------------
------------------------------------------------------------
TERARADSLVS--IPHSHSTSL----ASSQNTPI-----DIAPSSQGQ------------
------------------------------------------------------------
-------------EHSE-----LETRTS-AATNERDVSNLSDGN---------HHSHNDS
NG-ILSSIFNVAHNAAN-------------------------------------------
-------------------------------------MIGSSID--------NKPPKT--
----HESTIDEGDE----KST-SFSHKLDFLL----------------------------
-------KPATF-GK-NTSSPSI-------TKSKSSKSDSQTD-----------------
----------------LDY--------PRYSEELPSHTT----NSLSNVHFQAVR-----
-----------------ESPIATLGTGDLKLDDFDEA-----------------------
------------------------------------------------------------
------------------------------------------------------------
------------------------------------------------------------
---------------------------------------------------LTAKKETGP
TQPSENLIPQEVKRNPSSD-----------------------------------GVSKQI
PLSNQL-TVSG-NNENKKVRR-KS-ITN-------------------------GTSLERV
KSPGNKKKSTDIEDSDEYPSE--------------------SESIDNGFANSDDDLNEIL
DTS-AIK---------PASEKRNKEFHQIFKR---IPPNEKLIDEFGCALSKDILVQGRM
YLSEHYICFNSNILGWVTNIIIPLQEVIQIEKKSTAVLFPNGMIIRTLYHKYVFATFLSR
DSTFALITNVWHGVLL--------------GNSVESNSILD----------------KKR
NDKNYS-SESTANDEDLFPNGSNSRNGEDDD-------------GGDDE----EDAEGSS
IVVSHSEASSLDNFLA-----NRT--------------DGDDIKVVKSRS-SNG------
------------------------NNIGQGD-SKS-------------------------
------------------------------------------------------------
------------------------------------------------------------
------------------------------------------SDS--------------F
HGLPVVGPLTHSQTD-IDYSKGSDETFISDDV-VKAPLGVVFLILFGPDNSNFIK--ILK
DQKNYDISDEDITELS-TESKERNYTYTKPLNGPIGP--KKTKCVIKDKLVEFDTDKYIL
VEQVTTTPDVPSGNSFQVKTKIFLSWAENNCTRIYSLTVVEWSGRSWIKGAVEKGSIDGQ
KESMKSMVDSINL-II------------------R----SGGT---SGVGKLDKKKRKRK
KSEATNKPVVEAIPEPEKST----------------LEKLQLFVEAI----GKTIS--I-
PYVGDLVSGIIILFIGLLF-FTEVYNYLFH----HKSKDPFNVSN-LQI-ISQDSVV-SK
IKINDDKYFVIPSVESHF-------------------------HNKKSKLQNEVAIWKWV
NDRS--------------------------NGALNIFS--------------------QE
ESENN------QQYSNQEIKE----IVRIVQSRL--------------------------
---DEVK------NRMGSEHI-----------------
>XP_461472_Debaryomyces_hansenii
------------------------------------------------------------
------------MVKL--RSK-KSSK--------DDFPRKEQRRKDT-----SVTRASRA
RS----------------------------------------------------------
------------------------------------------------------------
--------TSASANRTSSYTP---------------------------------------
------------------------------------------------------------
TGRARADSLVS--IPHSHSTSL----ASSHNIPI-----EITPSRHES------------
------------------------------------------------------------
-------------EHSE-----LEARTS-VATNERSVSNLPEEN---------HHSHNDS
NG-ILSSIFNAAHNAAN-------------------------------------------
-------------------------------------MIGSSID--------NKPPKT--
----NELTIDEGDE----KNT-SFSHKLDFLL----------------------------
-------KPAAF-GK-NTSSSSI-------SKSKSSKSDSQTD-----------------
----------------LDN--------PRDSEEVPNHTS----NSLSNVHFETVR-----
-----------------DSPITTLGTGNLKLDDFDDG-----------------------
------------------------------------------------------------
------------------------------------------------------------
------------------------------------------------------------
---------------------------------------------------PSAKKATTP
SQSNENLIPQEVKRNQSSD-----------------------------------IVNREI
PLSNQL-AISG-NNENKKVRR-KS-ISN-------------------------GTSLERV
KSPGNKTKSTDVEDSDDNPND--------------------SESDDNGSVNSEEDLDELL
DTS-AIR---------PAGEKRNKEFHQIFKR---IPPNEKLIDEFGCALSKDILVQGRM
YLSEHYICFNSNILGWVTNIIIPLQEVIQIEKKSTAVLFPNGMIIRTLYHKYVFATFLSR
DSTFALITNVWHGVLL--------------GDSGESNSITD----------------KKK
NDKIDS-SESMGNDEDSLPNGSRMKNG-GIS-------------GDNDD----DD---SS
IVVSQSEASSLDNFLA-----NRT--------------DGDDIEVVNSNSPGDG------
------------------------NNGEQADGNRS-------------------------
------------------------------------------------------------
------------------------------------------------------------
------------------------------------------SDG--------------F
HGLPVVGPMTHTPTD-IDYSKGSDETFISDDV-IKAPLGVIFLILFGSDNSNFIK--ILK
DQKNYDISDDDITELS-TDSKERNYTYTKPLNGPIGP--KKTKCVIKDRLIEFDTDKYIL
VEQITTTPDVPSGNSFQVKTKIFLSWAENNSTRIYSVTVVEWSGRSWIKGAVEKGSIDGQ
KESMKTMIDSINL-IV------------------R----SGDT---GGAAKSDKKKRKRK
KSETIRKPPPEEAPEPEKTT----------------LEKLESFVEAV----GKTIS--I-
PYVGDLVSGIIILSIGLLF-FVEVYNYLFH----HKSRDPFNASN-LQI-ISQDSVV-SK
IKINDDKYFVIPSVESHF-------------------------QNKQSKLQNEVAIWKWV
NDKS--------------------------DGALNIFS--------------------QE
APEHN-----LQRYSNQEIKE----IVKIVQVKL--------------------------
---DEIK------NRMDSENI-----------------
>XP_006689659_Yamadazyma_tenuis
------------------------------------------------------------
------------------------------------------------------------
------------------------------------------------------------
-----------------------------------------------------MKTSDPV
DKDLRNRSNSSLTTRLRNRSRS--------------------------------------
---------------------------------------------------NSLKPSYDE
SGRPILTELSLPVQTHTKNSIHKDTRPNSQQFLSVKVDWPHSPTDNTAESIID-------
------------------------------------------------------------
-----------------------------------QEIKPINSN---------RSKSPED
SG-LFSSILNIAHNTAN-------------------------------------------
-------------------------------------LITHKDKSRSTEMHSHVSPVQAS
G--------------EETDNFSSFSKKLDALI----------------------------
-------NDQEDSIEESKSI-----NNMTVSVNVNGTDHSTTP-----------------
----------------GLA----------------------SQLSPNSIHFASIR-----
-----------------ESPLSTLGNGNLSLNDFKNSKKDTLVN----------------
------------------------------------------------------------
------------------------------------------------------------
------------------------------------------------------------
------------------------------------------------------------
------------------------------------------------------------
-------TVSR-VSDKDKTKD---------------------------------------
-------------------------------------RDFKGRRTSATVASDTESFSAIH
DNE-KLK---------RASKKRNKEFHQIFNK---LPKSDRLIDDFSCALSRDILVQGRM
YLR------------WVTNLLIPLQEVIQIEKRSTAVLFPNGMIIKTLHQKYTFATFLSR
DTSFDLLTRVWHRVLLDKEE--------------------------------------GK
VINNDYTSSVESDVSDFSEGDDSEDDVDRSNL------------ESDND----EVARRGS
LSRKGSLSQNGNVTVE-PSLGEDS--------------EDDTISSGEHLESSTN------
------------------------YSEEEENAEND-------------------------
------------------------------------------------------------
------------------------------------------------------------
------------------------------------------TPNESSGKT--------F
KGLPLVGPSTHSPTS-NEY--------------------------------------VLK
NQNNIDIQDDKITGLS-KQGDARDYKYVKPLKGAIGP--KQTTCLITDKILEYNLEKFIL
VEQATSTPDVPSGNAFKIRTRIYLNWGANNSTKIYVITNIEWTGKSWIKGPIEKGSIDGQ
KESMKILVDSVNS-FI------------------K----NGGS------GGKESPSKKRS
RKKSLQAETKELNQESAP-----------APKNTTFSEKFTDLVEIV----GSAVP--I-
PGLPSLITGYIILFCTMFL-FIQVYNKILM--------------------PKPLHIVENS
ILFNNEKFYLIPSVDNQL-------------------------NNEAAIKNSEVNLWKWI
YEKS--------------------------GQKVDNVVQ---------------------
-----HQQDTIRAYKRQELQE----IVSLAQMNI--------------------------
---DELT------NLLNE--------------------
>XP_001485387_Meyerozyma_guilliermondii
------------------------------------------------------------
------------MGKFFHRSKGHSSK--------NKTPDTSQSFIDSHSTADTIKTSSTG
HN----------------------------------------------------------
------------------------------------------------------------
--------TDS---RRRSETPV--------------------------------------
---------------------------------------------------SPKFPPKVT
NDGPETSSNVSGEIPE---TALEEGSAAGQTQPIIAVTVDRGPQPNGP------------
------------------------------------------------------------
-------------ETTHENPQLLAPRMSELDMGERQSQN----------------SRKEK
QG-ILSSLVSAAHNAAN-------------------------------------------
-------------------------------------IITSTIDDDHKSGLNNLPSRKTS
ALPRNSSTQDFDSELDRNHNR-SFSNKLDFLL----------------------------
-------KPARFHGP-HSSTSSLDHKTQEHTTSAEAAHRGRDD-----------------
----------------VNG--------NETEKEKSLARS----LSPSNVHFESVR-----
-----------------ESPINTIGQGNLLLGHFSNN-----------------------
------------------------------------------------------------
------------------------------------------------------------
------------------------------------------------------------
---------------------------------------------------RPAIRS---
NQNSTDSLP--IKRGMSPQ-----------------------------------AVNNQL
PPLSQL-AVSG-SGDYKKVRR-KSYLSP-------------------------ARSQERR
RLHSAASDSESYTDS----------------------------------ATMDDELDQII
DYS-GLK---------IASEKENREFHQAFRD---LPPEEKLVDDFSCALSREILVHGRM
YLSEHYLCFNSSILGWVTNIRIPLQEVIQIEKKSTVKLFPNGMIVRTLHHKYVFASFLSR
DSVFKQVTNAWHQVLLELADVDPKKVVAPRGRT-RSRSLAT----------------KTL
LDGVDSDDEDSTNSADVSDYSDRENSDTDES-------------SLAND----NDSSNSS
IEV---KAYPENNLLA-KGSSNES--------------DKDQAQ-------SEG------
------------------------NT----------------------------------
------------------------------------------------------------
------------------------------------------------------------
-----------------------------------------------------------F
RGLPLTGPLTHEPTE-IDYTKLSLETFICDET-INAPLGVVYLILFGADTSKYIK--VLK
NQKNFDIDELGVVGLT-KSNKSRHYTYTKPLSGPIGP--KQTKCIIDDKLIDYDFEKYIL
VEQDTSTPDVPSGNSFNVKTKMFMSWAANNSTRIYVVTSVEWSGKSWIKGAIEKGSIDGQ
KESMKLMIETLND-FV------------------A----TAGS---KG-DKGDKKKKKRR
KSTSSGQK--EKAPEPEPTSS---------GSDAGILQQLTTLMESI----GELVP--I-
LIFGKSVTGTIITMITLFL-F----GWL-------SSMVSFRGSTLLEI-LHQSNMI-TQ
VKINEHTYTMIPSVDSYL-------------------------TDRKKRLDTELALWKWI
NDRS--------------------------DGQIRIQS--------------------QP
ETGSSSTLDKLKQYSAQELKE----IVRITQLKL--------------------------
---NELS------KRLDSDNE-----------------
>XP_018710631_Metschnikowia_bicuspidata
------------------------------------------------------------
------------------------------------------------------------
------------------------------------------------------------
------------------------------------------------------------
------------------------------------------------------------
------------------------------------------------------------
------------------------------------------------------------
------------------------------------------------------------
-------------------------------MKTKHGASVESFD---------LTNSKDT
VG-KLQQLLVSIPLLSQ-------------------------------------------
-------------------------------------NL---------------------
---------------EVSSNDISFARQL--------------------------------
---------------------------------------GTGD-----------------
----------------VSS------------------------LSTSNVHFEPKH-----
-----------------ISPIHILGDGDLSLVHFETKES---------------------
------------------------------------------------------------
------------------------------------------------------------
------------------------------------------------------------
-----------------------------------------------------------L
HKRSSYSTDESGKREPSPA-----------------------------------E-----
-TYNNTLLVSG-TQDSKVVRR---------------------------------------
------------------KSISNGSTVESLSSEPTIETDGTDCHTFNPSEFSNLELDHIL
ESPSKL----------HVHPKKDKEFHNLFKK---IPASEHLLADVSCALSKDILVHGKM
YLSPNYICFNSNILGWVTNLVVPIQEIIQIEKKSTAVLFPNGMVIRTLHQKYVFATFLSR
DTTFNMITQVWHNALQDNSA----------DCFTKSRRSLS----------------RRK
PLSKKSTTKDLGNTDEMASAQSTKTSEDDQSLLHT---------SDANDITFLSKSSEKS
KLKDMKRSTGVQDSSV-LGTESDI--------------DTDSIDGHKAPQPSLN------
------------------------DKTGESI-----------------------------
------------------------------------------------------------
------------------------------------------------------------
-----------------------------------------------------------F
KGFPNPGPKRHSQTS-FEHEKVDGEVEILQHT-FNAPLGVVYNLLYGPDSSAFVK--ILE
EGKNFDISKEKLTELD-SQHKEREYSYTKPLSGPIGP--KQTKCNITETLHHFDFASYCE
LEQVTKNLDVPLGNSFKVKTRFYFTWGPKNTTNLTVYTFVEWSAKSWIKLAVEKGSLDGQ
KSSMKVLTDTMTD-VL------------------R----SGGSG-----TAKKKRRRNKS
ESQSARKAPEPSKQTPEP---------------RSLYKQILEILDHI----GQTIPIQI-
PMLNSTATGGVVLFFLSLL-YSYILVSLMGGRSSGAPAS-------------------KT
VFLGNNKYVMMPSLEIYL-------------------------NDEQFRKQNEAQLWNWI
SART--------------------------G---------------------------EG
NPDARHEKMYDEKYADENFKE----IIRMTKKRI--------------------------
---DVLC------QGII---------------------
>XP_002614380_Clavispora_lusitaniae
------------------------------------------------------------
------------------------------------------------------------
------------------------------------------------------------
------------------------------------------------------------
------------------------------------------------------------
------------------------------------------------------------
------------------------------------------------------------
------------------------------------------------------------
-------------------------MSADVLSNGQPHASRMKRS---------LSKDDET
NG-FLSSIFSAAQNAAT-------------------------------------------
-------------------------------------IIGAKSDDED-------------
---------------D--EKRSNFRSKFNLDI----------------------------
-------SPYQSPSE-----PAEVNKSALSSIPVASTKMSTDT-----------------
----------------D--------------------LAATDSLSASVVQFSSVR-----
-----------------DSPVNAMGDGNLTLQHFDEKEANSKTVG---------------
------------------------------------------------------------
------------------------------------------------------------
------------------------------------------------------------
------------------------------------------TPQLEVNGKAMEE-----
------------------------------------------------------------
-ANRSI-TITG-NNDNQVVRR---------------------------------------
--------RSFSRSSINDVSRENSDEDDGDILVENMEDDVRSEADENDDD-ASYDLEHML
DSA-SIT---------EASTKKNKEFHATFRH---IPASEHLIGAYSCALSKDILVQGRL
YLSPNFLCFNSNILGWVTNLIIPFREVIQIEKKSTAVLFPNGIVIRTLHQKYVFASFMSR
DTTFNLIMKIWHNFLQ-QTITEEN------GSIRRSNTIS-----------------RGR
PRNSKYTADENASTNDNATKA-----ESDSIAA-----------TDSTS----EDALSRQ
PTRSNSKRKPKANESS-DTSSKLE--------------LPLSEEELSDDTEKDG------
------------------------DDKSKADSK---------------------------
------------------------------------------------------------
------------------------------------------------------------
---------------------------------------------GSK-----------F
GNIPNPGPATHEPTS-NGYVKDANDVDIIEHT-FKAPLGVVFTILFGSDNSHFVK--ILK
SQKNFDIETSKITGLS-TTNKERNYSYIKPLSGSIGP--KQTKCLVTDTLKVCDFSKAVE
VEQTTSTPDVPSGNSFKVLTKIFFNWGSNNCTKMKVVTVVEWSARSWIKGPVERGSIDGQ
KDFMKGLVSTVTE-IINT----------------E----SQAG------TTKTKRKKAKS
IS-IPMEPKDEPVPE--------------PPKELTLGEQLSSLLESI----GKSLPFEI-
PMINHTLSGGIVVLLASFA-YSFILVWLLG----GNASK-------VSVDLPSEDSGSRV
VYLNDKKYFLMPSSDTYL-------------------------TNAKRRAKSEVKMWKSI
RA----------------------------------------------------------
---NEDR---ASKYEDPELEE----VVKLAREKM--------------------------
---EHIY------HQLNI--------------------
>XP_025343208_Candida_haemuloni
------------------------------------------------------------
------------------------------------------------------------
------------------------------------------------------------
------------------------------------------------------------
------------------------------------------------------------
------------------------------------------------------------
------------------------------------------------------------
------------------------------------------------------------
-------------------------MSS----------TETAEK---------LSSKHGS
NG-FLSSFLSAAHNVAN-------------------------------------------
-------------------------------------MV--MSDEEG-------------
---------------E--DTRQS-------------------------------------
-------SPTVSKRQ-SKHLQKPNSKSQASSNPTSRTSTHSHN-----------------
----------------DHSNLSLGNSHDNDGSSVAVKFPALPRLSTSNVHFEPVH-----
-----------------DSPINTMGNGDLQLSHFDGKSSIGNSD----------------
------------------------------------------------------------
------------------------------------------------------------
------------------------------------------------------------
------------------------------------------VPSLAISGNDGGK-----
------------------------------------------------------------
-DP-DVLAVSG-NDDSKVVKR---------------------------------------
--------K--RRGS--ELSSHQSVDEESSI--------------QETEE-SNQELDKML
ESS-DIS---------FASSKKNKEFHHNFRK---IPQSERLIADYSCALSKDILVQGKM
YLTQNYICFNSNILGWVTHLVIPLQEVIQIEKKSTAVLFPNGMIIRTLHQKYVFATFISR
DTTFVQITRVWHDVLSGKNDHKSN------GRARSASRVSN----------------RT-
----AMGSEGSYDSDEENSDGEDDGDDDDGEEA-----------NGSDE----EGEGNRE
--RSSTKGK---------NDD--E--------------DGDNDEGESKKGSDEG------
------------------------EDGEEDSPKGS-------------------------
------------------------------------------------------------
------------------------------------------------------------
------------------------------------------EEGGGD-----------F
KGLTNPGPAEHEPTK-ADREDESNDVFILDHT-FKAPPGVVFSILFGPDTNNYIR--ILE
DQKNYDIEKDKITELS-QKKKERKYVYSKPLSGPIGP--KNTKCNITDRLVHCDFSKYIH
IEQVTQTPDVPSGNVFKIVTTMLLSWGEDNSTKMHVVTSIEWSGKSWVKGAIERGSIDGQ
KESMKSLTESVTD-II------------------E----NGQG------GSKKKRKRSKS
KK-SAPQEQEQAQ-E--------------PAKEPTLVEQLTQLAETI----GKSVPLGL-
P-VSDALLGGIILVFGSLI-YTWILVFLFG----GSSDK-------TPV-MNDADGSARL
LKFGNNNFYVMPSQERYI-------------------------NDKQNRMVKEARVWSWI
NSRS--------------------------SGKI------------------------PN
FSKSDHRSHFADEYASQEFEE----NVKLTKQRV--------------------------
---DELY------HRMSD--------------------
>XP_024716285_Candida_pseudohaemulonis
------------------------------------------------------------
------------------------------------------------------------
------------------------------------------------------------
------------------------------------------------------------
------------------------------------------------------------
------------------------------------------------------------
------------------------------------------------------------
------------------------------------------------------------
-------------------------MSQ----------TELTEK----------QSKHNS
NG-FLSSFLSAAHNVAN-------------------------------------------
-------------------------------------MV--MSDEED-------------
---------------D--TRRNL-------------------------------------
-------AP--GGKQ-SKHL-KPLSRSQTLLNPVSRTSTGSHN-----------------
----------------DHSNVSLGNSHENEGGSLAAKFPALPRLSTSNVHFEPVH-----
-----------------DSPLNTMGNGDLQLLHFDGKTAVGSKD----------------
------------------------------------------------------------
------------------------------------------------------------
------------------------------------------------------------
------------------------------------------VPLLAI--DDTEK-----
------------------------------------------------------------
-NSQSILSVLG-NEDSKVVKR---------------------------------------
--------K--RRNS--ELDSNESTNDDLSL--------------Q-SDS-SNQELDKML
ESS-DVS---------FANSKKNKEFHHNFKK---IPQSERLIADYSCALSKDILVQGKM
YLTQNYICFNSNILGWVTHLVIPLQEVIQIEKKSTAVLFPNGMIIRTLHQKYVFATFISR
DTTFVQITRVWHDVLLGKTDHKPN------GRARSASRVSN----------------RT-
----LYGSDPDESGNEE-SDA-DSGSENEEDES-----------LTSNE----DSEGPRD
--RSSSKAK---------TDDEKE--------------EDEEEEDEDKKGSEDG------
------------------------DD--EGFSKG--------------------------
------------------------------------------------------------
------------------------------------------------------------
-------------------------------------------ESGGD-----------F
HGIKNPGPAEHEPTK-ADREDESNDVFVLDHT-FKAPPGVVFSILFGPDTQHYVK--ILE
DQKNYDIEKEKIVPLS-EKRKERKYQYLKPLSGPIGP--KNTKCNIIERLVHCDFEKYIH
VEQITQTPDVPLGNVFKIVTTILLSWAESNATNMHVVTSIEWSGKSWIKGAIEKGSIDGQ
KDSMKSLSEGVTD-IL------------------D----QGDG------GTKKKRKRSKS
KKQSSP--EEAPQ-E--------------PAKEPTLIEQVTHLCETI----GKSVPVAI-
PNVSETLLGAIILILGSLV-YTWILMFLFG----GSSNK-------NPV-INDADESARL
LKFGNNNFYVIPGQDRYI-------------------------NDKQKRMVKEARVWSWI
NLRS--------------------------LGKI------------------------PN
YSKSLDRTHFADEYASQEFEE----IVKLTKQRV--------------------------
---DELY------RRMND--------------------
>XP_025338133_Candida_duobushaemulonis
------------------------------------------------------------
------------------------------------------------------------
------------------------------------------------------------
------------------------------------------------------------
------------------------------------------------------------
------------------------------------------------------------
------------------------------------------------------------
------------------------------------------------------------
-------------------------MSQ----------TELTEK----------QSKHNS
NG-FISSFLSAAHNVAN-------------------------------------------
-------------------------------------MV--MSDEED-------------
---------------D--TRQNS-------------------------------------
-------SP--SSKQ-SKHL-KPSPRSPTLSNPVSRTSTGSHN-----------------
----------------DHSNVSLGNSHEHEGGSLAAKFPALPRLSTSNVHFEPVH-----
-----------------DSPLNTMGNGDLQLSHFDSKTAVGSKD----------------
------------------------------------------------------------
------------------------------------------------------------
------------------------------------------------------------
------------------------------------------VPSLAI--DDTEK-----
------------------------------------------------------------
-NSQSILSVSG-TEDSKIVKR---------------------------------------
--------K--RRNS--ELDSNESTNDDSSL--------------Q-SDS-SNQELDKML
ESS-DVS---------FASSKKNKEFHHNFKK---IPQSERLIADYSCALSKDILVQGKM
YLTQNYICFNSNILGWVTHLVIPLQEVIQIEKKSTAVLFPNGMIIRTLHQKYVFATFISR
DTTFVQITRVWHDVLSGKTDHKPN------GRARSASRVSN----------------RT-
----SYGSDPDESANEE-SDA-ESGSENEEDES-----------LTSNE----DSEGPRD
--RSSSKAK---------TDDEKE--------------EDEEEEDEDKKGLEDG------
------------------------DD--EGFSKG--------------------------
------------------------------------------------------------
------------------------------------------------------------
-------------------------------------------ESGGD-----------F
HGLKNPGPAEHEPTK-ADREDESNDVFVLDHT-FKAPPGVVFSILFGPDTQHYVK--ILE
DQKNYDIEKEKIVPLS-EKRKERKYQYSKPLSGPIGP--KNTKCNIIERLVHCDFEKYIH
VEQITQTPDVPSGNVFKIVTTILLSWAESNATDMHVVTSIEWSGKSWIKGAIEKGSIDGQ
KDSMKSLSEGVAD-IL------------------D----QGDG------GTKKKRKRSKS
KKQSAP--EETPQ-E--------------PAKEASLIEQVTHLCETI----GKSVPVAI-
PNVSETLLGAIILILGSLV-YTWILMFLFG----GSGNK-------TPV-INDADESARL
LKFGNNNFYVIPGQDRYI-------------------------NDKQKRMVKEARVWSWI
NSRS--------------------------SGKI------------------------PN
FSKSSDRTHFADEYASQEFEE----IVKLTKQRV--------------------------
---DELY------RRMND--------------------
>XP_028892328_Candida_auris
------------------------------------------------------------
------------------------------------------------------------
------------------------------------------------------------
------------------------------------------------------------
------------------------------------------------------------
------------------------------------------------------------
------------------------------------------------------------
------------------------------------------------------------
-------------------------MAQ----------TEPETK----------PGKHGN
NG-LFSSFLTAAHNVAN-------------------------------------------
-------------------------------------MV--MSDDEV-------------
---------------ERSSTGPS-------------------------------------
-------SP--SAKQPNRLLPKPVHKSQGSSNNTSRTSVHSHN-----------------
----------------DHSNLSGPNSHDNDAGSAMVQFPALPRLSTSNVHFEPVH-----
-----------------DSPINTMGNGDLQLSHFDGKTSTENDI----------------
------------------------------------------------------------
------------------------------------------------------------
------------------------------------------------------------
------------------------------------------VPSVSINGTKHAN-----
------------------------------------------------------------
-SSSELLSVSG-GADSKVVKR---------------------------------------
--------R--RRGS--ELSSTESNSEELSI--------------AETEG-SNQELDRLL
ESS-EVT---------FASSKKNKEFHHVFKR---IPSSERLIADYSCALSKDILVQGKM
YLTQNYICFNSNILGWVTHLVIPLQEVIQIEKRSTAVLFPNGMVVRTLHQRYIFATFISR
DATFAQITRVWHDVLSGKSEAKPN------GRARSQSRVSN----------------RTG
ESEVSVGSEDDATGDEEDDQGSLSSD------------------TSYDQ----EDTSMRD
--RSSSRTK---------IEDEKE---------------GDNDGDENAKAEDDD------
------------------------EGSSPKVSEDE-------------------------
------------------------------------------------------------
------------------------------------------------------------
------------------------------------------GVGGGD-----------F
KGLKNPGPAKHEPTK-ADREDESNDVFVMDHT-FKAPPGVIYSILFGPDTSNYIR--VLE
DQKNFDIEKDKITDLS-MKNKERKYSYTKPLSGPIGP--KQTKCNITDRLVHCDFSRYIH
VEQITQTPDVPSGNSFKIVTTILFSWAEDNNTNMHVVTSIEWSGKSWIKGAIEKGSIDGQ
KDSMKSLVETVTD-II------------------E----HGSG------GSKKKRKRSKS
TR-RPPQAEEQAKPE--------------APKELTLFEHIAKIAETI----GKSIPVSI-
PNISDATLGGLILLLGAFV-YTWVLAHLF-----GSSAK-------VPV-LNDADGSARL
LRFGNNNFYVMPSQERYI-------------------------NDKQGRMVKEARMWSWI
NSRS--------------------------QGKI------------------------PN
VSKSQESAQYMDSYASQEFEE----IVKLTKQRV--------------------------
---DELY------RRINN--------------------
>NP_010613_Saccharomyces_cerevisiae
------------------------------------------------------------
---------------MRDEAT-RKKRSFSDGHF---FKKLKLMSRK--KQPVMERSKTT-
------------------RTRKESTNSA-AKSSL-----SLRR-----------------
-------ANNGRKTIAKRRVLTDIGSTNEGVAGNSGSNSPAQYSHTPHFSDSIPPLPLEL
PDIVSIRSSRSHIS----NKSNKNKHGI--------------------------------
-------------------DLTFIPR-------------------------RSLQNSKAG
LKK------------------PNT-S--PQGYFNIPVTIDR------------ASEKVKH
T------------------DTKNTFNSSSSENERP-------------------------
VLSILQKDDSQSSSHPAIDSMSA----------PNNINNNNDI------------ENSSN
-S-LFDTILSIAHSAIS---------HVPKI-----SA-LNTEIQ-----REFSHSGESH
T----------GSTRHPYFHIHHAQQQHPLSQQQGPLPV-------SENANQNP---NDT
VLIHS--PSAN-----TAHRSSSFLRHLDYLL-SPTSGPASDKHTQV---EEGDDEEELS
PLSKAFLSPSTQ----------LVPTNTSTTPLS-GSLTPNNR-------NVNAN-----
---------SNSETENDNDRDD--------------------RSNVGKVKFQPLK-----
--------------V-HEPAISTFGKGNLTLEAVAGSSDIDNTTI--DLDE-----NNT-
---NNNPNASSTNLSHISKSNVN-------------------------------------
--NNLGP-------KELNTSYRNSTYIDMARF--ENSQSNLSSH-------RARSKTL--
---PANKALENA-------------VGD--------------------------------
-----------EGNSKRNSRYSSYSNDMAFD-----------------------DADERK
FRSMSKKF--LNRRSFSPS-N---------------------------------LGNKVI
P-GI-NLRNS----------FNKNRNSS-------------------------SDFF---
--STNQGQQMPRTSTAGSGN------------------IHAIM------GLDSGND----
-DF-KLEGIE------YASEKKNSEFHTLFKD-CDINPNEKLIVDHSCALSRDILLQGRM
YISDAHIGFFSNILGWVSTVFIPFKEIVQIEKKTTAGIFPNGIVIDTLHTKYIFASFMSR
DATFDLITDVWNQIILGKK--------Y---R-------NG----------------FG-
--NNDDGTISD----SS--SAFFDDSDDNDDDG------------DLDD----DDPDINS
TDMTSSDDIDADVFNE-SNDLGKN--------------QK-STNYLLGPNKHSP------
------------------------TTADFKPSNNDHLVIEANINAPLGKVVNLLYGEDVS
YYERILKAQKNFEI--SPIPNNFLTKKIRDYAYTKPLSGSIGPSKTKCLITDTLEHYDLE
DYVKVLSITKNPDVPSGNIFSVKTVFLFSWDKNNSTKLTVYNSVDWTGKSWIKSMIEKGT
FDGVADTTKIMISEIKKIL---------SDEDSNINS-----KHQASNN-ESEEEII---
N-LPTIGPPVHDPTE-PDFQKGKDDTVIDEKINIPVPLGTVFSLLYGDDTSYIKK--IIE
NQNNFNVCD--IPKFV---NNAREITYTKKLNNSFGP--KQTKCIVTETIEHMDLNSFFM
VKQIVRSPDVPYGSSFSVHTRFFYSWGDHNTTNMKVVTNVVWTGKSMLKGTIEKGSIDGQ
RSSTKQLVDDLKK-IISN----------------AS----STKKKSR------RRGKTVN
KRK-SSPSTIKNEKNEENFEDTSTKNSFFS---------AFSMLQQV-------------
NITSVQG--IMTIISFFIC-LIFFFRLLFHS-KNTS--N-------IQI------ITPGT
ILINGNEYNYVPNFKTLYHVYEDNI---IKD--ARRKDS----NKNNIVTDTEGLIWDWL
IDRG--------------------------NGTVQNSV-LSNHIKES-NNKKVKLVN---
---------GVSDHKIQQLVE----SIKITELQL--------------------------
---QEMK------ELLAQTDNTSATNQLL---------
>XP_018223870_Saccharomyces_eubayanus
------------------------------------------------------------
---------------MKDEPP-RNKRSFSDGHF---FKKLKLMSKK--KQPVVERSKTT-
------------------RTRKASANSA-TKSSL-----SLKR-----------------
-------NNHGRNAIAKRRVLTDIGSSDDDVIGNSVTNSSVQDSHNCHSDDSIPPLPLEL
PDIVSIRSSKSHLS----NKSNRNKHGI--------------------------------
-------------------DLTFMPR-------------------------RSLQNSKAG
LKK------------------LNT-S--SQGYFNIPVTIDR------------ASEKVKH
T------------------DTKNTVNSSSSEIERP-------------------------
ALSILQKDDTQTSSHPTVDSTPANNNGTDNNNNNNNNNNNNDV------------ENSSN
-S-LFDTILSMAHSAIS---------HVPKI-----SA-LSNEIQ-----PEVSHSGEKN
S----------SSNHHPHFHHQHGKQQHPLAHQQVHFPT-------SENQNQ-----NDT
VLIHS--PSTK-----TAHRSSSFLRHLDSLL-SPVSGPASDPHMQANDDEEEDDDDEFS
PHSKTFLSPSTQ----------LVPTNTSTTPLS-NSLTPNGR-------NLNAN-----
---------SNSEAENDNDRDD--------------------KSNVGKVKFQPLT-----
--------------V-HEPAISTFGKGNLTLEAVAGSSDIDNTTL--ELDE-----NNTN
NNNSNNPNASSTNLSHISKTNVS-------------------------------------
--NNTAS-------RELSKSYRNSSYIDMARF--ATMQSKLCNH-------RARSKTL--
---PANKALENA-------------TSD--------------------------------
-----------ENNSKRNSRYSSYSNDMTFE-----------------------DSDERK
SRNMSKRF--LNRRSFSPS-N---------------------------------LGNKVI
P-GI-NLRNS----------FNKTRNSS-------------------------SDFF---
--NTNQGQQRPRTSTTGSGN------------------INTVV------DLDSGNN----
-DF-KLQGIE------YASEKKNSEFHTLFKD-SDISPNERLIVDHSCALSRDILLQGRM
YISDAHIGFSSNILGWVSTVFIPFKEIVQIEKKTTAGIFPNGIVIDTLHTKYIFASFMSR
DATFDLITDVWNQIILGRK--------Y---R-------NG----------------FG-
--NNDYGTLSD----SS--SAFFDEYDDNDDDG------------DLDD----NDPDINS
TDMTSSDDMDPDIFSE-SNDLRKN--------------KKPANNLLLGPNKHAP------
------------------------TTADYKPSSNEQLVVEANINAPLGKVINVLYGEDVS
YFERILKAQKNFEI--SPIPNNFLTKKVRDYAYTKPLSNSIGPSKTKCLITDNLEHYDLE
DYVKILSVTKNPDVPSGNIFSVKTVFLFSWDKNNTTKLTVYNSIDWTGKSWIKSMIEKGT
FDGVMDTTKTMISEANKIL---------SDEDSNLNS-----KNQSSNTPEPEEETI---
N-LPTVGPPVHDPTE-PDFQKGKDDTVIEENINIPVPLGTVYSLLYGDDTSYIKK--IIE
NQNNFNICE--IPKFV---NKTREITYIKKLNNSFGP--KQTKCIVTETIEHMDLNSFFM
IKQVVRSPDVPYGSSFSVHTRLFFSWGERNTTNMTVVTNVVWTGKSMLKGTIEKGSIDGQ
KSSTKQLVEDLKK-IISN----------------AG----STKRKSK------KRSKTTS
KRKSSSSSTTKVDKSEDNVETTNSSPSFSS---------ISSVLQQI-------------
DITSIQG--IMTVVSLIIC-FIFLFRLLFHS-RNSS--N-------IQI------ITPGT
ILINGNEYNYVPNFKTLYHVYEDNI---MKN--AHRKGP----NSNNIVTDTESLIWDWL
IDRG--------------------------NGTIQNGV-LSDHMKEKINNKKSDPEN---
---------GISDHKIQQLVE----SIKVTEMQL--------------------------
---QEMK------ELLAKTDNMSVVAQLL---------
>XP_033765552_Saccharomyces_paradoxus
------------------------------------------------------------
---------------MGDEGS-RKKRSFSDGHF---FKKLKLMSRK--KQPVVERSKTT-
------------------RTRKESTNSA-AKSSL-----SLRR-----------------
-------GNNGRKTIAKRRVLTDIGSTNEGVAGNSVSNSPTHDSHKPHFSDSIPPLPLEL
PDIVSIRSSRSHIS----NKSNKNKHGI--------------------------------
-------------------DLTFIPR-------------------------RSLQNSKAG
LKK------------------LNT-S--PQGYFNIPVTIDR------------ASEKVKH
T------------------DTKNTFNSSSSENERP-------------------------
VLSTLQKDDTQSTSHPAVDTMSA----------PSNITDNKEV------------ENSSN
-S-LFDTILSIAHSAIS---------HVPKI-----SA-LNTEIQ-----RELSHSGESH
K----------GSTRHSYLHHHHGQRQHPLAQQQGRLPV-------SENANQNP---NDT
VLIHS--PSAN-----TAHRSSSFLRHLDYLL-SPTSGTTSDNHAQA---EEEDDEEEFS
PLSKAFLSPSTQ----------LVPTNTSTTPLS-DSLTPNNR-------NTNAN-----
---------SNSETENDNDRDD--------------------RSNVGKVKFQPLK-----
--------------V-HEPAISTFGKGNLTLEAVAGSSDIDNTTI--DLDE-----NNTN
NNNNNNPNASPTNLSHISKSNMS-------------------------------------
--NNLGP-------KELNTSYRNSSYIDMARF--ENSQSNLSNH-------RARSKTL--
---PANKALENA-------------ATD--------------------------------
-----------ENNSKRNSRYSSYSNDMTFD-----------------------DTEERK
FRSMSKKF--LNRRSFSPS-N---------------------------------LGNKVI
P-GI-SLRNS----------FNKNRNSS-------------------------SDFF---
--STNQGQQMPRTSTAGSGN------------------IHAIM------GLDSGNN----
-DF-KLQGIE------YSSEKKNSEFHTLFKD-CDINPNEKLIVDHSCALSRDILLQGRM
YISDAHIGFFSNILGWVSTVFIPFKEIVQIEKKTTAGIFPNGIVIDTLHTKYIFASFMSR
DATFDLITDVWNQIILGKK--------Y---R-------NG----------------FA-
--SNDDGTLSD----SS--SAFFDDYDDNDDDG------------DLGD----DDPDINS
TDMTSSDDIDADIFNE-SNDLGKN--------------QK-STNFLLGPNKHSP------
------------------------TTANFKPSSNDHLVVEANINAPLGKVVNLLYGEDVS
YYERILKAQKNFEI--SPIPNNFLTKKIRDYAYTKPLSGSIGPSKTKCLITDTLEHYDLE
DYVKVLSVTKNPDVPSGNIFSVKTVFLFSWDKNNSTKLTVYNSVEWTGKSWIKSMIEKGT
FDGVADTTKVMISEIKKIL---------SDEDSNINS-----KQQASNN-ESEEETV---
N-LPTIGPPVHDPTE-PDFQKGKDDTVIDEKINIPVPLGTVFSLLYGDDTSYVKK--IIE
NQNNFNVCD--IPKFV---NNTREITYTKKLNNSFGP--KQTKCIVTETIEHMDLNSFFM
VKQIVRSPDVPYGSSFSVHTRFFYSWGDHNTTNMKVVTNVVWTGKSMLKGTIEKGSIDGQ
RSSTKQLVDDLKK-IISN----------------AS----STKKRSR------RRGKTMN
KRK-SSPSTTKNENNEENIEATSTKPSFFS---------VFSVLQQV-------------
NITSVQG--IMTIISFFIC-LVFFFRLLFHS-SNTS--S-------IQI------ITPGK
ISINGNEYNYVPNFKTLYHVYEDNI---IKD--AHRKDS----NKKNIVTDTEGLIWDWL
IDRG--------------------------NGTVQNGI-LSNRMKEG-NGKKVKLVN---
---------EVSDHKIQQLVE----SIKITELQL--------------------------
---QEMK------ELLAQTDNASVANQLL---------
>XP_003677834_Naumovozyma_castellii
------------------------------------------------------------
-------------------------MLFTPDNDTPHYADSRNMNKNMSKNKTKNKNLFK-
------------------------------------------------------------
---------RIKRKITPRPTRKLQ----------SSSTTTSQQTRPQSQPVPTTTSHLEV
PALLNNDS----------------------------------------------------
---------------------------------------------------HSTRLGSSN
VPN-------------------ASFSKYLNSPFNIPISLETN------------------
------------------------------------------------------------
--QKKTVGAGDASSTIASMATSSASSIRRNDEADEDLSTPSSKK---------ITSTGTG
TG-LFSTLLNATRRNKN-------------------------------------------
---------------------------NNITLDSPIVIDDSRKKNSTTSKSSKN------
----------------------ELLSNLDLIL----------------------------
---------------------------ASRKNVSDVTTNREAP-----------------
--------------------------------------------ATDRISFKSIR-----
----------KSNDTNADKETIKVGTGNLDLQQFFSTPNIKKPPPQPPMKNQKGIRSMES
LHTTAPPAPSTTTNSSPILLNNK-------------------------------------
---------------------RHSMATSSSSRKRLIASEEDIPRQSQTKTRNQRSKTISF
GTPPSNSNSNSTSTSNS-------------------------------------------
-----------NSNPRTNSRSSMTFGDRERN---------------------------RI
LKNVSSNI--LPRKSFPPAES-----------NSRERLSNSSMSLSFNNLNPVDLGLKVL
PLPHSAIKYS----------INKVNDMATNVMFPNNLSTQAITSAPAIQSPLRRSYNPNN
TNLTSNHNQSVEVDNTM--------------------------------SMDDEDS----
-SIQPLNNIE------YAKESKNVEFHNIFKD-TEINDRERLITDHGCALSRDILLQGRL
YISDQHLAFYSNILGWITTIIISFKEIVQIEKKFTVGIFPNAISVDTLHSKYIFASFLSR
DSLFNLITNIWNQVIINTR--------------------------------------VKG
LKQNDDDNNNESSFDESSTTDFSDELD------------------FLDE----GSQLTSD
MDLDPNNKKILNNIPS-TATTAA---------------TSPGEEPTLGPTKHEP------
------------------------TVAPYTPESNEKLIKETVFQAPMGQVFNILFGNDSS
KMESILKVGKNYDITPTPIPK-LIPTKTRDYQYIKPLTGSIGPNKTRCIIKETLDNFDLN
QFIKVTQFTSNPDVPSGNVFKTRTTFIFTWNKDNSCKLAVYTVVQWSGRSFIKGPIENGT
IDGVTTSTDILIKEVNLFLSA---------------------SAPTTTSSKKHNEII---
ISLPTRGPAKHPATELPPLNSATTGISIVKDVNFKAPLGTTFEILFGNDTTNLNK--ILK
LQNNIEISE--IPNFH---ENSREYSYIKKLNNSLGP--KQTKCNIKEIIENLDLEKYIL
VKQITRTPDVPSGSSFTINSLIYLNWGRENSTNLNVFTNIVWTSKSFLKNQIEKGSIDGQ
KSTMKILVNEVQS-IIEN----------------ATHIKGVKSKRRT------RGKSATI
KSEPTKVEEPPKGHLDS----------------------VLSLIKGM-------------
PLPELTATNILLIISGFIF-FMYLLTSRRSSDYGTP--N-------IVI------LPHNR
IDFNGNRYTYVPRVKTLYEIYGDER-------MGKKYEKDDKISFRRMLADSQGNLWDWI
NDRG--------------------------NESLYPDL----------------------
-KDGSLPDMALTKKNIKDLKD----TIEVAELQL--------------------------
---QELN------KVLDKLKKHSNTLV-----------
>XP_003669344_Naumovozyma_dairenensis
------------------------------------------------------------
---------------MGEESTGRESRSLSNNSF---LKKLKFVTKK--S-----KRKSS-
------------------KSDK------IKRSSL-----SLSR-----------------
-------SGKGKNEIAKRRIMTDT---------------PRPESKTYIDSQ------FDL
PDIVSIRSAKSHKS----KNKHQNKKNLS-------------------------------
-----------NHNSRNGTTLAIEPR-------------------------RSLQNSVAG
MKN------------------ANT-A---QGMFNIPVPIDN------------QGTE---
--------------------------GNLSKIETP-------------------------
--SMAKHITTQSQEFPNRLPTPE----------------SALV------------QEPTQ
ES-IFTSIFNIAHNVVS---------HVPLL-----GSSEYLDAN-----EHTHHNKYEN
ANRDNLTINPRNSNMTSTTGSKSGKQDDDMTNE-----TLNSNPNGSRNKSNHN---NDT
VI-HS--PPGN-----VN-RSTSFLKHLDNLL-SPSS---------LKDEKVLMNLPQSV
PTLKDAYSNMSR----------H-----SQTPMSLGYHTNNGS-------ASNTNPKRNS
RKKFSRFSLNSTIDNNDDDLDDEDEYMGDDYSELINGDTADVETQAGRVKFQALH-----
--------------VQQPPAISTFGKGNLTLDAFASSPSIDEHSSFHALEE-----SDDY
DINNKHTRA----LNGMENKNI--------------------------------------
------------------ESIRNSSYIDLAHHAKEVLNNTVANNSHSTANLRARSKTV--
---PASEHVSAKDKDAD--------NED--------------------------------
-----------DKITKRNSRYLTLTNDEISNLD--------------------LISDERK
PRSGSRNF--LNRRSFSPS-H---------------------------------FG-KVI
P-SI-ALRTS----------LNRTRNST-------------------------D------
----LSGTQRPRMSTNMSGS---------------LTQIDAIM----------PEK----
-KF-KLHGIE------YVSEKRNTDFHNLFKD-SGINQTERLIVDHSCALSRDILLQGRM
YITDQHICFYSNILGWVSSVVIPFKEIVQIEKKTTAGIFPNGIVIDTLHTKYIFASFISR
DATFDLITDVWNQIILGRR--------H---LAKSSEVINS----------------NM-
--ESPFSSDDENNNGLSDSSGFYDE-DEDDTD---------------------------F
TDMTSSNEL-ADGTAA-TLTTSKP--------------TRKNTASSTGPLKHAP------
------------------------TTIDYTPADNERQMTDTTFDAPLGKVVNILFGPDTS
YLEGIIKAQKNYAI--SPIPN-LLETKHREYSYTKPISFSIGPSKTECLITDDLDHYDLN
DSVKVTSYSKTPDVPSGSAFSVRSVYLLTWAKNNKTRLIVYLSVVWNSKSWLKGPIEKGT
FDGVAETTRVMVDQVTKYLNEEDKTTRPKPRKSNENH-----ELALHDADEEKDETL--P
A-LPTMGPATHPPTE-PAFTKVKDETIIEDSANIKAPLGTVYQLLFGDDPSYVKR--ILE
KQNNINISE--IPKFV---DDKREITYTKKLNNSMGP--KQTRCVVTEEIEHMDIQNYIM
VRQIVKSLDVPSGNNFSVHTKTYLSWGSNNTTNMKVVTNVVWTGRSMIKGPIEKGSIDGQ
KGSTKIILEELDD-IINN----------------AG-----TKKKSQ------KRSKTIV
SNKTPMMNTSQ---QEQISEANAMKGGILS------T-IVSTVTDLV-------------
DFTSIKG--IFTVIMAFIF-FIFLLKSLFGGRSNQH--Q-------IEL------IRPGR
LLIDGNEYNYVPNFKTLYQVYEDDV---RGN--NARYSQ----THNNVVTDSEGLIWDWL
DDRG--------------------------NGLPIQDK-PMIDEKYSKHQRENR------
-------------HKLQQLKE----SIDITEQKL--------------------------
---EEMK------RMLRKVGA-----------------
>XP_003957224_Kazachstania_africana
------------------------------------------------------------
------------------MSK-RKVRSLSENGL---LSKLKLRQKR--N-----KSKGS-
------------------PSSSDKNNTTVSRSSL-----STKK-----------------
-------SSKNRKEVAKRRILSDL---------------PANASSSNH---------IEL
PEIVSIKSAG---R----GKSTISSDGIE-------------------------------
-----------DTESE--AELSFKPR-------------------------RSLQNSTGG
IKR-------------------KT-G--HHGYFNIPVTLDN------------QSTKSKV
A------------------SRQRSEDAS--------------------------------
---------TKDVAHLNIQRTPS--------------TIDKSV------------GSPST
-S-IFGTIMSIAHNAVS---------HVPKI-----TVNESNGLD-----KQFSTGSDED
S--------------------------HIVANS-----T-------LSDINDAN---NDT
VL-HSTLPT----------RSASFLRHLDHLL-SVSNQ----------------------
-------SPSGQ----------F-----STT--S-EAETNQYS-------ATNVS-----
---------APTMTESKVSIDD-----------LASVSSQLPQSPVTKVKFQSVS-----
--------------T-QPPAVTTLGNGNLSLDIFGNGSNVDDSSI--N-DEALSSRKNTI
ISSNHHLNSL---LSLQEKDHSK-------------------------------------
--LSLAD-------RIEGDDVKTKSILESKGN--RTLENVLTSS-------RARSKTL--
---PVNQKVIIK-------------NQD--------------------------------
-----------D---KRNSRYSSVSNDEALDME--------------------NRANERK
SRSMSKNI--LNRRSFSPT-N---------------------------------LGLKVI
P-NI-SFRNS----------ISKTRNSN-------------------------E------
-----QGTNIPSISFVTSNNNVSTNAAALNNDDASRSATDTILSDGLDRDIDIDDE----
-SFTELEGIE------YASEKKNAEFHNLFKD-TGLGPNEKLIIDHSCALSRDILLQGRM
YISNQHICFYSNILGWVSTVFIPFKEIVQIEKKTTAGIFPNGIVIDTLHTKYIFASFISR
DSTFDLITDVWNQIILGKS--------F---KSRD----NG----------------DF-
--QGGYSSDSD----ISNLSEFYDDIDNNDSD----------------------------
TEMTSSDDLDDDGFS--ALPASKN--------------SKSSAGAKFGPSKHAP------
------------------------TEANYKLKDKEKLVSETIIDAPLGTVAHILYGDDTT
MLYDIITAQKNFDI--SSL-SPLIGSNTRVFTYYKPISFGFGPSKTKCHISETLEHYDLN
EYVEVSQVSRTPDVPSGGSFSINTSTVLTWDKNNTTKVTVYFLVNWTAKSWIKGAIEKAS
YDGVIDTTKVMNNEISTFVKEKRVEWKPSKEGS---V-----KGPAKQNHEEEYEST---
G-LPTLGPAVHAPTK-VPFKKEKDDVIIQPGTNIAAPLGTVFQLLYGDDTSFMRK--VLE
NQDNVDISE--IPKFI---NNERSFNYIKNLNASIGP--KQTKCIVTEKIEHLDTNDYIA
VRNITKSPDVPYGNSFSVHTRTYLSWAEDNSTNMMVVSNIPWTGKSILRGPIERGTIEGQ
KVANGKILGQIKD-VIAN----------------SY----SMKK------------KTTK
KRQ-SKAKTNKVKALEVSTRQDAEVTQASS---------ISPILDII-------------
GVDSIKK--VFAVFFSLFL-LFMLYRFIFHS-SRGP--N-------VEI------IRPGR
VVIDGNEYNYVPNIKTLYQVYEDDV---RKN--KNSKE-----NLPNIVTETEDVIWDWL
DNRG--------------------------DGLLKHSR-LFPKEETSAANVKSR------
--------------RIQQLID----SIQITEMQL--------------------------
---DEMK------KMLASIGEQS---------------
>XP_022463128_Kazachstania_naganishii
------------------------------------------------------------
---------------------------------------------M--KNGHK-------
-----------------------------NSNNP-----LLSA-----------------
-------FGLGK----KKSKHEHA---------------NVQSAKRP-------------
---NSPKETGQHG----ANYAH--------------------------------------
---------------------------------------------------NDRSAKKPR
WEP------------------LNSTL--KPG-----IFRDV-------------------
------------------------------------------------------------
-----PELTHHEVSHPGDR-DATSGD-------YINFSVSPQG-----------------
---FFNIPI-------I---------------------------------LGGDNASRTN
SNLIDN-----------GSTGSTLKRSSSVPALQDEFDLEFENSDKFAE---RP---RDN
TILGALFPDID-------QSAGRFLKSVDNII----------------------------
-------NPN------------TPPRDGSRK-------------------SVHDEGSTVV
D-ENIRTPEGNADKIQTPSKKTRMHEVKAEE--MKSRPPTPQIEPVALPRSD--------
--------------SDRGPSSDTRKS--LEVRSRKSDSERMLSSP---------------
------------------------------------------------------------
----------------------------------------------------RK--SL--
---PSRDRSNSATNSS--------------------------------------------
------------------------------------------------------GGG--R
PRSNSKTF--LGRRSFSPS-----------------------------------------
---------S----------ISKIIPIP-------------------------AVTHNTS
RR------NSLSVSSSKGENFTGVTKTRM--------------------AKDRDEN----
KG-IKLKNVV------FASKRKNHEFHSLFKN-A--APEERLIQEHSCAYSKDILVQGRM
YLSDMSVHFYSNILGWVTTVSIAFKDITSMEKKSTAGLIPNAIGIETLQAKYIFASFISR
DTTFDFISDIWSQYTVGSR-------------------TNG----------------MS-
--DSESDSEFD--------SDG-----------------------SAID----SDVESAD
TDVTSTDA---------------K--------------QTSGGTEVMGPTEHAP------
------------------------TTAEYSPQDNERKIYEGVVNAPMGVVANIMFGDDTN
PLLEILKTQKNYDF--TPIPK-LMETKSRNYTYTKPLSGAIGPSKTKCIIEETIDNFDLE
KYVQVTQMTKNPDVPSGNSFQVKTTYLLSWDANNSTKLVAYVGVVWSGKSWIKGAIEKGS
FDGVTDTTKTMVSEINKMVAK----KP-------KKA-----RKAKETEEEEEEEST---
--LPKLEPYSHAPTT-AKVTKEKNDTVIEENVNIPAPMTTVYQLMFGDDTSYLKN--IVE
KQNNFNLSE--IPKFQ---DNKREYNYIKKLNNSIGP--KQTKCFITEEIKHQDFEDYVE
ILQVSKTPDVPSGNSFEVHSKIYISWGEKNTSVLTVLTNIAWSGKSFLKGAIEKGSIDGQ
KGSTKVLIEQLGK-IISS----------------AG----TKKSKRK---SKHKKGSSTN
QEE-------EEEEEEAGQQVDEQEGAVSGGIFDTISSLFGPITENL-------------
DITSTKT--LIPLVISVFL-ILLWMLGVFSSRGVKY--N-------MTI------TRPGR
IVIDGNEFAYAPTMRTLYDAYAENIKITRKSCTN----P------SNIVTETESTLWDWI
NDRG--------------------------DAQLHSIDEFIYPDVDDTVWKHVKETP---
---------KINDHNLQELAE----TIKVAERQL--------------------------
---QQMQKNLAELQVLKYNQTHKGR-------------
>XP_446112_Candida_glabrata
------------------------------------------------------------
---------------------------------MTGLTKLLHLDKK--KQKRK-------
-----------------------------SSASA-----SASA-----------------
-------SPTSKPDVSPRKIHTPE---------------PVPHAHRPT---------VVL
PDVSSLKSTPMHKT--RSNSTY--------------------------------------
---------------------------------------------------NSNGNNSHG
LDP----------------------A--EPGFLNIPIFMDI-------------------
------------------------------------------------------------
-----TNVSDQE-THAGDKAPSAAGDAKLVRPEIVTQLTSKQGS---------ITPGHTD
NQ-FFDTLVKMAHEASV---------------------------------SAGESATSAL
RNVTNNVAHLALPADAKDSHSQQNSRENSQVNLQEHHQQNQQESHSKSDAHSKS---DAH
SHLSVASHETDDASKHSKRNSREFLKSLDNML----------------------------
-------AENGQAAGAVPGNFPNESRDLQRAVNEQDQKENVDAAVAP---EVTEDGHRVA
KVEPLREKELNNSPLANKSRQQTTDNGKSKSCFVEAMFNTPNIDPAAKAKEEHMK-----
--------------SHRAQTEVNRSTGDISIDSRGALRAATTSSP---------------
------------------------------------------------------------
----------------------------------------------------RRHSSS--
---ISSEKNNGHSNHSPHYHSPLHDSGA--------------------------------
-----------EIEQRHSIDVPSNA-----------------------------GGGDHR
SRSLSKTI--LGRRSFSPN-S---------------------------------MGMNSL
P-SS-AIRYS----------ISKVKNAI-------------------------DITDSSS
GKPRSSFADSIKSSSSTGTNPDG---TRV--------------------DLDTESN----
QGPIKLKNMK------YASDRKNKEFHSMFKN-SNINPEEKLISEQSCALSRDILLQGKL
FIAEEHLCFYSNILGWTSTVVIAYKDIDQIEKKTTAGIFHNAIAIDTPDAKYLFASFLSR
DSTFDLLTDIWNQIVIGMR--------L-----REKGNKGS----------------MS-
--D-DSDSDYDDSMSESELSDGEMD--------------------STAN----NDQQTEQ
TELDSTPSGTID-----KPKKSKS--------------KTKSGSSSFGPEQHEP------
------------------------TTADYQPASGEKMINKTIIKAPMGKVAHILFGDDTS
YLVSILKAQKNYDI--SAIPK-ILETKKRDYQYTKPISGSIGPSKTKCIISETLETYDLD
SSIKMVQMTKNPDVPSGNSFVVKTTFLLNWAADNSTEFRVYVGVEWTGKSWIKGAIEKGT
FDGVTDTTKTMVNEINKYLPKLTSSNA-------EEE-----SEPSEGEEEEVEEVIEIL
D-LPHQGPLVHEATK-ANVEKTKDDVVIEQNVKLPAPLGTCFELVFGKDTSYIKR--ITE
NQNNFDLSE--IPGFS---NNKREFTYTKRLNNSIGP--KQTKCLITETIEHMDINNYIM
VKQVTKTPDVPSGNSFAVHSCIYMSWGPGNSTLLTVVSKVVWSGKSFLKGAIEKGSIDGQ
KGSVSILIKELKD-IISS----------------AG----TTKKKIK---SKKSKKSKKA
PKATEPAPVVESPEEEATEETQESESSLVSSIMDKLM--------DF-------------
DITSPFG--IASVLIILVI-VILFFKAIFWRSSIEP--R-------MQF------MRPGR
IIIDGSEYNYVPSFKTLYEMYEDDI---RKSIKNKQYYK------NNIILESEKTIWDWV
NDRG--------------------------NESTHTNN------------AHASTYD---
---------K---KKVEELEE----TIKLTELQL--------------------------
---EQMK------QLLK-KQAH-GLL------------
>XP_004181993_Tetrapisispora_blattae
------------------------------------------------------------
---------------------MHITRSKSDGHL---FKFLKHKHPK--KNKSKIKNNSSP
NGMDNNANDDSLLDNNGPATLNEERLKELQRRHS-----TSSK-----------------
-------RKKRKQNVSIRPSTSSSRSRTRSRSRSRSNVQDSSFSKESIQKDATKSTSFDL
PEISSVYNSSLKR-----------------------------------------------
---------------------------------------------------RSLQNSTQG
LDKFLNKHTREKPSEKLTLMNTNTSN--TLGVSNILVSLDDHSDLNVSDTKSKDNSTIMA
K------------------DNSSTIVKDGAIIDKRHTSMLLT------------------
--QMTKTTTLKSISTLNNLNS-------------NGNTTVNHEE---------HTEDHSG
---IMNTLMSITHNATS---------HLPKIIVRNFDNSNQLDDTFDFETNSIKGNVNDN
DN------------------DKHNDNDNDSKNNMQPIESNKKDMGDLKDIQNDL---QHE
TVIHSSLNVIS--------RSNSFLRHLDFLLSTPA------------------------
-------SNGSSKLKEQNLLIDTNLKDTTTTTTTATPKANTIG-----------------
-----------------------------------------KESTTSKIKFESIKDNSNN
DTEITVNDDIVITPIEDPPSFSTFGKGNLSLQDLSVDTEYQHANI--RLPSLMNDHDQVH
PNSALNSNNNSNRNSLINANTANLKSRMNSNQNATTIPNSKIRHSFEDVQSKRFSGSSFS
RFKGINEENCLPSKISSNNQMVVSNSNPDLKKPKLRPLSRSAVSETNLVEFRSRSKTV--
---PANSSKRESNFSEPNLIPNLNITNDISSEISSLYHSDNEDEQIQFNIRNKKNLTKRY
NTFDTKRTVPINPNTKRYSSYSNEEDLYKNSSPSNSIQNLTSLNNGNATDALMM--DERK
SRRSSKNF--LMPRSLSPSTS---------------------------------LSVKNL
H-SF-GLAKSK-QLYNNPLHLNPNTNSN--------------------------------
SLPINDDSSRPKISTSLSN------------------------------TMDPALNIPLC
DGNVKFKNID------YASEKKNSSFHSFFKNINGISPDEKLIIDITCALSRDILQQGKM
YITDRNICFNANILGWVSTIVIPFTDIVQIKKKMTAGIFPNAIVIDTLETKYVFASFISR
DSVFDLITDVWNQIILGRR--------RSNLSSARHHEGNDIDSKMSVDSYDSDSDYSS-
--ENDYSTDTDTDLENSD--DKLNKTNNNLEDRNELSNLNSDDDGYNED----DSDVEIE
TDMTSSDIDDEKPNVS-TLNHSNN-GNSSKSRSNSATTKTKDDTSNYGPIKHSP------
------------------------TTHPYKPTPNDRQVINATFNYPMGIVSNMILGDNVD
YYHEILNDQKNFDF--STIPK-IIISKNRDFSYVKPLSVPMGPSKTNCLINEVLDHYDLS
DYIQMTQISKTPDVPSGNAFYVKSRYLFTWGPNNTTKLEAYSTVEWTGKSWLKSAIEKGT
YEGVKETGQETVKSMERILKTASKSSTGNSKNSTSKAATSRPRKSKSVSKESKRESDNTF
NGLPCMEPKTHLPTE-HSYQKEKDDTIIEENVNINAPLGTVFQILYGKDTSYYTN--ILK
AQGNLKISK--IEPFSDKNNNMREYSYIKPLSNSLGP--KQTTCSITEKLEHMDLNKYIR
VRTIVKTPDVPSGNNFSIHVKTLLTWGPNNTTNLDMYTSVIWTGRSFLKSAIERGSIDGQ
KESAKILLKELKS-IIAT----------------AKVTKPVAASQRKKNKSSSRSVEPTP
QPQVLPVSEDISSQMGLESSNVESSQAPTSSNSSFLTPIIDNLFGDL-------------
DIFSISG--ILKIILSVIT-FISLIRYFFVGKKN----D-------FEI------VKPGR
MVMNGVEYNFVPNVKTLYRIYEEDV---RRSVKSNY-------DGHNLIEETEGGIWEWI
HDRG--------------------------YGGYEPFT-------EKEIDRKNSTQG-RI
VGQNALQHYKIKKHKYQQLKE----SIRIAELQL--------------------------
---DELK------EKLSQLE------------------
>XP_003685290_Tetrapisispora_phaffii
------------------------------------------------------------
-----------------MGGTNNDKRSVSDSSFFKIFKKLGSSSKK--NGSTRSTNRNF-
------------------K----------NKNVT-----SSNR-----------------
-------SSGKKQSTSLRHLKNDF------------------LSKKRTADSQTN--ALEL
PDIVSIKSGRS--S----NKSM--------------------------------------
-------------------DLGWHPR-------------------------RSIHNSTRG
FNK------------------LNSNN--VPGISDIYVSLENPSNGTNNGTNNVPDDSTNN
T------------------YNGNANNNGKANGKNMHVAGSINFKHLNKHNISANDDHQGT
GTNLSSRITNQSLTHLNTSNNVT-----------NTSLATNNK------------EHDSE
HT-IFGTLMALANNVSSSRLLPHESDSISKL---PTDTVLSNNENIIINGTEISTNTTSD
S--------ELAEPPKISVVTENGKPTNDNTLELDHKTGTNSEEHSIKNGKDRM---TTG
TAIRQALSSVD--------RSNSFLRHLDFLLASPEAS----------------------
-------SPDAH----------STDK------LN--SATNTDT-------NTNSHGLFEK
LVHG-----NGSQKLNGSS--SD---ITKPDMTQVSTQSRLSHDRIAKVKFQSLS-----
--------------EA-EPALNTFGKGNLTLDALARSSNSDSSVT--ESERHYTNHSGEN
IVMSYEGSNKTNEVPKIEVTNTN-------------------------------------
--SSSSKNQPYGVKNSVMDSSVNNSKTNLSKNLKRN-----SGSFSNLLSLRTRSKTL--
---PGNNE-----------------DTD--------------------------------
-----------EKDPKKVPRLTWSY-EESQNTNNNNNNNNNNNNNSIQDDSIATDSDERQ
PRRLSRKF--LDRRSFSP--S---------------------------------IGMKVL
P-PMKNLAST----------LNRRGGSI-------------------------SDPSLSQ
ANNGNGDSTRARASTAASAV------------------MSPTL------NVEIDDK----
-I--ELQGID------YASEKKNAEFHKFFKDITEIKQNERLILELSCALSRDILIQGKM
YVTDQNICFNSNILGWISSVIIPFKEIVQIKKKSTAGIFPNGIVIDTLHTKYVFASFISR
DSTFDIITDIWNQIILGRR--------HF-NLRGGDD-LNS----------------KM-
--SIDIGSDSD-------ISDFEDETHRRSSDDANYLQTEENAAYDDDS----LGSLIDS
TEMTSTDEADDE-------KP-KT--------------TKGTSDLNEGPKKHGP------
------------------------TTVDYKMSDNQKLINETVFDAPLGKVVNMLYGSDTS
YLSNILKAQKNYNI--SSL-SGLLGKKTREFNYTKPISGPIGPNKTVCNITETLDNYNLQ
DNVQVTQISKTPDVPSGSSFFVKAVHVFTWAPNNATKMQVYLSVEWTGKSWVKGAVEKGT
FDGVTATTNTMATELTKFVQDIKSSLTESKD-----------------VAEEEEEVL---
K-LPTLEPATHAPTD-NGYKKEKDDKIIDENVNFNAPLGTVFQVLFGNDTSYMTR--II-
KTKNIELSA--VPKFV---NNAREYNYVKPLNNSLGP--KQTKCLLTEKIEHMDTNGYIM
VRQITKTPDVPSGNSFSIHTRIFLSWGPNNTTDMTVVTNIIWEGRSFIKGAIEKGSIEGQ
KSSNQILIEELKD-IIAS----------------SV----SSGKKRK------RSKSK--
RRRSTK-ETSIPQDVIPTTAATKNQGIFSS---------IFSIFENF-------------
DITSING--IITLVVTFIV-CVLFLQKLFG--RSQS--K-------IQV------LRPGK
MLIDGQEYNFVPNVKTLYDVYENDI---KSS--SKRKNS----GSVDLLQETEGDIWNWI
NERG--------------------------DNSLHSTF-------EDISFDMDKLQG---
---------KAPNYKLQQLQE----AIKITELQL--------------------------
---SKMR------NLLDNLQNS----------------
>XP_001646507_Vanderwaltozyma_polyspora
------------------------------------------------------------
---------------------MKKKRFFSGSMFSRLFKR----SKK--D------KKDK-
------------------K----------NKNAK-----PVNK-----------------
-------KS-----------KKGY------------------DNQKMAQPTKTELAPLEL
PDIVSIRSGRS--S----NKSV--------------------------------------
------------------SDYVWPPR-------------------------RSLQSSSKG
LKN------------------ANSYS--TPGISNIFVSIEK------------EDDKLGT
K------------------DSGSSKLHGLKRKKSL------------GKGFRSEDGHH--
-HHLASRLAGHSLPHLGGTN-------------------SNNA---------------SS
SN-LFGSILNMAHTATT---------TVPKFIFDPADEETTNGND---NETTYSRSTKKN
A--------NV----QANTILRTGTDMN-TTLEVE----SNEYNNNHNNNDNEK---NVN
TSI----AALN--------RSNSFLGHLDFLL----SG----------------------
-------SDNKN----------TTDQNDPSKILS--SKTDGDSHLDLPNDDINRNG----
---G-----SGIDDVSATSLTSDAIQVRHPNPQGVYDDNADGNSKITKVKFQPIG-----
--------------TVEEPAITTFGRGSLTLDALGKSSIPEISGS--TSRS---------
--LSID-----NDLSPLDQIGSN-------------------------------------
--NGT---------NSGNNSSRNNSMVNLT----RN-----SNSLSNLNSIRARSRTL--
---PAN-------------------DPN--------------------------------
-----------AETQKVLPRFSINQAEESMNHN-------------------GTENEERQ
PRRLSRKF--LDRRSFSP--N---------------------------------IGIKVL
P-PIINFSNP----------LNKVRNSG-------------------------SDYT-SQ
A--------RARASTTISGT------------------MDPSV------NVEIEGN----
-I--KLQGVE------YASEKKNSDFHKFFKDVAGISANEKLITDPSCALSRDILIQGKM
YITDKNICFNSNILGWVSTVVIPFKEIVQIKKKSTAGIFPNGIVIDTLHTKYVFASFISR
DSTFDLITDVWNQIILGRR--------HL-NLRSNKEAMTS----------------KS-
--SLDFSSDSD-------LTDFDEDPNHRNSDD-RILSDNGN-----DD----ANSLINS
TDMTSSIEIDEA-------SVIKS--------------TSRPASSTPGPAKHAP------
------------------------TNPNYEPASNEKLINESTFSSPLGEVINLLYGSDTS
HLENILKSQKNYDI--SPI-SKLVDKKSREYSYTKPISGPIGPNKTKCLITENLEHYNLK
DYVKVVQISKTPDVPSGTSFYVKATHLFFWGPNNTTKMQVYLSVEWTGKSWVKGAVERGT
FDGVTETTKILASELAK---DLTSLAVSSKEEV---------------PSEDEGEVS---
T-LPKMEPSTHAPTD-SGYKKEKDDKIIEENLNFSAPLGTVFQLLFGSDTSYLQK--IIT
KQKNFDVSD--LPKFT---DNSREYSYVKPLTAALGP--KQTKCIITEKIEHMDLNDHIL
VRQITRTPDVPSGGSFTVHSRVYLSWGQNNSTNMTVVTNVIWTGKSLIKGAIEKGSIDGQ
KSSTQILVEELKD-IIAN----------------GT----TSGKKRR------RTKSSKA
RRASTKVEVIAPKPAEPEVTSSGNM-LFSL---------LSPLLENF-------------
DITSIQG--IATIVVSFII-FILLLRKMFTF-RSAS--N-------IQV------MRPGK
ILINGNEYNFVPSIKTLYEVYEEDV---RNSAQSRKKDH-------NLVLETEGTIWDWL
RDRG--------------------------NETLHEPI-------DTSETDLTKWQN---
---------NIGNYKVQQLEE----AIKITELQL--------------------------
---DELK------KRLRRLL------------------
>XP_003681712_Torulaspora_delbrueckii
------------------------------------------------------------
--------------------MKKDGIAASDNSF---LTKILKRGKL--GGKWKKKRRHS-
------------------SARN----------SL-----SFSM-----------------
-------ASNGNGDIAKRKIATK--------------NTPSSRSS------------YEL
PEIVSVRSGSARNN----NRSEEEGSKQE-----------------------------N-
-----------ESHDGAQSSTAFPFT---HKLHNSSKSTGVS------KNSHSKQN---G
LKQ------------------IN------TDFFN-----GE------------ATEK---
------------------------------------------------------------
--RSPSRQTMDSQT------------------------GGDTD------------EEHSN
-T-VMGAIMSFAHNAAA---------RIPKI-------------------NIRDVDGEES
PSSLYTPLTSPNTQV--DLRNKARSNQDSLYADDERHEGK----SDETLDEANM---Q-N
TVRHS--LQQN------DHRSDSFLRNLDFLL----------------------------
-------STS------------TNDRESNEKAVPELTKSESHN-------DS--------
---------RSTSFRGKNESSWSVN-------------------GANKVKFEPLT-----
--------------T-KSPPISTFGKGDLSLDEFDTGKSPSSL-T--SPQESHFDF----
-DDNMS-------MAAKTISGAE-------------------------------------
------------VK--RNSSGIMKG---------IS-NSKLSASDTDLTKVRKRSMTV--
---PDGERMQ----TPD----------S--------------------------------
-----------DEYNRRHSRISNAA------------------------DGQFDDSNDRR
PRRMSKKI--LNRRSFSPG-G---------------------------------MGMKVI
P-TM-ALRGS----------MNKVRNSADFV------STTGALGVHNFA----SGLVNSV
ASG--NGSVRTRASTSAGPNERS--------------------------SGELEEE----
-SPVALTNID------FANDKKNAEFHNLFKD-AGISSAERLIADHSCALSRDILLQGKM
YISDQHICFYSNILGWVSTILIGFKEIVQIEKKTTAGIFPNGIVIDTLHTKYVFASFMSR
DATFDLITDVWNQLILGKR--------VIPRPQRRTSSFAG----------------QS-
--DADTSSGYSDDNEIGDDSSFEDN----------------------DD----DESIIDE
TEMTSSDETVDE--------NTQN--------------TQKSSSATIGPAKHSP------
------------------------TETEYKPSEGEKLIKETTINAPLGKVVNAIFGDDVS
SLEDILKAQKNYDI--STIPK-ILETKEREYDYTKPLPGSFGPSKTKCHIKETLEHYDLK
DYVKAIQVSKTPDVPSGSSFSVKTTFIFTWAENSATKLSVYAVVEWTSKSWIKGAVEKGT
FDGVGDSTEILINELNKLVKSP--GSSSRR----KSG-----SQDAD-------ELS---
S-LPKMGPAKHEATD-DHYKKEKDDVIIEQDVDIPAPLGTTYQLLFGNDTKYFKR--IIE
KQKNFDLSP--IPKFD---HNVREYAYTKPLNNSMGP--KQAKCYITEKIEYMDLEDHIV
VKQASKCPDVPFGNNFVVNTTFFLSWSDHNTTKMRVVTNIVWSSKTLLKGTIEKGSVDGQ
KESTQIMIEELKD-IINS----------------AG----STRRRSR--------RGVSF
KRSKSSS----EDSEKTSSEANPSMWDKIS------S-FFSGLLENS-------------
GLFSIQG--LVAVVAI-LF-GMLLIRLLFNSGAGNH--D-------IKI------LGSGS
MSIDGNEYNYSPNLKTLYRAYEEDV---KKSARSKSSLQ-----HHNLIIEAEDDLWKWL
NNRG--------------------------EPAKH-AN-QTLGEKHQLFDIKSR------
----------MESFKVQQLMD----TIQFTELQL--------------------------
---NDMK------SLLERE----GLTS-----------
>XP_037143724_Zygotorulaspora_mrakii
------------------------------------------------------------
--------------------MKHKNETGSNGSF---FKKIL---------NFKPMRKHK-
------------------SKKNHHRGSISDRSSI-----MYTT-----------------
-------ESNGKSDIATRRVASN--------------NRPHGNGR-----------PLDL
PEIVSIRSNTAHDD--ETDDTDEDGEDEERDRDIYGDGDGEDNDIDDYDGLEESSFTKN-
-----------NHHDGIH-----PFSSLKESLRNSSRT--LS------K--HDKKNEVRA
LKE------------------SNS-K--TTGLFNIAVPLDT------------STNT---
------------------------------------------------------------
--NTNTNQNMRTNTNVNSHALTHSGTLNPHNSNYNPSSSSEEE------------QEHSN
-T-LLNSLITMAHNAAS---------HLPKI-------------------NVKDVD--ET
GSPLYSPITPVGNHN--NLQSSPRDHNGDQRSNNLNHSPKGSNSNKEYAADGNE---QDN
TVIHN--TIQ-------ESRTDSFLRNLDFLL----------------------------
-------SSSGK----------ESDENGNSKQ-NQQTKEPSSN-------IS--------
---------NDNNLRSITTSNSTMNNTPKKKAKKG-------PDGINKVKFEPLT-----
--------------A-KSPAISTFGSGNLTLDEFD---SPALLFS--STPDNHSENSTD-
-NDKIS-------LTAKTVSAGA-------------------------------------
------------FQKCKGDNELLKD---------VNITSKMSASDTNINQMRKRSTTM--
---PDGERRN--PISPDLGHKNIAENNQ--------------------------------
-----------SDYSKRYSRYSNLSLDY-------------------PEDLEFD---ERK
PRRLSRKF--LSRRSFSPT-N---------------------------------IGMKVI
P-TL-ALRGS----------INKVRTSADFV------ANATASAIGNDSINENGHLIGRP
SSV--HRNSKVRTSTS-GVTEPS--------------------------SINLEDD----
-STPELNDIE------FANAKRNAEFHHLFKL-AGARSDERLIADYSCALSKDILLQGRM
YISDKHICFYSNILGWTSTIFIPFKEIVQIEKKTTAGIFPNGIVLDTLHTKYIFASFISR
DATFDLITDVWNQIILDKR--------HI-NTQRASSSFND----------------ES-
----NFPSDYSSD-ELTDDSDF-NN----------------------ED----NDSITDS
TDLTSSDSAMDE--------ATAN--------------NKQYPTSILGPAKHAP------
------------------------TNPDFKPAESEKLISETVIDAPLGKVVNIMFGDDVS
NIESILKAQKNFEI--SSIPT-ILESKKREYSYTKPLPGSFGPSKTKCLITETLEHYELE
DYVKAVQISKTPDVPSGNSFTVKTTFLLSWAANYSTKMSVYVYIEWTSKSWIKGAVEKGT
LDGVTDSTKILINEISKRTKSS--GSN-------KKT-----EQEGD-------EVF---
N-LPKLGPITHEQTE-IPFKKEKDDVIVEQDVDIPAPLGTTYQLLFGDDTSYYKR--IIE
KQKNFNISE--IPKFE---NGSREYIYTKPLNASVGP--KQAKCFITENIEHMDTGSYIS
VKQTSKCPDVPFGSSFVVNTRIFLSWTDHNTTNLLVVTNIVWSSKTLLKGTIEKGSIDGQ
KASTKILVEELKD-IIAS----------------AG----TVRKKSR-------KRSKTM
KRSKSGSGAPKTKSVSSESSSNGSF---IS------S-LNSFLLEGF-------------
DFTSIRG--IAIILTTCFF-FIFLIR--FISGLRLHSSD-------IQF------PKSGK
IVIDGTEYNYTPSFKTLYQVYEEDI---KKS--NKENFK----AHRNVIQDAEESLWDWL
DNRG--------------------------NTSVH-TD-Q-FPNKDNHFEESNP------
----------LTSYQVQKLKD----TVGIKELQL--------------------------
---EEMK------RLIRKQ----EISD-----------
>XP_002496887_Zygosaccharomyces_rouxii
------------------------------------------------------------
-------------------------------MG---LKKMLQ--------HHKEKQREK-
------------------AIKKKAKRGTQGRSSL-----SLVR-----------------
-------GDSGGNDIAKRRITTEV----------AGPGNPNGSNK---------------
-AATGVRSSHSERSEPEVSKTSSEGTTTD-QPNSYNRANETFNIHVPLDLRHESTNAKSI
RDSNKYDMVPPKMHDPSVTSPSFPTT---------SRVAGAS------NNQERPANSAPA
ATK------------------AS------GGL------------------------Q---
------------------------------------------------------------
--KSATTTTLETNGGGNN--------------------KSSDA------------QDHG-
---IFGTIMSMAHNAAV---------HIPKI-------------------NESTPDLDSQ
GSGLNSPLISPLSSAAPSVKTSPVLNNHSGSRDRVAH--KNLGLEEGAPVDGNTDGVQDS
SVIHN--PPDT-----PDTKNKTFLRNLDHLL----------------------------
-------SSSGS----------TEGGNTNKNDTANNNTSNEEN-------VSETP-----
---------QTDSLRAGPMSRSNTKHSLRQLVERSDAPKRNLSDG--KVKFEPSS-----
--------------G-KQPAKATFGKGGLSLDQFD---DPSLQ-G--STPEQTPKKSQDF
INDRTNGENSYTQIQLPQIHGAT-------------------------------------
--ELEDGYDSHGFKRQHERNGSSAN---------LTVPGPRSISEADLSNHGRRDRAF--
---STSERKHSGSLSPG----------G--------------------------------
-----------AEEGLRNSR-SSLGLDYSAAIE--------------PSTAGLSPSGERK
PRRDSKKF--LKRRSFSPA-N---------------------------------IGMKVI
P-QI-SLKGP----------MNKVRTSSDYVTGVAHFANATGSGV--------TGLAGGV
ASGLSSGFPRLRASTF-G----S--------------------------QMDIDNPGAVV
GNTVELSNIE------YASERKNQEFHNLFKE-S-VGSDERLVADHSCALSRDILLQGKM
YISDRQICFYSNILGWVSSVLIPFEEVVQIEKKTTAGIFPNGIVVDTLHTKYAFASFISR
DATFDLMTDVWNQIILGKR--------HL----IVNNSYND----------------GE-
----TLSSGMNGG-KTSDSSDF-ED----------------------ED----EDSIMDS
DHRVSSDGDVE---------------------------NEDIGNHSFGPSTHPP------
------------------------TTADYKPSANEKMINESIINAPLGKVVNVMYGDDVS
NLEAILKAQKNYEL--SPIPN-IMGTKKREYSYTKPIPGSFGPSKTKCLMTETLDHYDLE
NYVKGVQISKTPDVPSGNSFVVKTTFLFTWAPNNATKLNVYVSVDWSSKSWIKGAVEKGT
FDGVTDSSKILVQELTTRAAKPLTGASSNGGGTIKKK-----ERQSDVGEEVVEDLP---
N-LPTQGPVTHPPTN-NGYKKEKDDVIVDPNANIQAPLGTVFSLLFGDDTAYLKR--IIE
KQKNFELSE--IPKFS---GNSRDYNYIKPLGAAIGP--KQARCYITETIEEKDFNSHVM
VRQVSKCPDVPFGNNFAVHTKIYLSWGPHNSTNMYVVTSIAWSSKTLLKGTIEKGSIDGQ
KDSTKIMIEELKD-IIAD----------------APVKKITGKKSSKYNKHHGHRKGVSA
KKSVDEKARNKGETQSSADGANIGNKNNVEGKGGILG-FLMSVFENF-------------
DITSLRG--IITILASTFF-IIWFLRHLL-SGGYKH--E-------VQI------IKPGR
MLLDGTEYHYVPSIKTLYEVYEEDV---RKS--GKGRYQYGKPDEHDVIMEAEGNIWNWL
LDRA--------------------------NATEPLTN-HVQGQYEQKVHYLNN------
----------HSAHKLQQLRE----TVRITEMQL--------------------------
---EKMK------HALENHNNLLSLEDTSVQQQRQ---
>XP_003648267_Eremothecium_cymbalariae
------------------------------------------------------------
-------------MKEGEIGRSKKFKESARLFFKKKSRSLTWTGQGHGGGGGRRRGPGSG
SSLRYDLVTRQNRGVLQGGSLGEGGGGSARSARAVSGGGSVFA-----------------
-------KERGGVSVGRRSLAEQG------------------------------SLLIYG
DGVVDQRRSRNSYGGGFSSSSSSSSSSIG-------------------------------
---------------------------------------------------MSLNGDPGN
FYGSNSRPGSWLNMDKDVQQTASSNSNLADG-----------------------------
------------------------------------------------------------
----------EELSERLSDGMIIEHLHEGKGAVKGSIYLSDEK------------SATCN
GG-ILSSFLSVARNAAQ-------------------------------------------
-----------------QLITKSSGDTNTALLDDWKTQQDNVLDNVEHPLNTMA------
-------------------RNTSFLRHLDFVL----------------------------
-------AANRS----------EEVLSSSNTNKDSTAVQQNTAHIVENSDSSNVRNAKS-
---------EGNTPDRREQTGDRSPSIIFDYHGKKLICGANGEGDVDSIRSGSSR-----
----------------SQFSITSFGDGDLTLDYFAKGDGALTPPE--RFPESMLATSTER
VRS---------------------------------------------------------
----------------------------------MSPTNKKGIVSSANVSSRKRCKTL--
---PSKALYVSTLSY---------------------------------------------
-----------SESPKWNTSSSNNDTPKSSSIDKNLELAHT------PLEKSGSPYREEE
NSSNNSTVAAAEARHFPPVRS---------------------------------------
--LSRSFLTS-------NTRVNRCASLS------------------------------FG
SRGANQYLDQQYLSKSGGLSSPNV-------------------------PHFDNTKVFSI
ISAPELEDVV------YASDKRNVDFHGLFKD-TEISPGEKLLSDFSCALSKDILLQGRL
YVSSEHICFYSNILGYVSVVVIPLGEVVQIEKKNTAAIFPNAIAIHTLQKKYVFASFMSR
DTAFDLITNVWNQIVLGPA--------------------------------------GS-
--HLGTQSDGSSSNLGEPGLEYKLGCDEPNEESHILL--------DDDD----GEEYEED
SDYSTNDELSDVEKNG-SSKQVIS-KE-----------RRGSGLSTLGPQEHTP------
------------------------TYSLYSPASNEHKVIKAHFSAPLGKAVNLLFGSDVS
YLTTILSSQQNYNI--SEIKP-LIGSKERSYDYCKPLSSPIGPNKATCYVTESLLHYDLE
DYVKVVQISKTPDIPSGNSFYVRNVILLNWGEDNSSELVVYSTTEWTGKSWIKSTIEKAS
LDGVTSAMKSMVDFMEQTLNSPK-------------------KEVRYLTNEKQLKPV---
SILPTIGPQEHAPTS-NNYSKAPGEVVVDRT-NINAPLGTVFKLIYGDDSSYLRQ--IMD
KQKNFNISD--IPLFE---NGSRSYSYMRPLNNPLGA--KQTRCLIEEKIVQEDYESYTC
VEQITKTPDVPSGNSFEIHSRTYLSWGQSNSTDILIVTSITWVGRSWIKGAIEKGSLDGQ
KNAAKVLFEELTA-IITA----------------AS----SKKKGTT-----PRRRSSQR
KRK---SKLLKSNDEAPKLTAEAGSPSIISKWKSALY-----------------------
DMSDVSFWRTLTFIFALLF-ITAAGNLYYYKPKTRH----------EGM------HTPNK
ITIDGVEYNLIPSINILSRLNNQPKINRRDLEPNH--------------TMAEDSIWSWM
STRG--------------------------VGPEDHND----------------------
-----------------LSKD----RVPIIDI----------------------------
--------------------------------------
>NP_983180_Eremothecium_gossypii
------------------------------------------------------------
------------------------------------------------------------
------------------------------------------------------------
------------------------------------------------------------
------------------------------------------------------------
------------------------------------------------------------
------------------------------------------------------------
------------------------------------------------------------
------MDSRRTTSDLDLYGKTGSVNEVDECAMAEEEAGREESEGVQGGPPLGAPVPEVF
IIPSITPLRTSARPVAS-------------------------------------------
------------------------------------------------------------
------------------------VGSLDFAH----------------------------
-------TPTKTGMYHVRGHRDSTTSIDSVALKSTPASPHVTP-----------------
------------------------------------------LNGVTSVEYVGQH-----
--------------SSALASVTGIIEQDAGIESVENHMNADQATH---------------
------------------------------------------------------------
------------------------------------------------------------
------------------------------------------------------------
-----------------------------------------------------EPEINKA
QKFFSNMISSLSFRTVGTSPSPASNKGSQSPCESAE------------------------
PSKYTTVTSNSLGSKVTASDENKSLAES--------------------------------
--GLEPNSDALRGQSSTQ-------------------------------TVDTSDTKKGY
NKKLYTDKMLPGTKYRFATWKRNSDFHKLFGS---VDADDRLLDDFSCALSREFLYQGRL
YVSESYICFNSNILGWVTNLVVPIRDILSFEKTTTAGLFPNGIALTMDSTKHYFASFLSR
DSTFDFLEAV-----------------RTAYHTNSKAVIKSNAYLDVPLNISGEEFFLKP
IAELMQITAPPSRASAAADENSDI-----------------------------QDAIMSV
DYVTPSGTVDGSEQFRNDAYEDTS------------------------------------
------------------------DSDILSPSDDSGKVMSEVFHLKEGCR----------
------------------------------------------------------------
------------------------------------------------------------
------------------------------------------------------------
--YTYDGPYYHHETS-FRYIPEEHAEYTLAELTLNAPPGVVFQLIFSETNSSFIEEFLTA
HNSTNLSEISPFTEVNPEGQHFRNYTYTKALAYPVGP--RSTKCIVQETVLHRDYEDYIN
VVNTTKTPDVPSGNSFSVKTRYMFKWESPTTSLLKVSFWVEWVGSSWIRSMVNNSCKSGQ
IEATKSLVSQLYH-YIDTYVEQRIISVELNTNEKSSLRTAAEQDYIEVASHPQQKQLLSA
SSELSSSASSILGNSAVSATSTAVSNSAPARGSSWKFYTLYAMLTAI-------------
---------ALLLIANLIL-----------------------------------------
----------------------------------------------------QARIASRL
NHRI--------------------------------------------------------
---NLGDRMEWSTTSLDELADKISAVIAVRSDRLAVVPSQAFRPDPTTGGQYVALTPEYS
AFMEKLE------RLLAYLDAHAVQRPAD---------
>XP_454712_Kluyveromyces_lactis
------------------------------------------------------------
------------MTLTIGEETKSRLRSLSGNTS-----SLLNLNKRKKKNKEKKKDKDKS
QPKSQGNTRVLRSTSLKPNVNDDASALSSNSSYD-----KVYL-----------------
-------MDGSDHKAGSANHASDK-------NNVSSTGSGIQSIK---------------
-----IRSSRQSGEKSR--SRSLRISTSL-------------------------------
---------------------------------------------------SRLPRKN-S
LN------------------AGNDTS-STEGFNQTAMTREENTD----------------
------------------------------------------------------------
--PLGSRLRVSDSKASLSDVPSTTLFTKFKSSKSDSATPVKSK------------PDESD
SG-LFSSLISAAHNAAN---------HL--------------------------------
---------------IPKSSLKSSSSLYDE-PSNGDRTQLLTSGIGGTDTSNDP------
-----------------YNHTGSFLNHLDFLL----------------------------
-------APSSN----------NDYLLKKATTLDTLNTSDSST-----------------
---------SSISQQMTNPSSTVPLYDDSDQDGNNSDDIGSVGTFMDKVKFTSVK-----
-------------QDNAPP-ISTFGRGNLTLDAIEKDKDDLKSTG------FHTPSVLIT
TDQPDRPVSSPSPLSMP-------------------------------------------
----------------NDDANTDSN------TNSAS------PSFEKT---RPRN-----
------------------------------------------------------------
---------------------------------------------------------GRS
--RRPEVLRDLTMRSLSPAAA---------------------------------TKLFTA
P-LRNSFSGR-----------NMTRASS----------------------------ISKT
SDIVQPPGGPTRLSTS---------------------------------DIPIKRK----
TEEPELQGIE------YASAKRNTDFHTIFKD-TVVSPIERLIADYSCALSKDILIQGRL
YISDRHICFYSNILGWMKTVVVPFKEIVQIEQKNTAVLFPNAISIQTLHDKFLFASFISR
DSTFDQIMDIWNQTIINKN------------FKPKRGTMGSADLMNDENLTLDSEASSMD
YDDED---VQTNDRTSTSITDSYGNRDESDSYD--------------DD----DTDDINP
DDMTSSSEESTNSV---SDEARPS-GLSKS--------SNSQSSAQLGPSKHEP------
------------------------TTPDYTPKENEREMGETILNAPLGTVINILYGSDVQ
YFDRILKAQGNYDI--SKFNE-IIQSKKREYVYTKPISGSIGPSKTRCEITESIDKLDLK
NYVQVTQVSKTPDIPSGNSFVVKTIFLFCWADDNSTKVKVYTYVDWSAKSWIKAAVEKGT
FDGIKSSTKILFEELEDIIEENKGKSS-S-------------PDNRK----DIEEVL---
SSLPCLGPKEHEPTE-CTFEKSSGYEIIDDKISFKSPVGTIFQLICGDDTSYMKR--ILE
RQKNIEISD--IPPFQ---NKTRKYTYVKPLPGSIGP--KQAKCYIEEKIESDDVNTCMV
LEQISKTPEIPSGNSFEVHTKFYFSWGEKNTTNVLAATNIEWTGKSWIKSAIQKGSINGQ
KASVQDMVAEIKD-ILSS----------------A-----SSTTKRRPTISRRKTERSRS
KRKTISKSREQPEVQNGGLYATVQE--------------IYGIVKDL-------------
VADLPPI--ILAAAAVVLL-ILIIFVPRLCSSLFHRSPS-------PHF------VSPST
IVMDGEEYYVLPAMETYYGRN-------RRGNKNKPFSK--------LYSDSEYDLWNWI
DSHS--------------------------GSELN-KK------------SGPNLDV-NY
NINSTIPLNKAVEHKKQNLKE----VIRLTELQL--------------------------
---MKLK------EKANLTDNST---------------
>XP_022677186_Kluyveromyces_marxianus
------------------------------------------------------------
------------MTLGIHKENKSRLRSFSGNAG-----SLLGLNKR--KNKRKEKERDKS
SQLQTGET---------PERIDEVSDDLSDGSSD-----KVFV-----------------
-------TQGSD----------DD-------SDIAGTVRTVRTAQRQSPQKQTPHKHKQR
YSDGNINASTVSSEISKPSSRSLKISTSL-------------------------------
---------------------------------------------------AKLQRKELS
LNDLTSHAQSNGERERERERDRNDRSRSTDAFNQTAISSGENTD----------------
------------------------------------------------------------
--PLGSRLRDTEGK-SHSDVPSTTLFTKFKSSKTEHLTPSKTR------------IEDTE
SG-ILSSLVSAAHNAAN---------HL--------------------------------
---------------IPKNSLKSAGSLHDESPDASDKLHSTTSS-AGVETPLES------
-----------------FHHSSSFLNHLDFLL----------------------------
-------AASPN----------NELMLKRTTTLDTLHTSDSSN-----------------
---------SSFSQQLTSPSSAAPLNDDEELETYNSDELGSMGTSIEKVKFHSIK-----
-------------QDGASPAISTFGRGNLTLDAFDNQN---KSNG----IEYNLPNVLI-
NDHPAMNAKSPSQMSFQNFENGT-------------------------------------
--DQNLGNTANNNNNNNDNNNTNSNNINNNTTIAASNPPDSIPSEASSVDVRPRT-----
------------------------------------------------------------
---------------------------------------------------------PRT
SKKRPEGLRELTMRSLSPAAA---------------------------------TRLIKA
P-FRNSFSGR-----------NMTRGNS----------------------------ISRS
NDNAQ-----KRLSTS---------------------------------DIPTNKT----
FEQPELQGIE------YASPKRNSEFHSIFKD-TVVSPTERLIADYSCALSKDILIQGRL
YISDKHLCFYSNILGWMKSVVVPFKEIAQIEQKNTAILFPNAISIQTLHDKYLFASFISR
DATFDLIMDIWNQTIINKQ------------LKPNNGRAGSMEFSRDDIMS-NSEASSMN
FNDEDDVAGVSNDLVSTTTRDYYSEDDEDD--E--------------SD----GLDDIDS
QEMTSDSEEGSSNLGT-SDQKR-T-GLSKT--------SSTQSANVIGPLQHAP------
------------------------TTPDYTPKENEREMGEATFNAPLGTVINLLYGNDTK
HFGRILKAQGNYDI--SPIEE-MLQAKKREYIYTKPISGSIGPGKTTCFIDENFDKFDLN
KYVQVTQASKTPDIPSGNSFVVKTVFLFSWAENNTTKMKVYAYVDWSAKSWIKAAVEKGT
FDGVKSSTKVFISELENIIEENRGKSSPS-------------SASQKLKDVEVEEVV---
SSLPSMSPKEHEPTA-CTFDKSSGYEIIDDKINLKAPVGTIFQLICGDDTSYVRR--ILE
RQKNFDISE--IPPFK---DKTRKYSYTKPLSGPIGP--KQAKCFIEEKIESDDINTCMV
LEQISRTPGIPSGNSFEVHTKFYFSWGEKNSTNMLVATIVEWSGKSWIKSAVEKGSISGQ
KAGMQDMVAELKD-ILAS----------------A-----TTVTKRRTTGPKKKVERTKS
KRKTITTPPVE-EHEETGVMAIAEQ--------------IGNVLKDL-------------
VSDLPPG--VFIIGASIIF-IFLYVIPRLYSGVFPAAQT-------PHF------IDSNT
ISMDGQEYYIIPSVGNRAMMN-------RRFTNDKRDNK--------YVTDSEYDIWKWI
DSHS--------------------------GKNANVAN------------SSEEFSS-YF
KSNDEPNFDKATEHEKQFLNE----IIRITEQRL--------------------------
---SKLK------QEANMVDSEV---------------
>XP_022628587_Lachancea_lanzarotensis
------------------------------------------------------------
------------MSTENESIAARTYRPITENPGMGFLHK-----KK--KGKSDKKKEDS-
----------------------------GKKKV-------SSL-----------------
-------ENAGRHAIVRRSVRDRS---------------VSNLQTEP-SRTSPDLIAGVD
ENDTAMRKRRRSASPSRAKRKTSDIVKSKL------------------------------
---------------------------------------------------NSFNNHSEG
TKA--------------------------------------------------STATSKT
S------------------DNNNQSDQPADGSHKSTKAADSN------------------
--LGTAKVSTKGSSM--------HLHTDSK-------DDESDQ------------KA--T
SG-VFSSILSAAHNAAN---------HL--------------------------------
---------------LPKSNSEKTLPLGSSSQDAVETLPDVAASHKLESQEQAP------
--------------------NSSFLKHLDFLL----------------------------
-------ASGPM----------AQNFDDTNNLLSPTFNSRPTN-----------------
-----KSSVNSSVGRAESEYSGTPSITVHEPDGSASGAETDLGSVTERIHFRSLR-----
----------------GEAPIATLGRGNLTLDALASTNRSSSSLE-KDGMNNGDEKRSSF
PQRGRSATASGNQVKVPAYNIET-------------------------------------
----------------SLGDVMVKTP-----------SPARSDPGANSSTTLDRKEAV--
---PS-------------------------------------------------------
--------------SKVQQKMTE----------------------------------EKK
SRKRASTM-----RPQSFQ-Q---------------------------------LSLRGV
S-SR-GLRNS----------LQRDRSLS--------------------------------
------HDENARGGEA---------------------------------SFNSNDNASAY
TEGTSKHGARSPRGSIHISERKQNEFHSLFKE-SGVSSSESLLADYSCALSRDILLQGRL
YISWEHVCFNSSILGWVTNVVIPFEEIVQIEKKSTAGIFPNGMVFQTLHSRYTFASIMSR
DAAFDFITSIWNQTIEDSDERIKIVGRSSSSPK------SS----------------NS-
--TLNSSSDGEAQMSPESSSDGYSSGEETTDE--------SSTDDGHGE----DGDYENR
PDMSEIANGE------------------FRL-------SRKQELTTLGPVEHPP------
------------------------TSGDHPAAVDDRVVAETVFEAPLGKIVNLLYGDKVS
YTKRILEAQKNYDI--SKIPP-IMATNERTYSYVKPLNGSIGPSKTNCEITETIEHYNLE
DYVKAVQISRTPDVPSGNSFEVVTSFYYSWAPRNCTKLMVAVNVKWTGKSWLKAAIEKHT
FDGVTATTKTMIEEINKIIHNKDVKGAK--------------ESNETPSSE---DTI---
N-LPTAGPSEHAKTS-ADYTKEDGDVVITDSLTIPAPVGTVYQLLFGNDTSYLQR--IID
KQGNYEIST--LPQFK---DGSREYQYTKPLSGPVGP--KKTKCYIEEKIERNDLENQVI
VRQITKTPDVPSGSSFSVNTKIYLHWGLNNQTDVLVVSNVVWIAKSWIKGAIEKGSLDGQ
KSSINVMGQELKD-IVAE----------------AG----TTKKGHA-----RRATKTKA
KKT----KAPPSPSKKVEAPHSKTTQLFNA---------AFKTFMGL-------------
PM-LYQA--LVFLFTLVSI-ITIIARSASSSSSA----S--------TI------VGPGR
IVIGGETYNYAPTLDTLYGAFGRESRAPRKSSKV-----------WNVVTTSESDIWEWI
KDRS--------------------------TILQENHS----------------------
---PDYARRRMSRHTRQDLEE----TIRLAEVKL--------------------------
---DELK------SLLNTTTYL----------------
>XP_002553647_Lachancea_thermotolerans
------------------------------------------------------------
---------------------------------MGLFSK-----KR--KGSTKKGNKHE-
----------------------------APKRAP-----STSA-----------------
-------ENNGRHTVARRSIRDSV---------------TSNLTSDQGSSVAPG--SATD
THFGSVKRRRSSPSPKRPKRRPSEIVKSKI------------------------------
---------------------------------------------------GNL-NHSKH
L-----------------------------------------------------------
--------------------------HPPDELRSPQSATESS------------------
--HTSPKLSTKISVLSNTKPWNANTNTNSDTAEGGNPDNKSDY------------EARNS
SG-IFSTIVSACHNAAN---------HL--------------------------------
---------------LTKTSDK------SFSADSQPWMPKEKARTS-DTQPQEP------
-------------------QNSAFLKHLDFLL----------------------------
-------SPSSM----------AQP-NSQQTLLSSAPSQTGTN-----------------
-----PSLASSRELR-DSEISSQPSGHVDSIDGHASAAETEIMSLTDGIRFYPRK-----
----------------GESHIATFGKGNLTLDALSKTSSSDEPLD-A----------GSF
HERELHTLSVTNAAKNPTRQRGK-------------------------------------
----------------SLHSFDAKTRVQNLEENGSTISPVKSDPGTKVSSPLNEKDDA--
---ADLSGKDVS------------------------------------------------
-----------KDVSKDASKLTE-------------------------------PNSEEK
SRKRSSTFRIMCPRPSSPS-L---------------------------------SALKVI
P-TR-SQRNS----------MQRARSSS--------------------------------
------ITESGLHSPS---------------------------------GLSSDEEEHSL
VEGTDKK-IHKP----HISEKKNNEFHALFKD-SGISPDEQLLADYSCAFSRDILLQGRI
YISREHICFNSSILGWVTSFVIPFKEVVQIEKKSTAGIFPNGIVFQTLHSRYIFASFMSR
DSAFDYITHVWNHVVVGTD--------GSGSPNGTSGSVGS----------------NSR
KRTMNSNFELETEGAGRLLSDGYSSGDETSDD-----------------------EYEDE
TDMT-TSDGEMSHTVR-SASASSS-QYDFET-------TNKSSVWTLGPSKHAP------
------------------------TSYDLDDA-DNRVVAETVFEAPLGKIVNILYGDDVS
YTEQILKAQKNYNI--SNIPT-ILGTKERKYSYTKPLAGAIGPSKTSCEITESLEHYDLE
DYVKAVQLSKTPDVPSGNLFVVKTSLYLSWAPRNSTKLTVVVSIEWSGKSWLKAAVEKGT
YDGVTNTTKTLIEEVNKIIQITD----K--------------KSVKTPPSEGEAEVP---
N-LPTAGPSEHASTS-SHYTKEDGDVTIDDTIVIPAPLGTVYQLLFGSDTSYAQR--IIE
KQGNYDLTS--VPKFK---NDVREYQYMKPLSGPVGP--KKTKCLIEEKIEHKDFEDYVV
ARQITKTPDVPSGSSFSVHTKFHIYWGPDNSTRILVVSKVVWTAKSWIKGAIEKGSLEGQ
KSSIKVLEQELKD-IVSN----------------AG----KIKKTPA-----KRSPRPRG
KRQRTSEKAPIVDS----SASSKGNTSFTS---------ILKQFFNV-------------
SLSSYQM--LGVIFVLFLV-FGATVRAFMGGNSN----S-------FRV------VKPGR
IVIDGNSYNYAPTLNTLYGAYEQEVRSRKSVSRS-----------PNIVTSSEGEIWEWI
KDRG--------------------------NILPEDHS----------------------
---KKSARKRLTIHKRQELEE----AVRLAEDKL--------------------------
---KELK------IQLNDSRLP----------------
>XP_020053190_Aspergillus_aculeatus
----------MDESLLSDPV-PPP-SSDLRSLSSSGRTKTTPVDLETMASSGRSNG--RS
SSIDSS---------SDRPKSQSGDA-DSAKAGSSGFSKLLAA---RRNK-KKRKDTQKQ
PDELPT-QYELEDDQH-I-QGSRSNEPWNG---NPSLINDLPP-----PPDNDA--INLL
TDDS---EPDRTPPLTSHNSHSGFYTSSSPLIKTTSVEAT-----D-DGAQGDLESVVSG
PSAG--PESIPDSERSRPTSQHG--HTLSV--------------------PSS---G--K
KRGTSPGRRFKNPFTSN-AEKK-PNRD-RTNSTSAESTKSTKST-K--SRSGSV------
---------------------------IPA---PILTDLKEDKPL-SLEAPA-PRTPPHT
A--IPQPSTTVTPPTPR--T--TEFPKFFASPEVA--ASPDSMHSKD------GV-VVSP
SGNMISHRRVRSASAASHKPSKLSNSIS-AMGPTAEETNATSKP----------PPSAQQ
SS-FFSSVFSAAQNAAS-------------------------------------------
------------------------------------------------------------
----------------------SLSSSL-N------------------------------
-------AQSKGRSVSQAGAGEHDNRATAEK-----QESSTQA-----------------
---------------------------------------------VESRKSDEKK-----
-----------------PMAVDTLGSGNLDFSHLDIAIPPGGSVS---------------
------------------------------------------------------------
------------------------------------------------------------
------------------------------------------------------------
-----------------------------------TPDGVVITKPELPSDRRKGPGVLQR
DEEAARLEDSRAARAVTMAYE-QPAATSLAP-PMDDGV--DGNSSTSLTR-EG--TGNQT
TPSGSVVEGELGGTRPYRSGSIRSRMAR--------------------------------
--------RRNRGSSEATTST-------------I--GAIGASAIALGAPGANASVPRLT
GFA-------------VASKKRNRDFHQLFRS---VPEDDYLIEDYSCALQREIILAGRI
YISEGHICFSSNILGWVTTLVISFDEVVAIEKESTAMVFPNAIAIQTLHARHTFRSLLSR
ESTYDLMVNIW----------------KINHP-ALKSSANGTRVTDGTGD-----KTEKA
A-E---SDVE-SD-D--EDEI-YDEDEE-GDN---------------------ADSIFEG
A-TSVHGSEKSVP-SK-TISRQAS-GLLQGANN-GQSAS-N-------GEAKGS------
------------------------KASSPSDGDTD-------------------------
------------------------------------------------------------
------------------------------------------------------------
------------------------------------------------------------
--FP--GPATHAPTE-FTDPSGQYDKVIKDEI-IPAPLGKVYSYIFGPASGAFVPKFLVE
NQKSGELQFESGNKGLTNESKTRKYSYIKPLNGSIGP--KQTKCISTESLDFLDLEKAVL
VTLSTQTPDVPSGNVFCTKTKYLFTWAANNQTRFLMTCTIEWSGKSWLKGPIEKGAIDGQ
TSFGTELVNALKA-AVAP----------------RGRAGG--AKSGK--G-KGRRKRSAS
A-QEDSASET-KAAEKAAAEKAT-SWGPLEPLHG-ILGPVSDMITPL-------------
-----LSGNVTLVIIGILL-FMLFF--------RSPSQS-------STM-SHDIGC-PGY
SLP-----QRLAAYEEMW-------------------------------RREESELWSWL
EDRVGMDGLAFPTVSQ----------------------PSGSRTHHLSR--KMQGE----
--RALAGRVNEEKMSDLEMDH----AIRSTRERL--------------------------
---DTLE------KILSSRRSDTKP-VEQEPLHGEL--
>XP_001274036_Aspergillus_clavatus
----------MDEPAIPEPP-PVP-QSEPQGFSKSNRTWTTPADLETMWSSSRSNG--R-
ASISSG---------SDRPKSQASEAAESTKAGPSGFSKLLNA---RRRR-KKEKE-QKQ
AEELSS-ALVSENDTDRL-HRGPSNESRDG-----TLLANENS-----HPASDT--MTLL
TDDS---EPDRTPPLTTRNSHTGFYTSSSPLIKTTSIDPN-----DIEDMQADVESAVSG
PSAT-ASESFADTELSRPATSSG--PMLSI--------------------PEER-GS--K
KRSVSPGRRLKNAFGGN-NEKKDSNRE-RASSTSGDSKKSGGLL----SRRNSLS----S
KRSQT---MAA-----------E-PPAALA---PILTNVAEDKPLNISDRPNPPRTPPHT
A--IPAPHTTVTPPTPT--NARSEFPKLFSSPDMT--ESPESVKSRD-MPS--GV-IVSP
SGNMISHRRVRSASSASHKPSKLSNSIS-ALSPTIEETKPASRP----------PSNNQQ
TG-FFSSVFSAAQNAAS-------------------------------------------
------------------------------------------------------------
----------------------TLSSSL-N------------------------------
-------PQTKGRTATQPENPGPEGSHPNGT-----AEESNES-----------------
-------------------------------------------RLAEERPVGQRK-----
-----------------PSAIDTLGSGDLNFSHLDIDAAPGDAVS---------------
------------------------------------------------------------
------------------------------------------------------------
------------------------------------------------------------
-----------------------------------TPDGVVITKPDIPPEKR---AAYLR
DLEAARLEDRHAARAVHMAYE-QTSEQPTIQ-PSDEAL--ELQSSISLSRGEG--TGDQT
PPSGSIHDGET-GTRPYRSGSVRSRLAQ--------------------------------
--------RRHRGSSGATTST-------------A--GALGASAITLGAPGANASVPRLT
GFA-------------VASKKRNREFHQLFRS---VPEDDYLIEDYSCALQREIILAGRI
YISEGHICFSSNILGWVTTLVISFDEIVAIEKESTAMVFPNAIAIQTLHARHTFRSLLSR
ESTYDLMVNIW----------------KINHP-ALKSSVNGTRVAHGTGD-----KTEKA
G-E---SEVE-SD-DDDEDEI-YDEDED-GDN---------------------ADSVFGA
GGASANASERSLP-TK-GLSRQAS-GVLSPANGMAPAPAVNSN-----GESKTS------
------------------------KLAPNGEADAD-------------------------
------------------------------------------------------------
------------------------------------------------------------
------------------------------------------------------------
--FP--GPATHAPTE-YTEPNGQYDKLIKDEV-IPAPLGKVYSYVFGPASGAFIPKFLVE
NQKSGELQFESDKKGLTNDSKTRNYSYIKPLNGSIGP--KQTKCISTETLDFLDLEKAVL
VTLSTQTPDVPSGNVFCTKTKYLFTWASGNQTRFLMTCTIEWSGKSWLKGPIEKGAIDGQ
TTFGNELVAALKA-AVTS----------------RGRGAGATKAGSK--G-KGKRKKTDS
ASDDAASAAA-KASQNASAAQAK-SWGILEPVHG-VLGPVADILQPL-------------
-----WNGNIAVVVIGILL-FMVFF--------RTPSQP-------SRG-SHDIGC-PGY
SLP-----QRLAAYEEMW-------------------------------RREESELWSWL
EDRVGMDGRAFPVASK----------------------APESQMRQTSQ--QFR------
------NKLRDEKMSDREMNH----AIKTTRERL--------------------------
---DTLE------GILNRRDS--QIVADTKTLHQEL--
>XP_001259971_Aspergillus_fischeri
----------MEEPTIPEPP-PVP-QTEPQGFSKSNRTWTTPADLDTMWSSSRSNG--R-
ASISSG---------SDRPKSQAGEVAETAKAGSSGFSKLLNA---RRKR-KKEKE-QKQ
TEELS---LVSENDPD-L-QESRSNESRGE-----SSSANDNL-----SPPGEV--ITLL
TDDS---EPDRTPPLTTRNSHTGFYTSSSPLIKTTSVDPN-----DTDETQADVESAVSG
PSAT-ASETFLEGELSRPATASG--PMLSI--------------------PEER-SS--K
KRSVSPGRRLKNAFSSN-SNKKDTNRE-RTSSTSGASTKSGGLL----SRRSSLS----S
KRSQT---MEV-----------E-PPPVPP---PILTDVKEDKPLRIPDGPNPPRTPPHT
A--HPAPQTTVTPPTPT--ISRSEFPKLFSSPDVT--ESPESVKSKD-LPS--GV-IVST
SGNMISHRRVRSASSASHKPSKLSNSIS-ALTPTAEEPKAPSRS----------PSSNQQ
TG-FFSSVFSAAQNAAS-------------------------------------------
------------------------------------------------------------
----------------------TLSSSL-N------------------------------
-------PQAKARTVAQPEPAASDESQSKST-----AEGSKEN-----------------
-----------------------------------------------ERSIGERK-----
-----------------PSAIDTLGSGDLNFSHLDIDAPSGGSVS---------------
------------------------------------------------------------
------------------------------------------------------------
------------------------------------------------------------
-----------------------------------TPDGVVITKPDRAPEKR---AAYKK
DEEAARLEDQHAARAVYMAYE-KPSEQSSAH-PAEEGL--ELQSTNSLSRVD----GDQT
TPSGSIFEGET-GTRPYRSGSVRSRLAQ--------------------------------
--------RRHRGSSGATAST-------------V--GLAGASVIALGVPGANASVPRLT
GFA-------------VASKKRNRDFHQLFRS---VPEDDYLIEDYSCALQREIILAGRI
YISEGHICFSSNILGWVTTLVISFDEIVAIEKESTAMVFPNAIAIQTLHARHTFRSLLSR
ESTYDLMVNIW----------------KINHP-ALKSSVNGTRVATGTGD-----KTEKA
G-E---SEVE-SD-DDDEEEI-YDEDEE-GDN---------------------AESVFGP
GGASANASERSLP-TK-GLSRQAS-GLLQNGNGTAPTAMPNSN-----GESKAG------
------------------------KSSPGGDADGD-------------------------
------------------------------------------------------------
------------------------------------------------------------
------------------------------------------------------------
--FP--GPATHPPTE-YTEPNGQYDKVIKDEI-IPAPLGKVYSYVFGPASGSFIPKFLVE
NQKSGELQFESEKKGLTNESRTRKYSYIKPLNGSIGP--KQTKCISTETLDFLDLEKAVL
VTLSTQTPDVPSGNVFCTKTKYLFTWAPGNQTRFYMTCTIEWSGKSWLKGPIEKGAIDGQ
TTFGNELVATLKA-AVAP----------------RARGAGATKAGGK----NGKRRKNDT
GAEETATVAS-NTTQDANVSQAK-SWGFLEPVHG-LLGPVVDILKPV-------------
-----LSGNVAVLVIGILL-FMVLF--------RSPSQT-------SRM-SHDIGC-PGY
SLP-----QRLAAYEEMW-------------------------------RREESELWSWL
EDRVGMEGMAFPAANR----------------------PTDSQLRQGSL--QLQ------
------DKLRNERMSDREMNH----AIRTTRERL--------------------------
---DVLE------EILSRRNS--QKTTDDEALHREL--
>XP_041147568_Aspergillus_flavus
---------MEDNSLNPQAH-PAF-SSDMQSIGKLNRSKTS-ID-DALGSSGRSNG--RS
SSIDST---------SDRPKSQAGEGTDSAKAGPSGFSKLLAA---RKKR-KKKEN-QKA
TEELPT-QFELEGEKD-A-QD-RPDEPSED--RPPSAANNDGL-----NPQNDE--VNLL
TDDS---EPERTPSLTAQKSHAGFYTTSSPLTKTTSTDAN-----DTDSAQADVESAVSG
PSATAHSESNADTELSRPTSQPS--STLGV--------------------PEDR-GG--K
KRSVSPGRRWKGAFGSS-QDKKDSNRD-RSSSTQSEGKKGGGLF-GN-SRRSSTS----S
KKAPT---IVA-----------ESPPPLPP---LIRTDVKEEKPAQPSDHAA-PSTPPRR
T--IPAPHTTVTPPTPR--T--EAAANLFSSPDVT--ESPDSLKGKDPLPP--GV-VVSP
SGNMISHRRVRSASSVSHKPSKLSNSIS-ALGPTIEEAKATSKT----------NLGTQQ
TG-FFSSVFSAAQNAAS-------------------------------------------
------------------------------------------------------------
----------------------TLSSSL-N------------------------------
-------TQSKTRSPSQQVSTESENISTKDG-----ESSQNET-----------------
---------------------------------------------QESSKTERKK-----
-----------------PLAIETLGTGDLDFSHLDIAVPPGGSVS---------------
------------------------------------------------------------
------------------------------------------------------------
------------------------------------------------------------
-----------------------------------TPDGVVITKPDIPSDKRKNTAVHQR
DEEAARLEDRHAARAVTMAYE-KPSEVSVVP-PSDESL--ELQSTSSLPR-DA--TGDHT
SPSGSVLDGEI-SVRPSRSGSVRSRLTR--------------------------------
--------RRHRGSSAATAST-------------A--AAAGASAMALGIPGGNSSVPRLT
GFA-------------VASKKRNRDFHQLFRS---VPEDDYLIEDYSCALQREIILAGRI
YVSEGHICFSSNILGWVTTLVISFDEIVAIEKESTAMVFPNAIAIQTLHARHTFRSLLSR
ESTYDLMVNIW----------------KINHP-TLKSSVNGTRVEQGTGD-----KTEKA
GEE---SEGG-SE-D--EDEI-YDEDED-GDN---------------------ADSFFEP
GDASVNGSDKSLP-LK-GLSRQAS-GNLP-VNGTAPATS-NTN-----GDPRGG------
------------------------KSAN-ENVDGD-------------------------
------------------------------------------------------------
------------------------------------------------------------
------------------------------------------------------------
--FP--GPTTHGPTT-YTDPAGQYDKVIKDEI-IPAPLGKVYSYVFGPASTNFMPKFLVD
NQKSGELQFDIESGGLTNESRTRQYSYIKPLNGSIGP--KQTKCISTETLDFLDLEKAVL
VTLSTQTPDVPSGNVFCTKTKYLFTWAANNQTRFLMTCTIEWSGKSWLKGPIEKGAIDGQ
GTFGSDLISALRA-AVAP----------------RARAAS--KVGGK--G-KGRRKRGDV
ANEEAAAAAA-KAASDATKQQAQ-TWGPLEPIRG-VLEPIAGILKPL-------------
-----WNGNLAVLVIGILL-FLIFF--------RTPSQP-------SML-SHDIGC-PGY
SLP-----QRLAAYEEMW-------------------------------RREESELWSWL
EDRVGMDGMVFPTVNR----------------------PGESRAHERAR--KIQSG----
--RDFINKLDEDKMSVREMDH----AIRTTREKL--------------------------
---DTLE------KILTNRKM--QATAGEDTMHSEL--
>XP_753924_Aspergillus_fumigatus
----------MEEPAIPEPP-PVP-QTEPQGFSKSNRTWTTPADLDTMWSSGRSNG--G-
ASISSG---------SDRPKSQAGEVAETAKAGSSGFSKLLNA---RRKR-KKEKE-QKQ
TEESS---LVSQNDPD-L-QESRSNESRGE-----SASANDNL-----SPPGEV--ITLL
TDDS---EPDRTPPLTTRNSHTDFYTSSSPLIKTTSVDPN-----DTDETQADVESAVSG
PSAT-ASETLPEGELSRPATASG--PMLSI--------------------PEER-SS--K
KRAVSPGRRLKKAFSSN-SNKKDTNRE-RTSSTSGASTKSGGLL----SRRSSLS----S
KRSQT---MEV-----------E-PLPVPP---PVLTNLKEDKPLRISDGPNPPRTPPHT
A--HPAPQTTVTPPTPT--DSRSEFPRLFSSPDVT--ESPESVKSKD-LPS--GV-IVST
SGNMISHRRVRSASSASHKPSKLSNSIS-VLTPTAEEPKAPSRS----------PSSNQQ
TG-FFSSVFSAAQNAAS-------------------------------------------
------------------------------------------------------------
----------------------TLSSSL-N------------------------------
-------PQAKARTVAQPEPAASDESQSKST-----AEGSKEN-----------------
-----------------------------------------------EWSTGEKK-----
-----------------PSAIDTLGSGDLNFSHLDIDAPSGGSVS---------------
------------------------------------------------------------
------------------------------------------------------------
------------------------------------------------------------
-----------------------------------TPDGVVITKPDRVTEKR---AAYKK
DEEAARLEDQHAARAVSMAYE-KPSEQSSAH-PAEEGL--ELQSANSLSRAD----GDQT
TPSGSIFEGET-GTRPYRSGSVRSRLAQ--------------------------------
--------RRHRGSSGATAST-------------V--GLAGASAIALGVPGANASVPRLT
GFA-------------VASKKRNRDFHQLFRS---VPEDDYLIEDYSCALQREIILAGRI
YISEGHICFSSNILGWVTTLVISFDEIVAIEKESTAMVFPNAIAIQTLHARHTFRSLLSR
ESTYDLMVNIW----------------KINHP-ALKSSVNGTRVATGTGD-----KTEKA
G-E---SEVE-SD-DDEEEEI-YDEDEE-GDN---------------------AESVFGP
GGASANASERSLP-TK-GLSRQAS-GLLQNGNGTAPTAMPNSS-----GESKAG------
------------------------KSSPGGDLDAD-------------------------
------------------------------------------------------------
------------------------------------------------------------
------------------------------------------------------------
--FP--GPATHPPTE-YTESNGQYDKVIKDEI-IPAPLGKVYSYVFGPASGSFIPKFLVE
NQKSGELQFESEKKGLTNESRTRKYSYIKPLNGSIGP--KQTKCISTETLDFLDLEKAVL
VTLSTQTPDVPSGNVFCTKTKYLFTWAPGNQTRFFMTCTIEWSGKSWLKGPIEKGAIDGQ
TTFGNELVATLKA-AVAP----------------RGRGAGATKAGGK----TGKRRKNDT
GAEEAATVAS-NTAQDANVPQAK-SWGFLELVHG-LLGPVVDILKPV-------------
-----LNGNVAVLVIGILL-FMVLF--------RSPSQ--------SRV-SHDIGC-PGY
SLP-----QRLAAYEEMW-------------------------------RREESELWSWL
EDRVGMEGMAFPAANR----------------------PSDSQLRQGSL--QLQ------
------DKLRNERMSDREMKH----AIRTTRERL--------------------------
---DVLE------EILSKRNS--QKTTDNEALHREL--
>XP_659819_Aspergillus_nidulans
--------MDMDIPALPDPPEPAP--TDAPPLNRSIRSKTIPVDLETVGSSGRSNG--R-
SSIDST---------SDR---QAGEA-ESSKSGSSGLSKLLAS---RKKR-KKKRDDLRL
VDEVPA-TLELETNDGGL-SSYSNNPRARA--SSASLLPPEGN-----GSQDDP--SNLL
TDDS---EPDRTPPLTSHDSHSGFYTASSPLIKTASADAN-----DTDGAHGDAESAVSG
STSD-LRSSNLDTEPVRPASQPAS-SNLSV--------------------PTDR-NH--K
KKNVSKTQRLKNAFS---SDKKIVHRD-RAESTSGESSWSA-------SRRSSLS----S
KMAPG---SIA-----------EAPPPIPSIPEPIRTDLMGETFRSSPERPR-LQTPPHS
A--IPFPSTTVTPPTPH-----LEHAPLVVNSGIT--ESPSSITSRD-LPA--GV-VVSP
SGNMISHRRVRSTSSVNPKP----------------KGKVGNP----------------Q
TG-FFSSVFSAAQTAAS-------------------------------------------
------------------------------------------------------------
----------------------TLTNTL-N------------------------------
-------AQ-KARNPTIPEANDSEAQPSNET-----ARESDEI-----------------
----------------------------------------------NKAPPEEKK-----
-----------------PMAIDTLGSGDLNFSHLDLDIPPGGSIS---------------
------------------------------------------------------------
------------------------------------------------------------
------------------------------------------------------------
-----------------------------------TPDGVVITKPDLGPETRRSPAVSQR
DDAAAKLEDMRVARAVTMAYE-KADS----A-LADDGS--DVQASS--MK-EP--TGAQT
PSGASAFEGEV-GTRPFRSGSVRSRLAR--------------------------------
--------RRHRGSSGATSST-------------I--GAIGAGALALGVPGANASLPRLT
GFA-------------VASKKRNRDFHQLFRS---VPEDDYLIEDYSCALQREIILAGRI
YISEGHICFSSNILGWVTTLVISFDEVVAIEKESTAMVFPNAIAIQTLHARHTFRSLLSR
ESTYDLMVNIW----------------KINHP-SLKSSVNGTRVTDSTGD-----KTEKA
G-E---SDDE-SEEE--EDEI-YDEDED-EDN---------------------AESFFDA
GDDSIHESDGSLP-TK-GLPRQAS-GTMPTL-----PSGTGPN-----GVSKGI------
------------------------KGAN-GDADND-------------------------
------------------------------------------------------------
------------------------------------------------------------
------------------------------------------------------------
--FP--GPPTHPPSQ-YDGPEGQYDRVIKDET-IPAPLGKVYSYVFGPASVSFVPKFLVE
NQKSGELEFNCDKTGLTNETRTRKYSYIKPLNGSIGP--KQTKCISTEQLDFLDLEKAVL
VTLSTQTPDVPSGNVFTTKTKYLFTWAANNQTRFLMTCTIEWSGKSWLKGPIEKGAIDGQ
GTFGTDLIAALKT-AVAP----------------RGRAAG--KSGAK--G-KGRRKKGDG
LNEEAAAADA-KLMSDASAKKAE-SWGFFEPLRG-VLGPVTGIIEPL-------------
-----WNGNVAFLVIGFLL-FLLFF--------RQPSHP-------PIL-SPGMGY-AGY
SVP-----QRLAAYEEMW-------------------------------RREESELWHWL
EDRVGLDGIAVPTVNR----------------------QSETRAP--SR--RSQGE----
--RELKASLSEETLSDREMDH----AIRSTRERL--------------------------
---DTLE------RILHKRRS--QSTKDTESSRGEL--
>XP_001398261_Aspergillus_niger
----------MEANPIPEPP-PVP-DTDVPSISKVNRTKTTPVDLETMGSSSRSNG--R-
SSIDST---------SDRPKSQAGEA-DSAKAGSSGFSKLLAA---RRKK-KKDKN-QKQ
SDESST-QLDTESSKD-V-QESRSTESRDGLSTTSSVGHEHLS-----PPDHDT--PNLL
TDDS---EPERTPPLTSHNSHVGFYTSSSPLIRTTSVDET-----E-EDGNGDAE-----
-AAA--PESQQETE--RPPSQHG--SSLSV--------------------PSDR--G--K
KRGISPGRRFKNAFGSN-PDKKASNRD-RASSTSS-------SK-G--SRRGSLS----A
KRAQT---VVA-----------EPPPPLPA---PIRTDLKEDKPLPSLDFPA-PRTPPHT
A--IPHPQTTVTPPTP---N--TEFPKLFTSPDVT--RSPDSIHSKDS-PG--GI-VVSP
SGNMISHRRVRSASAASHKPSKLSNSIS-ALGPTIEETKASAK-----------SPGAMQ
TG-FFSSVFSAAQNAAS-------------------------------------------
------------------------------------------------------------
----------------------TLSSSL-N------------------------------
-------SQSKGRNVTQGALSESENQPASEG-----APGPSQP-----------------
---------------------------------------------INS-KTEEKK-----
-----------------PLAVDTLGSGDLDFSHLDIAIPPGGSVS---------------
------------------------------------------------------------
------------------------------------------------------------
------------------------------------------------------------
-----------------------------------TPDGVVITKPDLPLEKRK---VSQR
DEEAARLEDSRAARAVTMAYE-KPSETSLVP-STDDGL--DLQSSASFTK-EG--AGDQT
PPSGSILDGEIGHTRPYRSGSVRSRLAR--------------------------------
--------RRHRGSSAATTST-------------L--GAIGASAITLGAPAANASMPRLT
GFA-------------VASKKRNRDFHQLFRS---VPEDDYLIEDYSCALQREIILAGRI
YISEGHICFSSNILGWVTTLVISFDEVVAIEKESTAMVFPNAIAIQTLHARHTFRSLLSR
ESTYDLMVNIW----------------KINHP-SLKSSANGTRVTDGTGD-----KTEKA
G-E---SDDE-SE-E--EDEI-YDEDEE-GDN---------------------ADSLFEA
AGASVNGSDKSMP-TK-PVSRKAS-GALANANGAGQAGA-NSS-----GDGKGS------
------------------------KSGSPADGDTD-------------------------
------------------------------------------------------------
------------------------------------------------------------
------------------------------------------------------------
--FP--GPPTHPPTE-YTDPAGQYDKVVKDDV-IPAPLGKVYSYVFGAQSGAFMTKFLVE
NQKSGELQFETGNKGLTNDSRTRNYSYIKPLNGSIGP--KQTKCISTETLDFLDLEKAVL
VTLGTQTPDVPSGNVFLTKTKYLFTWAPNNQTRFLMTCTIEWSGKSWLKGPIEKGAMDGQ
TAFGNDLVAALKA-AVVP----------------RGRTGG--GK-GK--G-KGRRKKSEV
A-QEAAAAAA-KAAEEERAQQAN-SWGVLEPLHG-LLGPVVDTVKPL-------------
-----LGGNVAIVLVGILL-FLLFF--------RRPSQP-------SVV-SHDIGC-PGY
SLP-----QRLAAYEEMW-------------------------------RREESELWSWL
EDRVGMDGLAIPTVSR----------------------STGSRTQQYSR--KVQSE----
--RALASKVNEEKMSDLEMDH----AIRTTRERL--------------------------
---DTLE------KILLDRRS--QPAADQGVVHSEL--
>XP_015403310_Aspergillus_nomiae
---------MADSSLNPEAH-PAS-SSDMQSIGKLNRSKTS-ID-DALGSSGRSNG--RS
SSIDST---------SDRPKSQAGEGTDSAKAGPSGFSKLLAA---RKKR-KKKES-QKA
TEELPT-QFELEGEKD-G-QD-RPHEPSED--RPSSAANNEGQ-----NPQDDA--ANLL
TDDS---EPERTPPLTTRKSHTGFYTTSSPLIKTESTDAN-----DTDSAQADIESAVSG
PSATAHSESNADTELSRPPSQPS--STLGV--------------------PEDR-GG--K
KRSVSPGRRWKGAFGSS-QDKKDSSRD-RSSSTTSEGKKGGGLF-GS-SRRSSTS----S
KKGPT---IVA-----------ESPPPLPP---LIHTDIKEEKPVQPSDHAA-PSTPPRR
T--IPAPRTTLTPPTPR--T--EAAANLYSSPDVT--ESPDSLKGKDPLPP--GI-VVSP
SGNMISHRRVRSASSVSHKPSKLSNSIS-ALGPTVEEAKVASKT----------NPGAQQ
SG-FFSSVFSAAQNAAS-------------------------------------------
------------------------------------------------------------
----------------------SLSSSL-N------------------------------
-------TQPKTRSPSQQVSTEPENVSTTEG-----GSSQNET-----------------
---------------------------------------------QEPSKTEQKK-----
-----------------PLAIETLGSGDLDFSHLDIAVPPGGSVS---------------
------------------------------------------------------------
------------------------------------------------------------
------------------------------------------------------------
-----------------------------------TPDGVVITKPDIPSEKRKNTAVHQR
DEEAARLEDRHAARAVTMAYE-KPSEVSVVP-PSDESL--ELQSTSSLPR-DA--TGDHT
SPSGSVLDGEI-NVRPSRSGSVRSRLTR--------------------------------
--------RRHRGSSAATAST-------------A--AAVGASAMPLGIPGGNSSVPRLT
GFA-------------VASKKRNRDFHQLFRS---VPEDDYLIEDYSCALQREIILAGRI
YVSEGHICFSSNILGWVTTLVISFDEIVAIEKESTAMVFPNAIAIQTLHARHTFRSLLSR
ESTYDLMVNIW----------------KINHP-ALKSSVNGTRVAQGTGD-----KTEKA
GEE---SDGG-SE-D--EDEI-YDEDED-GDN---------------------ADSFFEP
GDASVNGSDRSLP-LK-GLSRQAS-GNLP-VNGTAPTTS-NTN-----GDSRGG------
------------------------KSSN-ENSGGD-------------------------
------------------------------------------------------------
------------------------------------------------------------
------------------------------------------------------------
--FP--GPATHGPTT-YTDPAGQYDKVIKDEI-IPAPLGKVYSYVFGPASTNFMPKFLVD
NQKSGDLQFDIESGGLTNDNRTRQYSYIKPLNGSIGP--RQTKCISTETLDFLDLEKAVL
VTLSTQTPDVPSGNVFCTKTKYLFTWAANNQTRFLMTCTIEWSGKSWLKGPIEKGAIDGQ
GTFGNDLIGALRA-AVAP----------------RARATS--KAGGK--G-KGRRKKGDI
ANEEAAAAAA-QAASHATKQQAQ-TWGPLEPIHG-VLEPVVGILKPL-------------
-----WNGNLAVLVIGILL-FLIFF--------RAPSQP-------SML-SHDIGC-PGY
SLP-----QRLAAYEEMW-------------------------------RREESELWNWL
EDRVGMDGMVFPTVNR----------------------PGESRAHERAR--KFQSG----
--RDFINKVDEDKMSVREMDH----AIRTTREKL--------------------------
---DTLE------KILANRKM--QAAAGEDNIHSEL--
>XP_001823136_Aspergillus_oryzae
----------------------------MQSIGKLNRSKTS-ID-DALGSSGRSNG--RS
SSIDST---------SDRPKSQAGEGTDSAKAGPSGFSKLLAA---RKKR-KKKEN-QKA
TEELPT-QFELEGEKD-A-QD-RPDEPSED--RPPSAANNDGL-----NPQNDE--VNLL
TDDS---EPERTPSLTAQKSHAGFYTTSSPLKKTTSTDAN-----DTDSAQADVESAVSG
PSATAHSESNADTELSRPTSQPS--STLGV--------------------PEDR-GG--K
KRSVSPGRRWKGAFGSS-QDKKDSNRD-RSSSTQSEGKKGGGLF-GN-SRRSSTS----S
KKAPT---IVA-----------ESPPPLPP---LIRTDVKEEKPAQPSDHAA-PSTPPRR
T--IPAPHTTVTPPTPR--T--EAAANLFSSPDVT--ESPDSLKGKDPLPP--GV-VVSP
SGNMISHRRVRSASSVSHKPSKLSNSIS-ALGPTIEEAKATSKT----------NLGTQQ
TG-FFSSVFSAAQNAAS-------------------------------------------
------------------------------------------------------------
----------------------TLSSSL-N------------------------------
-------TQSKTRSPSQQVSTESENISTKDG-----ESSQNET-----------------
---------------------------------------------QESSKTERKK-----
-----------------PLAIETLGTGDLDFSHLDIAVPPGGSVS---------------
------------------------------------------------------------
------------------------------------------------------------
------------------------------------------------------------
-----------------------------------TPDGVVITKPDIPSDKRKNTAVHQR
DEEAARLEDRHAARAVTMAYE-KPSEVSVVP-PSDESL--ELQSTSSLPR-DA--TGDHT
SPSGSVLDGEI-SVRPSRSGSVRSRLTR--------------------------------
--------RRHRGSSAATAST-------------A--AAAGASAMALGIPGGNSSVPRLT
GFA-------------VASKKRNRDFHQLFRS---VPEDDYLIEDYSCALQREIILAGRI
YVSEGHICFSSNILGWVTTLVISFDEIVAIEKESTAMVFPNAIAIQTLHARHTFRSLLSR
ESTYDLMVNIW----------------KINHP-TLKSSVNGTRVEQGTGD-----KTEKA
GEE---SEGG-SE-D--EDEI-YDEDED-GDN---------------------ADSFFEP
GDASVNGSDKSLP-LK-GLSRQAS-GNLP-VNGTAPATS-NTN-----GDPRGG------
------------------------KSAN-ENVDGD-------------------------
------------------------------------------------------------
------------------------------------------------------------
------------------------------------------------------------
--FP--GPTTHGPTT-YTDPAGQYDKVIKDEI-IPAPLGKVYSYVFGPASTNFMPKFLVD
NQKSGELQFDIESGGLTNESRTRQYSYIKPLNGSIGP--KQTKCISTETLDFLDLEKAVL
VTLSTQTPDVPSGNVFCTKTKYLFTWAANNQTRFLMTCTIEWSGKSWLKGPIEKGAIDGQ
GTFGSDLISALRA-AVAP----------------RARAAS--KVGGK--G-KGRRKRGDV
ANEEAAAAAA-KAASDATKQQAQ-TWGPLEPIRG-VLEPIAGILKPL-------------
-----WNGNLAVLVIGILL-FLIFF--------RTPSQP-------SML-SHDIGC-PGY
SLP-----QRLAAYEEMW-------------------------------RREESELWSWL
EDRVGMDGMVFPTVNR----------------------PGESRAHERAR--KIQSG----
--RDFINKLDEDKMSVREMDH----AIRTTREKL--------------------------
---DTLE------KILTNRKM--QATAGEDTMHSEL--
>XP_040637894_Aspergillus_ruber
---------MENPPTSKELP-PAPLLSEPPNISKINRTRTTPVDLDTMDTSGRSNG--R-
SSIDST---------SDRPKSQSGEAADTARAGPSGFSKLL------RRK-NKKKD-KKQ
PDEQPT-----DSDRD-I-PGSRDGEYAAS-----LFANDNNP-----PPENEA--GSLL
ADDS---ELDRS---LQNSSNNGIDTTSSPLIQTTSVDAT-----DTEGVQADVESAVSG
PSAT-ASDFNPDADPSKSTTQNP--STLEI--------------------PENRGGG--K
KRGTSPGRRFKNAFSSSAQDKKDTESG-RERSSSASSKRSMTLFGGN-GRRGSLS----A
KRAQTSHGVIA-----------EPPPPLP----PIRTDLTEDKPAELSER---PRTPPHT
ALPVPAPHTTVTPPTPS--EHRLEFPKLIDSPEVT--SSPESIKPGE------GI-VVSP
SGNMISHRRVRSASSA-HRPSKLSNSIS--VSPTIEEAKSGSKT----------PSAAQQ
AG-FFSSVFSAAQNAAS-------------------------------------------
------------------------------------------------------------
----------------------TFSSSL-N------------------------------
-------TQQRDRNLSQLDGTDASQTNDGVG-----DARGSDS-----------------
----------------------------------------------NNSNGEEKK-----
-----------------SLAIETLGSGDLDFSHLEVNVPPGGSVS---------------
------------------------------------------------------------
------------------------------------------------------------
------------------------------------------------------------
-----------------------------------TPDGIVITKPDLPPEKRKNMAVYQR
DEEAAMLEGKNAAHAVHKAYE-KPSDVFVVP-PTDEPL--ELGSTTSLPK-DF--GGDQP
PPSGDILDADL-GTRSRRSPSLRGRLIG--------------------------------
---------RHRGSSAATTST-------------AVGALAGAGAVALTAPAATPNAPRST
GFA-------------VAGKKRNRDFHQLFRS---VPEDDYLIEDYSCALQREIILAGRI
YVSEGHICFSSNILGWVTTLVISFDEVVAIEKESTAMVFPNAIAIQTLHARHTFRSLLSR
ESTYDLMVNIW----------------KINHP-ALKSSINGTRVSHGTGD-----KTEKA
G-E---SDVD-SDEDDEEDEI-YDEDED-GDT---------------------ADSFVEA
G--SANGSEPANP-RK-ALSRQAS-GNLPKASTNGPDAGDNGN-----A-----------
-----------------------------ASGDMD-------------------------
------------------------------------------------------------
------------------------------------------------------------
------------------------------------------------------------
--FP--GPATHAPTE-YTDPNGQYDKVVKDEV-IPAPLGKVYSLVFGPASGAFVPKFLVD
NQKSGELQFSSEKQGLTNDSRNREYSYIKPLNGSIGP--KQTKCISTEYLDFLDLEKAVL
VTLTTQTPDVPSGNVFSVKTKYLFTWAAGNQTRFLMTCTIEWTGKSWLKGPIEKGAIDGQ
GGFGNDLIQAIKG-AIAP----------------RARPGT--AKPGK--G-KGKRKKGDA
ASQEAAPAVA---ATDTTASKAE-SWGMLEPLQG-ILEPVLDIVKPL-------------
-----VSGNVAIMIIGILL-FLIFF--------RTPSRP-------PVMSSHDIGC-PGY
TLP-----QRLAAYEEMW-------------------------------RREESELWGWL
EDRVGLDGALFPTV-R----------------------PSVSPLRQKAQ--QLRAE----
--RELSAKMGDDKMTDREMDA----AIRTTRERL--------------------------
---DALE------EILNKRKS--HSIVEEVQSRHEL--
>XP_040708754_Aspergillus_sydowii
----------MDAPVVPDHPEPAP--SDVPPLSKSLRSSTTPPDFENTGSSGPSNG--R-
SSVDSA---------SDKQLSQAGDA-DSTKTGSTGLSKLLAS---RRNRKKKKKESLKL
VDELPT-TLEAESTDRKV-PGITHK---RA--SSTSLLPTESN-----STQDDT--SNLL
TDDS---EPDRTPPLTTRDSHSGFYTSSSPLIKASSADAN-----DTDGAHGDAESAISG
TTSD-RAESNPDTELQRPSSRPATASSLGV--------------------PG---NE--R
KKGVSKSQRFRNAFS---SDKKNVSRE-RASSTSGESAWSV-------SRRSSLA----S
KKAPS---NPA-----------DDPPPVPSIPKPIRTDIK-EGKVQEPERPR-LQTPPHT
A--MPFPATTVTPPTPN-----LEHAPLVAASSVT--ESPSSIKSRE-LPP--GV-VVSP
SGNMISHRRVRSASAANPKPSKLSNAMA-A-SPTIEEGKAGTP----------------Q
SG-FFSSVFSVAQTAAS-------------------------------------------
------------------------------------------------------------
----------------------TLTGSL-N------------------------------
-------AQ-KARSPAIPEAKVPEGEESVDA-----AQVPEGA-----------------
----------------------------------------------DQS--EEKK-----
-----------------PLAVDTLGSGDLNFSHLDIAIPPGGSIS---------------
------------------------------------------------------------
------------------------------------------------------------
------------------------------------------------------------
-----------------------------------TPDGVVITKPELPPEKRRSPAVSQR
DDAAAQLEDRRVARAVNMAYE-KPDNQVNQQ-MDDDQF--DTGSTPNLLK-DP--TGAQT
PSGGSTFDGDI-GTRPHRSSSVRSRLAQ--------------------------------
--------RRHRGSSGATSST-------------I--GAIGAGAIALGVPGVNASLPRLT
GFA-------------VASKKRNRDFHQLFRS---VPEDDFLIEDYSCALQREIILAGRI
YISEGHICFSSNILGWVTTLVISFDEVVAIEKESTAMVFPNAIAIKTLHARHTFRSLLSR
ESTYDLMVNIW----------------KINHP-SIKSSINGTTVLDSTGD-----KTVKA
G-E---SDDELSEED--EEDIYYDEDED-DDN---------------------ADSFFEP
GDDSMRGSSTSLP-LK-GLPRQTS-GTLPTV-----SSGLGLN-----GASKGT------
------------------------KGTN-GDTDGD-------------------------
------------------------------------------------------------
------------------------------------------------------------
------------------------------------------------------------
--FP--GPPTHSPTQ-YDGPEGQYDRLIKDET-IPAPLGKVYSYVFGPASVSFIPKFLVD
NQKSGELDFNSEKTGLTNESRTRKYSYIKPLNGSIGP--KQTKCISVEQLDFLDLEKAVL
VTLSTQTPDVPSGNVFTTKTKYLFTWAANNQTRFLMTCTIEWSGKSWLKAPIEKGATDGQ
MAFGSDLIAALRA-AVAP----------------RARAGN--KTGGK--G-KLRRKKGDA
VNDETAAAVA-KAVTEANAQKAE-SWGVFEPLHG-LLGPIFGLFAPL-------------
-----WNGNMAVLVIGVLL-FMLFF--------RRPSHS-------PML-SSDMAY-PGH
IIP-----QRLAAYEEMW-------------------------------RREESELWNWL
EDRVGLDGMAIPTMKR----------------------QSETRIPRSNR--RSQSE----
--RELKDSLSEETLSDREMDH----AIRSTRDRL--------------------------
---DTLE------RILSRRRS--ASTAKTESSREEL--
>XP_001217939_Aspergillus_terreus
----------MDSSTIPDIP-PVP-HTDGTAPATIDRPKTAPGDSETALSSSRSNG--R-
SSLDST---------SDRPKSQAGEVASSAKAGSSGFSKLI-S---RTRR-KKKEN-QKQ
ADEMPT-QFELEDDGE-G-QESRRNSSRDGLSS-----NNQDD-----RTRRDS---TLL
TDDS---EPEQTPPLTSRNSHAGFYTTSSPLIKPPSPEGN-----DTDGIQADVESAVSG
PSAT-RSESNPDTEPQRPVSQSN--STLSI--------------------PEER-SA--K
KGGVSAGRRLKNAFTSG-PDKKSSSRS-RTPSTSGESRKGSMFG-GR-SRRSSLA----S
RKAQT---VIT-----------ETPPPLP----PIRTDLVEEKASSSSDLTAVPRTPPRT
A--IPAPQTMVTPPTPR--T--N-LTHVFSSPDVI--ESPGSMKSNEFNSG--GI-TVSP
SGNMISHRRVRSASSASHKPSKLSNSIS-ALGPTAEETKINSR-----------SPSGAQ
SG-FFSSVFSAAQNAAS-------------------------------------------
------------------------------------------------------------
----------------------TLTNTLNN------------------------------
-------SQPKARSPALSDSLQPEGPQAVE--------SEGDS-----------------
---------------------------------------------QGKPATEEKK-----
-----------------PLAVDTLGSGDLNFEHLDIALPPGGSVS---------------
------------------------------------------------------------
------------------------------------------------------------
------------------------------------------------------------
-----------------------------------TPDGVVITKPDAPSDKRTNHAVNRR
DDESARREDRHAARAVTMAYE-KPSDISVLP-PSDESL--DLQSSTSLPR-DA--GGEQT
PPTGSILDGDI-PTRPHRSGSVRSRLAR--------------------------------
--------RRHRGSSGATTST-------------I--GAIGASAVALGVPGANSSMPRLT
GFA-------------VASKKRNRDFHQLFRS---VPEDDYLIEDYSCALQREIILAGRI
YISEGHICFSSNILGWVTTLVISFDEVVAIEKESTAMVFPNAIAIQTLHARHTFRSLLSR
EATYDLMVNIW----------------KINHP-SLKSSVNGTRVTNGTGD-----KTEKA
G-E---SGSE-SE-D---DEI-YDEDED-GDN---------------------ADSLFAP
-DASVNGSDRSLP-TR-GLSRQPS-GQVLTANGGASASAGNSN-----GD-KGG------
------------------------KSGG--EKDTD-------------------------
------------------------------------------------------------
------------------------------------------------------------
------------------------------------------------------------
--FP--GPPTHPPTE-YNDPAGQYDKVIKDEI-IPAPLGKVYSYVFGPASGSFIPKFLVE
NQKSGELQFESEKGGLTNESRTRKYSYIKPLPGSIGP--KQTKCISTEYLDFLDLEKAVL
VTLSTQTPDVPSGNVFCTKTKYLFTWAANNQTRFFMTCTIEWSGKSWLKGPIEKGAIDGQ
TSFGTELINSLKA-AMVP----------------RGRGAG--KA--K--G-KSRRKKSDL
AGTDAGTVGA-QGTSNADAQKPA-SWGFLEPLHG-LLGPVTGALNPI-------------
-----LSGNVAVLVIGILL-LMIFF--------RSPSQP-------SVL-SGDIGC-PGY
TLP-----QRLAAYEEMW-------------------------------RREESELWGWL
EDRVGMDGMAFPTVQR----------------------PAETRQQKRSR--RLQGE----
--REIVDKLADEKMSVREMDH----AIRTTRERL--------------------------
---DTLE------RILTKRNTRSTGTEQETAQHMQ---
>XP_022492806_Penicillium_arizonense
---------------MAESS-----SSSLKGDRRSHRSWTISAE----SSVIESNG--R-
SSVDSN---------LERPKTQGGEVADPNRAGPSGFSKLLEA---RRRRKKNKNK--KN
DDEPPVPSVPLDHD---L-QASQSNESRNGTSAGSSSVAESAA-----APEGEV--INIL
TDDS---EPDRTPPLTSHNSHTGFYTSSSPLIKTTSVDAA-----DTEGSQADVESAISG
PSAT-GSDSNQGERQSRRPTQSS--LALDV--------------------PADT-NS--K
RRSASPGRRFKDAFS---SDKKAPADAPDTSSAKSGANKSGRSLFGG-SRRSSLS----S
KRAQA----TP-----------DEVPPMPA---PIRTDLTDNKPRSLEASPM-PNTPPHT
A--IPAPATTVTPPTPT--EHQPLIPQIMSN-DVT--DSPESIKSRNSISSGTGVTTVSP
SGNMISHRRVRSASAA-HGPSKLSNSVS-ALTP-LEEKTPGAKT-----------PNSQQ
SG-FFSSVFSVAQNAAS-------------------------------------------
------------------------------------------------------------
----------------------SLSNSL-N------------------------------
-------AQQRNRPSSQPTAVDLDQTPIEGA-----SDEVERT-----------------
--------------------------------------------SENGSKGEESK-----
-----------------PSAVETLGAGDLNFSHLEFDAQPGQVIS---------------
------------------------------------------------------------
------------------------------------------------------------
------------------------------------------------------------
-----------------------------------TTDGVVITKPGSPLDKRKNTAVFQR
DEAAAKLEDQRAARAVQVAYE-RPSELSLIGPPVDEVL--ELQSTTSLPR-DPPMMGDQT
PPSGSVLDGDL-TGGIKRSGSVRSRLAR--------------------------------
---------RHRGSSGATTST-------------I--GAAAVNAIALGAPGANASVPRLT
GFA-------------VASKKRNRDFHQLFRS---VPEDDYLIEDYSCALQREIILAGRI
YISEGHICFSSNILGWVTTLVISFDEVVAVEKENTAMVFPNAIAIQTLHARHTFRSLLSR
ESTYDLMVNIW----------------KINHP-SLKSSVNGTRVT-GTGD-----KTEKV
EDEG--SDSE-SD-VSDEDEI-YDEDEE-GDN---------------------ADSFFEA
GG-SANASATSLPVRA-GLSRKTS-SL--SANAIAPASGATTT-----GATKSG------
------------------------DKGASKDAPPD-------------------------
------------------------------------------------------------
------------------------------------------------------------
------------------------------------------------------------
--FP--GPVTHAPTE-YVDPNGQYEKVIKDET-IPAPLGKVYSLVFGPASGEFMTKFLVD
NQKSGELQFESTAKGLTIESPIRKYSYIKPLNGAIGP--KQTKCISTENLDFFDLEKAVL
VTLSTQTPDVPSGNVFATKTKYLFTWAADNKTRFLMTCTIEWTGKSWLKGPIEKGAIDGQ
TAFGTELVKSLNI-GVVP----------------RGRANG----AGR--G-KGRRKKGDG
TGRESTAAASLKVTVDSNVGKVD-SWGLFEPIRP-LLEPFVSLLSPL-------------
-----WSGNMAVILIGILL-YLAFF--------KSSSSS-------SML-AHEVGC-PGY
SLP-----QRLAAYEEMW-------------------------------RREETELWNWL
EDRVGMDGMVFPNSYR----------------------APEPHPPRRSSGGNAADE----
--RELASRLREEKVSDREMDH----AIRTTRQRL--------------------------
---DVLE------EMMNKRKT---QWEDESIRKSEL--
>XP_014534311_Penicillium_digitatum
---------------MADSS-----SSSVRGENRSRRSWTLTAE----SSALESNG--R-
SSQDSN---------LERPKTQSGE-ADP-KAGPSGFSKLLDV---RRRRKESKKKNQKP
NDESGVPTVVLEND---L-HESRSDQSRDGTSAAPSSNGES-F-----APEAEGDNNCLL
TDDE---EPDGPPPLTSHSSHAGFYTSSSPMFKTRSVDAA-----NTEDSHADAESALSG
PSAP-GSELIPGERISRRAT-SG--MALDI--------------------PADP-DS--K
KRGTSPGRLFKGAFG---SDKKSANDDPEASSVKPGGTKSGRGLFGA-GRRSSLS----V
KRALV----AP-----------DDDPSVFA---PIRTDLTDDKARSLEASPM-PNTPPHS
A--IPAPATTVTPPTPT--EYRLPRAHILSN-NAI--DSPESLQSGDSPSS--GITTVSP
SGNMISHRRVRSASAA-HGPSKLSNSVS-ALTP-LEEKNSGVKN----------APATQQ
TG-FFSSVFSVAQNAAT-------------------------------------------
------------------------------------------------------------
----------------------SFSNSI-N------------------------------
-------AQQRNRQTSQNVLSDAEKSLNEST-----SEEGERN-----------------
--------------------------------------------SDNGSRIAEGR-----
-----------------PSAVETLGAGDLDFSHLDMDARPGESIT---------------
------------------------------------------------------------
------------------------------------------------------------
------------------------------------------------------------
-----------------------------------TADGVVITKPGNPVDKRKNTAVSRR
DDEAAKLEDKRAARAVQVAYA-RPSDVSLAG-PTDDAL--EIQSTRSLPK-DGPIVGDQT
PPNGSVVDGDL-GGGPKRTGSGRSKLAQ--------------------------------
---------RHRGSSGATTST-------------T--GAT-------GAPGGNSSVPRLT
GFA-------------VASKKRNRDFHQLFRS---VPEDDYLIEDYSCALQREIILAGRI
YISEGHICFSSNILGWVTTLVISFDEVVAIEKESTAVVFPNAIAIQTLHARHTFRSLLSR
ESTYDLMVNIW----------------KINHP-TIKSSVNGSRVTNGTGD-----KTEKV
GEEE--SESE-SD-VTEEDEI-YDEDEE-GDH---------------------AESFFEA
GD-SANASATSLPVRK-GLSRKAS-NL--SANAAVPVAGTNGNGDKKSGDKKNGDKKNSD
KKNSDKKNGDKKNGDKKNGDKKNSDKAASTDAPAD-------------------------
------------------------------------------------------------
------------------------------------------------------------
------------------------------------------------------------
--FP--GPATHEATE-YGDSNGQYEKVIKEEI-ISAPLGKVFSLVFGPASGEFMTKFLTD
NQKCTELQFEGTAKGLTIEAPTRKYSYIKPLSGSIGP--KQTKCISTETMDFLDLEKAVL
VTLSTQTPDVPSGNVFATMTKYLFTWAPGNQTRFLMTCTIEWSGKSWLKGPIEKGAIDGQ
TTFGNEIVKALQI-GVVS----------------RGRANG----AGR--G-KDKRKKDEG
AGQESPEAATVAVAVDPKVGKEE-SWGLFEPVRP-LLEPFTSILTPL-------------
-----WSSNFALLVIGILF-YMAFF--------RSSPSP-------SML-SHEVGC-PGH
GLP-----QRLAAYEEMW-------------------------------RREETELWNWL
EDRVGMDGMVFPNVYR----------------------SPEPYSSRRPSRASASDE----
--RELAARLREGKISDREMDH----ALRTTRERL--------------------------
---DVLE------EMMVKRKA---RWEAEELVKSEL--
>XP_016603344_Penicillium_expansum
---------------MADSS-----SSSLRGENRSRRSWTVSAE----SSAIESNG--R-
SSQDSH---------LERPKTQGGEVADP-KAGPTGFSKLLEA---RRKRKENKKKNQKN
NNEPAVPTVVLEND---L-HESRSNQSRDGTSAPPSSNGES-F-----ALEGEG--NSLL
TDDE---EPDGPPPLTSHSSHAGFYTSSSPLFKTRSVDAA-----NTEDPDADAESAVSG
PSAT-GSELIPGERMSRRAT-SG--MALDV--------------------PTDA-NG--N
KRSISPGRRFKGGFG---SDKKGAKDDPEASSAKSGGNKSGRGLFGA-SRRSSLS----S
KRALA----AP-----------GDVPPVPA---PIRTDLTDDKPRSLEASPM-PNTPPHT
A--IPAPATTVTPPTPT--EYRPLSAQIMTN-SVT--DSPESLHSENSPSS--GVTTVSP
SGNMISHRRVRSASAA-HGPSKLSTSVS-ALTP-LEEKTPGVKN----------APATQQ
IG-FFSSVFSVAQNAAT-------------------------------------------
------------------------------------------------------------
----------------------SFSNSI-N------------------------------
-------AQQRNRPTSQTAPADADKSLNETT-----SEEGERT-----------------
--------------------------------------------SDNGSKIAEGR-----
-----------------PSAVETLGAGDLDFSHLDMDARPGESIT---------------
------------------------------------------------------------
------------------------------------------------------------
------------------------------------------------------------
-----------------------------------TADGVVITKPGNPADKRKNTAVSRR
DEEAAKLEDKRAARAVQVAYA-KPSEASLAG-PTEDAL--EIQSTSSLPK-DGPLMGDQT
PPSGSVIDGDL-SGGLRRTGSVRSRLAR--------------------------------
---------RHRGSSGATAST-------------I--GAIGAAAVALGAPGVNTSVPRLT
GFA-------------VASKKRNRDFHQLFRS---VPEDDYLIEDYSCALQREIILAGRI
YISEGHICFSSNILGWVTTLVISFDEVVAVEKESTAMVFPNAIAIQTLHARHTFRSLLSR
ESTYDLMVNIW----------------KINHP-TIKSSVNGTRVAHGTGD-----KTEKV
--EEEESDSE-SD-VTDEDEI-YDEDEE-GDH---------------------ADSFFEA
GD-SANASATSLPVRK-GLSRKAS-SL--SANAALPAAGTNGN-----GDKKNS------
------------------------DKATSKEEPAD-------------------------
------------------------------------------------------------
------------------------------------------------------------
------------------------------------------------------------
--FP--GPATHEPTE-YVDANGQYEKVIKDET-ISAPLGKVFSLVFGPASGEFMTKFLSD
NQKCLELQFEGTPKGLTTEAPTRKYSYIKPLNGSIGP--RQTKCISTETLDLLDLEKAVL
VTLSTQTPDVPSGNVFATMTKYLFTWAPGNQTRFLMTCTIEWSGKSWLKGPIEKGAIDGQ
TTFGNEIVKALQA-GVIP----------------RGRVNG----AGR--G-KGKRKKSDG
ARRESTAAASLKVAVDPKAGKGE-SWGLFEPVRP-LLEPFTSILTPL-------------
-----WSSNFAILVIGILF-YMAFF--------RSSPSP-------PML-SHEVGC-PGH
NLP-----QRLAAYEEMW-------------------------------RREETELWNWL
EDRVGMDGMVFPNVYR----------------------SPEPHPSRRSSGASTSGE----
--RELAARLREEKISDREMDH----ALRTTRQRL--------------------------
---EVLE------EMMGKRKA---QWEVEEPVKSEL--
>XP_040648611_Penicillium_griseofulvum
---------------MADSS-----SSSLKGENRSRRSWTISAE----SSAIESND--R-
TSHDSI---------LERPKTQGGEVADPTKAGPSGFSKLLDA---RRRRKQNKKKTQKQ
EDEPPVPTVVVEHD---L-HESRSNESRDGTSAAPSSAAES-I-----TPESEG--NHLL
TDDE---EPDGTPPLTSHNSHTGFYTSSSPLFKTTSV---------------DAESAISG
PSAT-GSESNLSERMSRRAT-SG--MALDV--------------------PTDA-NG--K
KRSVSPGRRLKDAFT---SDKKGAHDDPEDSSIKPGGHKSGRGLFGG-SRRSSLS----S
KQVQA----AP-----------DDVPPLPA---PIRTDLKDNKPRSLQASPM-PNTPPHT
A--IPAPATTVTPPTPT--EHRPLSARILSD-NVT--DSPESMQSENSPS---GVTTVSP
SGNMISHRRVRSASAA-HGPSKLSNSMSVALTP-LEEKAPGTKS----------PTSSQQ
LG-FFSSVFSVAQNAAT-------------------------------------------
------------------------------------------------------------
----------------------SFSNTI-N------------------------------
-------AQQKNRPTSQPVATEADKSVNGAA-----SEGSDRA-----------------
--------------------------------------------SNTSSKIADGR-----
-----------------PSAVETLGAGDLNFSHLDIDAKPGESIT---------------
------------------------------------------------------------
------------------------------------------------------------
------------------------------------------------------------
-----------------------------------TPDGVVITKPGGPVDKRNNTAVSRR
DEEAAKLEDKRAARAVQVAYE-KPSDL-------EDAL--ESQSTTSLPR-DGIIMGDQT
PPSGSVLDGDL-SGGLRRTGSVRSRLAR--------------------------------
---------RHRGSSGATAST-------------I--GAIAASAIALGAPGANSSVPRLT
GFA-------------VASKKRNRDFHQLFRS---VPEDDYLIEDYSCALQREIILAGRI
YISEGHICFSSNILGWVTTLVISFDEVVAIEKESTAMVFPNAIAIQTLHARHTFRSLLSR
ESTYDLMVNIW----------------KINHP-SIKSSVNGTRVTNGTGD-----KTEKV
GEEE--SESE-TD-LSDEDEI-YDEDEE-GDN---------------------ADSFFEA
GG-SANASAASLP-RA-GLSRKAS-SL--SANAAMPAAGTNGNVDKKSGDKKNG------
------------------------DKGTSKEAPPD-------------------------
------------------------------------------------------------
------------------------------------------------------------
------------------------------------------------------------
--FP--GPATHAPTE-YVNPDGQYEKVIKDEV-IPAPLGKVFSLVFGPASGEFMTKFLAE
NQKCGELQFEGTAKGLTMEVPTRKYSYIKPLNGSIGP--KQTKCISTENLDFLDLEKAVL
VTLSTQTPDVPSGNVFATKTKYLFTWAAGNQTRFLMTCTIEWSGKSWLKGPIEKGAIDGQ
TAFGNDILKALQV-GVMP----------------RGRSNG----AGR--G-KGKRRKGDG
VGRESTAAASLKVAVDPKAGKQE-SWGLLEPVRP-LLEPFTSILSPL-------------
-----WSSNFAILVIGILF-YMAFF--------RSLSSS-------SMI-SHQAGC-PGH
GLP-----QRLAAYEEMW-------------------------------RREETELWNWL
EDRVGMDGMVFPNVYR----------------------SPEPHPSRRSSGVSMSDE----
--RELTERLREEKVSDREMDH----ALRTTRQRL--------------------------
---EVLE------EMMDRRKA---HWKVDEPVKSEL--
>XP_038930714_Penicillium_roqueforti
---------------MADSS-----SSSFKGENRSRRSWTLSAE----SSAIGSNG--R-
SSQEST---------LERPKTQGGEAADP-KAGPSGFSKLLDA---RRRRKEHKKKQQKQ
ADEPPVPTVVLEQD---L-HESRSNESRDGTSAAPSSSTDS-W-----VPENEG--NNLL
TDDS---EPDGPPPLTSHDSHTGFYTSSSPMIKTKSVDTA-----NTEGWHGDAESAVSG
SSAT-GSESNPGDRISRRAT-SG--MALDV--------------------PTDS-NG--K
KRSPSPGRRLRGASN---SDKKGASDDAEASSIKSGSNKS-RSLFGG-SRRGSLS----S
KRAQA----AP-----------DDVPPLPA---PIRTDLTEEKPRALEASPM-PNTPPHT
A--IPAPETTVTPPTPT--EHRPLSAQILSN-NVT--DSPEPLQ-ENSP----GVTIVSP
SGNMISHRRVRSASAA-HGPSKLSNSVS-ALTP-LEEKTPGAKN----------ATSNQQ
SG-FFSSVFSVAQNAAT-------------------------------------------
------------------------------------------------------------
----------------------SLSNSI-N------------------------------
-------AQQRNRPTFQPVPADADKSLNEST-----SEEGERT-----------------
--------------------------------------------SDNGK--TEGR-----
-----------------PSAVETLGAGDLNFSHLDIDARPGESIT---------------
------------------------------------------------------------
------------------------------------------------------------
------------------------------------------------------------
-----------------------------------TADGVVITKPVNPADNRKNTAVSRR
DEEAAKLEDKRAARAVQVAYE-RPSELSLTG-PAEDAL--EIESNTSLPK-DSLILGDQT
PPSGSIIDGDL-SGGLGRSGSVRSRLAR--------------------------------
---------RHRGSSGATAST-------------I--GAIGANPAALGVPGINSSVPRLT
GFA-------------VASKKRNRDFHQLFRS---VPEDDYLIEDYSCALQREIILAGRI
YISEGHICFSSNILGWVTTLVISFDEVVAIEKENTAMVFPNAIAIQTLHARHTFRSLLSR
ESTYDLMVNIW----------------KINHP-TIKSSVNGTRVTHGTGD-----KTEKV
GEDE--SESE-SE-ATDEDEI-YDEDEE-GEN---------------------AESFYEG
GD-SANNSATSLPLQK-GLSRKAS-NL--STHAAVPVAGTNGN-----GDKKNG------
------------------------DKGTSKDATPD-------------------------
------------------------------------------------------------
------------------------------------------------------------
------------------------------------------------------------
--FP--GPTTHAPTE-YVEANGQYEKVIKDEI-IPAPLGKVFSLVFGPASGEFMTKFLAD
NQKCGELQFEGTPKGLTMESPTRKYSYIKPLNGSIGP--RQTKCISTETIDLLDLEKAVL
VTLSTQTPDVPSGNVFATMTKYLFTWAPGNQTRFLMTCTIEWSGKSWLKGPIEKGAIDGQ
TTFGNELVKALQV-GVVP----------------RGR--G----AGR--G-KGKRKKGDA
AGRESTAAASLKVTVDSNTGNGE-SWGLFEPVRP-LLEPFTSLLSPL-------------
-----WTSNVALLVIAILF-YMAFF--------RSSPSS-------SML-SSDVGF-PGH
SLP-----QRLAAYEEMW-------------------------------RREETELWNWL
EDRVGMDGMVFPNVYR----------------------SPEPHPSRRSSGASILDE----
--RELAARLREEKITDREMDH----AIRTTRQHL--------------------------
---DVLE------KMVDKRKA---QWEADEPVKSEL--
>XP_002565390_Penicillium_rubens
---------------MADSS-----SSSLKGENRSRRSWTISAE----SSAIESNG--R-
SSQDSA---------VERPKTQGGEVADP-KAGPSGFSKLLDA---RRRRKENKKKTQKH
NDEPAVPPVVFEHD---L-HESRSNGSRDGTSAAPSLKAES-S-----AHEGEG--NSLL
TDDS---EPDGPPPLTSHNSHTGFYTSSSPLFKTKSVDAG-----NTEGSNADAESAVSG
PSAT-GSDSNPSERISRRAT-SG--MALDV--------------------PTDP-NG--K
KRSTSPGRRFKGAFG---SDKKGTNDDVETSSTKSGSNKSGRGLFGS-SRRSSLS----S
KRAQA----AP-----------DDVPPLPA---PIRTDLTDNKPRSLEASPM-PNTPPKT
A--IPAPATTLTPPTPT--EHRPLSAQILSN-DVT--DSPESLQSENPPSA--GVTTVSP
SGNMISHRRVRSASAA-HGPSKLSNSIS-ALTP-LEEKTSGPKN----------AASNQQ
SG-FFSSVFSVAQNAAT-------------------------------------------
------------------------------------------------------------
----------------------SFSNSL-N------------------------------
-------AQQRNRPPSQPALADADKSLTEST-----AE-AENP-----------------
--------------------------------------------SDNGSKVVEGR-----
-----------------PSAVETLGAGDLNFSHLDIDARPGESIT---------------
------------------------------------------------------------
------------------------------------------------------------
------------------------------------------------------------
-----------------------------------TADGVVITKPASSADKRKNTAVARR
DEEAAKIEDKRAARAVQVAYE-RPSEVSLPN-SAEDAL--EFQSTTSLPK-DGLIMGDQT
PPSGSVIDGDL-SGGLRRTGSVRSRLAR--------------------------------
---------RHRGSSGATAST-------------I--GAIGVNAVALGVPGANSSVPRLT
GFA-------------VASKKRNRDFHQLFRS---VPEDDYLIEDYSCALQREIILAGRI
YISEGHICFSSNILGWVTTLVISFDEVVAIEKESTAMVFPNAIAIQTLHARHTFRSLLSR
ESTYDLMVNIW----------------KINHP-TIKSSVNGTRVTHGTGD-----KTEKV
GEEE--SESE-SD-VTDEDEI-YDEDEE-GDN---------------------ADSFFEA
GD-SANASANSLPVRK-GLSRKAS-SL--SANAALPAAGTNVN-----GDKKNG------
------------------------DKGTSKEAPAD-------------------------
------------------------------------------------------------
------------------------------------------------------------
------------------------------------------------------------
--FP--GPTTHAPTE-YVDANGQYEKVIKDEI-IPAPLGKVFSLVFGPASGEFMTKFLAE
NQKCGELQFEGTAKGLTMESPTRKYSYIKPLNGSIGP--KQTKCISTENMDFLDLEKAVL
VTLSTQTPDVPSGNVFATMTKYLFTWAPGNQTRFLMTCTIEWSGKSWLKGPIEKGAIDGQ
TTFGNELVKALQV-GVVP----------------RGRANG----AGR--G-KGKRKKGDS
GRRESTAVASLKVAVDSNASKQE-SWGLFEPVRP-LLEPFTSILSPL-------------
-----WNSNFAILIIGILF-YMAFL--------RSPSPS-------SMV-SHEVGC-PGH
SLP-----QRLAAYEEMW-------------------------------RREETELWNWL
EDRVGMDGMVFPNVYR----------------------SPEPHPSRRSSGASTSDE----
--RELAARLREEKISDREMDH----ALRTTRQRL--------------------------
---DVLE------EMMGKRRA---QWEVEDLVKSEL--
>XP_040814631_Penicillium_solitum
---------------MADSS-----SSSLRGENRSRRSWTVSAE----SSALESNG--R-
SSHDST---------LERPKTQGGEVVDP-KAGPSGFSKLLEA---RRRRKENKKKNQKQ
SDEPPVPSVVLEND---L-HESRSNQSRDGTSAAPSSNGES-F-----APEGEG--NSLL
TDDE---EPDGPPPLTSHSSHAGFYTSSSPLIKTKSVDAT-----NTEDPHADAESAVSG
LSAT-GSESIPGERMSRRAT-SG--MALDV--------------------PTDA-NG--K
KRGTSPGRRF---FS---SDKKSASDDTEDSSIKSGSNKSGRGLFGA-SRRSSLS----S
KRAQA----AP-----------GDVPPVPA---PIRTDLTDDKPRSLEASPM-PNTPPHT
A--IPAPATTVTPPTPT--EHRPLSAQILSN-NVT--DSPESLQSENSPSS--GVTTVSP
SGNMISHRRVRSASAA-HGPSKLSNSVS-ALTP-LEEKTPGAKN----------VPSTQQ
SG-FFSSVFSVAQNAAT-------------------------------------------
------------------------------------------------------------
----------------------SFSNTI-N------------------------------
-------AQQKNRPISQPVPADADKSVNEST-----SEDGERT-----------------
--------------------------------------------SDNGSKIAEGR-----
-----------------PSAVETLGAGDLNFSHLDIDARPGESIT---------------
------------------------------------------------------------
------------------------------------------------------------
------------------------------------------------------------
-----------------------------------TADGVVITKPGNPTDKRKNTAVSRR
DEEAAKLEDKRAARAVQVAYA-RPSDASLAG-PTEEAL--EIQSTTSLPK-DGPIMGDQT
PPSGSVIDGDL-SGGLRRTGSVRSRLAR--------------------------------
---------RHRGSSGATNST-------------I--GAIGINAIALGAPGVNSSVPRLT
GFA-------------VASKKRNRDFHQLFRS---VPEDDYLIEDYSCALQREIILAGRI
YISEGHICFSSNILGWVTTLVISFDEVVAIEKESTAMVFPNAIAIQTLHARHTFRSLLSR
ESTYDLMVNIW----------------KINHP-TIKSSVNGTRVTNGTGD-----KTEKV
GEEEEGSESE-SD-ATDEDEI-YDEDEE-GDH---------------------ADSFFEA
GD-SANASASSLPVRK-GLSRKAS-SL--SANAAVPAAGTNGN-----GDKKNG------
------------------------DKGTSKDAPAD-------------------------
------------------------------------------------------------
------------------------------------------------------------
------------------------------------------------------------
--FP--GPATHAPTE-YVDANGQYEKLIKDEI-IPAPLGKVFSLVFGPASGEFMTKFLAD
NQKCGELQFEGTAKGLTTESPTRKYSYIKPLNAPIGP--KQTKCISTETMDLLDLEKAVL
VTLSTQTPDVPSGNVFATMTKYLFTWAPGNQTRFLMTCTIEWSGKSWLKGPIEKGAIDGQ
TTFGNELVKALQV-GVAP----------------RGRATG----AGR--G-KGKRKKGDG
AGRESIAAASMKVTVDPTAGKGE-SWGLFEPVRP-LLEPFTSILSPL-------------
-----WSSNVAVLIIGILF-YMAFF--------RSSSSP-------SML-SHEVGC-PGH
SLP-----QRLAAYEEMW-------------------------------RREETELWNWL
EDRVGMDGMVFPNVYR----------------------SPEPHPSRRSSGVSTSDE----
--RELAARLREEKISDREMDH----ALRTTRQRL--------------------------
---DVLE------EMMGKRKA---QWEAEEPAKSEL--
>XP_022583428_Penicilliopsis_zonata
-----------------------------------------------MESSNRSVG--R-
ESIESS---------SEKSKSQAGDSVETTKSNTSGLSKLLPG---NRRK-RKKKD-KKQ
ADDGAV-----DNDKD-L-LPSRSLDSRDGTSTA-SSINENPS-----VGENEV--GNLL
TDDS---EPDRTPPLTTRNSHAGFYTTSSPLITTTTADETIAEVDDGIESTTSVEQALGT
TSAL-----------LRAATQPA--SSLDV--------------------PNDR-SS--K
KRSPSPARRLKDAFSSN-QERDDSDDVSEQASEKSDKSKSSRSIFGGSSRRNSLS----A
RRAQAKAGTTP-----------APAPALP----NIRTDLTEPKPYDLQASPL-PRTPPHT
A--IPAPLTRVTPPTPT--DSNKGIPSILSS-GVT--ESPESMGPKDANS---GI-VVSP
SGNMISHRRARSTSSA-HKPSKLSNSIS-ALSPLEESKASSSRV----------PSIAQQ
SG-FFSSVFSAAQSAAS-------------------------------------------
------------------------------------------------------------
----------------------TISSSL-N------------------------------
-------TQARPRNQAATASGTKDEKVPETE-----TDDGNQS-----------------
---------------------------------------------AGDGKSEERK-----
-----------------SLAVDTLGSGDLDFSQLGIEM-PSGVIT---------------
------------------------------------------------------------
------------------------------------------------------------
------------------------------------------------------------
-----------------------------------TSDGLVITKPDVLSEKRKNMAVSQL
DEEAAMLEDKHAARAVSLAYE-KATEAR----AADDSG--EIQPSPALPR-DG--NGDQT
PPSGSIYEGDT-SSGLARSGSVRSRLAQ--------------------------------
--------RRHRGSSGATTST-------------L--GAIGATALALGIPGANSSMPRLT
GFA-------------VASKKRNRDFHQLFRS---VPEDDYLIEDYSCALQREIILAGRI
YISEGHICFSSNILGWVTTLVISFDEVVAIEKETTAMVFPNAIAIQTLHARHIFRSLLSR
ESTYELMVNIW----------------KINHP-ALKSSVNGTRIANGSDN-----KTEKA
E-E---SDAECTESD--EDEI-YDEDED-RTI---------------------GESFYEP
REGSLHGSDRSSS-TK-GISRKPS-GNLQNGSGAASTPALNGN-----GESKGS------
------------------------PKTGAGDGSQD-------------------------
------------------------------------------------------------
------------------------------------------------------------
------------------------------------------------------------
--FP--GPATHPPTE-YNDPSCRYEKLVKDEI-VPAPLGKVYSLVFGAQSGTFISKFLVD
NQKSMELQFEVDKKGLTTENPTRQYSYIKPLNAPIGP--KQTKCISTENLDFFDLEKAVL
VTLSTQTPDVPSGNLFLTKTKYLFTWAAGNQTRFLMTCTIEWSGKTWLKGPIEKGAMDGQ
TTFGNELLKSLKT-AVVP----------------RSGAKP-AKSGGK--G-KNRRKKGDT
VSEEVVENSD-LATADSAQSQTG-SWGILEPLHG-LLGPVVSLVKPL-------------
-----LTNNVAVLLILLLL-IMVYF--------RSPTSS-------HML-PHEIGC-PAL
SLP-----QRMAAYEEMW-------------------------------RHEESELWHWL
EDRVGMDGMNFPTARR----------------------SLESHTRHKRLLKNLPPE----
--RELEAKLNEEKMSDREMDY----AIRTTRERL--------------------------
---DVLE------KMLRNRKP--THNEDPIIVPGEL--
>XP_016625112_Cladophialophora_bantiana
---------------MPEPS------PQLKGLKKVLSNRRRSSELVGDEIIKDL----RT
ESIDSVTLDKSPTRQSVRSISQDG----SSKSGSSGVRKLLPGHSKRQRRKLRELELKAA
VED--------------L-TRGRTGTGLSVASVPAP-LSRRGS--SQG-GDGDT---SLL
TDDS---EVE-TTPLVTRDSHTGFASMSSPLISTTTTRSDGESLQSPSKE----LSMSTI
PTLIEPSEN-ENSPSPKSAPPSDSAP-ALP-------CSAGLIDRADSLKPESRRDSISK
LRGKSPGRRFRDVFG---KPSKSPKISPERRETEPVAGVASN---------ESLP----T
GSKAYEEQNSP-----------GQTTAVPPV-STN----PQTSSMPHLD-TLRPLTPPAA
L--IGTPLTTVTPPTPT--DAR------FEPS--I--ESPNAEKPDPKTPSESSNIVVSP
SGNMISHRRIRSASSVTHQPSKLSTSFTAPLMPTSEE------------------RRTPS
GG-IFSSWVSAAQNAAS-------------------------------------------
------------------------------------------------------------
----------------------TITN-L-T------------------------------
-------GQGRNRAGTNASDATNKQKNAEESIK--EEEE---------------------
---------------------------------------------EIPEPEVPRK-----
-----------------QLAVETLGSGDLNFEDLGLKTEDKNASS---------------
------------------------------------------------------------
------------------------------------------------------------
------------------------------------------------------------
-----------------------------------TKADA--------IELKRD-ATAEK
EEVAAKVEDALAKRAVSAAYE-KPSNTTTPVAEIPDPVGSSMRHAQAI---AAANSGERT
PPNGSIFEGEL-G-SVKRTGSVRSRIGK--------------------------------
--------RRSRGSSTATGQS-------------AIGAMIGASTATLANP---AKGPRLT
GFT-------------MAPKQRNRNFHQQFRS---VPEDDYLIEDYSCALQKEILLAGRI
YISEGHICFFSNILGWVTTVVISFEEVVSIERENTAVVFPNAIAIQTLHARHTFRSLIYR
EQTYDLLIGIW----------------RVSHPASFQKSMNGKQLAAEEA-------SAAT
VAENEASAQP-SDGSSTEE---SNSDGD-DDS---------------------APSLLES
---SASNAGSELVDGK-TVSRKPS-GM--NTSAVAQTASILAGTASNVPQPLAA------
------------------------QAGFPEAA-ND-------------------------
------------------------------------------------------------
------------------------------------------------------------
------------------------------------------------------------
--FP--GPASHAPTE-CSDSATHYDKIMKDEV-IPAPLGKIYSLLYGPESGFFVRKFLAD
ECKCTEITFEDDKKGLNNDVKSRQYSYIKPLGGSIGP--KQTKCITTENLDFFDLEKSVS
ITCTTQTPDVPSGNAFSTKTRYCLSWAPGNATRFQMNCTVEWTAKSWLKGPIEKGANEGQ
QQYGDSLVKILKG-AVSG----------------RPRGTTNASKGSK--L-AKKKRKGEK
KTKE-------EKIEEE-KKQGV-NWGIFEPLR--PLSPVIDMVRPV-------------
-----VKMEVVVAILFIMV-LWMWI--------RGPAGT-----------T-QLS--PYK
--S---QSERLAVYDSLW-------------------------------SREENEFWDWL
ESRASIDTVSLRETST-------RSFGR--PNMNENSDTAKQRLTQRQRRKRSTSSTR--
--QDVEARIKQEKLSQREMED----AIKITKERL--------------------------
---EILE------KVMEKKKYQRR--------------
>XP_008727355_Cladophialophora_carrionii
---------------MPEPS------PQLKGLKKVLTNRRRSSEPVIDETIRDL----RT
DSLDSITIEKSPTRQSARSISQDG----SNKSGSSGVRKLLPGHSKRQRRRLREAELKAA
VED--------------L-ARGRTGTGLSAMTSPQPALSRRAS--SHG-GEADA---GLL
TDDS---EIE-TPPLVTRDSHTGFASMSSPLISTTTTRSDGDSLQSPVKG----LSIDKI
PTLIEPAEEVSGSPSPKSTPVPESGP-ASP-------FAAGLVDRADTLQPDSRRNSVST
-RGKSPVRRFRDVFG---KQGKSPKVSPERRETMPAMGATGN---------ESSIMRSNT
EVQANNEPKPV-----------DAPPPVPPV-PAI----PQTSSMPNLETSLRPLTPPAR
V--IDTPVTTVTPPTPT--DTR------FEGS--T--GSPKSETPVARAGPDGSNIVVSS
SGNMISHRRIRSTSSTTHQPSKLSTSVTAPLTPT-DD------------------KRTPS
GG-IFSSWVSAAQNAAT-------------------------------------------
------------------------------------------------------------
----------------------TITN-L-T------------------------------
-------GQNRNRSGTNASDPAVKPKTVEEPIK---EEE---------------------
---------------------------------------------EVSEPETLRR-----
-----------------QLAVETLGSGDLNFEHLGLTIDDAGASA---------------
------------------------------------------------------------
------------------------------------------------------------
------------------------------------------------------------
-----------------------------------PKSEL--------SELRKD-STLEK
DVAAAKVEDTLAKRAVSAAYE-KISATSTPVAEIPDPLGSSMRHAQNI---AAANNGERT
PPNGSVFESEV-G-SIKRTGSVRSKM-K--------------------------------
--------RRSRGSSTATGQS-------------AIGAMIGASTATLANP---ATGPRLT
GFT-------------MAPKQRNRNFHQQFRS---VPEDDYLIEDYSCALQKEILLAGRI
YISEGHICFFSNILGWVTTVVISFEEVVSIERESTAVVFPNAIAIQTLHARHTFRSLLYR
EQTYELLIGIW----------------RVSHPASFQKSINGKQLAAEEA-------SVAP
VVEDGASGQP-SEGSTTEE---SGSE-D-DDS---------------------APSLLDS
---SASAAGSDVADAK-VVSRKPS-GM--NASAVAQTASILAGTAGDVPQPLAA------
------------------------QAGLPEAA-KD-------------------------
------------------------------------------------------------
------------------------------------------------------------
------------------------------------------------------------
--FP--GPATHVPTE-CSDGGTHYDKIIKDEV-IPAPLGKIYSLLYGPESGFFVRKFLAD
ECKCTEVVFEDDKKGLNNDIKSRQYSYIKPLGGSIGP--KQTKCITTENLDAFDLEKSVS
VTCSTQTPDVPSGSAFSTKTRYCLSWAPGNQTRLQMNCTVEWTAKSWLKGPIEKGAADGQ
QQYGDQLMKVLKS-AVSG----------------RPRGTTNASKGSK--L-IKKKRKGEK
KAKE-------EIQQEE-KTQAP-NWGVFEPLRG-PLTPVTDILRPV-------------
-----LKMEAVVAILCVMV-VLLWI--------RGPSTS-----------T-QLS--PHS
--S---HSSRMAAYDSIW-------------------------------VREENEFWDWL
ESRASVDTVVLRQQSG-------AN-QR--RNKNEASVLAKQKLKQ-QRQGRPKSASS--
--LDVEDQIKAEKISQRELED----AIRITKERL--------------------------
---EVLE------TVVDKKKREKR--------------
>XP_016247009_Cladophialophora_immunda
MAAVSAQSSPHVAPTMPEPS------PQLKGLKKVLSNRRRSSELVGDEIIKDL----RT
DSLDSTTLDKSPTRQSARSISQDG----SSKSGSSGVRKLLPGHSKRQRRKQRELELKAA
VED--------------L-ARGRTGTGLSVKSLPAP-LSRRGS--SQG-GDGDT---SLL
TDDS---EVE-TPPLVTRDSHTGFASMSSPLISTTTTRSDGELLQSPTKE----LSMSSI
PTLIEPIGD-DHSPSPKTATLPDSPL-ALS-------SPAGLIDRADTLKPESRRDSIGR
LRGKSPGRRFRDVFG---KPSRSPRASPERKEIEPVVGITSN---------ESLT----T
DSKVSGEPKPP-----------EPTVRVHPA-PNI----PQTNSMPNLESALRPLTPPAA
L--ISTPLTTVTPPTPT--DTR------FDAT--T--ASPSTDKPEPKTASQGSNIVVSP
SGNMISHRRIRSTSSITHQPSKLSTSVTAPLTPTSEE------------------KRTPS
GG-IFSSWVSAAQNAAS-------------------------------------------
------------------------------------------------------------
----------------------TITN-L-T------------------------------
-------GQSRNRSGTNASDVTTKQKPIEEPIK-EEEED---------------------
---------------------------------------------EALEKEVPRK-----
-----------------QLAVETLGSGDLNFEDLGLNAEDKNASS---------------
------------------------------------------------------------
------------------------------------------------------------
------------------------------------------------------------
-----------------------------------TRPDM--------TDSRRD-VTAEK
EEVAAKVEDALAKRAVSAAYE-KPSNTTTPVAEIPDPVGNSMRHAQAI---AAATSGERT
PPNGSVFEAEL-G-SIKRTGSVRSRIGK--------------------------------
--------RRSRGSSTATGQS-------------AIGAIIGASTATLANP---AKGPRLT
GFT-------------MAPKQRNRNFHQQFRS---VPEDDYLIEDYSCALQKEILLAGRI
YISEGHICFFSNILGWVTTVVISFEEVVSIERENTAVVFPNAIAIQTLHARHTFRSLIYR
EQTYDLLIGIW----------------RVSHPASFQKSMNGKQLAAEEA-------TGAS
VVENGASAQP-SDGSSTEE---SGSEGD-EDS---------------------APSLLES
---SASNAGSELVDGK-SVSRKPS-GM--NASAVAQTASILAGTAATVPQPLAA------
------------------------QAGLPEAA-ND-------------------------
------------------------------------------------------------
------------------------------------------------------------
------------------------------------------------------------
--FP--GPASHAPTE-CSDSATHYDKIMKDEV-IPAPLGKIYSLLYGPESGFFVRKFLGD
ECKCTDIVFEDDKKGLNHDIKSRQYSYIKPLGGSIGP--KQTKCITTENLDFFDLEKSVS
ITCTTQTPDVPSGSAFSTKTRYCLSWAPGNATRFQMNCTVEWTAKSWLKGPIEKGANEGQ
QQYGDSLVKVLKG-AVSG----------------RPRGTTNASKGSK--L-TKKKRKGEK
KSKE-------EKIEEE-KKQAV-NWGIFEPLR--PLLPVIDMLRPV-------------
-----MKMEVVVAILFIMV-MLMWV--------RGPAGT-----------T-QLS--PYK
--S---HTERLAAYDSLW-------------------------------SREENEFWDWL
ESRASIDTISLREKSA-------TSFGR--PNKDENRDTAKQRLTQKQRQKRSRSSAG--
--QDVEARIKEEKFSQREMED----AIKVTKERL--------------------------
---EILE------KVMEKNKHRQ---------------
>XP_007738914_Cladophialophora_psammophila
---------------MSEPS------PQLKGLKKVLSNRRRSSELVGDEIIKDL----RT
ESIDSVTLDKSPTRQSARSISQDG----SSKSGSSGVRKLLPGHSKRQRRKLRELELKAA
VED--------------L-ARGRTGTGLSVASVPAP-LSRRGS--SQG-GDGDT---SLL
TDDS---EVE-TPPLVTRDSHTGFASMSSPLISTTTTRSDGEFLQSPSKE----PSMSTI
PTLIEPTEN-ENSPSPKSAPLSDSAP-ALP-------SSAGLIDRADSLKPESRRDSIGK
LRGKSPGRRFRDVFG---KPSKSSKISPERRETEPVAGVASY---------ESLP----T
GSKAHEEQNSP-----------EQTTAVPPV-STI----PQTSSMPNLD-TLRPLTPPAA
L--IGTPLTTVTPPTPT--DTR------FEPS--T--GSPNAEKPDPKTTSEGSNIVVSP
SGNMISHRRIRSASSVTHQPSKLSTSFTAPLTPTSEE------------------KRTPS
GG-IFSSWVSAAQNAAS-------------------------------------------
------------------------------------------------------------
----------------------TITN-L-T------------------------------
-------GQGRNRAGTNASDATNKQKPVEESIK--EEEE---------------------
---------------------------------------------EVPEPEVPRK-----
-----------------QLAVETLGSGDLNFEDLGLNTEDKNASS---------------
------------------------------------------------------------
------------------------------------------------------------
------------------------------------------------------------
-----------------------------------SKADA--------VEFKRD-ATAEK
EEVAAKVEDALAKRAVSAAYE-KPSNTTTPVAEIPDPVGSSMRHAQAI---AAANSGERT
PPNGSIFEGEL-G-SVKRTGSVRSRIGK--------------------------------
--------RRSRGSSTATGQS-------------AIGAMIGASTATLANP---AKGPRLT
GFT-------------MAPKQRNRNFHQQFRS---VPEDDYLIEDYSCALQKEILLAGRV
YISEGHICFFSNILGWVTTVVISFEEVVSIERENTAVVFPNAIAIQTLHARHTFRSLIYR
EQTYDLLIGIW----------------RVSHPASFQKSMNGKQLAAEEA-------SAAT
VAENEASAQP-SDGSSTEE---SNSERD-DDS---------------------APSLLES
---SASNAGSELVDGK-TVSRKPS-GM--NASAVAQTASILAGTASNVPQPLAA------
------------------------QAGFPEAA-ND-------------------------
------------------------------------------------------------
------------------------------------------------------------
------------------------------------------------------------
--FP--GPASHAPTE-CSDSTTHYDKIMKDEV-IPAPLGKIYSLLYGAESGFFVRKFLAD
ECRCTEITFEDDKKGLNHDVKSRQYSYIKPLGGSIGP--KQTKCITTESLDFFDLEKSVS
ITCTTQTPDVPSGNAFSTKTRYCLSWAPGNATRLQMNCTVEWTAKSWLKGPIEKGANEGQ
QQYGDSLVKILKG-AVSG----------------RPRGTTNASKGSK--L-TKKKRKGEK
KTKE-------EKIEEE-KKQGV-NWGIFEPLR--PLSPVVDMLRPV-------------
-----VKMEVVVAILLIMV-MWMWI--------RGPAGT-----------T-QLS--LYK
--S---QSERLAVYDSLW-------------------------------SREENEFWDWL
ESRANIDTVSLRETSP-------RNFGR--PDKNENSDTAKQRLTQRQRRKRSTSSAR--
--QDVEARIKEEKINQREMED----AIKITKERL--------------------------
---EILE------KVMEKKKYQQR--------------
>XP_018690045_Fonsecaea_erecta
---------------MPEPS------PQLKGLKKVLSNRRRSSELVGDEFIKDL----RT
DSLDSITLDKSPTRQSVRSISQDG----SSKSGSSGVRKLLPGHSKRQRRKLRELELKAA
VED--------------L-ARGRTGTGLSVKSVATP-LSRRTS--SQG-GDGDA---NLL
TDDS---EVE-TPPLVTRDSHTGFASMSSPLISTTTTRSDGDSLQSPSKE----LLMSTI
PTLIEPAGD-DASPSPKTPALADSAQ-AVS-------SPTGLIGRTDSLKPESRRDSISK
LRGKSPGRRFRDVFG---KPGRSPRASPERKEIEPVAGIASN---------ENLT----P
KSKVTEPQNPP-----------EDLTVAPPA-PNI----PQTSSMPNPESAVRPLTPPGA
L--IGTPLTTVTPPTPT--DTR------FDAP--A--GSPSTDKPESKTTPEGSNIVVSP
SGNMISHRRIRSASSITHQPSKLSTSLTAPLASSSEE------------------KRTPS
GG-LFSSWVSAAQNAAS-------------------------------------------
------------------------------------------------------------
----------------------TITN-L-T------------------------------
-------AQSRNRAGTNASDATPKQKPIEESIR---EEE---------------------
---------------------------------------------EAPEPEAPRK-----
-----------------QLAVETLGSGDLNFEDLGLNAEDKHASS---------------
------------------------------------------------------------
------------------------------------------------------------
------------------------------------------------------------
-----------------------------------TKPEL--------TDAKRD-ATAEK
EEVAAKVEDALARRAVSAAYE-KQSNTTTPVAEIPDPVGSSMRHAQTI---AAAASGERT
PPNGSVFEAEL-G-SVKRTASVRSRLGK--------------------------------
--------RRSRGSSTATGQS-------------AIGAIIGASTATLANP---AKGPRLT
GFT-------------MAPKQRNRNFHQQFRS---VPEDDYLIEDYSCALQKEILLAGRI
YISEGHICFFSNILGWVTTVVISFEEVVSIERENTAVVFPNAIAIQTLHARHTFRSLIYR
EQTYDLLIGIW----------------RVSHPASFQKSMNGKQLAAEEA-------SAAA
VVENGASAQP-SEGSSTEE---SGSDGD-EDS---------------------APSLLES
---SASNAGSELVDGK-TVSRKPS-GM--NASAVAQTASILAGTTPNVPQPLAA------
------------------------QAGFPEAA-ND-------------------------
------------------------------------------------------------
------------------------------------------------------------
------------------------------------------------------------
--FP--GPATHPPTD-CSDSATHYDKIMKDEV-IPAPLGKIYSLLYGPESGFFVRKFLAD
ECKCMEIAFEDDKKGLNNDIKSRQYSYIKPLGGSIGP--KQTKCITTENLDFFDLEKSVS
ITCTTQTPDVPSGNAFSTKTRYCLSWAPGNATRFQMNCTVEWTAKSWLKGPIEKGANEGQ
QQYGDSLIKVLKV-AVSG----------------RPRGTTNASKGSK--L-TKKKRKGEK
KGKE-------EKIEEE-KKQTV-NWGIFESLR--PLSPAIDILRQF-------------
-----VKMEVVVAILFVMV-MLMWL--------RGPAGT-----------T-QLG--PYR
--S---HTERMAAYDSLW-------------------------------LREENEFWDWL
EERANIDTISLREKSG-------PSFSR--SNKEETGDPARQRSIEKQRHKRSRSSTR--
--QDVEARIKEEKFGQREMED----AIKVTKERL--------------------------
---EILE------KVMEKNKHQRQ--------------
>XP_022515359_Fonsecaea_monophora
---------------MPEPS------PQLKGLKKVLSNRRRSSELLGDETIKDL----RT
DSLDSVTLDKSPTRQSARSISQDG----SSKSGGSGVRKLLPGHSKRQRRKQRELELKAA
VED--------------L-ARGRTGTGLSVKSVPAQ-LSRRGS--SQG-GDGDG---SLL
TDDS---EVE-TPPLVTRDSHTGFASMSSPLISTTTTRSDGELIQSPTKD----LSMSSI
PTLIEPDGD-DNSPSPKTTPLPESTS-LVS-------SSTGLIDRADTLKPDSPRDSLGR
LRGKSPGRRFRDVFG---KPSKSPRASPERKEIEPIASTAGN---------ENLT----T
DAKIVEEQKPS-----------EVTTVVPPI-PNI----PHTNSMPNLESTLRPLTPPDA
L--IGTPLTTVTPPTPT--DHR------FDAS--T--APPSTDKPEPKITPGASNIVVSP
SGNMISHRRIRSASSITHQPSKLSTSVTAPVLSISEE------------------KRTPS
GG-IFSSWVSAAQNAAS-------------------------------------------
------------------------------------------------------------
----------------------TITN-L-T------------------------------
-------AQGRSRAGTNASDATTKQKPAEEPIK-EEEEE---------------------
---------------------------------------------EAPEPEAPRK-----
-----------------QLAVETLGSGDLNFEDLGLNAEDKNLSS---------------
------------------------------------------------------------
------------------------------------------------------------
------------------------------------------------------------
-----------------------------------VKPDM--------MDLKRD-ATAEK
EEVAAKVEDALAKRAVSAAYE-KLSNMGTPVAEIPDPLGSSMRHAQAI---VAATGGEKT
PPNGSVFEAEL-G-SIKRTGSVRSRIGK--------------------------------
--------RRSRGSSTATGQS-------------AIGAMIGASTATLANP---AKGPRLS
GFT-------------MAPKQRNRNFHQQFRS---VPEDDYLIEDYSCALQKEILLAGRI
YISEGHICFFSNILGWVTTVVISFEEVVSIERENTAVVFPNAIAIQTLHARHTFRSLIYR
EQTYDLLIGIW----------------RVSHPASFQKSMNGKQLAAEEA-------SAAT
VVENGASAQP-SDGSSTEE---SGSEGD-DDS---------------------APSLLES
---SASNAGSELVDGK-TVSRKPS-GM--NASAVAQTASILAGTAATVPQPLAA------
------------------------QAGLPETA-ND-------------------------
------------------------------------------------------------
------------------------------------------------------------
------------------------------------------------------------
--FP--GPASHSPTE-CSDSATHYDKIMKDEV-IPAPLGKIYSLLYGPESGFFVRKFLAD
ECKCTEIAFEDDKKGLNSDIKSRQYSYIKPLGGSIGP--KQTKCITTENLDFFDLEKSVS
ITCTTQTPDVPSGSAFSTKTRYCLSWAPGNATRFQMNCTVEWTAKSWLKGPIEKGANEGQ
QQYGDSLVKVLKG-AVSG----------------RPRGTTNASKASK--L-PKKKRRGEK
KTKE-------ENIEEE-KKQAV-HWGVFEPLH--PLSPVIDTLRSF-------------
-----VKMEVIVAILFIMV-IMLWL--------RGLGGT-----------N-QLG--PSR
--S---HTERLAAYDSLW-------------------------------LREENEFWDWL
ESRASIDTISLREKSA-------TSFGR--SNRDEARDPAKQRSMQKRKPKRSKSSAG--
--PDVEARIKEEKFSQREMED----AIRVTKERL--------------------------
---EILE------KAMAKNKHQHQ--------------
>XP_016628365_Fonsecaea_multimorphosa
---------------MPEPS------PQLKGLKKVLSNRRRSSELVGDETIKDL----RT
DSLDSITLDKSPTRHSARSISQDG----SSKSGSSGVRKLLPGHSKRQRRKQRELELKAA
VED--------------L-ARGRTGTGLSVKSVATP-LSRRASSHSQG-GDGDA---NLL
TDDS---EVE-TPPLVTRDSHTGFASMSSPLISTTTTRSDGESLQSPTKD----LSMSNI
PTLIEPAAD-DNSPSPKTTPLPNSVP-ALS-------SSPGLIDRADTLKPESRRNSIGK
LRGKSPGRRLRDVFG---KPSRSPRASPEWKENEPVAGVASN---------ESLT----M
ESKHGEEQKPL-----------ESTEAVPPT-PNI----PQTSSMPNLESTLRPLTPPAA
L--IGAPRTTVTPPTPT--DTR------FDTT--T--GSPSTDKPESKSTPEGSNIVVSP
SGNMISHRRIRSASSITHQPSKLSTSVTAPLAPAPEE------------------KRTPS
GG-IFSSWVSAAQNAAS-------------------------------------------
------------------------------------------------------------
----------------------SITN-L-T------------------------------
-------GQSRNRAGTNASDATAKQRPVDEPIK-EEEEA---------------------
---------------------------------------------EAPEPEIPRK-----
-----------------QLAVETLGSGDLNFEDLGLNAEDRTASA---------------
------------------------------------------------------------
------------------------------------------------------------
------------------------------------------------------------
-----------------------------------TKPDT--------TDGKRD-VTAEK
DEVAAKVEDALAKRAVSAAYE-KSSNTTTPVAEIPDPVGSSMRHAQAI---AAAANGERT
PPNGSVFEGEL-G-SVKRTASVRSRLGK--------------------------------
--------RRSRGSSTATGQS-------------AIGAIIGASTATLANP---AKGPRLT
GFT-------------MAPKQRNRNFHQQFRS---VPEDDYLIEDYSCALQKEILLAGRI
YISEGHICFFSNILGWVTTVVISFEEVVSIERENTAVVFPNAIAIQTLHARHTFRSLIYR
EQTYDLLIGIW----------------RVSHPASFQKSMNGKQLAAEEA-------GVAA
VEENGASAQP-SDGSSTED---SGSEGD-EDS---------------------APSLLES
---SASNAGSELVEGK-TVSRKPS-GM--NASAVAQTASILAGTAANVPQPLAA------
------------------------QAGLLEAA-ND-------------------------
------------------------------------------------------------
------------------------------------------------------------
------------------------------------------------------------
--FP--GPATHSPTE-CSDSATHYDKIMKDEV-IAAPLGKIYSLLYGPESGFFVRKFLAD
ECKCMEIAFEDDKKGLNNDIKSRQYSYIKPLGGSIGP--KQTKCITTENLDFFDLEKSVS
ITCTTQTPDVPSGSAFSTKTRYCLSWAPGNTTRFQMNCTVEWTAKSWLKGPIEKGANEGQ
QQYGDSLVKVLKG-AVSG----------------RPRGTTNASKGSK--L-TKKKRKGEK
KSKE-------EKVEEE-KKQAV-NWGIFEPLR--PLSPVLDMIRRF-------------
-----VTMEVVVAILFVMV-MLVWL--------RGPAGT-----------N-QLG--PYR
--S---PAERMAAYDSLW-------------------------------MREENEFWDWL
ESRASIDTISLREKST-------TKFSR--SNKDESSNSAGSRLPRKQRQKRSRSSAG--
--QDMEARIKEDKFSQREMED----AIKVTKERL--------------------------
---EILE------KVMEKNKH-----------------
>XP_022498966_Fonsecaea_nubica
---------------MPEPS------PQLKGLKKVLSNRRRSSELLGDETIKDL----RT
DSLDSVTLDKSPTRQSARSISQDG----SSKSGGSGVRKLLPGHSKRQRRKQRELELKAA
VED--------------L-ARGRTGTGLSVKSVPAQ-LSRRGS--SQG-RDGDG---SLL
TDDS---EVE-TPPLVTRDSHTGFASMSSPLISTTTTGSDGELIQSPTKD----LSMSSI
PTLIEPDGD-DNSPSPKTTPLPESTS-LVS-------SSTGLIDRADTLKPDSPRDSLGR
LRGKSPGRRFRDVFG---KPSKSPRASPERKEIEPIAGTAGN---------ENLM----T
DAKIAEEQKPS-----------EVTTVVPPT-PNI----PHTNSMPNLESTLRPLTPPDA
L--IGTPLTTVTPPTPT--DHR------FDAS--T--ASPSTDKPEPKITPDASNIVVSP
SGNMISHRRIRSTSSITHQPSKLSTSVTAPVLSISEE------------------KRTPS
GG-IFSSWVSAAQNAAS-------------------------------------------
------------------------------------------------------------
----------------------TITN-L-T------------------------------
-------AQGRSRAGTNASDATTKQKPAEEPIKEEEEEE---------------------
---------------------------------------------EAPEPEAPRK-----
-----------------QLAVETLGSGDLNFEDLGLNAEDKNFSS---------------
------------------------------------------------------------
------------------------------------------------------------
------------------------------------------------------------
-----------------------------------VKPDM--------MDPKRD-ATAEK
EEVAAKMEDALAKRAVSAAYE-KLSNMGTPVAEIPDPLGSSMRHAQAI---AAATGGEKT
PPNGSVFEAEL-G-SIKRTGSVRSRIGK--------------------------------
--------RRSRGSSTATGQS-------------AIGAMIGASTATLANP---AKGPRLT
GFT-------------MAPKQRNRNFHQQFRS---VPEDDYLIEDYSCALQKEILLAGRI
YISEGHICFFSNILGWVTTVVISFEEVVSIERENTAVVFPNAIAIQTLHARHTFRSLIYR
EQTYDLLIGIW----------------RVSHPASFQKSMNGKQLAAEEA-------SAAT
VVENGASAQP-SDGSSTEE---SGSDGD-DDS---------------------APSLLES
---SASNAGSELVDGK-TVSRKPS-GM--NASAVAQTASILAGTAATVPQPLAA------
------------------------QAGLPETA-ND-------------------------
------------------------------------------------------------
------------------------------------------------------------
------------------------------------------------------------
--FP--GPASHSPTE-CSDSATHYDKIMKDEV-IPAPLGKIYSLLYGPESGFFVRKFLAD
ECKCTEIAFEDDKKGLNSDIKSRQYSYIKPLGGSIGP--KQTKCITTENLDFFDLEKSVS
ITCTTQTPDVPSGSAFSTKTRYCLSWAPGNATRFQMNCTVEWTAKSWLKGPIEKGANEGQ
QQYGDSLVKILKG-AVSG----------------RPRGTTNASKASK--L-PKKKRRGEK
KTKE-------ENIEEE-KKQAV-HWGVFEPLR--PLSPVIDTLRSF-------------
-----VKMEVIVAILFLMV-IMLWL--------RGPSGT-----------N-QLG--PSR
--S---HTERLAAYDSLW-------------------------------LREENEFWDWL
ESRASIDTISLREKST-------TSFGR--SNRDEARDPAKQRSMQKRKPKRSKSSAG--
--PDVEARIKEEKFSQREMED----AIRVTKERL--------------------------
---EILE------KAMEKNKHQHR--------------
>XP_013279262_Fonsecaea_pedrosoi
---------------MPEPS------PQLKGLKKVLSNRRRSSELLGDETIKDL----RT
DSLDSVTLDKSPTRQSARSISQDG----SSKSGGSGVRKLLPGHSKRQRRKQRELELKAA
VED--------------L-ARGRTGTGLSVKSVPAQ-LSRRGS--SQG-GDGDG---SLL
TDDS---EVE-TPPLVTRDSHTGFASMSSPLISTTTTRSDGELIQSPTKD----LSMSSI
PTLIEPDGD-DNSPSPKTTPLPESTS-LVS-------SSTGLIDRADTLKPDSPRDSLGR
LRGKSPGRRFRDVFG---KPSKSPRASPERKETEPIASTASN---------ENLT----T
DAKVVEEQKPS-----------EVTTVVPPT-PNI----PHTNSMPNLESTLRPLTPPDA
L--IGTPLTTVTPPTPT--DHR------FDAS--T--APPSTDKPEPKITPDASNIVVSP
SGNMISHRRIRSASSITHQPSKLSTSVTAPVLSISEE------------------KRTPS
GG-IFSSWVSAAQNAAS-------------------------------------------
------------------------------------------------------------
----------------------TITN-L-T------------------------------
-------AQGRSRAGTNASDATTKQKPAEEPIK-EEEEE---------------------
---------------------------------------------EAPEPEAPRK-----
-----------------QLAVETLGSGDLNFEDLGLNAEDKNLSS---------------
------------------------------------------------------------
------------------------------------------------------------
------------------------------------------------------------
-----------------------------------VKPDM--------MDLKRD-ATAEK
EEVAAKVEDALAKRAVSAAYE-KLSNMGTPVAEIPDPLGSSMRHAQAI---AAATGGEKT
PPNGSVFEAEL-G-SIKRTGSVRSRIGK--------------------------------
--------RRSRGSSTATGQS-------------AIGAMIGASTATLANP---AKGPRLS
GFT-------------MAPKQRNRNFHQQFRS---VPEDDYLIEDYSCALQKEILLAGRI
YISEGHICFFSNILGWVTTVVISFEEVVSIERENTAVVFPNAIAIQTLHARHTFRSLIYR
EQTYDLLIGIW----------------RVSHPASFQKSMNGKQLAAEEA-------SAAT
VVENGASAQP-SDGSSTEE---SGSEGD-DDS---------------------APSLLES
---SASNAGSELVDGK-TVSRKPS-GM--NASAVAQTASILAGTAATVPQPLAA------
------------------------QAGLPETA-ND-------------------------
------------------------------------------------------------
------------------------------------------------------------
------------------------------------------------------------
--FP--GPASHIPTE-CSDSATHYDKIMKDEV-IPAPLGKIYSLLYGPESGFFVRKFLAD
ECKCTEIAFEDDKKGLNSDIKSRQYSYIKPLGGSIGP--KQTKCITTENLDFFDLEKSVS
ITCTTQTPDVPSGSAFSTKTRYCLSWAPGNATRFQMNCTVEWTAKSWLKGPIEKGANEGQ
QQYGDSLVKVLKG-AVSG----------------RPRGTTNASKASK--L-PKKKRRGEK
KTKE-------ENIEEE-KKQAV-HWGVFEPLR--PLSPVIDTLRSF-------------
-----VKMEVIVAILFIMV-IMLWL--------RGLGGT-----------N-QLG--PSR
--S---HTERLAAYDSLW-------------------------------LREENEFWDWL
ESRASIDTISLREKSE-------TSFGR--SNRDEARDPAKQRSMQKRKPKRSKSSAG--
--PDVEARIKEEKFSQREMED----AIRVTKERL--------------------------
---EILE------KAMEKNKHQHR--------------
>XP_007755792_Cladophialophora_yegresii
---------------MPEPS------PQLKGLKKVLSSRRRSSEPAIDETIRDL----RT
DSLDSVTIEKSPTRQSVRSTSQDG----SNKSGSSGVRKLLPGHSKRQRRKLREAELKAA
VED--------------L-ARGRTGTGLSAVTSPQPALSRRAS--SHG-GEADA---GLL
TDDS---EIE-TPPLVTRDSHTGFASMSSPLITTTTTRSDGDSLQSPVKG----LSIDMI
PTLIEPTEEVSDYPSPKTAPVPESGPAASP-------FAAGLVDRADTLRPESRRNSVST
-RGKSPVRRFRDVFG---KQSKSPKLSPERSETMPAMGATGN---------ESSILRSYT
EVPVNNESKPV-----------DAPPPVPPV-PAI----PHTSSMPNLETTLRPLTPPGR
V--IETPVTTVTPPTPT--DNR------FEGT--T--GSPKSEKPASKAGPDGSNIVVSS
SGNMISHRRIRSTSSTTHQPSKLSTSVTAPLTPT-DD------------------KRTPS
GG-IFSSWVSAAQNAAT-------------------------------------------
------------------------------------------------------------
----------------------TITN-L-T------------------------------
-------GQNRNRSGTNASDPAVKPKAVEEPIK---EEE---------------------
---------------------------------------------EASEPETLRR-----
-----------------QLAVETLGSGDLNFEHLGLTGDDLGASA---------------
------------------------------------------------------------
------------------------------------------------------------
------------------------------------------------------------
-----------------------------------PKSEL--------SELRKD-STLEK
DVAAAKVEDTLAKRAVSAAYE-KPSATSTPVAEIPDPLGSSMRHAQTI---AAANSGERT
PPNGSVFEGEV-G-SIKRTGSVRSKM-K--------------------------------
--------RRSRGSSTATGQS-------------AIGAMIGASTATLANP---ATGPRLT
GFT-------------MAPKQRNRNFHQQFRS---VPEDDYLIEDYSCALQKEILLAGRL
YISEGHICFFSNILGWVTTVVISFEEVVSIERESTAVVFPNAIAIQTLHARHTFRSLLYR
EQTYELLIGIW----------------RVSHPASFQKSMNGKQLAAEAI-------SVAP
AVEDGASVQA-SEGSTTEE---SGSE-D-DDS---------------------APSILDS
---SASAAGSDVADAK-VVSRKPS-GM--NASAVAQTASILAGTAGDVPQPLAA------
------------------------QAGLPEAA-KD-------------------------
------------------------------------------------------------
------------------------------------------------------------
------------------------------------------------------------
--FP--GPATHAPTE-CSDGSTHYDKIIKDEI-VPAPLGKIYSLLYGPESGIFVRKFLAD
EGKCTEIVFEDDKKGLNNDIKSRQYSYIKPLGGSIGP--KQTKCITTENLDAFDLEKAVS
VTCSTQTPDVPSGSAFSTKTRYCLSWAPGNQTRIQMNCTVEWTAKSWLKGPIEKGAADGQ
QQYGDQLLRVLKS-AVSG----------------RPRGTTNASKGSK--L-IKKKRKGER
KVKE-------EKQEEE-KKQTP-NWGIFEPLRG-PLTPVSDILRPV-------------
-----LTMEVVVAILCVMV-VLLWL--------RGPGTS-----------T-QLG--PHS
--S---HSARVAAYDSMW-------------------------------VREENEFWDWL
ESRASVDTVVLRQQST-------AN-QR--RNKNEASTLAKQKLKQ-QRQGRSKSASS--
--LGVEDQIKAEKISQRELED----AIRITKERL--------------------------
---EVLE------NAVDKKKGEKR--------------
>XP_016240429_Exophiala_spinifera
---------------MSEPS------PQLKELKKVLSSRRRSSDIPGDESIRDL----RT
DSIDSLTLEKSPTRYSTRSLSHDG----SSKSGSSGMRKLLPGHSKRRRRKLREEEVKAL
TEE--------------L-ARGRSAGSLSLQTPSDM-SLRKSS--SQLASEGDT---SLL
TDDS---EVE-TPPLISRDSHAGYLTVSSPLVSAAPTRSDDQ----PP------PSLDEV
PTLIEPQQA-ERSASPKT-TNPDTTP--NS-------PIVGLVDRADTLRPESRRNSINK
LRAKSPGRRFRDVFG---KSGKSPKVSPERASTEPSPTFTPY------SSSPNIL-NHVA
EEDGDKVAKSP-----------DEVI------KPIQ-DRSLNNSMPNLDTNIRPLTPPTG
L--ISTPVTTVTPPTPTQPQTE------FGGV--T--ASPASANGELD-KQGNSRIVVSH
SGNMISHRRIRSTSSISHQPSKLSSSMAAPLTPTDEN-----KA--------SNATRTPS
GS-LFSSWMSAAQNAAS-------------------------------------------
------------------------------------------------------------
----------------------TISN-L-A------------------------------
-------GQTRARAGTDASGSSVKQKPVEEPIQ---EED---------------------
---------------------------------------------ETTEPESPRK-----
-----------------QLAVETMGSGDLNFEHLGLGATERLDPN---------------
------------------------------------------------------------
------------------------------------------------------------
------------------------------------------------------------
------------------------------------RPDL--------TELRKD-SSLER
DQAIAKEEDLLARRAVSAAYE-KPSDSTTPMAEIADPV-DGLRHHHTF---ASQVGGERT
TPNGSVFEGEQ-GSSMKRTNSVRSKLAK--------------------------------
--------RRSRGSSAATGQS-------------AIGAMIGASTAALVNP---TKAPRLT
GFT-------------TAPKQRNRNFHQQFRS---VPEDDYLIEDYSCALQKEILVAGRI
YISEGHICFSSNILGWVTTLVISFEEVVSIERESTAMVFPNAIAIQTLHARHTFRSLLYR
EQTYDLLIGIW----------------RVSHPASFQKSMNGKQLAAEEAT-----REAVA
PPENGADAQA-SDDSSSND---SGSDGT-DDS---------------------APSVVES
---NRSQAASDAADGK-TVSRKPS-G---NAGAVGRSASVPAVTTSDVPQPHAA------
------------------------QSGLSEAV-KD-------------------------
------------------------------------------------------------
------------------------------------------------------------
------------------------------------------------------------
--YP--GPATHMPTD-CTDSATHYDKVLKDEV-IPAPLGKIYSLLYGPESGSFVRKFLVD
ECKCMELVLEDDKKGLNSDIKSRQYTYIKPLGGSIGP--KQTKCITTENLDFFDLEKAVT
ITCTTQTPDVPSGNAFSVKTRYCLSWAPGNATRFQMNCTIEWTAKSWLKTPIEKGANDGQ
QQYGDGLVKVLRN-AVSG----------------RPRGTTNASKVSK----KGKKRKEGK
KSKD-------EVVEEGAKKTVEADWGPFEPLRV-PLQPVTSVLGPV-------------
-----LKMEVLVGVLAAMV-LLMWV--------RGPSRG-----------EVQVGSYPFA
GMT---QSARLAGYEALW-------------------------------TKEENDFWDWL
EARANVDAILLREQAT-----------RHKQNPSGVSGDTREAVVKEKMKKRSRNRAV--
-ANDVEAKIKEEKISQREMED----AIRITRERL--------------------------
---EVLE------GVVEKKKASRGADNHR---------
>XP_016268275_Exophiala_oligosperma
---------------MSEPS------PQLKGLKKVLSNRRRSSDIPTDENIRDL----RT
DSIDSLTIEKSPTRHSTRSVSQDG----SSKSGSSGMRKLLPGHSKRKRRKVHEEEVKAV
TEE--------------L-ARGRSTGSLGLQTPSDP-SIRRSS--SGLAAEGDT---SLL
TDDS---EVE-TPPLFSRESHSGYLTMSSPLVSATTTRSEEQ----PP------PLLDKI
PTLVEPDQA-ERSGSPKS-PNPENTP--TS-------PTIGLVDRADTLRPESRRNSISK
LRGKSPGRRFRDVFG---KSGKSPKVSPERTLTESSATFTPY------TSSPNIL-NHVT
EEGGE-VTKSP-----------DEVI------KPIQ-DRSMNHSMPNLDTNVRPLTPPTG
L--ISTPVTTVTPPTPTQLQTE------FGGI--T--ASPASTTGEAD-KQEASRIVVSH
SGNMISHRRIRSTSSITHQPSKLSSSMTAPLTPTDEN-----KA--------SNGMRTPS
GS-LFSSWMSAAQNAAS-------------------------------------------
------------------------------------------------------------
----------------------TISN-L-A------------------------------
-------GQTRARSGTDASGSSIKQKPIEEPIQ---EED---------------------
---------------------------------------------ETAVPESPRK-----
-----------------QLAVETMGSGDLNFEHLGLGVSERVGSS---------------
------------------------------------------------------------
------------------------------------------------------------
------------------------------------------------------------
------------------------------------RQDL--------AELRKD-SALER
DEAVAKEEDLLAKRAVSAAYE-KPSDSTTPMAEIADPI-DGLRHHQTF---SNQIGGERT
PPNGSIFEGEP-GNSMKRTNSVRSKLAK--------------------------------
--------RRSRGSSTATGQS-------------AIGAMIGASTAALANP---AKTPRLT
GFT-------------IAPKQRNRNFHQQFRS---VPEDDYLIEDYSCALQKEILVAGRI
YISEGHICFSSNILGWVTTLVISFEEVVSIERESTAMVFPNAIAIQTLHARHTFRSLLYR
EQTYDLLIGIW----------------RVSHPASFQKSMNGRQLAAEEAS-----REAVS
PPVNDVDAQA-SDDSSSND---SGSDAT-DDS---------------------APSVVES
---NPSQAASEAADGK-TVSRKPS-GM--NAGAVAQSASILAGTASDVPQPLAT------
------------------------QAGLSEAG-KD-------------------------
------------------------------------------------------------
------------------------------------------------------------
------------------------------------------------------------
--FP--GPATHAPTD-CTDSATHYDKVLKDEI-IPAPLGKIYSLLYGPESGLFVRKFLVD
ECKCMDLVLEDDRKGLNCDIKSRQYTYIKPLGGSIGP--KQTKCNTTENLDFFDLEKAVT
ITCTTQTPDVPSGNAFSVKTRYCLTWAPGNATRLQMNCTIEWTAKSWLKTPIEKGANDGQ
QQYGDALVKVLRN-AVSG----------------RPRGTTNASKVSK----KGKKRREGK
KSKD-------EVVEEEEKKKVEANWGLFEPLRA-PLQPVLSVLGPV-------------
-----LKMEVLVGVLAVMV-LLLWI--------RGPSRG-----------GMQVNSYPYA
GMT---QSSKMAGYEALW-------------------------------AKEENEFWDWL
EARASVDTALLREQAT-----------RHRQSPGGVGGDAREAAVKEKMKKRSKNRAV--
-ANDVEAKIKEEKISQREMED----AIRITRERL--------------------------
---EVLE------DVVEKKKMSRTAEKQRQGV------
>XP_013317948_Exophiala_xenobiotica
MAAVSTQSSPNVVPVMPEHS------PQLKGLKKVLSSRRRSSDIPSDENIKDL----RT
DSIDSLTIEKSPTRYSTRSISQDG----SSKSGSSGMRKLLPGHSKRKRRKVREEEVKAV
IEE--------------L-GRGRPGAGVSVQTPSNP-SSRRPS--SLVPAEGDT---SLL
TDDS---EIE-TPPLISRASHTGYLTMSSPLVSAAPTHSDDQ----PP------PSADTI
PTLVEPDQA-GHSPSPKS-SLPDTSP--MS-------PTAGLIDRADTLRPDSRRSSISK
LRGKSPARRFKDVFG---KSNKSPKLSPERTMTEPSTGFTSP------LSSQSL----IT
EEEGHEETSSV-----------DAV---------MQ-DRSTNNSMPNLETNNRPFTPPAA
V--IPAPLTTLTPPTPTQQQSE------FEGA--T--GSPMSEKPDPE-KQENSRIVVSH
SGNMISHRRIRSTSSITHQPSKLSSSMSAPLTPTDET-----KA--------SAGTRTPS
GS-LFSSWMSAAQNAAS-------------------------------------------
------------------------------------------------------------
----------------------TISN-L-A------------------------------
-------GQTRNRSGTDASSSSVKQKPTEEPIQ---EED---------------------
---------------------------------------------ENVEPESPRK-----
-----------------RLAIETMGLGDLNFEHLGLGVDDKMGSS---------------
------------------------------------------------------------
------------------------------------------------------------
------------------------------------------------------------
------------------------------------RLDL--------TELRKD-SSLER
DEAAAKEEDALAKRAVSAAYE-KLSDSTTPMAEINDPV-DGLRQSQTV---PGQIGGERT
PPNGSIFEGEP-GGSMKRTNSVRSKLAK--------------------------------
--------RRSRGSSAATGQS-------------AIGAMIGASTAALAHP---AKGPRLM
GFT-------------VAPKQRNRNFHQQFRS---VPEDDFLIEDYSCALQKEILVAGRI
YISEGHICFSSNILGWVTTLVISFEEVVSIERESTAMVFPNAIAIQTLHARHTFRSLLYR
EQTYDLLIGIW----------------RVSHPASFQKSINGKQLAAEEAT-----REATA
PAEHGADVQP-SDDSSSND---SDSDGT-DDS---------------------APSLAES
---SPSHAGSELVEGK-TVSRKPS-GM--NATAVAQTASVLAGTAGEVPPPLAA------
------------------------QAGVPEAG-KD-------------------------
------------------------------------------------------------
------------------------------------------------------------
------------------------------------------------------------
--FP--GPATHAPTD-CTDSATHYDKIMKDDI-IPAPLGKIYSLLYGPESGLFVRKFLVD
ECKCMELVLEDDKKGLNNDVKSRQYTYIKPLGGSIGP--KQTKCITTENMDFFDLEKAVT
VTCTTQTPDVPSGNAFSTKTRYCLTWAPGNATRFQMNCTIEWTAKSWLKGPIEKGANDGQ
QQYGDSLVKILKS-AVSG----------------RPRGTTNASKVSK----GKKKRKGEK
KFKD-------ETVSEE--KKVEVNWGVLEPLRA-PLQPVMSVLEPV-------------
-----LKMEVLVGVLTVMV-LLLWV--------RSPSRG------------VQVGSYPYV
GLT---QSGRLAGYEGLW-------------------------------MKEENELWDWL
EARANVDTVLLRQKVD-----------KMANKEGTARGVRKE---NEKIKKRARSRAV--
-SSDVEAKLKEEKISQREMED----AIRITRERL--------------------------
---EVLE------GVVEKKKLAKSTEKGR---------
>XP_007727725_Capronia_coronata
---------------MTELS------PPLRGLKKVLSNRRPSSDVPGDETFQSL----RT
DSIGSLSIEKSPTRQSARSVSQDG----SSKSGGSSMRKLLPGHSKRKRRKLREEELKAA
VDQ--------------L-ERGRADSVLSVATTPPDALSRRAS--SLA-PEGDT---TLL
TDDS---EVE-TPPLISRDSHAGYLTISSPLVSNAAARSDDEPTRNPSPT----RSLGNI
PVLVEPGQT-APSPSPRSPPEPGPNP--AP-------LSANLLDRADTHESVPDSDSDGK
YRGVSPARRFKDVFG---KTSRDATNNSGRVSTDLTSGTTGS------KSSHSLV----T
DTSTLAESGTQ-----------RT----PSTVSALQ-HRPQNNSMPNLENIMRPLTPPAS
T--ISTPVTTVTPPTPT--DTR------FDVR--Q--DAPQPDKPVSKPKDEASGIVVSP
SGNMISHRRIRSTSSITHQPSKLSTSMTAPLTPTMEEGKSSPGS--------ATGNRIPS
GG-LFSSWVSAAQTAAT-------------------------------------------
------------------------------------------------------------
----------------------TITS-L-T------------------------------
-------GQNRARSGTNASEPSIKSKPAEQAIK---EEDEDED-----------------
-------------------------------------------KGEVPEPEAPRK-----
-----------------QLAIETMGTGDLNFEHLGLETADNNVPS---------------
------------------------------------------------------------
------------------------------------------------------------
------------------------------------------------------------
-----------------------------------TRPGL--------TELRKD-STLQR
DEASAKVEDLLAKRAVSAAYE-TLSESASTVPEITDPV-GMGRSSQPF---PGILTDERI
PRNGSVGESDG-T-TIKRSNSVRSKLGK--------------------------------
--------RRSRGSSVATGQS-------------AIGAIIGASAAALANP---AKAPRLP
GFT-------------LAPKPRNRSFHQQFRS---VPEDDNLIEDYSCALQKEILLAGRL
YISEGHICFFSNILGWVTTVVISFEEVVSIERENTAVVFQNAIAVQTLHARHTFRSLIYR
EQTYDLLIGIW----------------RVSHPASFQKSVNGKQLAAEEAA-----GAAAP
IADNAASEQP-SDGSTTDE---TDSEGD-DDS---------------------AASFLDS
---SASHAGSEDADGK-MVSRKPL-GM--NASAVAQTAGMLAGTASDVPPGLAA------
------------------------QAGVPEAA-KD-------------------------
------------------------------------------------------------
------------------------------------------------------------
------------------------------------------------------------
--YP--GPATHPPTE-CTDSATHYDKILKDEV-IPAPLGKIYSLLYGPESGFFVRKFLAD
DGKCTDIVLDDDKKGLSNDIKSRQYTYIKPLGGSIGP--KSTKCITTENLDFFDLEKAVS
VTCTTLTPDVPSGNAFSTKTRYCLTWAPGNSTRFQVNCTIEWTAKSWLKGPIEKGANDGQ
QQYGDSLVRILKS-AVMG----------------RARGTTNASKLSK--P-VKKKRKSDK
KSKE-------VEVGQD-KKKAE-DWGAWDFLRG-PLQPAISILRPV-------------
-----MKMEVLVAILSVTVLMMLMR--------REPPGR-----------A-VMS--PRA
GLS---HVERLAAYDTLW-------------------------------AREQDEFWDWL
EARAGVDTVLLRGQSA----------SQQSTVNEGTADPITQRKKQRQRGKVLKGAKK--
---DVETKIREEKISHREMED----AIKITRERL--------------------------
---QVLE------DVMGKEKKRQS--------------
>XP_007736253_Capronia_epimyces
---------------MSELS------PQLKGLKKVLSNRRRSSELLGDETIRGS----RT
DSIDSLAIEKSPSRHSTRSVSQDG----SSKSGGSGMRKLIPGHSKRKRRRLREEELKVA
ADQ--------------LAARGRTGSTLSLP-TPSDQTSRRTS--SIA-ADGDT---SLL
TDDS---EVE-TPPLVSRDSHTGYLTMSSPLISTTTTQSDVDPARNPSPP----RSLGNI
PLLVEPSKE-DGSPSPKSPPVAGSDA--AS-------LAAGLYDKADTLGPVSGDDSITN
YRGTSPAGRFKDVFG---KTSKSPKVSPDRGSTDMTSSISGP------KTGSILV----A
ETSAAGESSTQ-----------VP----PALPSLNQ-SWRNNNSMPNLETKSRPLTPPAA
L--ISTPVTTVTPPTPT--DTR------FEGR--Q--DPVQPDKPVSRPKEEPSGIVVSP
SGNMISHRRIRSTSSIAHQPSKLSSSMTAPLTPTLEENKSLSGT--------TTGNRTPS
SG-LFSSWVSAAQNAAT-------------------------------------------
------------------------------------------------------------
----------------------TITN-L-T------------------------------
-------GQSRARSGTIASENSVKQMPTEEPIK---EE----------------------
---------------------------------------------ETSEPEVPRK-----
-----------------QLAIETMGSGDLNFEHLGLEADDKATAN---------------
------------------------------------------------------------
------------------------------------------------------------
------------------------------------------------------------
-----------------------------------NRPGL--------ADLRKD-STMER
DEAAAKAEDLLAKRAVSAAYE-RLSDPATPVTEITDPV-GNGRPPQAF---TGIVGGERT
PPNGSIADSDA-Y-TVKRANSVRSKLGK--------------------------------
--------RRSRGSSAATGQS-------------AIGAIIGASAAALANP---SKGPRLP
GFT-------------LAPKQRNRNFHQQFRS---VPEDDYLIEDYSCALQKEIILAGRI
YISEGHICFFSNILGWVTTVVISFEEVVSIERENTAVVFQNAIAIQTLHARHTFRSLIYR
EQTYDLLIGIW----------------RVSHPASFQKSVNGKQLAAEEAK-----SSAAP
AVEILASDQL-SEESTTEE---SDSEED-DDS---------------------APSLVDS
---SGSHAGSENADGK-IVLRKSS-GM--NASAVAQTASLLAGTASDVSPALAA------
------------------------QANMPEAA-KD-------------------------
------------------------------------------------------------
------------------------------------------------------------
------------------------------------------------------------
--FP--GPAAHPPTD-CTDSATHYDKILKDEV-ISAPLGKIYSLLYGPESGVFMRKFLAD
ECKCTDVILEDDKRGLNVEIKNRQYTYIKPLGGSIGP--KSTKCITTENLDFFDLEKAVS
VTCTTLTPDVPSGNAFSTKTRYCLTWGPGNSTRFQMNCTIEWTAKSWLKGPIEKGANDGQ
AQYGDSIVRVLKS-AVTG----------------RPRGTTNASKVSK--P-TKKKRKGDK
KSKG-------IEAEEE-KKKAE-HWGLLEFLRP-PLQPIVSVVSPL-------------
-----LKLEVLVAILSVTV-MILWW--------RGPSGS-----------A-GLS--SRT
GLS---YSNRLAAYDTLW-------------------------------TQEQDEFWDWL
EARAGVDTVLLRSQSM----------PQQQTANEETADSLKQRTKQRQRGKVLQAARK--
---DVEAKIREEKISQREMED----AIKVTQERL--------------------------
---QVLE------DVM--EKKKQPKKDGSAHVGQHNSK
>XP_009157376_Exophiala_dermatitidis
---------------MPEPS------PQLKGIKKVLSNRRRSADLQGDETISGL----RT
NSIDSLSIDKSPTRQSTRSVSQDG----SSKSGSSGMRKLLPGHSKRKRRKLREEELKVV
ADH--------------L-ARGRTGSKLSTT-TPPDALSRQSS--SLA-PDGDT---SLL
TDDS---EVE-TPPLVSRDSHTGYLTMSSPLVSTVPARNNDEPAQNSSAT----RSLGNI
PVLLEPGQI-SGSPSSKGAPPLESES--TF-------NATTLNDRAGGQAPAAEDESMSS
YRGVSPSRRFRDVFA---KGSKTSPTSPERSSTGMASGISGP------KSSLSLV----A
GTSATAESKSQ-----------EA----SPGSWTDQ-GQLQNHSMPNLDTMIRPLTPPAA
L--ISTPVTTVTPPTPT--DTR------FEER--P--DPPQSNKAGVNPKDEA-GIVVSP
SGNMISHRRIRSASSITHQPSKLSTSMTAPLTPTMEESKALSGS--------GTGNRTPS
GG-LFSSWVSAAQNAAT-------------------------------------------
------------------------------------------------------------
----------------------TITN-L-T------------------------------
-------GQNRTRSGTNASDTSVKPKPFEQSIK---EEEEEST-----------------
-------------------------------------------K-KPPEPEVPRK-----
-----------------QLAIETMGSGDLNFEHLGLEPDDKGSAT---------------
------------------------------------------------------------
------------------------------------------------------------
------------------------------------------------------------
-----------------------------------TGPDL--------AGLRKD-STLAR
EKAAAKVEDLLAKRAVSAAYE-KPTDAQTPVAEIADPV-GNVKTSQAF---PGTLSGEKT
PPNGSIADSDG-T-TIKRTNSVRSKLGK--------------------------------
--------RRSRGSSAATGQS-------------AIGAMIGASTAALVNP---AKGPRVS
GFT-------------LAPKLRNRNFHQQFRS---VPEDDYLIEDYSCALQKEILLAGRL
YISEGHICFFSNILGWVTTVVISFDEVVSIERENTAVVFQNAIAIQTLHARHTFRSLLYR
EQTYDLLIGIW----------------RVSHPASFQKSVNGKQLAAEEAN-----VNIEP
AAEIVGSGQV-SEGSTTEE---SDSEGD-NDS---------------------AESLADS
---SGSHADSEIGDGK-TVSRKAS-GM--NAAAVAQTASVLAGTASDVPPGLAL------
------------------------QAGVPEAA-KD-------------------------
------------------------------------------------------------
------------------------------------------------------------
------------------------------------------------------------
--YP--GPATHPPTD-STDIATPYDKALKDEI-IPAPLGKVYSLLYGPESGLFVRKFLAD
ESKCTEVVLEDDKKGLNEEIKSRQYTYIKPLGGSIGP--KSTKCITTETLDFFDLEKAVV
VTCSTSTPDVPSGNAFSTKTRYCLSWGPGNSTRFQMSCTIEWTAKSWLKGPIEKGANDGQ
QQYGDSLVKVLKS-AVSG----------------RPRGTTNASKVSK--T-TKKKRKGEK
KTKE-------EKVKAE-EKKAD-DWGPLEFLRS-PLQPAISVLRPV-------------
-----LKMEVLVAMLSVMV-MILWL--------RGPTGG-----------T-GLG--PAA
GLS---QPERLAAYDVLW-------------------------------AGQQDEFWEWL
EARAGVDTVLLRDQPL--------------WGSAESANAAKQKGNRRQRGKNLNSVLR--
---DVEAKLREEKIGQREMRD----AIKITRERL--------------------------
---HVLE------DAMEKGKKKEPHSS-----------
>XP_013263542_Exophiala_aquamarina
---------------MPEPS------PQLKGLKKVLSK-RRSSDLPSDASFKDL----RQ
GSTDSITLEKSPTRYSTRSTSQDG----SSKSGSSGVRKLLPGHSKRRRRKIHEEELKIA
AED--------------L-ERGRTAGDLSAAPSPAPALSRRAS--SLGLPDADN---GLL
TDDS---ELE-TPPLVSRDSHTAYLTMSSPLVSHTTSRTEQDASEVPPVPPLPLFHAHNI
PTVREPDEG-QGSPSPKSPAIQDGSP--IPGILPDRAATMGALDRTDTIAPKSRTDSMSK
LRSISPGRRFRDVFG---KPNKSPKVSPERRQTDMVTGYSSP------LSNQSLA-----
----TDETVPA-----------PELPTGPVKHPPIL-DRAQNNSLPNLDTKYRPLTPPSA
L--ISTPLTTVTPPTPT--DTR------FDGAEVT--GSPHSEKPTSNGKDENSSIVVSP
SGNMISHRKTRSTSSISHQPSKLSNSMTAPLTPTTEDSRNVSGA--------TFGSRAPS
GG-LFSSWVSAAQNAAS-------------------------------------------
------------------------------------------------------------
----------------------TITN-L-T------------------------------
-------GPNRSRAGTAASDPSTKPKTIEEPIK---EED---------------------
---------------------------------------------EVSEPEIPRK-----
-----------------QLAIETMGSGDLNFEHLGLNAEDSATPG---------------
------------------------------------------------------------
------------------------------------------------------------
------------------------------------------------------------
-----------------------------------AKSDL--------TEIRKD-SILER
DEAAAKMEDLLAKRAVSAAYE-RTPTGTTPVAEISDPM-SSMKQAQMI---SANANGEKT
TPNGSLYESEI-H-SVKRTNSVRSKLGK--------------------------------
--------RRSRGSSVATGHS-------------AIGAMIGASTAALVNP---AKGPRLT
GFT-------------TAPKQRNRNFHQQFRS---VPEDDYLIEDYSCALQKEILLAGRI
YISEGHICFFSNILGWVTTVVISFEEVVSIERESTAMVFPNAIAIQTLHARHTFRSLLYR
EQTYELLIGIW----------------RVSHPASFQKSMNGKQLASNEAD-----VVSGS
TPDNGLIVHH-SEGSTTDD---SNSSGD-DDS---------------------APSFVES
---SASNAASDLAETK-TVSRKPSAGM--NASAVTQTASIIAGTANDVPPTLTT------
------------------------QAGMLEAAGNG-------------------------
------------------------------------------------------------
------------------------------------------------------------
------------------------------------------------------------
--FP--GPGSHPPTE-CTDASTHYDKIIKDEV-LHAPLGKIYSLLYGPESGIFVRKFLAD
DCKCTELVLEDDKKGLNNEIKSRQYTYIKPLGGSIGP--RQTKCITTENLDFFDLEKAVT
VTCTTQTPDVPSGNAFSVKTRYCLSWAPGNATRLQMNCAIEWTAKSWLKGPIEKGANDGQ
QQYGDGLVKVLKG-AVSG----------------RPRGTTNASKVSK--A-TKKKRKGEK
KQKE-------STVEET-MTKSE-DWGLFESLRG-PFQPATDILRPV-------------
-----LKMEILLVFLTFMV-MLLWF--------RTPRSS-----------SIKLG--PYP
GYSTLAESERLVAYDTLW-------------------------------AKEENEFWDWL
EARANVDTVLFREQSQTRKHSKYSSAGT--GNRDDGTSSAEGSKQKRQKQRKKVLSQGGG
GAKDVEAKVREERISQREMED----AIKITRERL--------------------------
---EVLE------GVVERNKKKGSGR------------
>XP_016223149_Exophiala_mesophila
MASSSARASPNVPPVMPEQS------PQLSGLKKVLSSRRRSSDLPSNSSLKDS----RQ
KSLDSLTLERSPTR---RSIGSDGRDDASSKSGSSGVRKLLPGHTKRRRRKLHEKELKAV
VQD--------------L-DRQTHTSPNTLLEPVPPALSRRTS--SLG-PDGDS---SLL
TDDS---ELE-TPSLISRDSHTGYLTMSSPLMTTNTTLSDSYSADQAPLP----TSVSKN
PISREPNQD-KRSPSPKSPAIPEPSPSFSP--MDRAATTGGLIDRADTLHPESRKNSVSK
IRGISPGRRLRDVLG---KSGKSPRVSPERRSTDLVHTYTSP------LSQPSLV----P
EPETYPEKLPETIVPIPHPPEKDDIPMQPPLPPPVQIDRPPNSSMPNLNTSIRPMTPPAA
L--INTPFTTVTPPTPT--DAR------HDDNS-T--GSPRPDSIVPKIGTEGSGIIVSP
SGNMISHRKTRSTSSISHQPSKLSNYITAPLTPTNEEPKTTPLT--------AFGNRTPS
GG-LFSSWMSAAQNAAT-------------------------------------------
------------------------------------------------------------
----------------------TFTN-L-T------------------------------
-------TQNRSRAGTASSDPSIKPKPVDEPIK---EEEEDEA-----------------
---------------------------------------------ESSEPAIRRK-----
-----------------QLAVETLGSGDLNFEHLGLSTEEKSYLT---------------
------------------------------------------------------------
------------------------------------------------------------
------------------------------------------------------------
-----------------------------------HDADN--------PELRKD-STIER
DVAAAKIEDMMAKRAVSAAYEQRHSNGGTPVAEISDPL-TMVKPSQTF---GGHIGGERT
PPNGSILDGDT-T-SIKRTNSVRSKLAK--------------------------------
--------RRSRGSSTATGQS-------------AIGAMIGASNAALANP---AKAPRLP
GVT-------------PAPKQRNRNFHQQFRS---VPEDDNLIEDYSCALQKEILLAGRL
YISEGHICFFSNILGWVTTVVISFDEVVSIERENTAVVFQNAIAVQTLHARHTFRSLIYR
EQTYDLLIGIW----------------RVSHPASFQKSMNGKQIAADDVD-----NASTI
IQENGASAHV-SEDSGSDQ---SDSDDD-NDS---------------------APSIIES
---SASNPASELADPK-TVSRKTS-AM--NASAVAQASSILAGTANDLPPALAG------
------------------------QAGVPDAAGPD-------------------------
------------------------------------------------------------
------------------------------------------------------------
------------------------------------------------------------
--FP--GPATHGPTE-CTDSATHYDKIIKDEI-LPAPVGKIYSLLYGPESGIFVRKFLSD
DCKCTELVLEDDKKGLNGEIKSRQYTYIKPLGGSIGP--RQTKCITTENLDFFDLEKAVT
VTCTTQTPDVPSGNAFSTKTRYCLTWAPGNATRLQMNCTIEWTAKSWLKGPIEKGANDGQ
QQYGDALVKVLKA-AVSG----------------RPRGTTNASKVSR--SGGKKKRRSEK
RTRE-------EKIDET--TKANVSWGILEPLRR-PLQPVTDILGPV-------------
-----VKMEVIVVFLSFMV-LLLWF--------RGSGSG-----------SAHLGAYPGY
SGSQIASSERLAAYENLW-------------------------------VREENEFWDWL
EARANVDTILFREQIQ----------KNRRHKAEDASESAKQRQKQRKRTLYGRNGVK--
---EVETKIKEEKISQRAMED----AIKITRDRL--------------------------
---EILE------HVVEKNRKSRAAKSSSSSSSSGSTG
>XP_013277320_Rhinocladiella_mackenziei
---------------MPEPS------PQVKGLKKVLSN-RRPSDLPGDETIRDL----RT
NSLDSVALEKSPTRYSARSISQDG----SSKSGSSGMRKLLPGHSKRKRRKLRQEELKAA
TEE--------------F-ARGRMGTSLSVNNPPAA-LSTRTS--SIA-GDGET---SLL
TDDS---EVE-TPPLASTDSRSGYLTMSSPLASATTLRSDDQSISSPPQE----LSFDKI
PTLVEPSQD-GGPPSPKSHPAPDSSP--TS-------SVGGLVDRADTLNPQSRSDSMSK
LRGASPGRRFRDVFG---KPNKSPKVSPQRRSTDMITGFTSP------LSVQTLV----A
ESEAAGEPKML-----------ED----PPK-PLIH-DRPQNNSMPNLE-PLRPLTPPAA
V--INTPLTTVTPPTPT--DTR------FEGT--T--GSPQSENLASKLKEENSNIVVSP
SGNMISHRRIRSTSSITHQPSKLSSSITAPLTPTSEESRTASGG--------TSGNRTAS
GG-LFSSWVSVAQNAAT-------------------------------------------
------------------------------------------------------------
----------------------TITN-L-T------------------------------
-------GQNRNRSGTNASDPLTKPKTIEEPIK---EEE---------------------
---------------------------------------------EASEPEIPRK-----
-----------------PLAIETLGSGDLNFEDLGLNGDDKIGSA---------------
------------------------------------------------------------
------------------------------------------------------------
------------------------------------------------------------
-----------------------------------GRSDL--------TELRKD-ATLER
DEAAAKVEDLLAKRAVSAAYE-KQSNAPTPIAEIGDPL-SNVRHSQTF---SGPTGGEKT
PPNGSLFEGEV-T-SVKRTNSVRSKIVK--------------------------------
--------RRSRGSSTATGQS-------------AIGAIIGPSVAALANP---AKGPRLT
GFT-------------MAPKQRNRNFHQQFRS---VPEDDYLIEDYSCALQKEILLAGRI
YISEGHICFFSNILGWVTTVVISFEEVVSIERENTAVVFPNAIAIQTLHARHTFRSLIYR
EQTYDLLIGIW----------------RVSHPTSFQKSMNGKQLAAEEAT-----DTTGA
GAENGASAQP-SDGSTSED---AESAGD-DDS---------------------APSLVES
---SASHAGSDLADGKITVPRKPS-GM--NASAVAQTASILAGTTHDVPPTLAA------
------------------------QAGLTEVA-ND-------------------------
------------------------------------------------------------
------------------------------------------------------------
------------------------------------------------------------
--FP--GPATHAPTE-CTDSAAHYDKIMKDEV-IPAPLGKIYSLLYGPESGFFVRKFLAD
ECKCTELVFEDDKKGLNRDIKSRQYTYIKPLGGSIGP--KQTKCITTENLDFFDLERAVT
VTCTTQTPDVPSGNAFSTKTRYCLSWAPGNATRFQMNCTIEWTTKSWLKGPIEKGANEGQ
QQYGDSLVKVLKG-AVSG----------------RPRGTTNASKVSK--A-MKKKRKGEK
KSKD-------EKNDDEIKKQKE-TWGLWEPLRT-PVKAFIDVLRPA-------------
-----LKMEVLVAILSIMV-VLLWF--------RGPTRG-----------S-QLG--PYA
GLS---HSERLAAYDSLW-------------------------------AREENEFWDWL
EARASVDTVLLREQSA-------SNLRRNKASKGDPSGTAKHRMKQRQRNQILVS-----
---DAEARIREEKISQREMED----AIQITRERL--------------------------
---RALE------VVIEKEKQAKMNVDANPK-------
>XP_018002520_Phialophora_attinorum
----------------------------MKGIKKVLSHPRRSSEAQSENSLGRHESIDRH
ESVDSLNLERSPDR-SSRSSP-------SRESQHSGYKKLLPGHAKRKRRKQREEELRIA
AEE--------------V-TRGRTQSDPEL---PVPTLSRKAS------SVGDS---SLL
TDDSTDGTPE-RPPLLTHDSHAGLLTHSSPLVKTETLTDTNQGAFTL-------NHAQTL
PAVREPPRE-DGSPSPKS---PDNASTPAL-------PFLGLIDKADTLRPEGRRNSISR
LRAKSPARKIRDVFT---KGNKSPRVSPERRAGESVEGVNSP------LGRSASSVGLGV
DVS-------------------DQTSLPSPQ------GLQRPKTVPNLE-AVRPFTPPAA
I--TEAPLTTVTPPTPT--DTR------FDNSKDSDRGSVKSEKDDADPKA-NPNITVSP
SGNMISHRRVRSTSSVSKEPSKLSMSMNPPLTPTAEEVKTPGGNVVTGNGNVVTGNRNVS
GGSFFSSWVSAAQNAAN-------------------------------------------
------------------------------------------------------------
----------------------TFSS-L-T------------------------------
-------NQNRSRAGTTASDPAIG-KGINGSIR---EEP---------------------
---------------------------------------------EDSEDQVPAR-----
-----------------KSAIETMGAGDLNFEHLGL---DDAKSD---------------
------------------------------------------------------------
------------------------------------------------------------
------------------------------------------------------------
-----------------------------------PTTAT--------SDSRDK-ASMQR
DVAAAKEEDAAAKRAVSAAYE-KPE--PTPVAEIPDPM-NSLQQAKTV---AGSIHGDTT
PPNGSLFEGEY-T-HVKRTNSVRSRLAN--------------------------------
--------RRSRGSTAASGQS-------------AIGALMGASTSALANP---ASGPRLS
GFA-------------IAPKQRNRTFHQQFRS---VPEDDYLIEDYSCALQKEILLAGRI
YISEGHICFSSNILGWVTTIVISFDEVVSIEKENTALVIPNAIAVQTLHARHTFRSLLSR
EATYDLLIGIW----------------KVSHPASFQKSQVGKEIIAEEAT-----KEATG
TGNDGEEHDE-DDESGEDE---SDGSADEEDD---------------------APSFVGS
---SRSGAGSERLDEK-SISRKPS-GF--GPPPTA--PSLVSKDSDPIAPATLP------
------------------------SGGTLDTT-QD-------------------------
------------------------------------------------------------
------------------------------------------------------------
------------------------------------------------------------
--FP--GPATHAPTD-CNDASTHYEIVIKDEV-IAAPLGKVYSLLYGPQSGAFMRKFLID
ECKSQDLVLEDDKKGLGAEKTSRSYNYIKPLGGSIGP--KQTKTITTEDLDFYDLQRAVT
VTCSTQTPDVPSGGAFTVKTRYCLTWAAGNQTRLQMNCVIEWSAKSWLKGPIEKGAKDGQ
GQYGDSLVKFLKT-AV-G----------------RPRGLTKDSKGPS--K-KKKRRSGLK
RGES-------SEKAQSVAAKDE-TWGLLEPLHG-PLGPVVDLLRPV-------------
-----LKTNILITVLFVLV-IMLWF--------RTPISS-----------GSGLAARP--
--------DRLAAYEEMW-------------------------------RKEESELWSWL
ESRAGVDTIAYQAKSS--------------GRSSTGDDSVLQKQKQKQRQKVLKG-----
--QDVEMKLREETMAAKEVEE----AIRVTRERL--------------------------
---EVLE------EVVSQKRRAKADKAAK---------
>NP_596371_Schizosaccharomyces_pombe
---------------MKEEN----------------------------------------
-----------------------------------GFAGFLNTAVNR-------------
-----------------L--------------------------------------SGVL
NDTA--------------------------------------------------------
------------------------------------------------------------
------------------------------------------------------------
------------------------------------------------------------
-------------PTKS--------------------QSLKN--------------GVNN
EGN--------RGFSLFRNPRFMSDE----------------------------------
---KLSS-------EAS-------------------------------------------
------------------------------------------------------------
----------------------SHST---L------------------------------
-------GQQQARDGRQSPSKEAP------------------------------------
------------------------------------------------------------
-----------------------FGEGELKLENF--------------------------
------------------------------------------------------------
------------------------------------------------------------
------------------------------------------------------------
-------------------------------------------------ENQENEADEAE
NEETSYSEQNHTENTEEIAEE---------------------------------------
-----------------------SRPLE--------------------------------
--------RTHSGSNHHEASSTGHLNLPPLENTLSQGSAITAPSRKVSITSSNGVSARLS
GYA-------------FANSKRNRDFHRIFKV---LPPEDHLIDDYGCALQRDIFLHGRM
YLSESHICFNSSIFGWVTNIVIPVTEIVSVEKKSTAVVFPNAIQITTLHARYIFASFISR
DTTYQLIIAIW----------------KNTHP-FLTTLANGHGVMDASGNHHSGSSNQSI
NADSSAGSEGVDEGTSTEA---NDESSEDDDE---------------------DNNTDEA
NEDAQSNVSDESPKGE-GSSHSDN-VVLSDGNSVKKM-----------------------
------------------------NEDGADTSLLS-------------------------
------------------------------------------------------------
------------------------------------------------------------
------------------------------------------------------------
--VS--EVTSHPPTE-WTGSPLAH--VLCSDV-VNLSVSTVFNLLCGSDTTWIINFFKSE
--KLTEIKIGKWEK--IDDKWNRKVQYIKP----VAPPYRQTSCYITDTIQHLDINNYIE
ILSTTSTPDVPSGTSFVVKTLYALSWAHSSKTKLNISYSVEWSKSSWLKGPIEKGAQEGQ
ASYVKDLLTAFENYKVSP----------------KGRRKKIT---------KHTKKKNKH
ASETSVAP---EKVDNSSIEQSS---SFLTKLYTFPFTIITWLMHP--------------
-------THLLLVVMFSML-VLQWWYMQQILHAELPSTS-------SRSDS---------
--------SRDLDFDHI--------------------------------PMDDTAFKLWI
TSR--LDSV------------------------------------ERDRDFVYENS----
---DPNLEHGKIKIATDYMER----RLKKLKERL--------------------------
---RKLE------ASGYI--------------------
```
