## Supplementary material for "Coding Sequence Insertions in Fungal Genomes are Intrinsically Disordered and can Impart Functionally-Important Properties on the Host Protein": MAFFT_MSAs: XP_713875.1_blasthits_MAFFT.txt

```
>XP_713875_Candida_albicans
---------------------------------MDE--SIPTFLAVTGLEDESVAKQFLE
VAGGDLELAVTLYMESGQ----------------HGGSKPSTTDNNN---NTSDSTNP--
------------------------------ITFANEDEDEAFAKRLQEEAYRA------N
DNT-DDNVREADANVHRHETLV---E-N------VGFPGFMNQQPSI-TR--PSDIFGN-
-----------------------------------RH-QGVFHQRFDFQQRM-MPGFD--
D-YNDDNNNDDRIEEIDDDDNDDI-------------------------EYHDS------
----H----------DIQVLDSDDD---EQGHYNGA--V---GGITGRRRQLRQNRHQEL
-SSTQRRLANLFRPPFDIISVLNLDEAKYQGRQLKKWILINIQDSSEFQCQVLNRDFWSN
ERIKQIVKQNFIFLQYQTDSVNGQSYVNFY-HV----DTFPHIAILDPLTGERVHKWTDG
QVP--LVNEWIEQTYKFLDSFSLIPGS--KNPLVHHDV----KIDPTSLSEEQQIELAMK
QSIIDNNVDNN---NNTSYKSGN--------------TIDDAIELDS-------------
-----DSDSAI-----------------------PDDVISTPSLDTPQE---PEIPK---
-DPFEAITP-IDHSEPTEQP--FTRIQIRFPNGKRLVRKLNPD-AKVKSIFEWLKYV--L
QNDFQ-EYGLN-SPDDRFILSNSSNKAFK-FIDSLDKTIEEANLKNA-------------
-----SILLEQD------------
>XP_002417347_Candida_dubliniensis
---------------------------------MDE--SIPTFLAVTGLEDESVAKQFLE
VAGGDLELAVTLYMESGQ----------------HGASKSSTTNDNNNSTNTGDSTNP--
------------------------------ITFANEDEDEALAKRLQEEAYRA------N
DNS-NDNVREADTNVHRHETLV---D-N------VGFPGFINQQPSI-TR--PSDIFGN-
-----------------------------------RH-QGVFHQRFDFQEHMRMPGFG--
D---DDDDDDD---EIDD-------------------------------EYHDS------
----H----------DIQVLDSDEDEGEEEGHDNGS--TGGGGGITGRRRQLRQNRHQEL
-SSTQRRLANLFRPPFDIISILNLDEAKYQGRQLKKWILINIQDSSEFQCQLLNRDFWSN
ERIKQIVKENFIFLQYQTDSVNGQSYINFY-HV----DKFPHIAILDPLTGERVYKWIDG
KVP--LVNDWIEQTYKFLDSFSLIPGS--KNPLVHHEV----KIDPTSLSEDQQIQLAMK
QSIIDNNVDNNDESNSRSYRSGN--------------TVDDAIELDSD------------
DDDDDDDDSGI-----------------------PDDILSTPSLGTPQEQPGPEIPKDQD
QDPFESITP-INHPEPTEQP--FTRIQIRFPNGKRLVRKLNPD-TKIKSIFEWLKYV--L
QDGFQ-EYGLN-SPDDRFILSNSSNKAFK-FIDSLDKTIEEANLKNA-------------
-----SILLEQD------------
>XP_002549864_Candida_tropicalis
---------------------------------MDE--HIPTFLAVTGVEDESIAKQFLD
VAGGDLETAVMLYMESGQ----------------HGGA--SSSNNNQSNTNSGNAS----
----------------------------------GYDDDEEMAKRLQEEAYRD------N
-----DDVREADANVHRHETLV---DLG------GGMP-----MHSM-NR--PMDFLGN-
-----------------------------------RR-QGIFNQGMDFDSRM-NAGFG--
DSIYDDDDDDD---EDDD---------------------------------EDD------
----D----------EIQVLDSDED---EDGVNVRP--I-------SRRRQHIRNRNQEL
-SSTQRRLANLFRPPFDIIQNMNLDDAKRVGRESKKWILINIQDSSEFQCQVMNRDFFSN
ERIKQIIKDNFIFLQYQVDSMSGQQYVNFY-HA----DEYPHLAILDPLTGERVHKWKDG
QVP--IVNEWINQVYNFLDTFSLNPQS--NNPLVHHEA----KIDPSTLSEEQQIELAMK
QSIIDNGTTNN------INKSGT--------------TIDDAIVIDGS------------
DDEEP-------------------------------EIVSSPS---------EEISK---
-DPFDSILP-INHPEPTEQP--MTRIQIRFPNGKRLVRKLKLD-DKVIIIYEWLKFV--L
QDNYQ-DYGLQ-SPDERFNLSNSSDKSLK-FIESLDKTIEEANLKNA-------------
-----SILLEQE------------
>XP_003866610_Candida_orthopsilosis
---------------------------------MDD--QVPTFLAVTGVEDESVATQFLD
VAGGDLELAVTLYMESGQ----------------HGGGSHNNGSSNNRSNNGL-------
-------------------------------------DDEAYAQQLQEQAYGG-------
-----NDVREADTTVHRHDTLV---DSF------PGFGGGM--MGQM-PR--PPDIFGQ-
-----------------------------------RQ-QGIFHQGFNFND---RSINA--
YNAYDDDDDD----EIDE-------------------------------DYTEA------
LDANN----------DVQILDS--D---EENDEDVEEIIRSHSGVAGRRRRLRQERDSEL
-TSTQRRLANLFRPPFDIISILTLDQAREKAKEENKWILINIQDSSEFQSQVFNRDFWSN
SRIKQIVKENFIFLQYQRDSYDGETYANFY-RV----DTFPHLAILDPLTGERVRKWKDG
EVP--EVGNWLDEVYDFLDKFSLHPDS--NNPLIQHET----KIDPDSMSEEQQIELAMK
QSVLD-NAKN-----------GK--------------TSESAINLISD------------
EEEEEGAI--------------------------TTPVSAEQA---------PQSEE---
-DLFNSVQP-IDHKEPSEQP--TTRVQIRFPNGKRLVRKLLLS-DKVVVLFQWLKFV--L
QQNSE-DYGLS--PEDRFTLSNSSNKSFK-FIENLGTTIEEANLKNA-------------
-----SILLEKE------------
>XP_001528324_Lodderomyces_elongisporus
---------------------------------MDE--QIPTFLAVTGVEDEAVAKQFLE
ITGGNLDMAVTLYMESGQ----------------Q--GNTGNASSTSGVLHNL-------
-------------------------------------DDEAYAKQLQEQAYGA------S
--A-QDNVREADANVHRHETLM---DSF-------GPGPSM--FGQM-QR--QADLFGQ-
-----------------------------------RQ-QGIFHQGFDFTNRASRSINS--
YNAYDDDIDD----EDPEEEEDEEEGEGEEEEGEDYEFNYGNGNVNGGIDYEDAEYGHQN
RGNHH----------DIQILDSECD---DDDSDNQENIIRPTRTV-GRRRRLRNQRDSNL
-TSVQRRLANLFRPPFDIISVLTIDQARAVAKTENKWILVNIQDSSEFQSQVLNRDFWSN
ARIKQIVKDEFIFLQYQKDSFDGESYVNFY-HV----EQMPHIAILDPLTGERVYKWKEG
EVP--QVENWISDVDQFLTEFSLAPGS--SNPIVKHER----KIDPDSLTEEQQIELAMK
QSVMDNNANN-----------GT--------------TIDKAISLDSDSDIDSINDNDAR
EEERDDDYDDDDDDGDDNDNYNDGEKSNTRGFQENDDLAKKST---------PLKPL---
-DPFDAIVP-QNHSEPAEGA--ITRVQIRFPNGKRLVRKLAMH-DKVVVLFEWLKYV--L
QDSAE-EYGLDIGQGNRFVLSNSSNKAFK-FIENLQATIEDANLKNA-------------
-----SILLEKD------------
>XP_007372612_Spathaspora_passalidarum
---------------------------------MDE--QIPTFLAVTGVEDEAIAKQFLE
ATGGDLEYAVQLYMEQGQ----------------H----NTTATSSNAIPNETTPG----
-------------------------------------SDEELAKRLQEEAYAQ------G
-----EQVREADANIHRHETLV---DSL------GGGFHPG--MANF-TR--PSDIFGQ-
-----------------------------------RQ-QGIFHQQFNFDNR---------
---FEELEDD----EEEDH------------------------------DYYDA------
HDDED----------DIEILDDDSD---EE-----------ARPV-SRRRRLRESRDQEL
-TSTQRRLAALFRPPFDIITVANLDMAKQQGKETSKWILINIQDSSEFQSQVMNRDFWSN
EHVKQVVKEFFIFLQYQRDSPNGETYVNFY-HA----DAFPHLAILDPLTGERVYKWQDG
EVP--KVDEWLSQVDDFLNKFSLLPDS--RNPLVTHDV----KIDPDSLTEEQQIELAMK
QSMLE---SA-----------GN--------------TENDAIILDSD------------
EEA-------------------------------FAEAPETPP---------PATPQ---
-DPFEAIQP-INHAEPDAQP--FTRVQIRFPNGKRLVRKLNPS-DTIQSLFEWLKYV--L
QQQGE-EFGIS--SEDKFNLSNSSNKSFK-FIESLHQTIEEANLKNA-------------
-----SILLEKD------------
>XP_043050873_Scheffersomyces_spartinae
-----------------MRVYRTHLTNKTLTMELNE--QIPMFLAVTGTEDEAVAKQFLT
LTNNDLEYAVTLYMEQHP----------------PGSLDPSTSGSVEPGNGP--------
-------------------------------------SDEDLARRLQEEAYQG------S
-----NSVREADASVHRHETLV---EDYGWGRPHGGFGGSQIAT----DR--PQDIFGR-
-----------------------------------GR-VGVFNQRF---DDDETDFYEAR
DNYKDDSGDDDSDNEYNN---------------------------DIDHDDDD-------
DDDDD----------DDDIIVIDSD---DENDEIST--RRAP---LSRRRRARDNRMSEL
-TSTQRRLADLFRPPFDIMKKVSLDTAKSLGKEDKKWILVNVQDFSEFACQVMNRDFWSN
SQVKRCVKENFIFVQYQHDSPNGINYVNFY-HP----EGYPHLAILDPLTGERVKKWPEG
IVP--DPSSWLEDVSGFLSEFSLQPDS--QNPMVSHEV----KFDPGKLTEEQQIEYAMK
QLIMDSK--------------GK--------------SEDSAIDLDLD------------
EDAFGSDHEEN-----------------------------------------NRTDGNEF
NDSWDKILA-QDHIEPSTGV--TTRIQFRFPNGKRVIHKFALE-DEISTIISWLKYL--V
NNAEAIEYGIN----GKFAVSNASNREFK-LLENLNMSINDANLKNS-------------
-----SILIEQE------------
>XP_001385366_Scheffersomyces_stipitis
---------------------------------MDD-DTIATFLAVAGIDDEDTAKQFLE
LTNGDLEYAVTLYMESRQ----------------HGSAGSAPAASNDHS-----------
-------------------------------------NDEELAQRLQNEAYSS------N
--M-EDNVRAADANVHRHETLV---DSF------GPSFGFHPSMHQPTSR--PGDIFGR-
-----------------------------------GN-VGPFNQRF---DRAENEFYL--
NRFEEIEDG--------D---------------------------------DD-------
DDEDE----------DDDIMELDEH---GDVIPS------RP---AGRRRRLRSEREEEL
-SSTQRRLANLFRPPFDLMSMVNLDEAKKKGKVENKWILINIQQTSEFKSHMLNRDFWSN
SQVKAAVKENFIFLQYQSDSPNGVSYLNFY-SS----DDFPHIAILDPLTGERVYKWKDG
EVP--KVDEWLREVDEFLHTFSLLPNS--DNPVVQHEV----KFDPDALTEEQQIEFALK
QSILENN--------------GK--------------SASDAIAIDDS------------
DDENLPEIEDEEEEAPA-----------------------------------PTEPT---
-DPFESIAA-ISHEEPTSSN--STRIQVRFPNGKRLVHKFNLD-DKVVTIFSWLKFI--L
AESAQ-EYGLS--ADDRFGLSNSSQKSFK-FIESLDTTIEEANLKNA-------------
-----SILLEKE------------
>XP_020062637_Suhomyces_tanzawaensis
---------------------------------MDE--QVPTFLAVTGTEDADVAKQYLE
LTGGDLEYAVTLFMES-------------------QPPSTA----NPHA-----------
-------------------------------------DDELYAQRLQQEAYGA------Q
-----EEPRAADTAIHRHETLV---DGF------GGGGFNLPDM--ISDR--PTDIFGA-
-----------------------------------GR-TGIFNQRF---DEEENDYYT--
QRSLE------------E---------------------------------DN-------
PYEED----------EDEIIVLDSD---EE----------EP-VRTSRRRQNRQNRDEEL
-TSNQRRLLNLFRPPFDIMSKISLDNAKKQGREEKKWILINIQDASEFQCQVLNRDFWSN
SRVKQVVNDEFIFMQYQNDSPNGVNYLNFY-ST----SAFPHIAILDPLTGERVRTWTDG
EVP--QASEWVLEVEQFLTEFSLNPDS--NNPVVRHEV----KFDPDALTEEQQIEFALK
QSIRDNE--------------GN--------------SEENAIALDEQ------------
----LVDTDPKE----------------------------------------LVEPK---
-DPFDLLVP-TDHIEPTDGA--TTRIQVRFPNGKRSIHKFALS-DQVRTIFQWLKFT--L
SQQPE-EFGLS--SDERFTLSNNAHKSLK-LIESLDLTVDEANLKNA-------------
-----SLLLEKA------------
>XP_020073954_Hyphopichia_burtonii
---------------------------------MDD-SLITTFLAVTGASDESVAKQYLE
ITNNDLDYAVTLYMES-------------------NPPGAAPTSNDTHGGARE-------
-------------------------------------DDEAMAQRLQQEAYGS------N
----D-DVREADANIHRHETLI---DSF------GGGFTPQPQM----SR--PTDIFGQ-
-----------------------------------GR-VGIFNQRF---DDEENAYYN--
NRIQELQDDNSEDESYND---------------------------------ED-------
EEEED----------DDDVMVLDSD---GEVIET---TRP-P---RSRRRIARDDRINEL
-TSTQRRLANLFRPPFDLMERIDIDSAKIKGREEKKWILVNIQDSSEFGCQVLNRDFWSN
STVKNKVKENFIFLQYQNDSPNGMSYTNFY-ST----NAFPHISILDPLTGERVFKWIDG
EIP--DIESWIDDIDKFLNKFSLLPNS--KNPIIEHEH----KFDPDALTEEQQIEFALK
QSM------------------GN--------------SADDAINIDED------------
DT-----NDAE-----------------------------------------PDTLE---
-DPFDAIKP-VNHEEPSSGN--VTRIQIRFPNGKRLIHKFNIDDDKVITIYQWLKNV--L
QNNDD-EYGLT--SQDRFNLSNVSNKSFK-LIESLDSSIGQVGLKNA-------------
-----SILLEKE------------
>XP_015466069_Debaryomyces_fabryi
---------------------------------MDE--LVTTFLAVTGIEDESTAKQYLD
ITNNDLEYAVTLYMES-------------------NPPANASGQNASHG-----------
-------------------------------------NDEELAQRLQQEAYGH------D
----DSGVREADTNIHRHETLV---DSF------GGGFTSAPHI----SR--PGDIFGA-
-----------------------------------GR-VGVFNQRY---DDDGDEFHF--
GRFEELPDD--------N---------------------------------DD-------
DEEDD----------DDEVMVLDSD---GEVIES---DRERP---LSRRRVNRNERMSEL
-TSTQRRLANLFRPPFDIMSKIDLDAAKAEGRRLKKWILINIQDSSEFACQVLNRDFWSQ
LKIKSVVRENFIFLQYQHDSPNGTNYKNFY-SI----DKYPHISILDPLTGERVFKWTDG
EIP--ESETWLKEVDQFLDKFSLLPNS--NNPIINHEA----KFDPDALTEEQQIEFAMK
QSIIDNQNG------------GT--------------TADDAIDVDEP------------
NEEDVPDNNSV-----------------------------------------PEEEK---
-DKFASIHA-LNHEEPSAGNS-VTRIQIRFPNGKRLIHKFNYDEDTVLTLYQYLKYI--I
ENSDA-EYGLS--KDDRFVLSNVSNKAKKSLIDSLDSTINEAELKNA-------------
-----SILLEKE------------
>XP_461468_Debaryomyces_hansenii
---------------------------------MDE--LVSTFLAVTGIEDESTAKQYLE
ITNNDLEYAVTLYMES-------------------NPPANASGQNASHG-----------
-------------------------------------DDEELAQRLQQEAYGN------E
----GSDVREADTNIHRHETLV---DSF------GGGFTPSPHI----SR--PGDIFGA-
-----------------------------------GR-VGVFNQRY---DGEGDEFHF--
DRFEELPDD--------D---------------------------------DD-------
EEEDD----------DDEVMVLDND---GEVVEN---DRERP---RSRRRMNRNDRMSEL
-TSTQRRLANLFKPPFDIMSKIDLDAAKTEGRRSKKWILINIQDSSEFTCQVLNRDFWSQ
SKIKNVVRDHFIFLQYQHDSPNGTNYKNFY-SI----DKYPHISILDPLTGERVFKWTDG
EIP--EADTWLEEVDQFLDKFSLLPNS--NNPIINHEA----KFDPDALSEEQQIEFAMK
QSIIDSQTG------------GT--------------TSDDAIEVDET------------
NEMGASDNNSV-----------------------------------------P-EEG---
-DKFSSIQT-LDHEEPSAGNS-VTRIQIRFPNGKRLIHKFDLDEDTVLTVYQWLKYI--V
ANSDD-EYGLS--KDDRFILSNVSNKAKKSLIDSLDSTINEAELKNA-------------
-----SILLEKE------------
>XP_006690345_Yamadazyma_tenuis
---------------------------------MDE--LISSFLDFTGTSDIAVAQQFLE
VAGNQLELAVQLFLESNA-----------------APPKPA-------------------
-------------------------------------DDEELAQKLQQEAYGS------G
----SDIVREADASVHRHETLV---DGY------SPPYTQAP-------R--ATDIFGN-
-----------------------------------GR-IGIFNQRF---DEDENAYYE--
SRYDEEDDDFDFEE---P---------------------------------DS-------
GSEGD----------EDQVVELDSD---GEVVQSSTRERGPP---RSRRRINRANRISEL
-TSTQRRLANLFRPPFDIMEKVDIDAAKMLGRQQKKWILVNIQDATEFSCQVLNRDFWSD
QRVKNRVKESFVFLQFQHNSPNGEQYVNFY-HV----NGYPHIAILDPLTGERVHRFVEG
NVP--DVEEWLEQVDSFLSRFSLFGDS---NPTVEHEV----KFDPDALTEEQQIEYAMK
QSMQAN---------------GDPDTE----------SHDNAIVIADE------------
EE----------------------------------------------------EPK---
-DSFTEITP-VDHNVDDTSDP-TTRIQVRFPNGKRLVHKFKLG-DKVSIIYQWLKFV--L
TN--E-DCGLT--ADDRFIITNTSNRVVK-LIESLDLTIEDAALKNA-------------
-----SILLEKE------------
>XP_001485383_Meyerozyma_guilliermondii
MVVGPAATSHWVLWREIHRPAFVGANGNLFPLTMSD-DLVSTFLAVAGTDDAAVAKQYLD
LTNNDLEYAVTLYMES-------------------HPPSIANATSNQE------------
-------------------------------------SDEKIAQRLQQEAYGT------N
----GDEVREADANVHRHETLV---DSF------DG--FMPPPM----SR--PTDIFGS-
-----------------------------------GR-IGVFNQRF---EDEADE-YL--
DRCDAMSE---------D---------------------------------ED-------
WEDDD----------DNEIIVVDSD---DDDDEQNT----RP---VSRRRRRRSDRLTEL
-TSTQRRLATLFRPPFDLMSRVDLDSAKKQGRTEKKWILINIQDPAEFTCQVLNRDFWSN
LRIKTVVKEHFIFLQYQKDSPNGQNFQSFY-TV----SELPHISILDPLTGERVRTWPDG
QVP--KVDDWIDEVDDFLAKFSLDQNS--KNPTVQHEV----KFDPDALSEEQQIEFALK
QSMQENQ--------------GS--------------SKDNAIDLDEL------------
EQIEFA----------------------------------------------QDSVQ---
-DPFFQIQP-QDHEEPLEN---FTRIQIRFPNGKRLVHKFGKE-ELVSTIYLYLKHI--L
QSEGE-VYGLA--PGETFRLSNLSNRSKS-LIDYADDTVVGAGLLNA-------------
-----SILLEKD------------
>XP_018710626_Metschnikowia_bicuspidata
---------------------------------MDD--SIDTFLAFTATDDPALAKQFLD
VSGGNLEYAVQLYMESGS----------------NQAAPLA---------SR--------
-------------------------------------NDEELAQRLQLEAYED------N
------GVREADANVHRHETLL---DSF------PAYD---SGV----DH--ARAIFGA-
-----------------------------------GR-VGIFNQRF---DEDGD------
--YGDQFDENLDMNDSES---------------------------------EDQIVEL--
HLDEE----------EENIIEVDLD---EE-----------PISQPNRRLRTQRERLNEL
-TSTQRRLAELFKPPFDLILRTSLDGARKEGREQKKWILVNIQDPTEFQCQVLNRDFWSD
PSIKEIVRSEFIFLQYQNDSPHGQSYLNFY-SV----DSCPHISILDPMTGERVFKWSDG
VVP--NVEEWVSDVELFLEKFSLLPGS--SNPVVKHDV----KIDPDAMTEEQQIEYAMK
QSMGGSA--------------G---------------------TIEKA------------
SSNSGSDNEMPLS---------------------------------------VEESL---
-DPFEAIEP-KKHAEPGSSP--LTRVQIRFPNGKRLIHKFDPEKDTVLTLYQWLKYV--L
SETEESEFGI---GNEGFTISCAGKPK---LLDCISQTIKEAGLANA-------------
-----SILLEKI------------
>XP_002614375_Clavispora_lusitaniae
--------MRVCGSHETHYQYLACFNHTSFFSIMDD--QIATFLAFTGSEDAATAKQYLE
LSGNNLEYAVQLFLEAGA----------------NNQPSSA---------AN--------
-------------------------------------ADEEYATRLQNEAY-E------A
------NVREADANVHRHDTLV---DSF------PSFG---QPA----PS--ETDMFGR-
-----------------------------------GR-VGIFNQRFEWGEEGAR------
--FEDDDDD-----DFEA---------------------------------EPRVVEL--
-NDED----------SDEIMELDED---QE-----------P-TRPTRRTRLQQSRMSEL
-TSTQRRLAELFKPPFDLIERTNLDGAKVKGRAEKKWILVNIQDQTEFQCQVLNRDFWAN
KSVKAAVRKDFIFLQFQHDSVNGETYSNFY-HV----DTYPHIAILDPMTGEKVFSWKDG
EVP--DVEEWLADVELFLEKFSLQPGS--NNPVVKHEV----KFDPDAMSEEQQMEFALK
QSMAE-K--------------GA--------------TAEDAINLDSE------------
HEEEKEEETGSSA---------------------------------------PEVSS---
-DIFGSIKP-IDHPEPTEGP--TTRVQLRFPNGKRLIHKFAYESDKVRQLYEWLKFV--L
SNAEAAEFGIS--GDERFTISSVGNPK---LIECLDMTIGEAGLKNA-------------
-----SILLEKE------------
>XP_025343203_Candida_haemuloni
---------------------------------MDN--DIATFLAFTGTEDEATAKRFLD
LTGNNIEYAVQLFMESGA----------------NG-PGGASGTSGGGGGSS--------
-------------------------------------NDEDIAQRLQQEAY-Q------E
------NVREADANVHRHETLM---DSW------SDMAGMQNPV----DR--INDMFGR-
-----------------------------------GR-VGVFNQRF---EEEDD------
--MDEFDDA-----DDSD---------------------------------EPQVVELHD
DDEDD----------DDEVIDLDRE---TS-----------P-PR-NRRSRVRQDRMNDL
-TSTQRRLAQLFKPPFDLIERTNLDGAKQKGRAEKKWILMNIQDQSEFQCQVLNRDFWSK
PEIKHCVKENFIFLQFQNDSVNGESYVNFY-HL----DGFPHISILDPMTGERVHKWKDG
EVP--DAEEWLADVELFLEKFSLNPNS--NNPHVKHEV----KFDPDAMSEEQQIEFAMR
QSAVENK--------------GK--------------SADDAIAID--------------
------EDEAAAE---------------------------------------PAEEK---
-DTFESISA-QSHTEPTSGS--VTRIQFRFPNGKRLIHKFDFENDTVLTIFQWLKQV--L
ADADESTYGIS--SSDRFTISSVGKPK---LIESLDEAIGAAGLKNA-------------
-----SILLEKE------------
>XP_024716280_Candida_pseudohaemulonis
---------------------------------MDN--DIATFLAFTGTEDEATAQRFLE
LTGNNVEYAVQLFMESGA----------------NG-ATG--GSSGNTGASS--------
-------------------------------------NDEDIAQRLQQEAY-Q------E
------NVREADTNVHRHETLM---DSW------SDFGAMQNPV----DR--IQDMFGR-
-----------------------------------GR-VGVFNQRF---EEEDD------
--MEDYDDA-----EDSD---------------------------------EPQIVEL--
DDEDD----------EEGVVDLDRE---TS-----------P-PR-NRRSRVRQERMNDL
-TSTQRRLAQLFKPPFDLIERTNLDGAKQKGRAEKKWILMNIQDQSEFQCQVLNRDFWSK
PEIKKCVKENFIFLQFQHDSVNGESYVNFY-HT----DSYPHISILDPMTGERVKKWTDG
EVP--DSEEWLADVELFLEKFSLVPGS--NNPHVKHEV----KFDPDAMSEEQQIEFAMR
QSAAATE--------------GK--------------TAEDAIAID--------------
------EEEAAEE---------------------------------------PAEEK---
-DAFESIEP-KSHTEPTAGS--VTRIQFRFPNGKRLIHKFDFENDSVLTIFQWLKQV--L
ADAEESAYGIS--LSDRFTISSVGKPK---LLESRHETIGAVGLKNA-------------
-----SILLEKE------------
>XP_025338138_Candida_duobushaemulonis
---------------------------------MDN--DIATFLAFTGTEDEATAQRFLE
LTGNNVEYAVQLFMESGA----------------NG-ATG--GSSGNAGASS--------
-------------------------------------NDEDIAQRLQQEAY-Q------E
------NVRDADTNVHRHETLM---DSW------SDLGAMQNPV----DR--IQDMFGR-
-----------------------------------GR-VGVFNQRF---EEEDD------
--MEDYDDA-----DDSD---------------------------------EPQIVEL--
DDEDD----------EEGVVDLDRE---TL-----------P-PR-NRRSRVRQERMNDL
-TSTQRRLAQLFKPPFDLIERTNLDGAKQKGRAEKKWILMNIQDQSEFQCQVLNRDFWSK
PEIKKCVKENFIFLQFQHDSVNGESYVNFY-HT----DSYPHISILDPMTGERVKKWTDG
EVP--DPEEWLADVELFLEKFSLVPGS--NNPHVKHEV----KFDPDAMSEEQQIEFAMR
QSAAATE--------------GK--------------TAEDAIAID--------------
------EEEAAEE---------------------------------------PAEEK---
-DAFESIEP-KSHTEPTAGS--VTRIQFRFPNGKRLIHKFDFENDSVLTIFQWLKQV--L
ADAEESAYGIS--SSDRFTISSVGKPK---LLESLHETIGAMGLKNA-------------
-----SILLEKE------------
>XP_028892322_Candida_auris
---------------------------------MDN--DIATFLAFTGTEDEATAKRFLD
LTGNNVEYAVQLFMESGA----------------NG-PSTASG-------NQ--------
-------------------------------------NDEDIAQRLQQEAYGE------D
------NVREADTNVHRHETLM---DSW------TDLGAMQNPI----DR--VNDMFGR-
-----------------------------------GR-VGIFNQRF---DDEDD------
--IDDDDDA-----DFSD---------------------------------EPQIVEL--
DEDDD----------DDEVIDVDNE---TS-----------P-PR-NRRSRMRQNRMNDL
-TSTQRRLAQLFKPPFDLIERTNLEGAKQKGRQEKKWILINIQDQSEFQCQVLNRDFWSD
PEIKRCVKENFVFLQFQHDSVNGESYINFY-HP----DGFPHISILDPMTGERVHKWTDG
AVP--NTEEWLADVEIFLGKFSLNPNS--NNPHVRHEV----KFDPDAMTEEQQIEFAMR
QSAVENK--------------GK--------------SAADAITVD--------------
------EDEQVAS---------------------------------------PAETQ---
-DPFESIAP-HRHDEPTSGS--ITRIQFRFPNGKRLVHKFDFENDTVLTIFQWLKDV--L
KNSEESIYGIG--QSDRFAISSVGKPK---LIESLEETIGNAGLKNA-------------
-----SILLEKD------------
>NP_010617_Saccharomyces_cerevisiae
---------------------------------MSE-GKVDEFMAITGADDAAIATQFIE
MADGNLNTAISLFFENGG-------------AALLSSNNTPTPSNSTPMAP------T--
------------------------------SV--DSDADAQLAERLQREAYQQ--Q--QP
D---QDYVRPPDEA--RHEVLT---ETSGFPISYGGIGGRFEPL----HR--VNDMFDE-
-----------------------------------GRPESIFNQRLD------DTNTNTY
INDNSSD--SLDSEEEN-------------------------------------------
--DDD-----EYEYVEEPVIELDED--------------------GNIKEYTKLVRKPKT
-ISKEQKLALLFRPPFSIMSKLDLDAAKQKARAKQKWIMINIQDSGIFQCQALNRDLWSS
RPVKTIIKENFVFLQYQYESRNAQPYLQFY-HL-NNKDDLPHIAILDPITGERVKQW-NR
VVP--IPEQFISEINEFLASFSLDPKV--PNPTVNEPLP---KVDPTTLTEEQQMELAIK
ESL------------------N----N----------NSSKS------------------
-NQEEVPSTGEEQKR-------------------------------------V-----QE
PDPFSTIEA-RVHPEPPNKPGITTRIQIRTGDGSRLVRRFNALEDTVRTIYEVIKTE--M
DGFAD----------SRFTLNDHQRED---LIDKLNMTIADAGLKNS-------------
-----SLLLEKLDPEIE-------
>XP_018223873_Saccharomyces_eubayanus
---------------------------------MVE-GKIDEFMAITGADDAAIATQFIE
MADGNLDTAISLFFENGG-------------AALLSSNNTPAPSNSASAVP------I--
------------------------------SA--DADSDAQLAERLQREAYQQ--Q--QP
D---HDYVRPPDEA--RHEVLT---ETAGFQTSYPGIGGGFEPL----HR--VNDMFDE-
-----------------------------------RRPESIFNQRLD------DTTTDTY
INDDSSD--SLEISEDD-------------------------------------------
--DDD-----EYEYVEEPVIELDED--------------------GNIKEYTKLVRKPKF
-ISKEQKLALLFKPPFSIMSKLDLDAAKQKARSKQKWIMINIQDSGIFQCQALNRDLWSS
RQIKTLVKKNFIFLQYQFESRNAQPYLQFY-HL-NNKDDLPHIAILDPITGERVKQW-NR
TVP--AAEQFISEINEFLTSFSLDPRV--SNPTVNEPLP---KLDPTTLTEEQQMELAIQ
ESL------------------N----N----------NTTQS------------------
-DKEQVPKTDQELKE-------------------------------------T-----HE
IDPFDTVEA-KSHPEPPNKPGITTRVQIRTGDGSRLVRRFNALEDTVRTIYEVIKTE--M
DGFAD----------AKFALNNHQRED---LIDKLDMTIADAGLKNS-------------
-----SLLLEKIESE---------
>XP_033765555_Saccharomyces_paradoxus
---------------------------------MSE-GKIDEFMAITGADDAAIATQFIE
MADGNLDTAISLFFENGG-------------AALLSSNNTPAPSNSAPMAS------I--
------------------------------SA--DANADAQLAERLQREAYQQ--Q--QP
E---QDYVRPPDEA--RHEVLT---ETSGFPISYGGIGGRFEPL----HR--VNDMFDE-
-----------------------------------GRPESIFNQRLD------ATNTNTY
INDNSSD--SLESEVEN-------------------------------------------
--DDD-----EYEYVEEPVIELDED--------------------GNIKEYTKLVRKPKF
-ISKEQKLALLFKPPFSIMSKLDLDAAKQKARTKQKWIMINIQDSGIFQCQALNRDLWSS
RPVKTIIKENFIFLQYQYESRNAQPYLQFY-HL-NNKDDLPHIAILDPITGERVKQW-NR
VVP--IPEQFISEINEFLASFSLDPKV--TNPTVNEPPP---KVDPTTLTEEQQMELAIK
ESL------------------N----N----------NSVES------------------
-NQEEVPNTGEGQKQ-------------------------------------V-----QE
MDPFSTIEA-RVHPEPPNKPGITTRIQIRTGDGSRLVRRFNALEDTVRTIYEVIKTE--M
DGFVD----------SRFTLNDHQRED---LIDKLNMTIADAGLKNS-------------
-----SLLVEKLDPE---------
>XP_003677137_Naumovozyma_castellii
---------------------------------MSQ-EQIHDFMAITSASSTNLARQFLE
MADNNLDTAISLFFENGG------------N------NAAPS---------------M--
------------------------------QD--REDEDSELAQKLQNEAYQE-------
----PE-VRPPDEA--RHETLAGDVTTHVFPGRFGGVGGAFQPL----NR--VSDMFDT-
-----------------------------------SVPAGVFNQRFEDAG---EDDYGKF
ESDSDDD--DDDDDDED-------------------------------------------
--DDD-----EYEYVEESTVDIGDD--------------------GNLRESTKLVRRPKY
-ETKAQKLANLFKPPFKMMSKLNLEGAKLKARRKNKWIMINIQDTGIFQCQVLNRDLWSS
KEVRKLIKKNFIFLQYQYESRNAEPYLNFY-PLVNKKDDLPHIAILDPITGERVKQW-NQ
EVP--KPDYFISEILKFLTDYSLDPTG--TNPTVKEPTP---EIDPTTLSEEQQLEFAIK
QSL------------------G----Q----------SADKPISVDDEE-EEDADGDVNM
DNTKSETASEVEEAE-------------------------------------E-----KH
LDAFDTIKP-IKHDEPANKPGITTRIQIRTGDGKRIVKRFNAMEDSVRTLYEVVKSE--I
EGYDT----------CRFTLSNHLRED---LINKLDMSISDAGLKNS-------------
-----SLLLEKY-ED---------
>XP_003669347_Naumovozyma_dairenensis
---------------------------------MSQ-EQIDNFMAITSAETPELATQFLD
MAGGNLDIAISLFFEHGG------------NAQLKQSTPAPTTTANINSSN------M--
------------------------------GN--SGDNDEELAQRLQNEAYNE-------
----GQAVRAPDEA--RHETLT---ETHVFPGTYGGIGGSFNPLRGIGSG--VNDMFDN-
-----------------------------------STPPGIFNQRLTTVNGVDEDAYGTF
EPDSNSDISDLNEDDDD-------------------------------------------
--EDD-----DYELVEEPVVELDED--------------------GTVQESTKWVRRPKG
-KTKEERLAILFRPPFKIMSKLNLEGARMKARKKNKWIMINIQDSGVFQCQALNRDLWSS
KDVKRLLKKNFIFLQYQYESRNAEPYLNFY-PLPNKKDDLPHIAILDPITGERVKQW-NQ
DVP--KISSFIKDINQFLSDYSLDPKS--TNPTVKEPTP---ELDPTTLTEEQQMELAIQ
QSL------------------G----N----------SSSKPITFDDKEIGLDNDG----
-NGGEEDDTAIGEAE-------------------------------------E-----TH
ESIFENIRP-VHHMEPLNKPGITTRIQIRTGDGKRIVRRVNAMDDKVRTLYEIVKSE--I
EGYDS----------CAFTLSDHQRND---LIDKVDMSISDAGLKNS-------------
-----SLLLEKVIED---------
>XP_003957221_Kazachstania_africana
---------------------------------MSQ-EQIDNFMAITSTEDSNVARQFIE
MADGNLDIAISLFFEHGS------------SLQTS----------------------D--
------------------------------SHIHNSTADSEMAERLQNEAYQE--S--Q-
----EEYVRPPDEA--RHETLT---DTHVFHGTYGGIGGSFNPL----TR-NADDMFDH-
-----------------------------------SRPRGVFNQHL-------EG-----
-------DYSDFSNSGD-------------------------------------------
--SES-----DYEYAEETVVELDED--------------------GNVQEVNRMVRRPRT
-LTKEEKLAKLFRPPFDVMSRISLDEARAKARDSKKWIMINIQDTGIFQCQQLNRDLWAS
RDVKHLIRKSFVFLQYQFESTNAKPYLNFY-GV-KDKNDLPHIAILDSITGERLKQW-NR
SVP--TPIEFITEVNKFLEEFSLDPNS--VNPTIKEPTP---ELDPTELTEEQQMEFAIR
ESL------------------G----V----------SPDKSAVLEEHH-----------
------TNEEDEQVE-------------------------------------L-------
-DPFDSIVP-ATHSEPPNKPGITTRIQIRTGDGKRIVRRFNASEDTVRTIYQFIKHE--L
EEFKD----------CKFLLSDHGREN---LIDKLDMTIEDAGLKNS-------------
-----SVLLEKEND----------
>XP_022463881_Kazachstania_naganishii
---------------------------------------MDEFKAVTACYDDAVVERYLE
LSGGDAERAIGLYFETQG---------------------------------------Q--
------------------------------LGGVGEPSEEHLETPVEEE-----------
-------VRPPMEG--TRGPLV---D---MSGPFGHVERVTGPL------------HDT-
-----------------------------------SRPTGVFNQAAQ-------------
---------EDAESMEDR------------------------------------------
DGDSS-----EYEYVEETVVDMGDD--------------------GPVREYTKMVRRPRQ
-FTKEQRLARLFRPPFSIITTCGLEEARSIAQREGKWVMLNVQDNAIFQCQVVNRDLWSS
PRLKALIRDKFVFLQYLVRSPQAEPYLNFY-GVGDLEHDLPHVAILDPVTGERVKKW-DN
ITP--DPDRLVQELEQFLEQFSLDPAA--VNPTVDHPVP---KLDPATLTEEQQMELAIR
ESL------------------G--------------------------------------
-PAATSPSPVTEEPA-------------------------------------V-------
----TSISP-EAHEEPAPGPN-TTRIQIRTGDGRRIVHRFNTDRDTVRTVYALVKHE--W
EDCRS----------VPFTLRGPQRNN---LETLLDCTIGEAHLANSLPPTRTGVPVTNY
VPTTYSL-----------------
>XP_449402_Candida_glabrata
---------------------------------MEE-DKINNFLVITAVEDADVARQFLD
MAGGDVDTAISLYFEHGV------------SGLPSGGADAGAGTSGASSSV------A--
----------------------------------HAESDSALAERLQQEAYQE--P----
----QTDVRPPDEA--RHETLA---ETHVFPTTYGGIGGSFGSLRHH-SGNVAQDMFDN-
-----------------------------------STPQGIFNQRMDF-----DYSDDSS
SEGSSSSSLSEFNSNSD-------------------------------------------
--DDD-----EYEYVEEDVVEVDDD--------------------GNITERKELVRRLKN
PITKEARLAMLFRPPFDIMSKVNLDRAKLKARKKKRWIMINIQDSGVFQCQALNRDIWSN
KRVKRLIKKNFIFLQYQFESRNAEPYVHFY-GL-KSKEELPHIAILDPLTGERLKQW-DS
TVP--RLESFLDEVEKFLKDFSLEPGS--KNPLIKQPTP---DLDPTTLSEEQQMELAIR
QSL------------------G----A----------GEQEVSPSNNER-----------
-NTDEVSETEIADAK-------------------------------------E-EEKPST
GSLFDQIEP-INHEEPQNEPGKTTRIQIRTGDGRRMVRRFN-LTDTVRNIYEVIKAK--L
DGFAD----------CQFILSNHQREN---LIEKLSLTIAEAELGNS-------------
-----SLLVEKE------------
>XP_004181990_Tetrapisispora_blattae
---------------------------------MSE-DQINQFLMITGSENNEMAKQFIE
MADGNLEVAISIFFENGGNRMAQAQDRRNSNTNTTRNANSDSNFHSNSNSG------T--
------------------------------NITANTESDAELAQRLQNEAYQQGPNVGSG
ISS-DDTIRAPDQA--IHETLA---DTHIFPGTYGGIGGSFGPL----RR-TVDDMFDQ-
-----------------------------------SRPTGVFNQRFDSY----TGSNNES
SSSSDEDAHDDDNDDDD-------------------------------------------
--DDNMSNDLEYEYVETSTIEIDDD--------------------GELHEHTKLVKRPKQ
-MSRERKLELLFRPPFDIMSKRDFESAKRKAVKKKKWLMINIQDSGIFQCQALNRDLWSS
KAVKKLIKSHFVFLQYQFEARDATPYINFY-NL-HDKNDLPHIGIIDPITGERMKQW-DQ
TVP--EVTKFITDIKEFLSAFSMDPSH--QNPIVKQPEP---KVDPSTLSEEQQLQIAIK
ESL------------------D----N----------DANSDNALRDDN-----------
-NNHIAADSTTNEVQ-------------------------------------A-NNNTSA
LDPFTTIQP-IAHEEPQNKPGITTRIQIRTGDGRRIVRRFTSEEDSVRTIFEVVKTE--I
VGFET----------VRFMLTDHNREN---LIEKLDLSISDAGLKNS-------------
-----SLLLAKEEDEDEEADGDEK
>XP_003685293_Tetrapisispora_phaffii
---------------------------------MST-DEINNFMMITGTGDSELASQFLE
MAGFNLDTAISLYFEHGG------------KSLLNSNTNNQNDNNNDEAPS------N--
------------------------------IV--NVDSDAELAQRLQNEAYNT--P--QP
GD--TGYIRPPDEA--RHETLA---ETHIFPGTYGGVGGAFQHLRRQVND--SSDIFDS-
-----------------------------------SRPVGVFNQRFE---------SNDS
DSDSDSDSDSDVSIQED-------------------------------------------
--AEN-----LYEYVEEPAIEITED--------------------GEVREYTKLIKKTRN
-ITKEERLAMLFRPPFEIMSKIDLDRAKNKAMKKKKWMMINIQDVGIFQCQALNRDLWSS
KIVKKFIKKKFIFLQYQYDSRNAQQYIQFY-NL-QNKENLPHIAILDPITGERLKQW-NA
IVP--KENEFINEVEEFLSNFSLDPST--VNPIVNEPAP---KLDPTILSEEQQMEFAIR
QSM------------------G----L----------SSEETSEEYKPSLKTDNV-----
-KDNEPVEENDEQFD-------------------------------------E-----KE
SSILASINP-VEHIEPPNRPGITTRIQIRMGNGQKIVRRFNATEDKVRTIYEFIKHD--L
TEYSD----------VEFTLSDHQRHD---LIDKLVMTIDEAGLKNS-------------
-----SLLLEKVQED---------
>XP_001646510_Vanderwaltozyma_polyspora
---------------------------------MDT-GNIDQFMAITGSDNTDVANQYIE
MAGGNLETALSLYFEHGG------------NPITSTGGGPDGGSAGNGGDN------N--
------------------------------NAIGAGESDADIAKRLQEEMYKE--P--QP
GD--PGYVRPPDQA--RHETLA---ETHVFPGTFAGYGGVYEPL----RQTNVNDIFDR-
-----------------------------------TRPVGVFNQRF-------ESLDSDV
DSDENERD-SDISDEDE-------------------------------------------
--DDD-----RYEYVEQPVVELDDN--------------------GNVRESKKMVRRLKN
-VSKQEMLAMMFKPPFDMISKLSLERAKSKATERKKWVMINIQDVGIFQCQELNRDLWSS
KEVKKLVRKNFIFLQYQYESPSAQQYIQYY-GL-SDKEILPHIAILDPMTGERLRQW-NK
TVP--KKETFLREVEEFLNDFSLDPNT--ANPIVREPTP---EIDPTTLTEEQQMDFAIR
QSM------------------G----L----------PTAR----EE-------------
------TEPISEEPE-------------------------------------I-------
-DPFESIEP-VMHDEPPNRPGITTRIQIRTGDGRRIVRRFNAMDDTVRTIYEFVKSE--I
EGFDT----------CKFNLTNHQRED---LLDKLDLSIEDAGLKNS-------------
-----SLLLSKEDDDDD-------
>XP_003681707_Torulaspora_delbrueckii
---------------------------------MSQ-DKIDNFIAITSAENGDLAEHFIE
MAGGDLETAIALFFEHGG------------NRQLRKQESSSS---AVG---------S--
------------------------------NL--NTHDDGDFAQRLQEEAYRN--E----
----EEFVRPPEQA--RHETLA---DTHVFPGTYGGIGGSFNPL----RR--AHDMFDD-
-----------------------------------SRPNGVFNQRLD------ED----M
--DSDSDTDSDRITESD-------------------------------------------
--DDE-----SYEYVEESVIELDDD--------------------GEVREYTKMVRRPKA
-MSKEQRLALLFRPPFDLMTKTNLDSAKVKARKKNKWIMINIQDAGIFQCQALNRDLWSS
KNVKRLIKPNFVFLQYQYESRNAQQYINFY-GL-QNKDDLPHIAILDPMTGERLKQW-NR
TVP--TPESFIEEVNKFLGSFSLDPTT--ANPTVKEPTP---DIDPTTLTEEQQMELAIQ
QSL------------------G----K----------PSE-PAALNEHD-----------
---NTEPEHEEERFI-------------------------------------E-------
-DPFDKIKP-IKHEEPTNQPGITTRIQVRTGDGSRIVRRFK-VDDTVRTIYEVIKSE--I
ATYSE----------GKFTLSNHQREN---LIDKLDLTIEEAGLKNS-------------
-----SLLLEKIDEED--------
>XP_037143729_Zygotorulaspora_mrakii
---------------------------------MSQ-EQLDNFVAITSAENEDLAKHFIE
MAGGDLETAIALFFEHGG------------NSQLTGHNSSNSLNRETS---------A--
------------------------------TA--NVNNDEQMAQRLQGEAYQE--D----
----EDMVRPPDEA--RHETLV---DTHVFPGAYGGIGGRFEPL----RR--ARDMFDE-
-----------------------------------SRPAGIFNQRLD------DD----Y
MDDNSSTTGSEYGSSNE-------------------------------------------
--DDG-----AYEYVEEPVIELDED--------------------GNATEFTKLVRKPKL
-LSKEERLALLFRPPFDIMSKVNLDGAKAKARRKNKWIMINIQDAGIFQCQALNRDLWSS
KQVKKLIKPNFVFLQYQYDSRNAESYINFY-GL-HRKDDLPHIAILDPITGERLKQW-NR
TVP--TPQSFMDGVNEFLQNFSLDPTA--SNPTVKEPTP---EIDPTTLTEEQQMELAIN
QSL------------------G----K------------E-PNIQSPHD-----------
-EQHTEAQNIQEQAQ-------------------------------------EQVPKQEQ
MDEFDSIKP-IKHVEPSNKPGITTRIQIRTGDGKRIVKRFN-TDDNVRKIYEMVKAE--L
DGFDS----------CRFSLSNHRRDD---LIEKLNVTIEDAGLKNS-------------
-----SLLLEKIDSQED-------
>XP_002496882_Zygosaccharomyces_rouxii
----------------------------------MM-DKVADFMAITGAENGELADQFIE
MAGGDLETAISLFFEHGG------------NSQL--------------------------
------------------------------GA--ATQRDDDLAQRLQNEAYGG--E--TS
GNG-DDYVRPPDQA--RHETLA---ETHVFPGSFGGYGGSFQHL----RG--ARDMFDD-
-----------------------------------SRPPGVFNQRLD------DD----M
-SDSTSDSSNSAQDDSD-------------------------------------------
--DDG-----LQELVEVPALELDED--------------------GNIRQYTRMVPRPRT
-LSKEERLARLFRPPFDMISKRDLDSARSKAKKKSKWIMVNVQDSGVFQCQALNRDLWSS
KDVKKVVKPNFVFLQYQFDSRNAEPYINFY-GL-RSKDDLPHIAILDPLTGERLKQW-NR
QVP--KPENFINEIEDFLTQFSLDPKV--ANPTIKEPTP---EPDPTTLTEEQQMELAIK
QSL------------------G----A----------SAEQPIDVDEQE-----------
-SAQEKPKPLQEQPT-------------------------------------E-FPISEP
-DLFSTIQA-VPHEEPPNKPGVTTRIQVRTGDGGRMVRRFN-VEDPVRTIYEVIKAQ--M
EGFDH----------EKFTLGSHQRED---LIGKLDMTIQDAGLKNS-------------
-----SLLLEKVEDEE--------
>XP_003648116_Eremothecium_cymbalariae
--------------------------------MRSQ-EDVETFMGICGTSNSGLAKHFLE
MAGGNMETAISLFFEHGG------------ESQ--LKEG--SARDVPGYGG------I--
----------------------------------GTGDDELLANTLQQEAYHE-------
----ESSYRPPDQA--RHEQLV---DTQFFPGQYAGVGGMFQPL----RG--VRDMFDD-
-----------------------------------SRPSGIFNQQLS------DE-----
QLGSESDNSDDYSYAED-------------------------------------------
--RHR-----QYEYAEETVVEVDDD--------------------GNLREYTKIVRKPKA
-VSKEERMTLLFRPPFDMMSKVDLDHAKLSAREKKKWIMINIQAVDIFQCQMLNRDLWSD
SKVKRLIKSNFVFLQYQYESRSAQSYVQFY-DL-NNRDDLPHIAILDPLTGERLKQW-NR
DVP--KPDAFIKTVEEFLSDFSLDPAA--ANPTVKEPTP---ELDPTTLTEEQQVSLAIQ
ESL------------------N----R----------PGD-PSDAKDDNTEDDDGDGAAA
GAVNENPQPSTPAGE------------------------------------------DAD
LVLFQSIKP-VSHLEPDNEPGVTTRIQIRTGDGKRIIRRFNAKQDTVKTIYEVIKSE--M
DDYRT----------ARFLLTTHTREN---LINKLDETISGAALENS-------------
-----SILLERITEG---------
>NP_984395_Eremothecium_gossypii
--------------------------------MSSD-KQLGVFQSICGVADAELARQFLD
MAGGDVETAISLYFEHGG------------DTQAGARSGPASARPAAEY-----------
-------------------------------------DDEKLAESLQQEAYQE-------
----EENMRPPDQA--RHEQLV---DTQFFPGQYGGVGGMFQPL----RG--VQDMFEE-
-----------------------------------ERPTGIFNQRLP------DD-----
QDHSSDEGSDETPL----------------------------------------------
----------RYEYAEETVMELDDE--------------------GNMREYVKVVRRPKS
-LTKEERMALLFRPPFDLMSKVDLEHAKLTAREKKKWILINIQAVDIFQCQMLNRDLWSH
PNVKRLVKQNFIFLQYQHGSRSAQSYLQFY-DL-SNRDELPHIAILDPLTGERLRQW-NR
DVP--PVHEFLASLEEFLRDFSLDPAT--VNPTVKEPTP---ELDPTTLTEEEQVNLAIR
ESL------------------G----R------------R-PS-----------------
-----SPPPASPAAP-------------------------------------A---MDPA
VAAFAAIKP-VSHTEPENRPGITTRIQIRTGDGKRIIRRFNAVEDTVRTIYEVIKSE--L
DGFQS----------APFILTTHTREN---LIDRLDETINDAGLKNS-------------
-----SLLLESATDS---------
>XP_454717_Kluyveromyces_lactis
--------------------------------MISD-EDISTFQGVCGTDNDELSRHFLE
MAGGNLETAISLFFEHGG------------ERQLNSNSGNNNAGAGAGANT------G--
------------------------------GSG-GLSGDVEFAEELQRQAYQD-------
--E-DQ-YRAPDQA--RHETLV---ETNVFPSVYGGIGGSFEPL----RN--ARDMFDN-
-----------------------------------SRPSGIFNQQLDTDLLRSGRSNNYH
RDDDDDDSDSAFTDEENY------------------------------------------
PSNED-----EYEYVEENVVEIDDD--------------------GELREYTKWVKKPKP
-MSKETRLALLFRPPFDLMAKYDLDTARQKAKKRNKWVMINIQCADIFQCQMLNRDLWSN
AGIKSFIKQNFIFLQYQYESRLASAYVQRY-GF-NDKEDCPHIAILDPITGERLKFW-SR
EVP--TVENFRQELEIFLEEFSLDPTT--TNPPVKEPTP---KIDPSTLSEEKQLELAIR
ESL------------------G----------------NQTPTTSDETN-----------
----EKSDQVEETEE-------------------------------------TEEPDGAQ
WKLFDSIKP-IEHAEPDNKPGITTRIQVRSGDGKRLVRRFDAMHDTVRTIYEVIKSH--W
PEYSQ----------DQFVLTTHTREN---LIEKLDESINDAGLKNS-------------
-----SILLEKISD----------
>XP_022677191_Kluyveromyces_marxianus
--------------------------------MISD-EDISTFQSVCGTENEELSRHFLE
MAGGNIETAISLFFEHGG------------ERQLNS-AGSGGSGSNGGGNARIDSDLG--
------------------------------DSGSAMRSDVELAEELQRQAYQEGSGQGSG
NGE-DYGYRAPDQA--RHETLV---DTNVFPGVYGGVGGSFGPL----RG--ARDMFDH-
-----------------------------------SRPSGIFNQQLDVDMLQ-GRGNN--
---DESSSDSAFTDEENY------------------------------------------
PSNEE-----QFEYVEENVVEIDDD--------------------GELREYTKWVRKPKP
-MSKETRLALLFRPPFDMMAKYDLDAARQKARKKNKWIMINIQCSDIFQCQMLNRDLWSD
ANLKAFIKKNFVFLQYQYESRLASVYIQRY-GL-HNRDDCPHIAILDPMTGERLKFW-SR
EVP--KVDSFRQELETFLEEFSLDPKS--TNPTVKEPTP---EIDPTTLSEEKQMELAIK
ESL------------------GGAQAT----------QNQPPS----EN-----------
----EAEEESEETSE-------------------------------------T-----AN
LKLFNSIEP-VNHPEPDNKPGITTRIQVRTGDGKRLVRRFDAMNDTVKTIYEVIKSH--W
PEYAS----------TPFQLTTHAREN---LIEKLHESINDAGLKNS-------------
-----SILLEKIVD----------
>XP_022628583_Lachancea_lanzarotensis
---------------------------------MSQ-ETVDTFMAITSAENSELAQHFLE
MAGGNLETAISLFFEHGG------------NAQLTNRS----------------------
----------------------------------SAVANPE--------LSEQ--SHFSP
EPI-QESYRAPDEA--RHETLV---DTHVFPSIYGGIGGQYGPL----RQ--ARGMFDE-
-----------------------------------TRSRGVFNQQL--------------
--ESDTEGSSEFSEEED-------------------------------------------
--FRA-----SYEYVEETVMELDDD--------------------GNIHEVTKLVRKPRE
-MTKEQKLAMLFRPPFDMMAKIDLNGAKLRGREKQKWIMINIQTVDVFQCQALNRDVWSH
KDVKKLVKQNFVFLQYQYDSANARPYVQFY-GP-HTKDDLPHIAILDPITGERVKQW-SR
DVP--NPLDFVKDVQEFLSQFSLHPGS--TNPAVREPTP---ELDPTLLSEEQQMKLAIQ
ESL------------------G----R----------DQSEPTQGGQAV-----------
-PIKTDTDVNDNDVE-------------------------------------AQSSEDPY
MALFDSITPHKDHPEPANEPGVTTRVQIRTGDGRRVVRRFKSKQDTVRVIFEVVKSN--I
EGFQN----------EYFTLSDHAREN---LLNKLDQTIEEAGLNNS-------------
-----SLLLELVQD----------
>XP_002553642_Lachancea_thermotolerans
---------------------------------MSQ-EDIDTFTAITSADNSELASQFLE
MAGGNMEVAISLFYEHGG------------NAQLT-RS----------------------
----------------------------------SGINDAEVAGNMQRDLYQQ--G----
----QDNYRPPDEA--RHETLV---DTHVFPSTYRGIGGQYGPL----RS--VRGMFDG-
-----------------------------------SRPQGIFNQHL--------------
--DDDDDDDSEFSEEED-------------------------------------------
--LRQ-----SYEYVEESVVELDED--------------------GNVHEYTKLVKKPRE
-MTKEQKLAMLFRPPFDMMAKVDLEGARLRGRERQKWIMINIQTVDIFQCQALNRDLWAN
KDVKRLVKDNFVFLQYQFDSQNAAPYIQFY-GP-HDKDELPHIAILDPITGERVKQW-NR
DVP--SPNNFIQEIEDFLQIFSLNPAS--TNPTVKEPTP---ELDPTTLTEEQQLEYAIR
ESI------------------G----R----------DSATET-GAATT-----------
-TLETDQEPAVDLPE-------------------------------------A----DSH
QMLFDSISP-AHHDEPPNQPGVTTRIQIRIGDGRRLVRRFNAKEDTVRTIYEVVKSE--I
EGFET----------VHFTLSDHKRED---LLEKLDLTINGAGLENS-------------
-----SLLLEVTQA----------
>XP_020061662_Aspergillus_aculeatus
---------------------------------MDG-DVVSQFTEITGS-KPELAIQYLQ
LADFNIEQAMQLYFENGGAPLTEEPAPSTSAPQQASR-ARGYEDDS-GVVHIDSDDND--
-----DDTTVDESR----PSAR---GAH-------FEDDAAMARRLQEEMYRG--AGA--
----EEEVRAPMAR--TTETLV------------GP-EADF--D----DG-DMHASILG-
--------QLRARQQRH------------------NR-PGIFNQRDT-ASIWHG-----E
DEASQREQLAVATGGASEA-----------------------------------------
------------------------------------------------------------
-SSKQNMLAEMYRPPFEIMSRLPWDSARQEGRDTEKWLLVNIQDSSIFDCQVLNRDLWKD
PGVRDTVKEHFVFLQYSKDDPRATPYLQYYFQASEVSDNYPHIAIVDPRTGEQMKVW-S-
GPPVVRAAEFLMQLHEFLDRYSLKHNV--RNPVAKRKPE-QKEKSIDAMTEEEMLEMAMR
NSL------------------GEQAAQ--------APKLEDPDELTRSTGDVKGKGKAVD
VEDADMDE--EEP---------------------------------------GEH-----
-SAFAAISNDNPHTEPPADPATTTRIQFRHPSG-RVIRRFALA-DPVRRIYEWLKAEPPL
ADKQG----------VEFDLNAMGRN----LIDSLDASIEEAGLKNG-------------
-----TVMIGYVENE---------
>XP_001273272_Aspergillus_clavatus
---------------------------------MEG-DVVAQFTEITGS-TPSLATQYLQ
LADFNIEQAMQLYFENGGASLTEEPASSTAA-SRPSR-ATGYEDAS-GVVHIDS---D--
-----DDVAVDETLSA--PRSQ--PAPQAS----MYEDDEAMARRLQEEMYHG--GRDS-
----SDDVRAPMAR--TTETLV------------GP-EVDF--D----DG-EMHTSILG-
--------QLRARQQHR------------------GR-PGIFNQTDT-ADIWA------G
DENSQRETLAAATGGASEA-----------------------------------------
------------------------------------------------------------
-SSKQNMLAAMYRPPFDIMSRLPWDLARQEGRDNEKWLLVNIQDQSIFDCQVLNRDLWKD
PGVKDTIKEHFIFLQYSKDDQRATPYLQYYFQASDVSDNYPHIAIVDPRTGEQMKVW-S-
GPPIMKPAEFLMQLHEFLDRYSLKHNV--RNPVAKRKFE-KKEKTIDAMTEEEMLEMAMR
NSL------------------GDGTAQ--------APRVEDPDELTRSTEDVKGKGKVAV
AEDVEMEE--NDL---------------------------------------AEE-TPES
LSVFASIPDDRPHTEPPADPATTTRIQFRHPSG-RVIRRFALT-DPVRRIYEWLKADPPL
LDKVG----------VEFELNSMGRN----LIDSLDVSIDEAGLKNG-------------
-----TVMIGYLED----------
>XP_001261354_Aspergillus_fischeri
---------------------------------MES-DVVAQFTEITGS-NPSLATQYLQ
LADFNIEQAMQLYFENGGAPLTEEPVPSATG-LSPSR-PAGYEDNS-GVVHIDS---D--
-----DDIAIDEARSA--PRAR---QPEGL----TFEDDEAMARRLQEEMYRD--GRDS-
----SDGVRAPIAR--TTETLV------------GP-EADF--D----DG-DMHASILG-
--------QLRARQQRS------------------SR-PGIFNQRDT-AEIWAG-----G
DESSHRERLAAATGGASEA-----------------------------------------
------------------------------------------------------------
-SSKQNMLAEMYRPPFDIMSRLPWDLARQEGRENEKWLLVNIQDQSIFDCQVLNRDLWKD
PGVKETVKEHFIFLQYSKDDSRATPYLQYYFQASDVSENYPHIAIVDPRTGEQMKVW-S-
GPPVVKAAEFLMQLHEFLDRYSLKHNV--RNPVAKRKPE-KKGKSIDTMTEEEMLEMAMR
NSL------------------GDGVAQ--------THRVVDPDDLTRSTDDVKGKGKAAP
TDDVLMGE--DDL---------------------------------------AEEPVEEA
SSLFWSIPDNRPHTEPPADPATTTRIQFRHPSG-RVIRRFALV-DPVRRIYEWLKAEPPL
PEKAG----------VEFELNSMGRN----LIDSLDLSIEEAGLKNG-------------
-----TVMIGYLEDL---------
>XP_041141701_Aspergillus_flavus
---------------------------------MND-DVVAQFTEITGS-SPELAIQYLH
LADYNIEQAMQLYFENGGAPLTDEPIPSTSDAPGARP-TAG---DS-GAVHVGS---D--
-----DEVTVDEARST--PRHQ---GPQSS----TYEDDEAMARRLQEEMYGG--GGGGG
AAVEDDGVRAPMAR--TTETLV------------GP-DADF--D----DG-DMHTSILG-
--------QLRARQQRN------------------NR-PGIFNQRDT-SSIWTG-----E
DEASRRQRLSEATGGASDA-----------------------------------------
------------------------------------------------------------
-SNKSNMLAEMYRPPFEIMSRLPWDQARQEGRENERWLLVNIQDPSIFDCQLLNRDLWKD
AGIRDTVKEHFLFLQYSKDDPRAAPYLQYYFQASDVSDNYPHIAIVDPRTGEQMKVW-S-
GPPVVKAADFLMQLHEFLDRYSLNHNV--RNPVAKRKPE-KKEKSIDAMTEEEMMELAMR
NSL------------------GGDPSQ--------PQKLEDPDDLTRSVEDVKGKGRAAD
TEDINMDE--ADQ---------------------------------------GGK-GEVE
TSPFASIPDDKPHTEPPSDPATTTRIQFRHPSG-RVIRRFALK-DPVRRIYEWLKADPPL
PDKAG----------VEFELNSLGHN----LLDSLDTSVEDAGLKNG-------------
-----TVMIGYVEE----------
>XP_749077_Aspergillus_fumigatus
---------------------------------MES-DVVAQFTEITGS-NTSLATQYLQ
LADFNIEQAMQLYFENGGAPLTEEPVPSATG-HSPSR-PAGYQDNS-GVVHIDS---D--
-----DDIAIDEARSA--PRAR---QPEGL----TFEDDEAMARRLQEEMYRD--GRDS-
----SDGVRAPIAR--TTETLV------------GP-EADF--D----DG-DMHASILG-
--------QLRARQQRS------------------SR-PGIFNQRDT-AEIWAG-----G
DGRSHRERLAAATGGASEA-----------------------------------------
------------------------------------------------------------
-SSKQNMLAEMYRPPFDIMSRLPWDLARQEGRENEKWLLVNIQDQSIFDCQVLNRDLWKD
PAVKETVKEHFIFLQYSKDDSRATPYLQYYFQASDVSENYPHIAIVDPRTGEQMKVW-S-
GPPVVKPAEFLMQLHEFLDRYSLKHNV--RNPVAKRKPE-KREKSIDTMTEEEMLEMAMR
NSL------------------GDEVAQ--------AHRVMDPDDLTRSTEDVKGKGKAAP
TDDVLMDE--GDL---------------------------------------AEEPVEEA
SSLFWSIPDNRPHTEPPADPATTTRIQFRHPSG-RVIRRFALV-DPVRRIYEWLKADPPL
PEKAG----------IEFELNSMGRN----LIDSLDLSIEDAGLKNG-------------
-----TVMIGYLEDL---------
>XP_663279_Aspergillus_nidulans
---------------------------------MDS-DVVAQFSEITGS-KPELATQYLQ
LTDFNIEQAMQLYFENDGAELTRDPVPSNSAANRASR-STGYEDAS-GVVHLDS---D--
-----E----DEAQST--PRNR---PSNTS----TLEDDAAMARRLQEEMYGG--QSA--
----ADEVRAPMAR--TTETLV------------GP-EVDF--A----D--DMHESILG-
--------QIRNRQRRT------------------DR-PGIFNQRDT-TSIWAG-E---E
EEESHRERLAAATGGASER-----------------------------------------
------------------------------------------------------------
-SSKTNLLAELYRPPFEIMSRLPWDLAREDGREHEKWLLVNIQDPSIFDCQVLNRDLWKD
ANVKETIQEHFIFLQYTKDDPRAAPYLQYYFQASDVSDNYPHIAIVDPRTGEQMKIW-S-
GPPVVKAADFLMQLHEFLDRYSLKHNV--RNPVAKRKRE-IKEKSIDAMTEEEMLELALK
NSL------------------GANAGQ--------SRKMEDPDDLTRSAGDVKGKGRAVD
DEDAEMDE--ADE---------------------------------------SAD-ADAE
TSAFWSIASDRPHTEPPTDPVTTTRIQFRHPTG-RVIRRFALN-DPVRRIYEWLKAEPVL
KEKAG----------VEFELNAMGRN----LIDALDQSVEAAGLKNG-------------
-----TIMIGYIED----------
>XP_001396228_Aspergillus_niger
---------------------------------MEG-DVVAQFTEITGS-KPELATQYLQ
LTDFNIEQAVQLFFENGGAPLTDDPLPSASTPQRASH-AGGYGNES-GVVNVDS---D--
-----DDVTIDESRSA--PRNH---PSHDA----VFEDDAAMARRLQEEMYGG--GDA--
----EENVRAPMAR--TTETLV------------GP-EADF--D----DG-DMHASILG-
--------QLRARQQRT------------------NR-PGIFNQRDT--SIWSG-----E
DDTSERERLAAATGGASEA-----------------------------------------
------------------------------------------------------------
-SNKSNMLAEMYRPPFEIMSRLPWDVARQEGRDNEKWLMVNIQDPSVFDCQVLNRDLWKD
AGVRDTVKEHFIFMQYSKDDPRAGPYLQYYFQASDVSDNYPHIAIVDPRTGEQMKVW-S-
GPPVIKASDFLMQLHEFLDRYSLKHNV--RNPVAKRKPE-KKEKSIDAMTEEEMMEMAMR
NSL------------------GDEASQ--------GPKMEDPDDLTRSTDDVKGKGRAED
VG---MEE--AEQ---------------------------------------PEQ-----
-SAFLSIPDNRPHTEPPADPATTTRIQFRHPSG-RVIRRFALT-DPVQRIYEWLKADPPL
ADKAG----------VEFELNAMGRN----LIDLLDQTVADAGLKNG-------------
-----TVMIGYVEE----------
>XP_015407027_Aspergillus_nomiae
---------------------------------MND-DVVAQFTEITGS-SPELATQYLH
LADYNIEQAMQLYFENGGAPLTDELIPSTSDTPGVRP-TAG---DS-GAVHIGS---D--
-----DEVTVDEARST--PRHQ---PPPNS----TYEDDEAMARRLQEEMYGG--GGGGG
AAVEDDDVRAPMAR--TTETLV------------GP-DADF--D----DG-DMHASILG-
--------QLRARQQRN------------------NR-PGIFNQRDT-SSIWTG-----E
DEASRRQRLSEATGGASDA-----------------------------------------
------------------------------------------------------------
-SNKSNMLAEMYRPPFEIMSRLPWDLARQEGRENERWLLVNIQDPSIFDCQLLNRDLWKD
AGIRDTVKEHFLFLQYSKDDPRAAQYLQYYFQASDVSDNYPHIAIVDPRTGEQMKVW-S-
GPPVVKAAEFLMQLHEFLDRYSLNHNV--RNPVAKRKPE-QKEKSIDAMTEEEMMELAMR
NSL-----------------------------------------------DVKGKGRAAD
TEDISMGE--ADL---------------------------------------GGK-GEAE
TSPFASIPDDKPHTEPPA-----TRLRL-HAFS-SAIR----------------------
PEE---------------------------------------------------------
------------------------
>XP_001817231_Aspergillus_oryzae
---------------------------------MND-DVVAQFTEITGS-SPELAIQYLH
LADYNIEQAMQLYFENGGAPLTDEPIPSTSDAPGARP-TAG---DS-GAVHVGS---D--
-----DEVTVDEARST--PRHQ---GPQSS----TYEDDEAMARRLQEEMYGG--GGGGG
AAVEDDGVRAPMAR--TTETLV------------GP-DADF--D----DG-DMHTSILG-
--------QLRARQQRN------------------NR-PGIFNQRDT-SSIWTG-----E
DEASRRQRLSEATGGASDA-----------------------------------------
------------------------------------------------------------
-SNKSNMLAEMYRPPFEIMSRLPWDQARQEGRENERWLLVNIQDPSIFDCQLLNRDLWKD
AGIRDTVKEHFLFLQYSKDDPRAAPYLQYYFQASDVSDNYPHIAIVDPRTGEQMKVW-S-
GPPVVKAADFLMQLHEFLDRYSLNHNV--RNPVAKRKPE-KKEKSIDAMTEEEMMELAMR
NSL------------------GGDPSQ--------PQKLEDPDDLTRSVEDVKGKGRAAD
TEDINMDE--ADQ---------------------------------------GGK-GEVE
TSPFASIPDDKPHTEPPSDPATTTRIQFRHPSG-RVIRRFALK-DPVRRIYEWLKADPPL
PDKAG----------VEFELNSLGHN----LLDSLDTSVEDAGLKNG-------------
-----TVMIGYVEE----------
>XP_040636933_Aspergillus_ruber
---------------------------------MND-DVVAQFSEITGS-SPGLASQYLQ
LADFNIEQAMSLYFENGGAPLTDEP--STAEPQR----APGHQNEP-GVVHIDS---D--
-----DDVTVDETRSA--PRSR--PAPPAA-----YEDDEAMARRLQEEIYGA--GGSGG
GAGVEDDVRAPMAR--TTETLV------------GP-EEDF--D----DG--MHTSILS-
--------QLRSRGQRS------------------NR-PGIFNQRDT-SSIWAE-----D
SDQANRERLAAATGGASET-----------------------------------------
------------------------------------------------------------
-SNKSNMLAEMYRPPFEIMSRLPWDAAREEGRENEKWILINIQDSSIFDCQLLNRDLWKD
STVQETIREHFVFLQYSKDDPRATLYLQYYFQAHDVGDNYPHIAIVDPRTGEQMKVL-SQ
GPPVIKVADFLIQLHEFLDRYSLKVNV--RNPVAKRKPE-KKEKTVDAMTEEEMLEMAMR
NSL------------------GEEATQ--------TPKVEDPDELTRSVEDVKGKGKAPE
AEDVSM----VGA---------------------------------------KEEELDPE
TSLFASIPADRPHTEPPADPTTTTRIQFRHPSG-RVIRRFALS-DPVRRIYEWLKADPPL
EDKKG----------VTFELNAMGRN----LINQLDESVADAGLKNG-------------
-----TVMIGYHED----------
>XP_040703223_Aspergillus_sydowii
---------------------------------MDG-DVVAQFSEITGS-TPELATQYLQ
LTEFNIEQAMQLYFENDGAPLTREPAPTTSTSNIPSR-S-GYEDAS-GVVHIDS---D--
-----D----DDAQTA--NRSG---ALDKS----TFEDDAAMARRLQEEMYGG--QTAPE
----SDEVRAPMAR--TTETLV------------GP-EVDF--G----G--DMHENILS-
--------QLRTRQRRG------------------NR-PGIFNQQDT-SSIWAGDD---E
QEEGHRERLAEATGGASES-----------------------------------------
------------------------------------------------------------
-SSKSNLLAEMYRPPFEIMSRLPWDLAREEGREHEKWILVNIQDPSIFDCQLLNRDLWKN
ASVKETIQEHFIFLQYTKDDPRAGPYIQYYFQASDVSDNYPHIAIIDPRTGEQMKVW-S-
GPPVVKAADFLMQLHEFLDRYSLNHNV--RNPVAKRKPE-TKEKSIDAMTEEEMMELAMK
NSL------------------GAEAAQ--------SKKLEDPDDLTRSSGDVKGKGKAVD
DEDVDMDE--ADE---------------------------------------DGP-A---
KSAFSSISGDRPHVEPPADPATTTRIQFRHPTG-RVIRRFALD-DPVRRIYEWLKAEPAL
PDKAG----------VEFELNSMGRN----LIDVLDESVGDAGLKNG-------------
-----TVMIGYIED----------
>XP_001213491_Aspergillus_terreus
---------------------------------MDT-DVVAQFTEITGS-TPELATQYLQ
LADFNIEQAMQLYFENDGAPLTQEAPTSHSAPQPPSH-STGHQDES-GVIHVDS---D--
-----DDLAVDESRST--PRNR---STHAS----TFEDDAAMARRLQEEMYGG--GGSGG
GG--EDDVRAPMAR--TTETLV------------GP-EADF--D----D--DMHASILG-
--------QLRARSQRG------------------GR-PGIFNQRDS-ASIWTG-----D
DEASHRERLAAATGGASEA-----------------------------------------
------------------------------------------------------------
-SNKSNMLAEMYRPPFEIMSRLPWDLAREEGRDNEKWLLVNVQDPSVFDCQVLNRDLWKD
PGVRDTVKEHFVFLQYSKDDPRASPYLQYYFPASDVSDNYPHIAIVDPRTGEQMKVW-S-
GPPVIKAADFLMQLHEFLDRYSLKHNV--RNPVAKRKPE-KKEKSIDAMTEEEMLEMAMR
NSL------------------GDGAGQ--------PQKMEDPDELTRSMEDVKGKGKAAD
TGDVSMGE--ADQ---------------------------------------SEE-ADPR
VSVFQSIPADQPHTEPPADPATTTRIQFRHPSG-RVIRRFALT-DPVRRIYEWLKADPPL
PDKAG----------VEFELNAMGRN----LIDSLDTSVEDAGLKNG-------------
-----TVMIGYMED----------
>XP_022487845_Penicillium_arizonense
---------------------------------MDN-DVVAQFTEITSS-TPELAIQYLQ
ITEFQIEQAMQLYFENGGAPLTAEP-------SQPAA-QSGFSGSGQEVVNIDS---D--
-----SD---DETTSANRAHHP--AMPASG---GTFDDDEAMARRLQQEMY-----GG--
GQDNEDEVRAPMAR--TTETLV------------GP-GADF--G----SGEDMHADILS-
--------QLRARQ-RG------------------GR-AGIFNQRES-SSIWTG------
GEDTRREELAAATGGASEV-----------------------------------------
------------------------------------------------------------
-SSKSNMLAEMYRPPFEIMSRLSWDVARDEGKENEKWLIVNVQDASVFDCQVLNRDLWKD
KGVQETIKEHFIFLQYSKDDPRASAYLQYYFQGSDVSDNYPHIAIVDPRTGEQMKVW-S-
GPPLVKPADFLMQLHEFLDRYSLNHNV--RNPVAKRKSD-KKDKSVDAMTEEEMMEMALR
NSL------------------GAAA-S--------GQTLEDPDELTRSTEDVKGKARAT-
-DDVNMDE--PEE---------------------------------------AAE-----
ASQFAAIPSDQPHVEPANDPATTTRIQFRHPSG-RVIRRFAVS-DPVQRIYEWLKAEPPL
VDKAG----------VEFELNTMGHN----LIDQLSTSIADAGLKNG-------------
-----TINIGYLEE----------
>XP_014532387_Penicillium_digitatum
---------------------------------MDN-DVVAQFTEITGS-TPELAIQYLQ
ITEFQIEQAMQLYFESGGAPLTAEP-------SRPSH-LSGIPHDS-EVVNIDS---D--
-----TD---DDT-----PQHI--APP-------TFDDDEAMARRLQEQMY-----GGTG
GIENEVEVRAPLAR--TTETLV------------GP-GADY--D----SGEDMHANILS-
--------QLRARG-RS------------------GR-AGIFNQQES-SSIWTG------
SDESRREALSAATGGASEA-----------------------------------------
------------------------------------------------------------
-SSKSNLLAEMYRPPFEIMSRLPWDVAREEGKDTEKWLLVNVQDASIFDCQVLNRDLWKD
RGVQDTVKEHFIFLQYSKDDPRASSYLQYYFQGSDVSDNYPHIAIVDPRTGEQVKVW-S-
GPPLVKAADFLMQLHEFLDRYSLNRNV--RNPIAKRKSD-KKDKSIDAMTEEEMMEMAMR
NSL------------------GAAAEA--------GPTLEDPDELTRSTDNVKGKGRATD
EEDVIMDE--PEA---------------------------------------AAE-----
ASPFSSIPGDQPHTEPAADPATTTRIQFRHPSG-RVIRRFLLA-DPVQRIYEWLKADPPL
EDKAG----------VEFDLNSMGRN----LIDQLTTSIADAGLKNG-------------
-----TVMIGYLEE----------
>XP_016602344_Penicillium_expansum
---------------------------------MDN-DVVAQFTEITGS-TPELAIQYLQ
ITEFQIEQAMQLYFESGGAPLTGEP-------SRPSH-RSGIPDDS-EVVNIDS---D--
-----TD---DDT-----PRHI--APP-------TFDDDEAMARRLQEQIY-----GGPG
GADNEDEVRAPLAR--TTETLV------------GP-GADY--D----SGEDMHANILS-
--------QLRARG-RP------------------GR-AGIFNQQES-SSIWTG------
GNESRREALSAATGGASEA-----------------------------------------
------------------------------------------------------------
-SSKSNMLAEMYRPPFEIMSRLPWDVAREEGKDTEKWLLVNIQDASVFDCQVLNRDLWKD
HGVQDTVKEHFIFLQYSKDDPRASSYLQYYFQGSDVSDNYPHIAIVDPRTGEQMKIW-S-
GPPLVKAADFLMQLHEFLDRYSLNHNV--RNPVAKRKSD-KKDKNIDAMTEEEMMEMAMR
NSL------------------GAAAEA--------GPTVEDPDDLTRSTDNVKGKGRATE
EEDVVMEE--PEP---------------------------------------AAE-----
ASPFASIPSDQPHTEPAADPATTTRIQFRHPSG-RVIRRFSLT-DPVQRIYEWLKADPPL
EDKAG----------VEFDLNSMGRN----LIDQLSTSIADAGLKNG-------------
-----TVMIGYLEE----------
>XP_040646194_Penicillium_griseofulvum
---------------------------------MDN-DVVAQFTEITGS-TPELAIQYLQ
ITDFQIEQAMQLYFESGGAPLTGEP-------SHTSR-PSGIPADS-DVVNIDS---D--
-----TD---DDT-----PQHR--APP-------TFDDDEAMARRLQEEMYGG--PGGPG
GPDNEDEVRAPLAR--TTETLV------------GP-GADY--D----SGEDMHANILS-
--------QLRARE-RR------------------GR-AGIFNQREP-SSIWTG------
GDEARREQLSAITGGASDA-----------------------------------------
------------------------------------------------------------
-SSKSNMLAEMYRPPFEIMSRLPWDVARDEGKDTEKWLLVNVQDASIFDCQVLNRDLWKD
RGVQDTVKEHFIFLQYSKDDPRASSYLQYYFQGSDVSDNYPHIAIIDPRTGEQMKIW-S-
GPPLVKPADFLMQLHEFLDRYSLNRNV--RNPVAKRKSD-KKDKSVHAMTEEEMMEMAMR
NSL------------------GGAAET--------GPTLEDPDDLTRSTDNVKGKGRATG
EEDVVMDE--PEP---------------------------------------AA------
ASPFASIPSNQPHTEPAADPATTTRIQFRHPSG-RVIRRFSLS-DPVQRIYEWLKADPPL
EDKAG----------VEFDLNSMGRN----LIDQLTTSIADAGLKNG-------------
-----TVMIGYLEE----------
>XP_038933298_Penicillium_roqueforti
---------------------------------MEN-DVVAQFTEITGS-TPELAIQYLQ
ITEFQIEQAMQLYFESGGAPLTGEP-------AQPSH-RSGIPDDA-DVVNIDS---D--
-----TD---DET-----PQQS--GLP-------TLDDDEAMARRLQEQMY-----GGPG
GLDNDDEVRAPLAR--TTETLV------------GP-GADY--D----SGEDMHANILS-
--------QLRARG-RS------------------GR-AGIFNQQES-SSIWTG------
DDESRREQLAAVTGGASEV-----------------------------------------
------------------------------------------------------------
-SSKSNMLAEMYRPPFEIMSRLPWDVAREEGKDTEKWLLVNIQDASVFDCQVLNRDLWKD
SGVQDTVKEHFIFLQYSKDDPRASSYLQYYFQGSDVSDNYPHIAIVDPRTGEQMKVW-S-
GPPLVKPADFLMQLHEFLDRYSLNHNV--RNPVAKRKSD-KKDKSIDAMTEEEMMEMAMR
NSL------------------GGAAEA--------GQTLEDPDDLTRSTDTVKGKGRATS
DEDVTMDE--PDP---------------------------------------AAE-----
ASPFASIPSDQPHTEPAADPATTTRIQFRHPSG-RVIRRFSLS-DPVQRIYEWLKADPPL
ADKAG----------VEFDLNSMGHN----LIDQLTTSIADAGLKNG-------------
-----TVMIGYLEE----------
>XP_002567480_Penicillium_rubens
---------------------------------MEN-DVVAQFTEITGS-TPELAIQYLQ
ITEFQIEQAMQLYFESGGAPLTGEP-------SRPSH-RSGILDDS-EVVNIDS---D--
-----TD---DDT-----PQHT--APP-------TFDDDEAMARRLQEQMY-----GGPA
GPNNEDEVRAPLAR--TTETLV------------GP-GADY--D----SGEDMHANILS-
--------QLRARG-RP------------------GR-PGIFNQQE--SSIWTG------
GDESRREELSAATGGASEA-----------------------------------------
------------------------------------------------------------
-SSKSNMLAEMYRPPFEIMSRLPWDVAREEGKDTEKWLLVNVQDASVFDCQVLNRDLWKD
PGVQDTVKEHFIFLQYSKDDPRASAYLQYYFQGSDVADNYPHIAIVDPRTGEQMKVW-S-
GPPLVKPADFLMQLHEFLDRYSLNHNV--RNPVAKRKSD-KKDKSIDAMTEEEMMEMAMR
NSL------------------GGAAGA--------GQTVEDPDELTRSTDSVKGKGRAIS
EEDIVMDE--PEP---------------------------------------AAE-----
TSPFALIPSDRPHTEPAADPATTTRIQFRHPSG-RVIRRFSLS-DPVQRIYEWLKADPPL
EDKAG----------VEFDLNSMGRN----LIDQLSTSIADAGLKNG-------------
-----TVMIGYLEE----------
>XP_040817775_Penicillium_solitum
---------------------------------MDN-DVVAQFAEITGS-TPELAIQYLQ
ITEFQIEQAMQLYFESGGAPLTGEP-------SRPSH-QGGIPDDS-EVVNIDS---D--
-----TD---DDT-----PRHS--ALP-------TFDDDEAMARRLQEQMY-----GGPG
GLDNEEEVRAPMAR--TTETLV------------GP-GADY--D----SGEDMHANILS-
--------QLRARG-RP------------------GR-AGIFNQQES-SSIWTG------
GDEAHREALSAATGGASEA-----------------------------------------
------------------------------------------------------------
-SSKSNMLAEMYRPPFEIMSRLPWDVAREEGKDTEKWLLVNVQDASVFDCQVLNRDLWKD
PGVQDTVKEHFIFLQYSKDDPRASSYLQYYFQGSDVSDNYPHIAIVDPRTGEQMKVW-S-
GPPLVKAADFLMQLHEFLDRYSLNRNV--RNPVAKRKSD-KKDKSIDAMTEEEMMEMAMR
NSL------------------GAAAEA--------GQTVEDPDELTRSTDNVKGKGRATD
EEDVIMDE--PEP---------------------------------------AAE-----
ASPFASIPSDQPHTEPAADPATTTRIQFRHPSG-RVIRRFSLS-DPVQRIYEWLKADPPL
EDKAG----------VEFELNSMGRN----LIDQLTTSIEDAGLKNG-------------
-----TVMIGYLEE----------
>XP_022577452_Penicilliopsis_zonata
---------------------------------MDG-DVVAQFSEITGS-SPELAIQYLQ
LTEFNIEQAMQLYFENGGAPLAEEPSVSTSGPQHSAHTATGYEGRS-GVVNLDS---E--
-----DDLAIDETRST--PPQN--QATHTSSGAHTFEDDAAMARRLQEELYAG--QDN--
----TDGVRAPMAR--TTETLV------------GP-GADF--D----DG-DMHASLLG-
--------QLRTRQSRR------------------GR-PGIFNQRDT-ASIWTGVE---G
GEASQRERLAAATGGASEA-----------------------------------------
------------------------------------------------------------
-SAKSNMLAEMYRPPFELMSKLPWDMAREEGRDDEKWLLVNIQDPSIFDCQLLNRDLWKD
EGVKETVKEHFIFLQFAKDDPRASPYLQYYFQDSDVSDNYPHIAIVDPRTGEQVKVW-S-
GPPVLKAAEFLMQLHEFLDRYSLKHNV--RNPVAKRKVE-KKEKSIDAMTEEEMMEMALR
NSL------------------GEGAGA--------HQRMADPDDLTRSMEDIKGKGRAVD
-EDVAMSELGEEE---------------------------------------EDEGEGHE
PSVFHYIPGDCPHTEPAADPATTTRIQFRHPSG-RVIRRFALS-DPVQRIYEWLKADPPL
EDKAG----------VEFELNAMGRN----LIDQLDTTIEDAGLKNG-------------
-----TVMIGYLED----------
>XP_016625212_Cladophialophora_bantiana
---------------------------------MDE--AIATVVSVCGT-TPELASQYVQ
LADGDPNQAVQLFFENGGADLAAASSR------PPPPSDSRMPGGRLNPIDADD---D--
-DNISDDNDPEITGFRKTSHRD--TASPP-ARGADYEDDEAMARRLQNEMYGE--GAM--
----DNVVRAPIAR--QAETLV------------GP-GAAALPM----AGPAYASAIEE-
--------RMRVIERRREQ----------------AR-AGIFNQHQP-TSIWDQDV---G
IGSTLSDVLAESTGGASEA-----------------------------------------
------------------------------------------------------------
-SARSNRLARLFQPPWDLMYKGNWDGARDEGKEHKKWLLVDIQDPSIFDCQALNRDLWKN
EGIVETVKENFVFLQYNRNDPRALQYIQYYFPKYENQDEYPHVAIVDPRTGEQIKLW-AR
KVP--PAPEFLMQLHEFLDRYSLENNV--RNPVAKRKSEAKKEKPIDQLTEEEMLERALQ
ASL------------------ATQSVE----RKAA--PAEDPDDLTRSVGDLRGNEVPAI
ADA--MDV--DQN---------------------------------------GAEEASAE
STAFAQIPSDRPHREPPAGPGV-TRVQIRHPGG-RIVRRFAEQ-DPVQRIYEYLKAEP-L
EGKEG----------MAFELVAMGKN----LMDVRHESIEGAGLKNG-------------
-----TVMVEFVE-----------
>XP_008722937_Cladophialophora_carrionii
---------------------------------MDE--AIATVVAVCGT-TPELAAQYVQ
LADGDPNQAVQLFFENGGVDLAGPPSGPSSRPPP--PSASHHTGDASDPIDIDA---E--
-DTISDDNDPEITGFRKTTQRS--GAA--------YEDDEAMARRLQNEMYGA--GDT--
----EEDVRAPIAR--QAETLV------------GGYGGGLAAM----GGPTYSSAVEE-
--------RMQAIERRRHQ----------------AR-TGIFNQHQP-TSIWDQGA---Y
AS---PDALSESTGGASEA-----------------------------------------
------------------------------------------------------------
-SARSTRLARLFQPPWDLMYKGEWENARAEGKEQKRWLLVDIQDPSIFDCQALNRDLWKN
EGIVETVRENFLFLQYNKDDPRASQYVQYYFPNYEIAREYPHVAIVDPRTGEQIKLW-AR
KVP--AAAEFLMQLHEFLDRYSLDTHA--RNPVAKRRSEAKKEKPVDQLTEEEMLERALQ
ASL------------------AAQNEE----QKAA--PAEDPDDLTRSVGDLRGAQTVAN
NDS--MDV--DKN---------------------------------------GTEE-TAE
AADFAQIPSDRPHTEPAAGPGV-TRVQIRHPGG-RIVRRFAEH-DPVQRIYEYLKADP-L
EGKAG----------SVFELVSMGKN----LMGARHETIESAGLKNG-------------
-----TVMVEFVE-----------
>XP_016250643_Cladophialophora_immunda
---------------------------------MDE--AIATVVSVCGT-TPELASQYVQ
LADGDPNQAVQLFFENGGADLAGNSSRPPPPPPP-SSDN-RMPGGPLNPIDADA---E--
-DNISDDNDPEITGFRKIPHRD--TSSGT-ARETDYEDDEAMARRLQNEMYGE--GAM--
----EDIVRAPIAR--QAETLV------------GP-GSNVTPM----TASSYSSIVEE-
--------RMRALERRRLQ----------------AR-AGIFNQQQP-TSIWDQEV----
INASRPDALAESTGGASEA-----------------------------------------
------------------------------------------------------------
-SARSNRLARLFQPPWDLMYKGNWEGARDEGKEHKKWLLVDIQDPSIFDCQALNRDIWKN
EGIVETVKENFIFLQYNRDDPRASQYIQYYFPSYEVQSEYPHVAIVDPRTGEQIKLW-SR
KVP--SPPEFLMQLHEFLDRYSLDNNA--RNPVAKRKSEAKKEKPVDQLTEEEMLERALQ
ASL------------------ATQNQE----HRTP--PAEDPDDLTRSVGDVRGAEMPEI
ASA--MDI--DQN---------------------------------------GAEE-TAE
STAFAQIPSDRPHTEPPAGPGV-TRVQIRHPGG-RVVRRFAEQ-DPVQRIYEYLKAEP-L
EGKEG----------TAFDLVSMGKN----LMDVRHESIEGAGLKNG-------------
-----TVMVEYLE-----------
>XP_007739012_Cladophialophora_psammophila
---------------------------------MDE--AIATVVSVCGT-TPELASQYVQ
LADGDPNQAVQLFFENGGADLAAASSRPPPPPPPPPPSDSRMPGGRLNPIDADD---D--
-DNISDDNDPEITGFRKPSHRD--TASRP-ARGADYEDDEAMARRLQNEMYGE--GAM--
----DNVVRAPIAR--QAETLV------------GP-GAAALPM----AGPAYASAIED-
--------RMRAIERRREQ----------------AR-AGIFNQHQP-TSIWDQDV---G
VGSTLSDVLAESTGGASEA-----------------------------------------
------------------------------------------------------------
-SARSNRLARLFQPPWDLMYKGNWDGARDEGKEHKKWLLVDIQDPSIFDCQALNRDLWKN
EGIVETVKENFVFLQYNRDDPRALQYIQYYFPKYENQDEYPHVAIVDPRTGEQIKLW-AR
KVP--PAPEFLMQLHEFLDRYSLDNNV--RNPVAKRKSEAKKEKPIDQLTEEEMLERALQ
ASL------------------ATQSVE----RKAA--PAEDPDDLTRSVGDLRGNEVPTI
ADA--MDV--DQN---------------------------------------GAEE-SAE
STAFAQIPSDHPHREPPAGPGV-TRVQVRHPGG-RIVRRFAEQ-DPVQRIYEYLKAEP-L
EGKEG----------MAFELVSMGKN----LMDVRHESIESAGLKNG-------------
-----TVMVEFVE-----------
>XP_018695710_Fonsecaea_erecta
---------------------------------MDE--AIATVVSVCGT-TPELASQYVQ
LADGDPNQAVQLFFENGGADLTGNSSRPPPPP-P-SSSNAHRPGEPLNLIDDDA---D--
-ENISDDNDPEITGFRKIPQRA--TPSGP-ARGADYEDDEAMARRLQNEMYGE--GVM--
----DESVRAPIAR--QAEVLV------------GP-GSAAPPM----DPAVYSNAVEQ-
--------RMQALERRRQL----------------AR-AGIFNQHQP-TSIWEQGL---N
ITSSGPDALAESTGGASEA-----------------------------------------
------------------------------------------------------------
-SARSNRLARLFQPPWDLMYKGNWEGARDEGKEHKKWLLVDIQDPSIFDCQALNRDIWKN
EGIVDTVKENFIFLQYNRNDPRASQYIQYYFPNYEVQSEYPHVAIVDPRTGEQIKLW-SR
KVP--PPPEFLMQLHEFLDRYSLENNA--RNPVAKRKSEAKKEKPVDQLTEEEMLERALQ
ASL------------------ATQSQE----HKSA--PAEDPDDLTRSVGDIRRGDLPDS
ASA--MDV--DQN---------------------------------------GAEE-SVE
SSAFAQIASDRPHTEPPPGPGV-TRVQIRHPGG-RIVRRFAEQ-DPVQRIYEFLKAEP-L
EGKQG----------TAFDLVSMGKN----LMDARNESIESAGLKNG-------------
-----TVMVEFLE-----------
>XP_022515048_Fonsecaea_monophora
---------------------------------MDE--AIATVVSVCGT-TPELASQYVQ
LADGDPNQAVQLFFENGGADLAGNTSRPPPPPPPTTSSDPRMPGGPLNPLDADA---D--
-DNISDDNDPEITGFRKNTLRD--TASGP-ARGLDYEDDEAMARRLQNEMYGE--GAM--
----DDIVRAPIAR--QAETLV------------GS-GSTIPGM----REVAYTSSVEE-
--------RMRALERRRQQ----------------AR-AGIFNQHQP-TSIWEQNV---S
ATSNGPDILAESTGGASEA-----------------------------------------
------------------------------------------------------------
-SARSNRLARLFQPPWDLMYKGDWEAARDQGKEHKKWLLVDIQDPSIFDCQALNRDIWKN
EGIAETVRENFIFLQYNRDDPRASQYVQYYFPNYEVQNEYPHVAIVDPRTGEQIKLW-SR
KVP--PPPEFLMQLHEFLDRYSLENNV--RNPVAKRKSEAKKEKPIDQLTEEEMLERALQ
ASL------------------ATQSHE----HKST--PAEDPDDLTRSVGDVQGTETPEV
TSA--MDV--DHN---------------------------------------GTDE-AAP
STAFTQIPSDHPHQEPPAGPGV-TRVQIRHPGG-RIVRRFAEK-DLVQRIYEFLKAEP-L
EGREG----------MPFELVSMGKN----LLDVRHETIESAGLKNG-------------
-----TVMVEFVE-----------
>XP_016630116_Fonsecaea_multimorphosa
---------------------------------MDE--AIATVVSVCGT-TPELASQYVQ
LADGDPNQAVQLFFENGGADLAGNSSHPPPPPEP-SSSNARIPGGPLNPIDADA---E--
-DNISDDNDPEITGFRKAPHRD--TSSGP-SRGAEYEDDEAMARRLQNEMYGE--GAM--
----DDIVRAPIAR--QAETLV------------GP-GSAGPPM----SAAQYSSAVEE-
--------RMQAIERRRQQ----------------VR-AGIFNQHQP-TSIWDQGL---S
VTSSGPEALAESTGGASEA-----------------------------------------
------------------------------------------------------------
-SARSNRLARLFQPPWDLMYKGNWEGARDEGKEHKKWLLVDIQDPSIFDCQALNRDIWKN
EGIVETVKENFIFLQYNRDDPRASQYIQYYFPNYEVQNEYPHVAIVDPRTGEQIKLW-SR
KMP--PPPEFLMQLHEFLDRYSLENNV--RNPVAKRKSEAKKEKPVDQLTEEEMLERALQ
ASL------------------ATQTQE----HKSA--PAEDPDDLTRSVGDIRAAGPSES
ASA--MDV--DQN---------------------------------------GAED-TAE
STAFVQIPSDRPHTEPPAGPGV-TRVQIRHPGG-RIVRRFAEQ-DPVQRIYEYLKAEP-L
EGKEG----------TAFDLVSMGKN----LMDVRHESIESAGLKNG-------------
-----TVMVEFLE-----------
>XP_022496164_Fonsecaea_nubica
---------------------------------MDE--AIATVVSVCGT-TPELASQYVQ
LADGDPNQAVQLFFENGGADLAGNTSRPPPPPPPTTSSDPRMPGGPLNPIDADA---D--
-DNISDDNDPEITGFRKNTLRD--TASGP-PRGLDYEDDEAMARRLQNEMYGE--GAM--
----DDIVRAPIAR--QAETLV------------GA-GSTIPGM----REVSYTSSVEE-
--------RMRALERRRQQ----------------AR-AGIFNQHQP-TSIWDQNV---S
ATSNGPDVLAESTGGASEA-----------------------------------------
------------------------------------------------------------
-SARSNRLARLFQPPWDLMYKGDWEAARDQGKEHKKWLLVDIQDPSIFDCQALNRDIWKN
EGIAETVRENFIFLQYNRDDPRASQYVQYYFPNYEVQNEYPHVAIVDPRTGEQIKLW-SR
KVP--PPPEFLMQLHEFLDRYSLENNV--RNPVAKRKSEAKKEKPIDQLTEEEMLERALQ
ASL------------------ATQSHE----HKSN--PAEDPDDLTRSVGDVRGTETPEV
TSA--MDV--DHN---------------------------------------GTDE-AAP
STAFTQIPSDHPHQEPPAGQGV-TRVQIRHPGG-RIVRRFAEK-DLVQRIYEFLKAEP-L
EGREG----------MPFELVSMGKN----LLDVRHETIESAGLKNG-------------
-----TVMVEFLE-----------
>XP_013288185_Fonsecaea_pedrosoi
---------------------------------MDE--AIATVVSVCGT-TPELASQYVQ
LADGDPNQAVQLFFENGGADLAGNTSRPPPPPPPTTSSDPRMPGGPLNPLDADA---D--
-DNISDDNDPEITGFRKNTLRD--TASGP-ALGLDYEDDEAMARRLQNEMYGE--GAM--
----DDIVRAPIAR--QAETLV------------GS-GSTIPGM----REVAYTSSVEE-
--------RMRALERRRQQ----------------AR-AGIFNQHQP-TSIWEQNV---S
ATSNGPDILAESTGGASEA-----------------------------------------
------------------------------------------------------------
-SARSNRLARLFQPPWDLMYKGDWEAARDQGKEHKKWLLVDIQDPSIFDCQALNRDIWKN
EGIAETVRENFIFLQYNRDDPRASQYVQYYFPNYEVQNEYPHVAIVDPRTGEQIKLW-SR
KVP--PPPEFLMQLHEFLDRYSLENNV--RNPVAKRKSEAKKEKPIDQLTEEEMLERALQ
ASL------------------ATQSHE----HKST--PAEDPDDLTRSVGDVQGTETPEI
TSA--MDV--DHN---------------------------------------GIDE-AAP
STAFTQIPSDHPHQEPPAGPGV-TRVQIRHPGG-RIVRRFAEK-DLVQRIYEFLKAEP-L
EGREG----------MPFELVSMGKN----LLDVRHETIESAGLKNG-------------
-----TVMVEFLE-----------
>XP_007753482_Cladophialophora_yegresii
---------------------------------MDE--AIATVVAVCGT-TPELAAQYVQ
LADGDPNQAVQLFFENGGVDLAGPPSGPSSRPPP--ATAPHHTGDAGDPIDIDA---E--
-ETISDDNDPEITGFRKTTQRP--VAA--------FEDDEAMARRLQNEMYGA--GAP--
----EEDVRAPIAR--QAETLV------------GGYGGGLAAM----GGPTYSSAVEE-
--------RMQAIERRRHQ----------------AR-TGIFNQHQP-TSIWDQDA---Y
AS---PDALSESTGGASEA-----------------------------------------
------------------------------------------------------------
-SARSTRLARLFQPPWDLMYKGEWENARAEGKEQKRWLLVDIQDPSIFDCQALNRDLWKN
EGIVETVRENFLFLQYNKDDPRASQYVQYYFPNYELTREYPHVAIVDPRTGEQIKLW-AR
KVP--PAPEFLMQLHEFLDRYSLDTHA--RNPVAKRRSEAKKEKPVDQLTEEEMLERALQ
ASL------------------AVQNEE----QKAA--PAEDPDDLTRSVGDLRSAQTVTN
DDS--MDV--DKN---------------------------------------GTEE-TAD
GAAFAQIPSDRPHTEPAAGPGV-TRVQIRHPGG-RIVRRFAEQ-DPVQRIYEYLKAAP-L
EGKAG----------SVFELVSMGKN----LMDARHETIESAGLKNG-------------
-----TVMVEFVD-----------
>XP_016237749_Exophiala_spinifera
---------------------------------MDE--AIASVITVTGS-TPEIAAQYVQ
LADGDPNQAVQLFFENGGADLGVA--FPQPQP----STSSFQTGDAQNPINLDA---D--
-EHISDDNDPEITGFRKASRGA--ASSRP-TN--DFEDDEAMARRLQEEMYGS--NDV--
----EHNVRAPIAR--QVETLV------------GP-GADPFPA----AGPEYDAALEE-
--------RLRSFQRRRNQ----------------VR-PGIFNQHEPPSSIWDRDV---R
EAEAGRGFLAESTGGASEA-----------------------------------------
------------------------------------------------------------
-SSRSTRLARLFQPPWELMFKGEWDAARGEGKEHKKWLLVDIQDPSIFDCQALNRDLWKN
EGIVDTVKENFVFIQYNKDDPRAGQYIQYYFPTYENQDEYPHVAIVDPRTGEQIKLW-SR
KVP--SPAEFLMQLHEFLDRYSLDNNA--RNPVAKRKSEAKKEKPLDQLTEEEQLERALQ
ASL------------------GSQEIV----EPGSS-AAEDPDALTRSIGDVRDAEAPSI
AEA--MDL--DDP---------------------------------------SAAT-TSE
TSPFSQIASDRPHVEPPAGPGI-TRVQIRHPGG-RIVRRFGEA-DPVQRIYEFLKAEP-L
EGREG----------QDFELVSMGKN----LIDSRQETIEAAGLKNG-------------
-----TVMVEFVE-----------
>XP_016262922_Exophiala_oligosperma
---------------------------------MDE--AIASVITVTGS-TPEIAAQYVQ
LADGDPNQAVQLFFENGGADLGVA--FQQPQP----STTSHSTGDAQNPINLDA---D--
-ENISDDNDPEITGFRKSPVHA--APSRP-MN--DFEDDEAMARRLQEEMYGG--NGI--
----EHNVRAPIAR--QVETLV------------GP-GANPFAA----AGPEYDAAIEE-
--------RLRAFQTRRNP----------------VR-PGIFNQHEPPTSIWDRDV---R
DADAGRSFLAESTGGASEA-----------------------------------------
------------------------------------------------------------
-SSRSTRLARLFQPPWDLMFKGEWDAARDEGKEHKKWLLVDIQDPSIFDCQALNRDLWKN
EGIIDTVKENFVFIQYNKDDPRAAQYIQYYFPTYENQDEYPHVAIVDPRTGEQIKLW-SR
KVP--SAAEFLMQLHEFLDRYSLDNNA--RNPVAKRKSEA-KEKPLDQLSEEEQLERALQ
ASL------------------GSQEDA----ALKPA-AAEDPDALTRSIGDVRSADGPSI
AEA--MDL--DEP---------------------------------------SAAT-TSE
TTPFSLIPSDRPHVEPPAGPGI-TRVQIRHPGG-RIVRRFAEA-DPVQRIYEFLKAEP-L
EGREG----------KDFELVSMGKN----LIDSRQETIEAAALKNG-------------
-----TVMVEFVE-----------
>XP_013311431_Exophiala_xenobiotica
---------------------------------MDE--AIATVAAVTGS-TPEIAAQYVQ
LADGDPNQAVQLFFENGGADLGGAPSQSQPQP----SSSSLPTGGAQNPIDLDA---E--
-EHISDDNDPEVTGFRKRTQGT--APSRP-AG--DLEDDEAMARRLQEEMYGE--AGV--
----EDGIRAPIAR--QAETLV------------GP-GAGVLPT----VGPEFDAAIEA-
--------RMRDLHRRRNQ----------------VR-PGIFNQQEPPSSIWDRDV---R
EAEAGRGYLAESTGGASEA-----------------------------------------
------------------------------------------------------------
-SSRSTRLARLFQPPWELIFKGEWEDARDEGKEHKKWILVDIQDPSIFDCQALNRDLWKN
EGVVDTIKENFVFIQYNRDDPRASQYVQYYFPNHESQDEYPHVAIVDPRTGEQIKLW-SR
KVP--SAPEFLMQLHEFLDRYSLENNA--RNPVAKRKSET-KEKPVDQLSEEEQFERALQ
ASL------------------ATSHDQ----ERSKALAAEDPDELTRSVGDLRNAGGPSI
DEA--MDV--DES---------------------------------------IAAS-MTE
ATPHSQIPSDRPHVEPPAGPGV-TRLQIRHPGG-RIVRRFAQD-DPVQRIYEFLKAEP-L
EGKEG----------MDFELVSMGKN----LIDSRHESIEAAGLKNG-------------
-----TVMVEFVE-----------
>XP_007720555_Capronia_coronata
---------------------------------MDD--AIATVVTVTGT-TPELAAQYVQ
LADGDPNQAVQLFFENGGADLAGSSSSHIPPP-----TSSRATGGQQDPIDLDG---D--
-DDISDDNDPQITGYQKARQPNASASSDP-TAAGNFEDDEAMARRLQEEMYGA--GGV--
----EEPIRAPIAR--QAETLV------------GP-GAESLPM----RGPAYAAAVEA-
--------RMRAFEGRRHQ----------------PP-AGIFNQHLAGTTIWDQGFPPDH
LDHGDDMPIGALPATARPS-----------------------------------------
------------------------------------------------------------
-SARSTRLARLFQPPWEMMYKGEWEDARSEGKEQKKWILVDIQDPSIFDCQALNRDLWKN
EGVVDTVKENFIFFQYNKHDPRAAQYIQYYFPTYENPDEYPHVAIVDPRTGEQIKLW-AR
KIP--SAPEFLMQLHEFLDRYSLDNNA--RNPVAKRKSEARQEKSIDQLTEEEMLERALQ
ASL------------------ASQTEG----LKSPPRPAEDPDELTRSVGDLRSARESSN
AEA--MDV--DMN---------------------------------------DEAT--PE
ASAFSQIPSDQPHVEPAPGPGV-TRVQIRHPGG-RVVRRFAEN-EPVQRIYEYLKAEP-L
EGKAG----------VDFELVSMGKN----LIDSREQTIEDAGLKNG-------------
-----TVMVEFNEA----------
>XP_007736906_Capronia_epimyces
---------------------------------MDE--AIATVVTVTGS-TPELAAQYVQ
LADGDPNQAVQLYFENGGADLAGSSSSHPPRP-----TASRPTGGEHDPIDLDA---D--
-EHISDDNDPEVTGYRKAQQTN--ASSLP-AGPSDFEDDEAMARRLQEEIYGE--GGL--
----EEQIRAPIAR--QAETLV------------GP-EANTLPL----SSAEYNAAVEA-
--------RMRAFERRRVQ----------------PR-AGIFNQHLPPSSIWDRDI---N
VEEDGRNVLAQSTGGASEA-----------------------------------------
------------------------------------------------------------
-SSRATRLARLFQPPWDLMYKGEWEDARDEGKEQKKWILVDIQDPSIFDCQALNRDLWKN
EGIVDTIKENFIFFQYNRDDPRAAQYVQYYFPTYEDSNEYPHVAIVDPRTGEQIKLW-AR
KVP--SAPEFLMQLHEFLDRYSLESNA--RNPVAKRRSEAKQEKSIDQLTEEEMLERALQ
ASL------------------ASQTQQ----LESPPRPAEDPDELTRSISDLRSAEA---
-----MDV--DED---------------------------------------GQVA--GD
ASGFSQIPSDRPHIEPAAGPGI-TRVQIRHPGG-RIVRRFAED-DPVQRIYEYLKAEP-L
EGKAG----------VDFELVSMGKN----LIDSREQTVADTGLKNG-------------
-----TVMVEFNEG----------
>XP_009152414_Exophiala_dermatitidis
---------------------------------MDD--AIATVVTVTGT-TPELAAQYVQ
LADGDPNQAVQLFFENGGADLAGSSSSHLPTQ-----TPSHATGGRADPIDLDE---DDD
EDHISDDNDPEITGYRRNRRTN--PPSHA-AGPSHVEDDEALARRLQEEMYGD--SGT--
----EEQIRAPIAR--QAETLV------------GP-GADSLPL----TGAAYNAAVEA-
--------RMRAFERRRNQ----------------TP-AGIFNQQVPPSSIWDRDL---N
NGDADRSTLAESTGGASEA-----------------------------------------
------------------------------------------------------------
-SSRATRLARLFQPPWDLMYKGGWEAAREEGKEQKKWILVDIQEPSIFDCQALNRDLWKN
EGIVDTVKENFIFFQYTKHDPRAAQYIQYYFPTYDNPNDYPHVAIVDPRTGEQIKLW-SR
KVP--SAPEFLMQLHEFLDRYSLDNNA--RNPVAKRKSEAKKEKPVDQLTEEEMLERALQ
ASL------------------ASQTQE----AKSPLPPVEDPDELTRSVGDLQSAEQPSI
AETMDMDM--DQD---------------------------------------GQAT--AE
ASAFSQIPSDRPHAEPAAGPGV-TRVQIRHPGG-RIVRRFAED-DPVQRIYEYLKAEP-I
EGKTG----------VPFELVSMGKN----LIDSREQTIAEAGLKNG-------------
-----TVMVEFTEG----------
>XP_013256454_Exophiala_aquamarina
---------------------------------MDEAEAIATLLAVTGT-TPELARQYVQ
LADGDANQAVQLFFENGGVDLTGSSSSQPPAA-----STSLQSGHVHDPINLDD---D--
-ELIADDNDPEARDYPRDPDRS--RPSAPAAAPAQFEDDEAMARRLQQEMYSE--PGG--
----DEPLRAPIAR--QSETLV------------G--AGDSLPM----TEAGYDAAVEA-
--------RMRAFQNRQNR----------------AR-AGIFNQQQP-SSIWERDG----
--DPSSNPLSESTGGASEA-----------------------------------------
------------------------------------------------------------
-SQRNNRLARLFQPPWELMYKGEWEDARDEGKEQKKWLLVDIQDPSIFDCQALNRDLWKN
EGIVETVKENFVFLQYNKDDPRASQYVQYYFQAYESQDMYPHVAIVDPRTGEQIKLW-TR
KIP--PPPEFLMQLHEFLDRYSLDNSA--RNPVAKRKSEAKKEKPIDQLTEDEMLQRALQ
ASL------------------TSQSQE----LKSP--EIEDPDDLTRSVGDVRGTNPFTL
ADT--MEV--DGA---------------------------------------KPSE-GRG
LSDAGQVSFTQPHAEPAAGPGI-TRVQIRHPAG-RIVRRFAES-DPVQRIYDFLKTEP-L
DGKEG----------ADFELISMGKN----LDDVRQETVESAGLKNG-------------
-----TVMVEFLD-----------
>XP_016226303_Exophiala_mesophila
---------------------------------MDE--AIATLISVAGA-TPELAAQYAQ
LADGDANQAVQLWFENGGVDLSGGNITSQPPP----QTTSNQAGSPSHPIALDD---DD-
-DSAGDANDPVVTGVNTSTRPN--EPPHS-SAPVDFEDDEAMARRLQEEMYGE--GAT--
----QEP-RAPIAR--QAETLV------------GP-GSDPFSM----RGMGYEDAVQE-
--------RLRGFQTRRTQRS--------------NV-PGIFNQHQP-SSIWERDS----
--IDNSQILAESTGGESES-----------------------------------------
------------------------------------------------------------
-TTRTNRLARLFQPPWDLMFKGEWEDARDEGKEHKKWLLVDIQNNRVFDCQALNRDLWKN
EGIVETVKENFVFLQYNKDDPRASQYIQYYFQGYENEDEYPHVAIVDPRTGEQIKLW-SR
KVP--SPAEFLMQLHEFLDRYSLDNSA--RNPVAKRKSEIKKEKPIDQLSEEEMLERALQ
ASL------------------AGASQDFGGAAQAKQAPAEDPDDLTRSIGDVRK-EAMAN
SES--MDI--DSS---------------------------------------TAPTELQE
TSAFSQIPSTNPHIEPAQGPGV-TRVQIRHPGG-RVVRRFTET-DAVQRIYEFLKAEP-L
EGREG----------ADFELISMGKN----LIDDRNSTIAEAGLKNG-------------
-----TVMVEFIE-----------
>XP_013274252_Rhinocladiella_mackenziei
---------------------------------MDD--AIATVVAVTGS-TPELAAQYVQ
LADGDANQAVQLFFENGGADLAGSSTSHPPPPPP--TTSSHQTGGAQNPIDLDD---D--
-ENISDDNDPEITGYRKPSQNH--VPSHP-TGPSQFEDDEAMARRLQEEMYGE--GGM--
----EDSIRAPIAR--QAETLV------------GP-GAEPMPM----SGSGY-DAIQD-
--------RIQAFERRRMQRQHIHQFTRYMANLLAER-AGIFNQYQPQSSIWDMDT---D
DEPN-RDVLAESTGGASEA-----------------------------------------
------------------------------------------------------------
-SSRSNRLARLFQPPWDLMFKGEWEGAREAGKDSKKWLLVDIQDPSIFDCQALNRDLWKN
EGIVETVKENFVFLQYNKNDPRAMQYIQYYFPAHDNPNEYPHVAIVDPRTGEQIKLW-SR
KVP--SAAEFLMQLHEFLDRYSLDNNA--RNPVAKRKSEAKKVKPVDQLTEEEMLERALQ
ASL------------------ASQSQE----N-PP--PAEDPDDLTRSIGDLREAEGPTI
DNV--MDV--EEN---------------------------------------GRNT-TAE
SSAFSQIPSNRPHVEPAAGPGV-TRIQIRHPGG-RIVRRFAQD-DPVQRIYEYLKAEP-L
EGKEG----------MDFELVSMGKN----LMDARQDSIESAGLKNG-------------
-----TVMVEFVE-----------
>XP_018005528_Phialophora_attinorum
--------------------------------MADD--VIAGVVSITGC-TPEIARQYVQ
LGEGDTSQAIQLFYENGGADLSTGSSATPPVP------TASRPSNANNPITIDD---D--
-----DD-----------------LPTGA-----NVEDDEAMARRLQEEMYGAQGSGQ--
----EQDVRAPIAR--RTETLA------------GP-GSD---M----MAEEYEDAMTA-
--------RLQAMHQRAAR----------------GQ-RGIFNQRET-SDIWNQNS----
----GTNDLAAATGGRSEQ-----------------------------------------
------------------------------------------------------------
-SAHSNMLARLFQPPWDLMYGGSWEEARDEGKEQKKWILINIQDGSIFDCQALNRDLWKN
DQVTETIKENFIFIQYSKDDPRADQYNSFYFQDHQNPDQYPHVAIVDPRTGEQIKLW-SR
KIP--TPAEFLMQLHEFLDRYSLDNNA--RNPVAKRKSETPKQKSFDEMTEDEQLEHALQ
ASM------------------AAGAAE-----QPP--TREDPDDLTRSVGDLRKPEDP--
-----MDV--EEN---------------------------------------GSAE--KA
ATPFSLIPSDRPHTEPAAGPGV-TRVQIRHSGG-RIVRRFAEN-DPVQTIYEYLKAEP-V
EGKAG----------LEFELISMNKN----LMEQRGETIESAGLKNG-------------
-----TVMVEYLDGADD-------
>NP_594518_Schizosaccharomyces_pombe
-------------------------------MDGDEASLVANFCAITNS-TPEKAQEYLS
VADGDLSTAITLFFESGGV------------------------------TDVQSSYIE--
------------------------APS-------------------QTEP----------
----VEEIRAPIAP--TREVLV------------DP-LADM----------SAGTSIMGN
NFGFGGFPRMNRRQRRR---------------------MGIFDQSPSQIPFPSSNT----
----------EDSSEESDS-----------------------------------------
------------------------------------------------------------
-SSRASRLAKLFRPPYDIISNLSLDEARIEASSQKRWILVNLQTSTSFECQVLNRDLWKD
ESVKEVIRAHFLFLQLLDDEEPGMEFKRFY-----PVRSTPHIAILDPRTGERVKEW-SK
SF---TPADFVIALNDFLEGCTLDETSGRKNPLGA-----KSQKPVEAMSEDEQMHKAIA
ASL------------------GNGNST------------------TESQGESS-------
----------SQQ---------------------------------------AESHGVAD
DTVHKIDSAECDAEEPSPGPNV-TRIQIRMPNGARFIRRFSLT-DPVSKVYAYVKGVA--
EGADK----------QPFSLTFQRKS----LWTSLDSTIKEAGIQNT-------------
-----ALQFEFQ------------
```
