## Supplementary material for "Coding Sequence Insertions in Fungal Genomes are Intrinsically Disordered and can Impart Functionally-Important Properties on the Host Protein": MAFFT_MSAs: XP_713876.1_blasthits_MAFFT.txt

```
>XP_713876_Candida_albicans
----MEQFERYDKGELLRD---R-YLKVNDISEGSYGLVS------VA---------KDT
---RNNDCLVAVKFIYPVDYKK--------------------------------------
------------DHQLLETTSRPS-SS-----PAKMRNNGNNKNESDSHDSQQKSNVSK-
-PTRESIFNTLYNEAQ---KEIKFHKIL--G-DHPHISKLYDHFDT----CLILEFCSRG
DLYEAIHSGNGP---VTTPD-------IKDVFQQILTAVEYCHSRGVYHRDLKPENIL--
IAE--DWS---IKICDWGLATTSKIVTNKDEFDIGSERYMAPE--LFDNNLES------Y
DASKIDIWSVGVILLTLVFHKNPFQV---------ANYS-DKRFIQFVNNREALFDIFST
MSGDLFSVLR--FSLTIDPDN----------R-DLKGFLDELMSL--RYFTID-------
----EEYWA-S--------------EY-DDDGDLEEERVG-GEGEENEGYYDDDDDDDH-
---D---------EEEDSEEFGFFDDYE-------------------D-----KLSVSP-
-----------------------QKLVEI-----KATPVTPVT-----------------
------------------------------------------------------------
------------------------------PI----SNE-PMTNQKSEINPAPQVYVYKS
SLSKSPVDMTP----------P---------------------I----------------
------------------------------------------------------------
---P---HNRRAD-----------------------------------------------
--ALLSTNTD-----------------------------------------------LKP
IPIHGT--AGFKFHRNT---------RKPLNVASYTQNSY-MNNRFNNTGSSGFNANYNS
NSYNNNNNYN-----SKFNREDFF--------TP---------KSVFN--HYLDKYGEQ-
-------KFGK---------------------QSAFADGYK-------KHSPPQRYKKRT
WKKNNNH-KRKTG--------YQ-Q-QQHVYNSQYPHPTN--NDSHNH-------HRG--
-KRK------SRSYSTSKLKRNVINGNTNGNINGNGGGGNNLTSNYPSLHHGSTMSQIVN
GS---------------V--N--GNVGSNISNS----------GKYIP-----------P
YLRSP-AY------------------QKSP-----------AIEPLTEDL----------
------------------------------------------------------------
-------------------------DHLNLNND---------------------------
---------YD--------EVF---------------------HLE----------GDFD
------------------------------------MARNGDNDDQ-YDSHIDDVGNGPH
DYHLN--------------------VAGDFP--HKRNPK--PDVGF--MHQHHPTATTIT
SGVNGQVQ---------------------------AQGQT-H-GRRNS-----TSFSTSW
MLNTNRRAGAIFGNELPLASNNTNSLPNQTNSVNGGGINTNSNG-KYVPPFRRNSVSS--
-----------------------------------------------SHGTANGTGTN--
AAAGIASFRKSVN--ERKN----------------------------------------S
LEFANGSGTS--------------------------------------GGSRPVSSPLTE
LKNHH-------------------------------------------------------
------------------------------------------------------------
QNHLQEVNKSRFNKSIPVGLE----------------------LVSS---FR---KDWCD
YD------------------------------------
>XP_002417346_Candida_dubliniensis
----MEQFEQYDKGELLRD---R-YLKVNDISEGSYGLVS------VA---------KDT
---RNNNCLVAVKFIYPVDYKK--------------------------------------
------------EHKLLETTSRPS-SS-----PAKMRNNGSKQDESDSHDSQQNSNVSK-
-PKRESIFNTLYNEAQ---KEIKFHKIL--G-DHPHISKLYDHFDT----CLILEFCSRG
DLYEAIHSGNGP---VTTPD-------IKDVFQQILTAVDYCHSRGVYHRDLKPENIL--
IAE--DWS---IKICDWGLATTSKIVTNKDEFDIGSERYMAPE--LFDNNLES------Y
DASKIDIWSVGVILLTLVFHKNPFQV---------ANYS-DKRFIQFVNNREALFDIFST
MSGDLFSVLR--FSLTIDPDN----------R-DLKGFLDELMSL--RYFTID-------
----EEYWA-S--------------EYDDDDGELEEERQGRGDGE----YYEDDDNNDHN
EEEE---------EEEDSEEFGFFDEYE-------------------D-----KLSVSP-
-----------------------QKLVEI-----KATPATPTT-----------------
------------------------------------------------------------
------------------------------PI----SNG-AMANQESENIPAPQVYVHKS
SLPKSPVDNSP----------P---------------------M----------------
------------------------------------------------------------
---P---HNRRAD-----------------------------------------------
--ALLSTNTD-----------------------------------------------LKP
IPIHGT--AGFKFHRNT---------RKPLNVASYNQNSYMMNNRFNNTGSTGFNTNYNG
NSY-NNNNHN-----NKFNREDFF--------TP---------KSVFN--HYLDKYGEQ-
-------KFGK---------------------QSSFADGYK-------KHSPPQRYKKRT
WKKNNNH-KRKTG--------YH-Q-QQHVYN-QYPHSTN--NDSHNH-------HRG--
-KRK------SRSYSTSKLKRSVINGGN--NTNANGGAPDTLTSNYPALHHGSTMGQIVN
GS---------------ANGN--GNVGSNISNS----------GKYIP-----------P
YLRSP-TY------------------QKSP-----------AIEPLNEDL----------
------------------------------------------------------------
-------------------------DHLNLNND---------------------------
---------YD--------EVF---------------------HLE----------GDFD
------------------------------------IPRNGDNDNQ-YGNHIDDIGNGHH
DYHLN--------------------VAGDFS--HKRNSK--PEAGF--IHSHHPSTATTT
PGVNAQGQ---------------------------AHGQAGH-GRRNS-----TSFSTSW
MLNGNRRAGAIFGNELSLTSNNTNSLPNQTNSVNGGNINTNNNG-KYVPPFRRNSVSS--
-----------------------------------------------SHGAANGTGTNVA
GATGIASFRKSVN--ERKN----------------------------------------S
LEFANG---N--------------------------------------GGSRPVSSPLTE
LKNHH-------------------------------------------------------
------------------------------------------------------------
QSHVQEVNKNRFDKSIPVGLE----------------------LVSS---FR---KDWCD
YD------------------------------------
>XP_002549863_Candida_tropicalis
----MEEYTHYDKGLLLRD---R-YLKVADISQGSYGLVS------VA---------KDV
---KKDNRLVAVKFIYPVDFKK--------------------------------------
-----------------ETDKRSSTST-----PAKLS-----------------------
--ATESVFTALLNEAH---KEIKMHQIL--G-DHPHISKLWDHFDT----FLILEFYPRG
DLYEAIHSNSGP---VTTQD-------IKSVFEQLLDGLKYCHSRGIYHRDLKPENIL--
IDQ--DWS---IKISDWGLSTTNKIVTNPNEFDIGSERYMAPE--LFDNNLEE------Y
DASKVDIWSIGIILLTLVFHKNPFQV---------ANYS-DKRFIQFVNNREALFDIFST
MSGDLFSVLR--FSLTIDPDN----------R-DLNSISEELQSL--RYFTID-------
----EEYWD-N-------------EDYE------EEEEEGEYEAE---------------
EGEE---------EEEDEEELEGYGSFK-------------------E-----SLSPSP-
--------------------------DRIDTPAVKIDGPSPAI-----------------
------------------------------------------------------------
------------------------------YV----NNKIDVTPSVGKAAPPVATTTSAA
GTTESHTKNTPPKGTSTDATTE---------------------I----------------
------------------------------------------------------------
---P---HNHRAD-----------------------------------------------
--ALLSTNTD-----------------------------------------------LKP
IPI-----TGFKFHRNT---------RKPLNVASYNQN------------SQNTNRLYNG
NN--------------KFNREDYF--------TP---------RSVFN--HYMDKYGEQ-
-------RFTK-----------------------QFDNLNK-------KQSPPQRFRKRT
WKKNYKK-PQKQS------QQSQ-QPQQFHYHHQ-------ANDSHNH-------MNG--
-RRK------SRSYSTSKLRKNVVNGNV----------HTSLPSTYHPLPYPATNNTATN
GN---------------SYGG--SGSGAGLSNSQ---------GKYIP-----------P
YLRSP-NY------------------SKSP-----------IVEPVTEEL----------
------------------------------------------------------------
-------------------------DNLSL--D---------------------------
---------YD--------EVF---------------------HLE----------GDFE
DT----------------------------------MPTTATTTTT-TNN------NALH
HSAHV--------------------VEGDPL--HKRFNK----------------SDNLS
PAANGNSG---------------------------LGGTA---LRRNSNIIANSAAAT--
-----RR--AVFGGEL-----NGYAPPTQQLSSSA----NSNNG-KYVPPFRRSSLTS--
-----------------------------------------------SSGS---------
TPAAVNAFRRSFH--EKRDFHYSPHHYSPQQHQHQHHNHHNYPSQQQQLQQSQQANQHHS
LDFTTGHMNSRGGSL--------------------------------HDGSRPVSSPLSE
LSKSAV------------------------------------------------------
---------------------------------------------------AGTTGKGPF
EQHAHS----------GVPIE----------------------WVTS---FR---KDWCD
YD------------------------------------
>XP_003866612_Candida_orthopsilosis
----MEQFEEYDKGKLLRD---R-YIKVSDISEGSYGLVS------VA---------KDV
---KRNDLLVAVKFIYPVDYKK--------------------------------------
------------GYTKDQTQSRPS-SS-----PARLK-------------SPQVGSPNK-
-HDKNTIFNSLLNEAQ---KEIKIHKLL--G-EHPNISQLYDHFDS----CLVLEFCSRG
DLYEAIHNGNGP---VTTQD-------IKDVFQQILNAVGFCHSKGVYHRDLKPENIL--
IAE--DWS---IKLCDWGLATTTRIISNRDEFDVGSERYMAPE--LFDNEIES------Y
DASMIDIWSIGVILLTLVFHKNPFQV---------ANYS-DKRFLQFASNREALFDIFST
MSGDLFSVLR--FCLTIDPTN----------R-DLESVSKELDAL--RFFTID-------
----DEFEY-E-------------YDYNEGD---DEQEEGEDVEE---------------
AGSE---------EADLDDEYLSYRNED-------------------GVKSQSHSGVAE-
------------------------------------TKATKIA-----------------
------------------------------------------------------------
------------------------------AGEATAEKDKPVTSPLSRY-----------
---------------------E---------------------I----------------
------------------------------------------------------------
---P---HNHRAD-----------------------------------------------
--ALLSTNTK-----------------------------------------------AKP
IPI-NT--HDFKFIRNT---------RKPLTVASFNQN------------AQMNKGTNNR
FG--------------NFNREDYF--------TP---------KSVFK--HYMDKYGDK-
-------KRSN---------NYQHPNYHQNKNGNVNGNVVD-------HKRPPQLKRKRT
WKTNQRYRPSAQT---------------------------AHLNNSGH-------LNG--
-RL-------------GGPQRDEFPRSVDKNGGGKRLSAN-LSSAFSTIPQPNSSGLHSG
AS---------------AP-N--GSLSANLSNS----------GKYIP-----------P
FLRSP-NRQ----------------PQKSP-----------LVEPLVEEI----------
------------------------------------------------------------
-------------------------DDLILGND---------------------------
----------D--------EVF---------------------HLE----------DDFV
GDEGK------------------------------ENVIPHGNHSKGGSISDGD------
-------------------------------------------------RPGFPIYNEKN
EYTNGMTN---------------------------VNGNGNLSTATND-----------Q
KGYKSTFPKSFHEGSS---------------------LEHTNNG-KYIPPFRRGSFSR--
-----------------------------------------------AHPNGASSECNPG
NLCIANGAKKSIHYKNRSSFDGFTSDGSNAGRSFNSFNSGGVGSTPKSLN---------G
FMNHNGSNGNTIQSY--------------------------------MNDSLKANNRLTN
GTTDGK------------------------------------------------------
---------------------------------------------------KRTVFGCKT
SKGVSSSRSDKSSGYDSKSGDEIGGGGDATTNGAVEVGSFNDLWVGS---QK---KNWSD
YDD-----------------------------------
>XP_001528323_Lodderomyces_elongisporus
---------------MAWS---R-WLKIP--RETIYLLPSSIYTRLII---------RKT
---QKKDHTKTGKSI---------------------------------------------
---------------TGATTERPN-SS-----PARLKSPAQIAQFSKQKESPIDELVED-
-PS--AIFDSLKDEAQ---KEIKIHEIL--G-DHPNISKLYDHFDS----CLVLEFCSRG
DLYEAIHKGNGP---ATTLD-------IKDVFHQIVNAVDFCHSKGVYHRDLKPENIL--
IAE--DWS---VKLCDWGLATTTKVITDRKEFNVGSERYMAPE--LFDPEIES------Y
DASKVDIWSLGVILLTLVFHKNPFQI---------ANYS-DKRFLQFVNNREALFDFFST
MSGDLFSVLR--FSLTMDPGN----------R-DLNSLDEELSNL--RFFTID-------
----EEYEA-S--------------DYEYEYDEEEEEEEEEEEEEQQQQEVELDAAAEEE
EDEEVDITREEIGEEYGADELMVMDSFD-------------------EPKAHVKSQPQPQ
----------------------PQQLRFL-------------------------------
------------------------------------------------------------
------------------------------------DERNATDEQNSPLSLKAETRAGRE
IDADTDADADGEGGGNA--------------------------I----------------
------------------------------------------------------------
---P---HNHRAD-----------------------------------------------
--ALLSLSTR-----------------------------------------------SKP
IPI-RN--QHFKFIRNT---------RKPLNVASYNQN---------------QNLNVNG
RYSNSYGSTK-----PSFHREDYF--------TP---------KSVFN--HYMDKYGDN-
----------------------------NRGRLGRGNNAEF-------PKRPPPLRRKRT
WKQNFRNKKSTKTGNGAQQTGTEFHGTAFDYRGNNDGHYHVSSDSHNHYTAN--------
-RRK------SRLYSTSKLRRGLVSNGF-------SNTGSLFNGGYSGLHHAAASSLMAT
SG---------------TNGSVIGTSVNSNLSNS---------GKYIP-----------P
YLRSPNNVV----------------TSRSP-----------ISASLSLGL----------
------------------------------------------------------------
-------------------------EHLTLENNISNNININNIASSNSRDHRATGSISNA
ISKNINNTGYD--------EVF---------------------HLE----------DDFD
ETF---------------------------------DQDVVSGETLISSSGELDALSKFT
ESRGD--------------------LFLTSNMEANK------------------------
-------------------------------------------SSSSS------------
----------------------PNHTSGKDTDHSDSGFGGGPGGGKYIPPFRRASVSQ--
-----------------------------------------------ASSKPANGNGVSS
NASNSNTFYSTTNATVNSPLHYVGAPKAFNPVLSKERNKN--VGLVSITSANAIGSASVS
PRNSIPATASGTATV--------------------------------SGSSLACSSASNG
LKKLMT------------------------------------------------------
---------------------------------------------------GFSQGPATA
TKDVPFIGKDIISNGVGMDSNG---------------------WFPI---ER---KNWSD
YDD-----------------------------------
>XP_007372613_Spathaspora_passalidarum
----MDEFEQYDKGQLLRN---R-YLKVGDISEGSYGLVS------VA---------KDT
---HSNNKLVAVKFIYPVDYKKT--------RQEG-------------------------
------------QQQQQDHGSRPN-SS-----PAKLR---SPVVESKTPD-------GK-
-HYRQSVINNLLNEAQ---KEIKIHKIL--G-DHPNISKLYDHFDT----CLVLEFCSRG
DLYEAIHNGNGP---ATTQD-------IKDVFQQILNALEFCHSHGVYHRDLKPENIL--
IAE--DWS---IKLCDWGLSTTTKVITNKDEFDIGSERYMAPE--LFDDNVES------Y
DAAKIDIWSLGIILLTLVFHKNPFQV---------ANYS-DKRFIQFVNNREALFDIFST
MSGDLFSVLR--FSLTIDPDN----------R-NLASISNELKLL--RYFTID-------
----EEYWA-S--------------DY-------EEE-----------------------
EEEE---------PEDIDDEYASYESDE-------------------K-----AHSESPT
----------------------EKKLTQIEQFKLETEPLTPTV-----------------
------------------------------------------------------------
------------------------------SI----TD--------TEGEPV------KA
ILSRSPL--SPRGGIE-----D---------------------I----------------
------------------------------------------------------------
---P---HNHRAD-----------------------------------------------
--ALLSSSTN-----------------------------------------------LKP
IPI-GG--SGYKFIRNT---------RKPLNVASYNQN------------SSRFQSSYN-
----------------KFNREEYY--------TP---------KSVFN--HYMDKYGEQ-
-------KFGKLDNRS----------------GSPFENGNK-------R----PKHAKRT
WKKNYKK-KYKPNNNGGGGQQYQ-QNQHHPYHHQHTRSQDFANDSHNH------IHPN--
-RRK------SRSYSTSKLKRPIFQSSG--GMTGSPINNNLLSANHPTLTHP-------N
VN---------------VNGN--SAPSATLSSS----------GKYVP-----------P
YLRSP-NY------------------QRSP-----------VIEPLVEEM----------
------------------------------------------------------------
-------------------------DHLSLNND---------------------------
---------DD--------EVF---------------------HLE----------GDFE
------------------------------------SKSNGSGRQQ----------PQHH
HYNSG--------------------YGSDYSSHNRRNSRYGCDSGYNNFNSHHATNGT--
-----------------------------------------HPGRRNS-----VAAAT--
-----RK--AVFGN-----NNNVDN--SQMLSTSA---TSTSSG-KYIPPFKRGSVGT--
------------------------------------------------------------
----VPAVKRSPP--DRK------------------------------------------
--------------------------------------------------ERPTSSTFSD
MNKNPL------------------------------------------------------
-----------------------------------------------------------I
HNHVSL-----------IGSE----------------------WISS---YK---KDWSD
YDD-----------------------------------
>XP_043050872_Scheffersomyces_spartinae
----MDTYEDYNQGALLNN---R-YKKVEDISEGSYGLVS------LA---------KDT
LAKSNSSNLVAVKFIYPVDYNT---------SKSR-------------------------
------------IISDDATYSSSSATS-----SSRISADSTSSSRVSSTSDNKNIKGKKV
AESKSAVLRTLRDEAF---KEIRIHDIL--G-IHPNIVSLYDHFDS----CLVLEYCSRG
DLYEAIQNGNGP---TTSQD-------IKDVFHQILSGLEYCHSRGVYHRDLKPENIL--
IAE--DWS---IKLCDWGLATTSRIVTDKSEFEIGSERYMAPE--LFDHNIES------Y
DACKVDIWSVGIILLTVVFHKNPFQV---------ANTT-DKRFLQFVSNREALFDFFSS
MSYDMFLILR--YSLNIDPNN----------R-DLSNLKYELDRI--KYFTID-------
----EENWG-S-----------------------EYDEEDKEDYE---------------
-------------FEFEDDDDMNTDGEAFFKPLCGLNLSPIRVSIMERIEGANLKSLEPV
----------------------KTPINATAMMTGSNSPTSSSF-----------------
------------------------------------------------------------
------------------------------NASEEMKQNPEPETELATIPPISVQSPSLQ
KIPQSSESVPQKKPVDISSTKE---------------------IINAPGTTSSIKTSSTA
STADHVAFADISVEAPSEEPSAKFFKVVLDKELINSTPTTSEGEGQASVSKSSANNLDGV
SVPP---HNRRAD-----------------------------------------------
--ALLSDTTR-----------------------------------------------LRP
IPI-GG--VHAKF-RNT---------RKPFGVASYNAQ------------ANAGSRIVGA
TVPPSSAGSY-----SRFNREDFF--------TP---------KSVAS--LYIDKY----
----------------------------HGFKQNGQSEWKPAPRVGNGNGNGYQSRNRHN
WKKNKSYNNNHSHHSNGHSHNHNHSHNHHYGSGRQGNSNNVNGGGNSYGYNSGKNKNRQY
SKQNGTLGTATGTASSSQFKRKSITSVN---------GGNSLPTIGFAGHHGQSPSVAAV
GTHANNKARKNSLPIVQSPANAIASNTSSLATST---------GRYIP-----------P
FLRSP-NY------------------AKSP-----------NIGPLTETI----------
------------------------------------------------------------
-------------------------DDLSLDD----------------------------
-------------------EVF---------------------HLE----------EDFE
DSTTH------------------------------GMNTNVHPGSGMGPHGSATLTGNEP
HYPMSFNSNQKRMAYKSPLYSAMTIDYTSSANSSQRSGTSIGKTLHPPLSANGTTNEINR
RYSSGLAQ---------------------------LNGSGTSQQQQQH--------LQDQ
HELHTSRPVEVGPGSI------------HTIDGTACGSAANSTG-KYVPPFRRGSHSG--
-----------------------------------------------AVAASITSAINGE
LNNGYSSLNSSISSLPLYPFEVGGNSRSKVPMRNSETTPLSSSLMGGRSGPSSQPHGNIH
LHQSQHLSYSPSPQH--------------------------------GHTRSQGQTQSQS
HSQPPP------------------------------------------------------
---------------------------------------------------VSPLQPSRR
HNGMEVVDSQGIFGKEFE-------------------------WGAR---EK---RDWSD
YND-----------------------------------
>XP_001385725_Scheffersomyces_stipitis
---MMEEYKQYDRGGLLRE---R-YHKVNDISEGSYGLVS------VA---------KDT
---KNNNKLVAVKFIYPIDFKK--------------------------------------
-------------DAKDEKTSRPS-SS-----PAKLR-------------SPNPVSASK-
-PSRNSILTGLYEEAQ---KEIRIHKIL--G-SHPNVSSLYDHFDS----YLILEYCSRG
DLYEAIHGGNGP---STSQD-------IKDVFSQVLGALEYCHSHQVYHRDLKPENIL--
IAE--DWT---IKICDWGLATTTKIITNKDEFDIGSERYMAPE--LFDPALES------Y
DASKIDLWSVGVILLTLVFHKNPFQV---------ANYS-DKRFLQFVNNREALFDIFST
MSGDMFSITR--FCLNIDPSN----------R-DLASIKSELETL--RYFTID-------
----EEYWG-S----------------E------EEEDL---------------------
EEDY---------EFEMDSD---FYKKD-------------------A-------TPSP-
------------------------------------EKISPIV-----------------
------------------------------------------------------------
------------------------------VTVESQDDKNSGDKHISESLSTTESESIHS
KSSQYRVGFQED---------R---------------------I----------------
------------------------------------------------------------
---P---HNHRAD-----------------------------------------------
--ALLSSNTE-----------------------------------------------LKP
IPI-GG-----KFIRNT---------RKPFNVASYNQ-------------SHSNARSLNN
----------------KFNREDFF--------TP---------KSIYN--HYMDKYGEQ-
-------RFGNIQNGQNGQNGQNGSKSFHGHHNHHSADWKK-------NKRPP-----RS
WKKPNKR-KPRTR------S----NRNRYGVENNHHQNSNSTDLSSQQ-------ASQ--
-KKK------TRSASTSKLRRSFIPPSA----------GNSLTNSFHNLAHPM-------
--------------------G--PQSLGSSATST---------GKYVP-----------P
YLRSP-AY------------------TKSP-----------VIEPLTEEI----------
------------------------------------------------------------
-------------------------DRLTLAND---------------------------
---------YD--------EVF---------------------HLE----------DDFE
LEAVD------------------------------EPETTLAEKTE-RPTTIDDILFRKP
NYRGQ--------------------GEADP-------IR---NYGIIYNHSN---G----
---NGMAI---------------------------QNGMIT--GRRNS-----------A
LGSSHKRP---ASNPI---------LESQVLSTSAG--SGS--G-KYVPPFRRGSHSA--
------------------------------------------------------------
----VASNGKPLKVVDKKDEGYIH------------------------------------
--------------------------------------------------GKLLSSPLVE
INNYTT------------------------------------------------------
---------------------------------------------------NSVPVNGR-
--------------------E----------------------WF-D---YK---KDWSD
YD------------------------------------
>XP_020062636_Suhomyces_tanzawaensis
---MMDEYERYDGGELLRN---R-YLKVGDISEGSYGLVS------VA---------KDT
---KEGDRFVAVKFIYPVDYK---------------------------------------
---------------KTKKSSRPS-SS-----PVRLR-------------S----TTEK-
-PSEASIWKSLYDEAQ---KEIKIHNIL--G-THPNISSLYDHFDS----CLVLEYCSRG
DLYEAIHNGKGP---STSQD-------IKDVFHQVLNALEFCHSHSVYHRDLKPENIL--
ITE--DWS---IKLCDWGLATTTKIITNRAEFDIGSERYMAPE--LFDDEIES------Y
DASKIDIWSVGIILLTLVFHKNPFQV---------ANYS-DKRFLQFVGNREALFDIFST
MSGDMFSVLR--FCLNIDPTN----------R-DLASLRTELNSL--KYFTID-------
----EEYWG-S--------------DYD------EEDEL---------------------
EDEV---------E-ARDEDEVFYYKKE-------------------P-----VLSISP-
------------------------------------VKQAPII-----------------
------------------------------------------------------------
------------------------------TT---------SDFDAAES-PLIEDKQIPS
EQVKFRVLVDGP---------H---------------------M----------------
------------------------------------------------------------
---P---HNHRAD-----------------------------------------------
--ALLSSNTS-----------------------------------------------LKP
IPI-GG--SNFRNIRNT---------RKPFTVASYNQS------------SQNNGRFGNN
----------------KFNREDFF--------TP---------KSVFN--HYMDKYGEQ-
-------RFGN--------SNQNGSHQRHG--GSRNLDSRT-------KGRKP-----RS
WKKAYKKGKPRDK------NLNV-NRHHNGHDYSHQTGYDTNRQTSRH-------GGN--
-RRK------SRLFSTGKQQK--IPTSN----------SNTIASTFHNLSHP--------
--------------------A--SNMISSVNSST---------GKYIP-----------P
YLRSP-TF------------------TKSP-----------VVAPLTEEI----------
------------------------------------------------------------
-------------------------DNLSLSND---------------------------
---------YD--------EVF---------------------HLE----------DDFD
LG---------------------------------------GSKPE-PPSS--GIQFKKP
NFRGL--------------------NSTTPDSMSDASIR---N-GMMSIHQNIVPN----
---QGLNG---------------------------SHG--N--GRRNS-----------V
L-SGNRRPISVGSNAF---------NDT---SSSLG--SCSAGG-KYIPPFRRGSQ----
------------------------------------------------------------
------SKPKP----EKKGIEDLA------------------------------------
--------------------------------------------------QKMTNLELND
LNSFKA------------------------------------------------------
---------------------------------------------------SSVPVNGSF
--------------------D----------------------WLSS---YK---KDWSD
YD------------------------------------
>XP_020073953_Hyphopichia_burtonii
---MMDEYEKYDSGSLLND---R-YLKVADISEGSYGLVS------VA---------KDT
---LSDNKLVAVKFIYPVDYKKNEAQNPQTTRAKT-------------------------
------------LD-----SKRAT-SS-----PAKLR-----SNIISVNDQKEEKKQQI-
-QSKSSILRALYEEAS---KEIKIHQIL--G-HHPNISSLYDHFDS----CLVLEYCARG
DLYEAIQNGIGP---SLSKD-------IKEVFFQILNALEYCHSHGVYHRDLKPENIL--
ISE--DWS---IKLCDWGLATTSRTITNKSEFDIGSERYMAPE--LFDVKSEF------Y
DASKIDLWSVGIILLTLVFHKNPFQV---------ANDS-DKRFLQFAANREALFDIFST
MTGEMFSVLR--YCLNIDPNN----------R-DLYNLKFELNSL--KYFTFD-------
----EEDWA-SDYDYDFDDEAIENDSDELENHYNDYNDHYNEN-----------YNDEFD
LELN-------------HDDEFHFNTGSDSSINKKDDDSGDRDV---SSPSPEVDIPKIE
----------------------DKPLQESIAVTPKYIPPKHHH-----------------
------------------------------------------------------------
------------------------------HHHHHHHHHHQSPEPTPIITTTDTTESEIQ
DSISELQDIKAKKPRPKSVSHLTTNPRADLLLDIHDDDISNQRM----------------
------------------------------------------------------------
---P---HNPRAD-----------------------------------------------
--ALLSSNED-----------------------------------------------LKP
IPM-NN--GGLKFIRNT---------RKPFNVPSYSHSR----------------KINGS
SN--HNNR-------DKFAREDFF--------TP---------KSMFS--HYMDKYNRSS
SYRGNYLSYNN-----------NNNNNNKSNTRQHRSDWKK-------NGR-----KRQS
WKY-----RNNNGHSNNHHNKNH-QSNTSRSKSQHNNKSRPKSSGNFRLNNEGISGQK--
-KKQ------SSLFSSSKSRKHVVQSLN--GNATSTNNHNPLLNNFHTLNHPNNTSN---
--------------------H--GSPGTSVASAN---------GKYIP-----------P
YLRSP-NY------------------ARSP-----------VIEPVTEEI----------
------------------------------------------------------------
-------------------------DNLTLDSG---------------------------
---------NNKPSTLDGYDVF---------------------HLE----------EDFD
LAFNH------------------------------NNSNETNKSLSLVNTNSTSVNSFPT
DKRPP--------------------SFKVPTYSLTSLSY----------------DLQKM
PGENAIAN---------------------------GNTHRNANGRRHS------------
----------------------INRFSDVHSALSGMGISSSPSG-KYIPPFRRGSHSA--
-----------------------------------------------VTGNSAAAINIKG
KPTGEKRRSGY----DYDKTHGFTLSGGPDHSDSTLNDYNTADNNDNKHSYKDVYQYNDL
DNNDRHEQDHGYQSH--------------------------------FNHRQFLNDLNEG
MSSDGI------------------------------------------------------
---------------------------------------------------TSSLVPSYK
TD-----------------------------------------WFPV---K----KDWID
YDE-----------------------------------
>XP_015466068_Debaryomyces_fabryi
----MDEYEKYDNGDLLRS---R-YEKVTDISKGSYGLVS------LA---------KDK
---KLDDKLVAVKFIYPLDYNT------------E-------------------------
------------NKSNEKGSGRAS-SS-----PARYR---------------SVVNAET-
-QRKNSILKALYEEAA---KEISIHKIL--G-VHPNVTSLYDHFDS----CLVLEYCSRG
DLYEAIQSGDGP---TTSQD-------IKDAFLQVLNALEYCHSKNVFHRDLKPENIL--
IGE--DWS---IKLCDWGLATTTRKITNRNEFDIGSERYMAPE--LFDESIDH------Y
DASKIDLWSIGIILLTLVFHKNPFQV---------ANYS-DKRFIQFASNREALFDIFST
MSGEMFSVTR--YCLNIDPDN----------R-DLQNLQNELTAL--KYFTID-------
----EEYWA-S--------------DYEDEDL--EEADIDEDEAD---------D-----
-------------NEYFEDDVDDYYGHN-------------------EPKKGVSVSISP-
------------------------------------TKSIPSI-----------------
------------------------------------------------------------
------------------------------TTTDTESKSIICLKPETDSTTESDTMNSRA
TELKDATSHEP----------N---------------------M----------------
------------------------------------------------------------
---P---HNHRAD-----------------------------------------------
--ALLSYNTN-----------------------------------------------MKP
IPI-SD--GNVKFIRNT---------RKPFNVASYNQSAI----------NSHHKLNNNY
NSYNNGNGFN-----NRFNREDFF--------TP---------KSVFN--HYMDKYGEQ-
-------RSNN---------AGKYQHPHHQNKYNNRSDWKR-------NGN-----KRPS
WKKNYKT--------------NN-SKQIKGRNSYYCNNYNNENDGYNH------YYSNFS
DRRK------SHLSYPSKSRK---NNTT----------GDSLANSFHALSH---------
--------------------Q--HNSTSVNSSTS---------GKYIP-----------P
YLRSP-QY------------------MKSP-----------DIGPLAEEI----------
------------------------------------------------------------
-------------------------DNLDLNHD---------------------------
---------DE--------EVF---------------------QLD----------GDFE
LGNIR------------------------------NNESRVTSNKPLISVTNGDIGFKKP
NFKVP--------------------TYTIPSVVSDNPVS---------GHGSYRTSNQIH
SHKSATYR---------------------------GSGNN---TRRNS-----------A
VTSNSTRPISMGSNAL--------SDIAPTLLSSY-----STSG-KYIPPFRRSSHGP--
------------------------------------------------------------
ICIGSSTNSQSIN--AKIKNHYVPNFQDKRKIPGD-------------------------
--------------------------------------------------EKNSNNILSQ
VNENR-------------------------------------------------------
------------------------------------------------------------
-----------------IASS----------------------SVPS---DK---TDWFS
SRKV----------------------------------
>XP_461467_Debaryomyces_hansenii
----MDEYEKYDNGNLLRS---R-YEKVANISKGSYGLVS------LA---------KDK
---KLNDKLVAVKFIYPLDYNT------------E-------------------------
------------DKSNEKENGRAS-SS-----PARYR---------------SVVNAET-
-ERKNSILKTLYEEAA---KEISIHKIL--G-VHDNVTSLYDHFDS----CLILEYCSRG
DLYEAIQSGDGP---TTSQD-------IKDAFLQVLSALDYCHSKNVFHRDLKPENIL--
IGE--DWS---IKLCDWGLATTTRNITNKNEFDIGSERYMAPE--LFDESIDH------Y
DASKIDLWSIGIILLTLVFHKNPFQV---------ANYS-DKRFVQFASNREALFDIFST
MSGEMFSVTR--YCLNIDPSN----------R-DLQNLQNELTAL--KYFTID-------
----EEYWA-S--------------DYEDENL--EEADIDEDDAD---------DDDDND
DDDE---------DEYFDDGVDDYYTHE-------------------EAKKNVSVSLSP-
------------------------------------TKSIPLI-----------------
------------------------------------------------------------
------------------------------TTTDVESKSINCLKPETDSTTESDTVNSRA
IELKD----EP----------A---------------------M----------------
------------------------------------------------------------
---P---HNHRAD-----------------------------------------------
--ALLSSSTN-----------------------------------------------MKP
IPI-SD--GNIKFIRNT---------RKPFNVASYNQSAI----------NSHHKPNNNY
NSFNNGNVFN-----NRFNREDFF--------TP---------KSVFN--HYMDKYGEQ-
-------RFNN---------TGKYQHPHHQNKYNNRSDWKR-------NGN-----KRRT
WKRNYKT--------------SN-STQNKSRNFYHNNNYNNENDSYNH------YYSNYS
DRRK------SHSFYPSKSRK---NNTT----------GDLLANSFHALSH---------
--------------------Q--HNSTSVNSSTS---------GKYIP-----------P
YLRSP-QC------------------MKSP-----------DIGPLVEEI----------
------------------------------------------------------------
-------------------------DNLDLNHD---------------------------
---------DE--------EVF---------------------HLD----------ADFE
FGNTR------------------------------NNESRIPSNKS-SQAANGDVSFKKP
NFKVP--------------------TYTIPNVVSDNPVS---------GHGSFRTNNSTY
IHKGTTYR---------------------------GSGNN---TRRNS-----------T
IAPNSTRPISMGSNAL--------SDIAPTLSSSY-----STSG-KYIPPFRRSSHGP--
------------------------------------------------------------
IGIGLPQNSQTIN--GKVKNHYIPNIQDKRKIPGD-------------------------
--------------------------------------------------EKNPNNFLSQ
VNENR-------------------------------------------------------
------------------------------------------------------------
-----------------IGSS----------------------SVPS---DK---TDWFL
SRKE----------------------------------
>XP_006688332_Yamadazyma_tenuis
-------MNQDVSNGLLLG---R-YKVVRFLQKGSYGQVY------KC---------IDT
----TSNSTCSIK-----------------------------------------------
-------------------------AV-----PAQYA-----------------------
------------ACAH---HEIKMLSRL--T-GCENICQLVSHHTTDTAVYLVLEYCAGG
DLHE--HSRRHR---VSSTD-------LYTIATQLYAAISHAHRRGVFHRDLKPENIL--
LST--PGSFHKLKLCDWGLSTTSRIC---NQFNVGTEKYMAPE--VFINNYTSELKLTCY
DAKYVDYWSFGMSLVTVLFGRSPFTAPAGRSLMSDTNY---KRFV-LLNQKHILYEIYPN
LNARGYSLFARLFCLSGGDDNANDFMLEIKRR-DLASFLVEFRRCYRQGLTVD-------
----ESEGL-E-------------------------------------------------
------------------------------------------------------------
------------------------------------------------------------
------------------------------------------------------------
------------------------------------------------------------
-------------------------------------------L----------------
------------------------------------------------------------
------------------------------------------------------------
------------------------------------------------------------
----------YRFVRSG---------KSAGTITS--------------------------
------------------NR----------------------------------------
------------------------------------------------------------
------------------------------------------------------------
------------------------------------------------------------
-----------------------------------------------------------P
LL-----------------------------------------------V----------
------------------------------------------------------------
-------------------------DEFSLN-----------------------------
------------------------------------------------------------
------------------------------------------------------------
------------------------------------------------------------
------------------------------------------------------------
------------------------------------------------------------
------------------------------------------------------------
------------------------------------------------------------
------------------------------------------------------------
------------------------------------------------------------
------------------------------------------------------------
-------------------------------------------WFE--------------
--------------------------------------
>XP_001485382_Meyerozyma_guilliermondii
----MEEYNKYNEGALLRN---R-YLKVADISEGSYGLVS------VA---------TDT
---KNGDKLVAVKYLYPLEYKP--------------------------------------
---------------KLKKTSRAS-SS-----PAKLR----------------TPSGQG-
-ATKSSVYKALRQEAE---KEIGIHKIL--G-PHPNISTLVDSFDS----YLILEYCSRG
DLYDAIQAGSGP---STSQD-------IKDVFQQILNALEFCHSHNVYHRDLKPENIL--
IAE--DWS---IKICDWGLATTKRTITDRVEFDIGSERYMAPE--LFDAGVEY------Y
DASKVDLWSVGIILLTLVFHKNPFQI---------ANYS-DKRFLQFASNREVLFDIFST
MSGEMFSVLR--YCLNIDPAN----------R-DLFSLRSEVDSL--TYFTVD-------
----EEYY-----------------DY-------AEADNDEADAE---------------
---Y---------TDFSDDEEEIFKKKD-------------------E------------
---------------------------------------IPKI-----------------
------------------------------------------------------------
------------------------------IELPAVAEEEPVHTGILKELPEKNGGASAS
DVPQKSIKFDTID--------D---------------------I----------------
------------------------------------------------------------
---P---HNRRAD-----------------------------------------------
--ALLSANTD-----------------------------------------------LHP
IPISSG--INGKFHRNT---------RKPFNVASYNQS------------GVHTNMRSNT
GK--------------NFNREDFY--------TP---------KSVLS--HYMDKYGDN-
-------QGGK----NRRYSRHSHTQSDDWKLNSRGGDWNT-------NGR-----RKRS
WKKSRAPKKNKPT--------------------------YKSQETSNHRELLGKAASG--
-RVK------QHLFSGSRPKK-IFPDST------------------PTLMH---------
--------------------------GVGAMNSA---------GKYVP-----------P
FLRSP-QH------------------VASP-----------SAEPLMEKM----------
------------------------------------------------------------
-------------------------DNLSL------------------------------
---------DD--------EMF---------------------HLE----------GDFD
VGG---------------------------------SEGSTSGSKLLGPAFNGDF-----
---------------------------------PRRNPKIPPLSSLIMQHDSRVLNTT--
-------------------------------------GGGRGSNRRST-----------K
SGTRDPRPSSMGPVPH-------IQPLDDLVNTTI-----NSSG-KYIPPFRRGSHSS--
------------------------------------------------------------
---AMPISKDKLH-----------------------------------------------
--------------E--------------------------------HGSFNKNKFDLVL
LKDGGA------------------------------------------------------
---------------------------------------------------SSVPVRSA-
--------------------D----------------------WL-H---FK---KDWSD
YA------------------------------------
>XP_018710625_Metschnikowia_bicuspidata
----MEAYEKYDHGGLLKN---R-YSKVSDISEGSYGLVS------LA---------KDQ
---DNENALVAVKYIFPVNYK----------RQKQ-------------------------
------------YSQLSNTTGRAT-SS-----PAKLR-----SNTG---TSD--------
-SKKKVMISALCEESS---KEFAIHQIL--G-DHPNIPKLIDHFDS----CLILEYCSKG
DLYEAMQNDVGP---TTSQD-------IKDVFDQILSAIAYCHSKSVFHRDLKPENIL--
IAQ--DWS---IKVCDWGLATTQQIVTSPSEFDIGSERYMAPE--LFDPELQS------Y
DASKVDLWSLGVILLTLVFQKNPFQV---------ANYT-DKRFLQFSANREALFDFFSS
MTGEMFSSLR--FCLTMDPSN----------R-DLESFRAELKSL--KYFTID-------
----EEYWA-L-------------HSEEEN----E--AEYEDN----------GYEDEVE
--EP---------------NLLEDLTQS-------------RDTFPFEPEISQSASTDVR
----------------------DPP-----------------------------------
------------------------------------------------------------
--------------------------------SFQDD-----------------QTSARE
DEV----------------------------------------M----------------
------------------------------------------------------------
---P---HNRRAD-----------------------------------------------
--ALLSPTTN-----------------------------------------------AKP
IPI--G--GTLQ-IRNT---------RKPFGVASYNKNGTFFA-------SQ---KNHGS
YNS-HSNSQG-----NRFRREDFF--------TP---------RSVFS--HYMDKYGEQ-
-------K---------------EISDLHRAYEKKKKVWNS--------GR-----KKQS
WKK------RGSVFQPFNNGANH-APY-MASSPPH-------------------------
---------------------HT-----------------PLPNG----CSPASA-----
---------------------------QWGSKNA---------GKYVP-----------P
FLRSP-HC------------------RMNPL----------SVDEVSEEI----------
------------------------------------------------------------
-------------------------DHLALTDG---------------------------
-------------------EVF---------------------VLED-DYH----ENDPR
KN----------------------------------ELNLSCRLS--FRVQD--------
------------------------------NHS---------------------------
-FFSDLSQ---------------------------EAHYHGSDGDSRR------------
----------------------ASM---IKTD----NINHGTPG-KYVPPFRRSSMGI--
-----------------------------------------------V------------
------------------------------------------------------------
-ADKRRSIIPN-GSP--------------------------------F--A----GLLQT
LLNQEA------------------------------------------------------
---------------------------------------------------SRS-VPGE-
-N-----------------------------------------WLFK--------RDWEN
--------------------------------------
>XP_002614374_Clavispora_lusitaniae
----MEAYERYDHGGLLND---R-YLKVADISEGSYGLVS------LA---------KDT
---KANDTLVAVKYIYPASYT----------RSKT-------------------------
------------FKELSQATGRAT-SS-----PAKLR-----SN-----NEK--------
-NPQTSLLNSLWEESA---KEIRIHKIL--G-THPNITSLIDHFDS----CLVLEYCARG
DLYEAIQSDTGP---STTQD-------VKDVFGQILSALAFCHGKSVFHRDLKPENIL--
ITE--DWT---IKMCDWGLATTQRRVTNKSEFDVGSERYMAPE--LFDPELES------Y
DAAKVDLWSVGIILLTLVFHKNPFKA---------ANYT-DKRFLQFSANREALFDFFST
MSSDMFSVLR--FCLTLDPEN----------R-DLEALRAEVEKV--KFFTMD-------
----EEYWA-E-------------HSDEEEDYRFE--AEAEDEQKAELAEKTISYQKPVE
IVEP---------------DVFA------------------------EPVDIGGANMSPR
----------------------MPP-----------------------------------
------------------------------------------------------------
--------------------------------QI--------------------TVGASL
DAD----------------------------------------M----------------
------------------------------------------------------------
---P---YNRRAD-----------------------------------------------
--ALLSP--H-----------------------------------------------AQP
IPI--G-----R-LRNT---------RKPFGVASYTRTN---------------------
-NS-HSNN-------GRFRREDFF--------TP---------RSVFN--HYMDKYGEN-
-------KYGE-----------NKSGGDNRDKERRRR--RS--------G-------KQS
WKR------KPETRKPCKK--RR-SRYEMAQSAPHTG-----------------------
--------------AYFEARQHS-----------------PA------------------
---------------------------------R---------GKYVP-----------P
FLRSP---------------------RSPPI----------GA--LAEEI----------
------------------------------------------------------------
-------------------------DHLSLDD----------------------------
-------------------DMF---------------------QLEDVGYT----NGDEN
TNGAH------------------------------SGLNYGSHLSSHFNSHDSSHIRSHA
GSHVS--------------------SHGAPNHT-------------------------NS
HTFNYGST---------------------------GAGFNGS-GSSRS------------
----------------------GNFGANVAAV----NGGHAGPGAKYVPPFRRGS-----
------------------------------------------------------------
------------------------------------------------------------
-----HPSLPK-RAP--------------------------------L--AQFARSIQQT
L--DEG------------------------------------------------------
---------------------------------------------------SHS-VPSD-
-R-----------------------------------------WMTK---NWPAARD---
--------------------------------------
>XP_025343202_Candida_haemuloni
----MEQYNRYDRGDLLKD---R-YLKVADISEGSYGLVS------LA---------KDT
---TLDDKLVAVKFIFPIDYK----------RTKE-------------------------
------------LKELSK-TGRAT-SS-----PAKLR-----SNAA-AVESQ--------
-PSHNSTLKALYEETN---KEIRIHQIL--G-VHDNITNLIDYFES----YLVLEYCPRG
DLYEAVQNGLGP---STSQD-------IKDVFSQVLDALAFCHSNSVYHRDLKPENIL--
IDR--DWS---IKICDWGLATTQRVITNKAEFDIGSERYMAPE--LFDTEQES------Y
DAAKVDLWSVGVILLTLVFHKNPFQV---------ANYT-DKRFLQFSANREALFDFFSS
MTGEMFSTLR--FCLNIDPTN----------R-DLDSLRHELENL--KYFTID-------
----EEYWA-E-------------HSDEEDNGYEE--DYYEES-----APPTQQATEPEE
LLES-----------ESDDEMFKFDTEA-------------KEM---PPPEALVASPKVD
----------------------NGP-----------------------------------
------------------------------------------------------------
--------------------------------HIVIDDDIKLLESASETSTAFETESLQR
DDS----------------------------------------M----------------
------------------------------------------------------------
---P---YNRRAD-----------------------------------------------
--ALLSPAVG-----------------------------------------------ARP
IPI--T--AGQRLIRNT---------RKPFGVASYNKGA--FS-------TRNGFSHHGN
SGSVTTGSFG-----ARFRREDFF--------TP---------RSVFN--HYMDKYGEQ-
-------R------------------ESERSEKDKKRRWKR--------GR-----RKQS
WKRANGHD----SHRNGHQNRLG-SKRQTHMSNHSHN-----------------------
--------------DTG-RRKHA-----------------PVKRR----IRPETAQS---
--------------------P--SLQPQGTVRTN---------GKYVP-----------P
NLRSP-HS------------------K--------------AAENLAEDV----------
------------------------------------------------------------
-------------------------DSLHLNDD---------------------------
-------------------PVF---------------------SLE----------GD--
-----------------------------------------------FNTTSNGHL---S
THEVK--------------------NSESANGS-------------------------KK
PLFA--SS---------------------------FAQVPETNTGIRS------------
----------------------KTQ------------MNGSDKG-KYIPPFRRGSHTG--
-----------------------------------------------AIHLGNV------
---------------------------------KPVNGFNNGSHHASAQGSTYLHDRADD
GTIKRRSFQPGVSSL--------------------------------Y--ANFK-DL---
---HET------------------------------------------------------
---------------------------------------------------SKS-VPGR-
-N-----------------------------------------WFHE---S----MKWSD
YD------------------------------------
>XP_024716279_Candida_pseudohaemulonis
----MEQYNRYDRGDLLKE---R-YLKVADISEGSYGLVS------LA---------KDT
---TLDNKLVAVKFIFPIDYK----------RTKE-------------------------
------------LKELSK-TGRAT-SS-----PAKLR-----SNAAPVVENQ--------
-PSHNTTLKALYEETN---KEIRIHQIL--G-VHDNITNLIDYFDS----YLVLEYCPRG
DLYEAVQNGLGP---STSQD-------IKDVFSQILDALVFCHSNSVYHRDLKPENIL--
IDQ--DWS---IKICDWGLATTQRVITNKAEFDIGSERYMAPE--LFDTEQES------Y
DAAKVDLWSVGVILLTLVFHKNPFQV---------ANYT-DKRFLQFSANREALFDFFSS
MTGEMFSTLR--FCLNIDPTN----------R-DLESLRHELDNL--KFFTID-------
----EEYWA-E-------------HSDEEENGYEE--DYYEEG-----TATTQTNEGPEQ
VLES-----------ESDDEMFKFDTEA-------------KEM---SPPEALVASPVLD
----------------------NGP-----------------------------------
------------------------------------------------------------
--------------------------------HIIIDDEVKLLESNSEASTALDTDSIQR
DDS----------------------------------------M----------------
------------------------------------------------------------
---P---YNRRAD-----------------------------------------------
--ALLSPDMG-----------------------------------------------ARP
IPI--S--AGQKLIRNT---------RKPFGVASYNKGA--FS-------TRNGFSHHGN
SGSVNSGSFG-----ARFRREDFF--------TP---------RSVFN--HYMDKYGEQ-
-------R------------------EHERSEKDKKRRWKR--------GR-----KKQS
WKRGNGYD----GHRNGNQLRNT-SKRHNHSSGHQYN-----------------------
--------------DSG-RRKYV-----------------PGKRR----TRPESMQS---
--------------------P--LLQPQGTSRGN---------GKYVP-----------P
NLRSP-LA------------------K--------------ATDHLATEV----------
------------------------------------------------------------
-------------------------DSMNLNDD---------------------------
-------------------PVF---------------------QLE----------GD--
-----------------------------------------------FNVASNG-----S
NHEPK--------------------EKDTLNGV-------------------------KK
PLFN--TM---------------------------YVQASDSNDSARS------------
----------------------KTH------------MNGNDKG-KYIPPFRRGSHTG--
-----------------------------------------------AIQLANS------
---------------------------------KPINGFMNGSHHAALQGQNYLHDRTN-
-SFKRRSFQPGLSSS--------------------------------Y--VKFQNDL---
---DET------------------------------------------------------
---------------------------------------------------SRS-VPGH-
-S-----------------------------------------WIEQ---S----KNRSG
FD------------------------------------
>XP_025338139_Candida_duobushaemulonis
----MEQYNRYDRGDLLKE---R-YLKVADISEGSYGLVS------LA---------KDT
---TLDNKLVAVKFIFPIDYK----------RTKE-------------------------
------------LKELSK-TGRAT-SS-----PAKLR-----SNAAPVVENQ--------
-PSHNTTLKALYEETN---KEIRIHQIL--G-AHDNITNLIDYFDS----YLVLEYCPRG
DLYEAVQNGLGP---STSQD-------IKDVFSQILDALVFCHSNSVYHRDLKPENIL--
IDQ--DWS---IKICDWGLATTQRVITNKAEFDIGSERYMAPE--LFDTEQES------Y
DAAKVDLWSVGVILLTLVFHKNPFQV---------ANYT-DKRFLQFSANREALFDFFSS
MTGEMFSTLR--FCLNIDPTN----------R-DLESLRHELDNL--KFFTID-------
----EEYWA-E-------------HSDEEENGYEE--DYYEEG-----TATTQTNEGPEQ
VLES-----------DSDDEMFKFDTET-------------KEI---SPPEALVASPVLD
----------------------NGP-----------------------------------
------------------------------------------------------------
--------------------------------HIVIDDEVKLLESNSEASTALDTDSIQR
DDS----------------------------------------M----------------
------------------------------------------------------------
---P---YNRRAD-----------------------------------------------
--ALLSPDMG-----------------------------------------------ARP
IPI--S--AGQKLIRNT---------RKPFGVASYNKGA--FS-------TRNGFSHYGN
SGSVNSGSFG-----ARFRREDFF--------TP---------RSVFN--HYMDKYGEQ-
-------R------------------EHERSEKDKKRRWKR--------GR-----KKQS
WKRGNGYD----GHRNGNSLRNT-SKRHNHSSGHQYN-----------------------
--------------DSG-RRKYV-----------------PGKRR----TRPESMQS---
--------------------P--SLQPQGTTRAN---------GKYVP-----------P
NLRSP-LA------------------K--------------ATDHLATEV----------
------------------------------------------------------------
-------------------------DSMNLNDD---------------------------
-------------------PVF---------------------QLE----------GD--
-----------------------------------------------FNVASNG-----S
NPEPK--------------------EKDTLNGV-------------------------KK
PLFN--TM---------------------------YVQASDSNDSARS------------
----------------------RTH------------MNGNDKG-KYIPPFRRGSHTG--
-----------------------------------------------AMQSANS------
---------------------------------KPINGFMNGSHHAALQGQSYLHDRTN-
-SFKRRSFQPGFSSS--------------------------------Y--VKFQNDL---
---DET------------------------------------------------------
---------------------------------------------------SRS-VPGH-
-N-----------------------------------------WIEQ---S----KNRPD
FD------------------------------------
>XP_028892321_Candida_auris
----MEQYNRYDRGGLLKD---R-YLKVADISEGSYGLVS------LA---------KDT
---KLSDKLVAVKFIFPIDYK----------RTKQ-------------------------
------------LKELSK-TGRAT-SS-----PAKLR-----SNAA-APESQ--------
-HSESSTLKALYEETN---KEIRIHQIL--G-AHDNITNLVDYFDS----YLVLEYCSRG
DLYEAVQNGLGP---STSQD-------IKDVFSQILDALAFCHTNSVYHRDLKPENIL--
IDQ--DWS---IKICDWGLATTQRIITNKAEFDIGSERYMAPE--LFDTEQES------Y
DAAKVDLWSVGVILLTLVFHKNPFQV---------ANYT-DKRFLQFSANREALFDFFSS
MTGEMFSTLR--YCLNIDPSN----------R-DLDSLKHELDNL--NYFTID-------
----EEYWA-E-------------HSDDDENGY-E--DYYEEH-----ATPVQEQEN-EE
VDES---------PMESDDEMFKFDNEV-------------KEM---SPPQALVMSPKVA
----------------------EAP-----------------------------------
------------------------------------------------------------
--------------------------------HVIIDEDHKLLESASESSTA--TESMQR
DDS----------------------------------------M----------------
------------------------------------------------------------
---P---YNRRAD-----------------------------------------------
--ALLSPAMG-----------------------------------------------ARP
IPI--G--AGQRLIRNT---------RKPFGVASYNKNA--FS-------ARHGFSHQGT
SNSFHTGSFG-----ARFRREDFF--------TP---------RSVVN--HYMDKYGEQ-
-------R------------------ELERSEKDKKRRWKR--------GR-----KKQS
WKRAVGHDYRNSDHRNGHNNQSG-SKRHTYTSGHSHN-----------------------
--------------DTATRRKHV-----------------NGKRR----PRPDSMQS---
--------------------P--QLQPQGGGRAN---------GKYVP-----------P
NLRSP-SS------------------K--------------AVDHLVDDL----------
------------------------------------------------------------
-------------------------DGFRLNED---------------------------
-------------------PVF---------------------HLE----------GD--
-----------------------------------------------LKSIGIGRS---T
GSEVR--------------------GNATSHNS-------------------------KV
PTFN--SA---------------------------YTQHSDSNGVMTS------------
----------------------KTQ------------LEANGKG-KYIPPFRRGSHTG--
-----------------------------------------------AVHLGNL------
---------------------------------KATNVLN--SH----QAPNTSNLGADD
IASKRRSYQLGAGSG--------------------------------Y--ANYFNN----
---ENV------------------------------------------------------
---------------------------------------------------PRS-APGH-
-N-----------------------------------------WIEE---N----KNWSD
FD------------------------------------
>NP_011950_Saccharomyces_cerevisiae
---MTLDYEIYKEGGILNN---R-YQKIEDISEGSYGYVS------LA---------KDV
----REKRLVAVKYIFKLEDDGQYDGP----QDDE---NDC--------------DSSDC
DDDEDTKVDTDRHENENGNASSNNGSS-----REKKHNLYKHKKSL--ISS---------
-KVKSRLSNNICLEAM---YEVDIQTKI--G-RHQNIAALLDFFDS----YIIMEYCSGG
DLYEAIKADAVP---KKTKS-------ITHIITQIMDAIEYVHNKGIYHRDIKPENIL--
ISG-IDWT---IKLTDWGLATTDKTSMDRN---VGSERYMSPE--LFDSNLDIKERKEPY
DCAKVDLWAMGIVFLNIVFHKNPFSI---------ANQS-DKSFCYFAANREALFDVFST
MAYDFFQVLR--YSLTIDPAN----------R-DLKMMRTELQNL--SEYTLD-------
----DEYYN-N-------------------------------------------------
----------------LDE-GYEETMI--------D--------GLPPQPVPPSS----A
----------------------PVSLP------------TPIS----SSNKQHMP-EFK-
-------------------------------------------------------KDFNF
NNVNERKRSDVSQNQNVASGFFKKP---------------------STQQQKFFNQGY--
-------------------------------NTTLSTHERAKSA----------------
------------------------------------------------------------
---PKFKFKKRNK-----------------------------------------------
--YG-RTDNQ----------------------------------------------FSKP
VNIEDR--KKSKILKKS---------RKPLGIPTPNTHMNNFFHDYKARDE---------
-----------------FNTRDFF--------TP---------PSVQH--RYMEG-FSN-
------------------------------------------------------------
---------------------NNNKQYRQNRN----YNNNNNNSN---NNHGSNYNNFNN
GNSYIKGWNK----NFNKYRRPSSSSYTG------KSPLSRYNMSYNHNNNSSINGYARR
GSTT------------------------TVQHSP---------GAYIP-----------P
NARNH-HVS-----PTNQF------LRVPQS----------TAPDISTVLGGK-------
-----PSYQEHYTQDSMDSE----------------------------------------
-------------------------GDHDSDD----------------------------
-------------------VLF---------------------TLEEGDHD--F-VNGMD
NLSINDH---------LPHTTVGSHNEVFVHASTNHNNNG-NNNH-IDTNSTTNQYHRQY
IPPPL--------------------TT-SLHINNNNNESN------------ELPDLLKS
PASS-EAH----LNLSSGPI------------------------------DPILT--GNI
GNRYSHSSDSKEL-----------E-----QERRLSMEQKFKNG-VYVPPHHRKSFNL--
--------GTQVPPMNMKTSNEATLSVS---HNSVNF----G------------------
--GSYNSRRSSANESNPLH-------------------MNKALEKLSSSPGAKSSFVGFP
KPLLP---RN--HSS--------------------------------TTIALQNEDVFAD
SNNDAIIFEDEE----YEGESDKMAHGKMEGGDNESSSTSPDERQIFGPYEIYAQ-----
-----------------------TFAGSTHDKKLGAG--------------RKTSIQDEM
VG-----------------------------------------SLEQ---YK---NNWLI
LQQQD---------------------------------
>XP_018221866_Saccharomyces_eubayanus
---MTLDYEIYKEGGILNN---R-YQKIEDISEGSYGYVS------LA---------KDV
----REKRLVAVKYIFKLEDDGHYEGD----DDDDDYANDC--------------D--DD
GDDENTKVDADGHEDGDVNAATNNGSS-----REKKHNLYKHKKSL--ISS---------
-KVKSRLSNNICLEAM---YEVDIQTKI--G-RHNNIAALLDFFDS----YIIMEYCSGG
DLYEAIKADAVP---KKTKS-------ITHIITQIMDAIEYVHNNGIYHRDIKPENIL--
ISG-IDWT---IKLTDWGLATTDKTSMDRN---VGSERYMSPE--LFDSNLDIDERKEPY
DCAKVDLWAMGIVFLNIVFHKNPFSI---------ANQS-DKSFCYFAANREALFDVFST
MAYDFFQVLR--YSLTIDPTN----------R-DLSMMRTELQNL--SEYTLD-------
----DEYYN-N-------------------------------------------------
----------------VDE-TYEEAMN--------D--------GLPPQPVPPSS----A
----------------------PVSLP------------TPIS----SNNKQPVP-EFK-
-------------------------------------------------------KDFNF
NNTNERKRPDAPQNQNIVNNPFKKP---------------------STQQQKISSQSYN-
-------------------------------HTSPSPYERAKSV----------------
------------------------------------------------------------
---PKFKFKKRNK-----------------------------------------------
--YG-KTDNQ----------------------------------------------YPKP
VSIEDR--KKSKILKES---------RKPLGIPTPNTHMNNFFHDYKAKDE---------
-----------------FNTRDFF--------TP---------PSVQH--RYMEG-FSN-
------------------------------------------------------------
---------------------NNNRQYRQNRN----YN------G---NNHGNNY-NFNN
GNGYIKGWNK----NFNKYRRPSSSSCTG------KSPLSRYSMSYNHNNGST-NGYTRR
GSTS------------------------TVQHSP---------GAYIP-----------P
NARNH-HVS-----PSNHL------LRVPQS----------TAPDISTVLDSK-------
-----PSYHDHYTQDNIDSE----------------------------------------
-------------------------GEQDSDD----------------------------
-------------------VLF---------------------TLEESDHD--F-VNGMD
NLSIHDH---------LPPITTSAQSGIFAHANNSHDNSDTSN-----TNNNDHHHNRQY
IPPPL--------------------AT-SLHI-NNNNETN------------ELPDLLKS
PASS-EAH----LNLSSGPI------------------------------DPILTDSSNI
GNRYSRSSDSKEQ-----------QEQDQDQDRRLSMEQKFKNG-VYVPPHHRKSFNL--
--------GTQEPPLNMKSSNEATLSVS---HNSVNF----G------------------
--GSYNSRRSSINDPNPLH-------------------MNKTPDNMPASPGAKNSFAGFP
KPLLP---RN--HSS--------------------------------TTIALQNEDVFAD
SNNDAIIFEDEE----YDGESDKMVHGKMGDGGDESSSTSPDERQIFGPYEIYAQ-----
-----------------------TFTGSTHDKKLRAG--------------RKSNIQDEM
VG-----------------------------------------SLEQ---YK---NNWLI
LQQQD---------------------------------
>XP_033766753_Saccharomyces_paradoxus
---MTLDYEIYKEGGILNN---R-YQKIEDISEGSYGYVS------LA---------KDV
----REKRLVAVKYIFKLEDDGQFDNP----EDDN---NDC--------------SDGDC
DDDEETKVDTDCHENEDGNATSNNGSS-----REKKHNLYKHKKSL--ISS---------
-KVKSRLSNNICLEAM---YEVDIQTKI--G-RHENIAALLDFFDS----YIIMEYCSGG
DLYEAIKADAVP---KKTKS-------ITHIITQIMDAIEYVHNKGIYHRDIKPENIL--
ISG-IDWT---IKLTDWGLATTDKTSMDRN---VGSERYMSPE--LFDSNLDINERKEPY
DCAKVDLWAMGIVFLNIVFHKNPFSI---------ANQS-DKSFCYFAANREALFDVFST
MAYDFFQVLR--YSLTIDPAN----------R-DLNMMRTELQNL--SEYTLD-------
----DEYYN-N-------------------------------------------------
----------------LDE-GYEETMV--------D--------GLPPQPVPPSS----A
----------------------PVSLP------------TPIS----SSSKQHMT-EFK-
-------------------------------------------------------KDFNF
NNVNERKRSDVSQNQNVGNGFFKKP---------------------STQQQKFFSQGYN-
-------------------------------NTTLSPHERAKSA----------------
------------------------------------------------------------
---PKFKFKKRNK-----------------------------------------------
--YG-KTDNQ----------------------------------------------HPKP
VNIEDR--KKSKILKKS---------RKPLGIPTPNTHMNNFFHDYKAKDE---------
-----------------FNTRDFF--------TP---------PSVQH--RYMEG-FSN-
------------------------------------------------------------
---------------------NNNKQYRQNRN----YNNN----N---NNHGNNYNNFNN
GNSYIKGWNK----NFNKYRRPSSSSYSG------KSPLSRYSMSYNHNNNSSVNGYARR
GSTT------------------------TVQHSP---------GAYIP-----------P
NARNH-HVS-----PTNQF------LRVPQS----------TAPDISTVLGSK-------
-----PSYQEHYNQDIMDSE----------------------------------------
-------------------------GDHDSDD----------------------------
-------------------VLF---------------------TLEEGDHD--F-VNGIN
NLSINDQ---------LPHATASSHNEVYSHANNNHSSSGSNNNHDIGTTSNTNQYHRQY
IPPPL--------------------AT-SLHINNNNNESN------------ELPDLLKS
PASS-EAH----LNLSSGPI------------------------------DPILT--GNI
DNRFSRSSDSKEE-----------E-----QERRLSMEQKFKNG-VYVPPHHRKSFNL--
--------GTQIPPVNMKTSNEATLSVS---HNSVNF----G------------------
--GSYNSRRSSVNESNPLH-------------------MNKALEKSPASPGAKSSFVGFP
KPLLP---RN--HSS--------------------------------TTIALQNEDVFAD
SNNDAIIFEDEE----YEGESDKMAHGKMEGEDNESSSTSPDERQIFGPYEIYAQ-----
-----------------------TFAGPTHGKKLGAG--------------RKSSIQDEM
VG-----------------------------------------SLEQ---YK---NNWLI
LQQQD---------------------------------
>XP_003677836_Naumovozyma_castellii
MSPASLDYEIYKEGGILND---R-YQKIEDISEGSYGFVS------LA---------KDL
----KERKLVAIKYIFKLDSDDHDHASGS--EDDE---NDA--------------S----
-----------------------YQSS-----LEKKQ----YQKSV--ISD---------
-EVKGRLTNDICMEAM---YEVDILTKV--G-KHKNIVSLVDYFDS----YIIMEYCSGG
DLYEAIKDDLVP---KKTKT-------ITHIFSQIMDAIEFVHGKSIYHRDIKPENIL--
ITG-IDWT---IKLTDWGLATTHETSFDRS---VGSERYMAPE--LFESNLDIEERKEAY
KCDKVDLWAMGIVFLNIVFQKNPFSV---------ANQS-DKSFCYFAANREALFDVFST
MTYDFFQVLR--YSLTIDPEN----------R-DLTKMRSELANL--NEYTLD-------
----DEYYN-T-------------------------------------------------
----------------LED-GYETEIS--------DATT---LNTTPPPPIPPSS----A
----------------------PVGLP------------SPVA----S-SKPPMPLQFKN
V-----FEPINV--------NSKLSHTDSSATAVDSSPPGN--------NDTRNNKDNNN
GHLSPSSKPHSTTTTTTNE--FKKPTEIPQFNILRYK-NDSNKSNASNNSYNYNKNNNN-
-NNNNTYYHN-NNHLNNVSKYNNNVIRRDSYNIGNTKKERAKSV----------------
------------------------------------------------------------
---PKFRFQKRPH-----------------------------------------------
--RK-NNNND-----------GYSK--------------------------------AKP
IRIENR--QRSKILKNS---------RKPLGIPTPNTHINNFFQDYKSRENKEN------
---------------D-FNTRDFF--------TP---------PSVQN--RYMEGIFNN-
------------------------------------------------------------
---------------------KHKQQQQQQRT----YNNKNWNKNLPSNNGHIGTTTIDY
GN------------NYKSYRRPSTTGSSYYSN---KASVPRFSIS----QHNATGGFMRR
GSAT-------------------------VQHSP---------GSYIP-----------P
NARNS-HYSNSVNNMNGQF------LSASPN----------I-PDISTVLNE-----PKH
GSYHGTSSNSMIRQPQPERYSSHGNNNPTTALANSLLDAGD-------------------
------------------------TDEHDSDD----------------------------
-------------------ILF---------------------TLDETDGD--F-VQNMN
NLTIN---------------------NKETAINHNNT-----------------------
-RPMH--------------------QG---NHPAVPTLSNSGG---------ELPDLLKS
PMTQSNAN----LY-----------------GGSPHMGGNGGGGNTM---NPLLQPIKSS
NRR--------------------------------DSESKYKPG-VYVPPHHRKSFHN--
-----------------GTTNEAILSVS---HNSVDY----DNGSGGESSVGSR----KY
SAGPVTNRLELLGSS-------------------------------------------FN
KPLMP---F---------------------DQPSV------------TTTAVEDHDVFAD
SNNDALFFEDDD----DEENDD----------DEEDDGDYPNERSMFGPYDIYTDH----
-------------KNKDGGNG--DDEHQRHGHHHRKNW-------------KSSTFGGDV
VG-----------------------------------------SLEQ---YK---NNWLM
LQQQQD--------------------------------
>XP_003669089_Naumovozyma_dairenensis
---MSLDYEIYKEGGILND---R-YQKIEDISEGSYGYVS------LA---------KDT
----KEKKLVAIKYIFKLDPDQRDEYDNDDCDRDH---NDC-------------------
-------------------------SS-----LEKKQNYLDHKQSL--ISP---------
-NVRSRLTDDICLEAM---YEVDIQTKI--G-RHKNIVALLDFFDS----YIIMEYCSGG
DLYEAIKDDILP---RKTKP-------ITHIISQIMDAIEFVHNKGIYHRDIKPENIL--
ITG-IDWT---IKLTDWGLATTDKTSFDRS---VGSERYMAPE--LFESNLDLDERKEPY
SCDKVDLWAMGIVFLNIVFHKNPFSV---------ANQS-DKSFCYFAANREALFDVFST
MTYDFFQVLR--YSLTIDPTN----------R-DLKKMRMELLNL--SEYTLD-------
----DEYYN-S-------------------------------------------------
----------------IEEGGYETEIS--------DVTT---TTSTPLPPIPPSS----A
----------------------PVGLP------------TPVS----STTKVP---EFKN
V-----FTPGEVKNNENNTSSNNFSTVESTSTAVGSNSTSNSKNTDYDDNNNNNNNDNNT
NKLNSSS-------ANKNEPNFKKPFEIPQFNILHHK-NDSTKSNNSSNSV-YSKNSHY-
-HN----YHNYNNEYN--TKFNPN--RRESYNVGYTSKERAKST----------------
------------------------------------------------------------
---PKFKFQKRRR-----------------------------------------------
--NS-KKNYN-----------NHSK--------------------------------ANP
IKIENR--NRSKILKNS---------RKPLGIPTPNTHINNFFHEYKASKQDSD------
---------------H-FNTRDFF--------TP---------PSIQN--RYMEGIFNS-
------------------------------------------------------------
---------------------K---QYKQHRP----YNNKIWNKNFMTNNNTASITNSTT
GNINNNGNSYKQPSGYGKFRRPSTTGSSYYANNNSKSPMNRLSFS----SHTPSGSYGRR
GSAT-------------------TMPSTVLQHSP---------GSYVP-----------P
SLRNN-RFNGTTAST--QF------LSVSPN----------I-PTISSVLDESNSFVPKS
TN---TSSNVNYKQPQPQKYQQ----------PNSLISS-D-------------------
------------------------LEDHDSDE----------------------------
-------------------VLF---------------------TLDENEND--F-VQNMN
NLTLDDDRDTHHV------------QNTTTHNNNNNNNHTIDEHSSINNGTNPLLLQRSQ
QEPQH--------------------QN-ITHYQKSPRLSQSHNNNYVNSNDEELPDLLRS
PMAQ-NAQ----LNSYTMPSMYEQRRQQQQPSSSSMLNYNSNNNNTTTLNNPLLQPVH--
NRRTSSPLTHEVQ-----------INESEEDGFINDIKRKTKMG-VYVPPHHRRSFNNSE
MKSGNILNQTDSMSKSLGTSNGATLSVS---HNTMMF----S--SGGDDRVSPRGSSIKY
DNN--NNRIGMLSSS-------------------------------------------FH
KPFIP---YH--SRNAANDNSNNNNNDNIGDKKKIEEEVKNINVDDGNTTAIQDDDVFAN
SYNDALIFEDDE----D---DF----------VEEYYKNNANERSMFGPYEIYNDNIQSM
QDEDDEDEVEDQDEDDDGDNAVENDVHVRRDHKDLDTLSNKSATTTAAGKRKSSILHEGV
VG-----------------------------------------SLEQ---YK---NNWLM
LQQQQD--------------------------------
>XP_003957262_Kazachstania_africana
---MSLDYEIYKEGGVLNN---R-YQKIEDISEGSYGYVS------LA---------KDI
----NLKKLVAIKYIFDLN------------DNDQ---HDG--------------S----
-----------------------NNSS-----FEKQN-----LRNM--VSK---------
-DVKDKLSNRVCLEAM---YEIEIQNKI--G-LHKNITALLDYFDS----YIIMEYCSGG
DLYEAIKDDIIP---RKTKL-------YNHMFNQILDAIEFVHKKSIFHRDIKPENIL--
INNTIDWT---IKLTDWGLATVNKTSMNRN---VGSERYMAPE--LFESNLDINERREPY
QCDKIDLWAIGIVFLNVVFHKNPFKV---------ANQS-DKSFCYFAANREALFDVFST
MAYDFFQVLR--YCLTIDPDN----------R-DLIKMRYELANL--SEFTLD-------
----DDYYN-K-------------------------------------------------
----------------LED-GYDTWSQ--------KTNTNERVTPSPPPPVPPSS----A
----------------------PVNLP------------SPIA----S-SKPLPKIEVHH
AADEKPFDP---------------------------------------------------
---------------------YYNSLQIPKFT-------------------NYNKQHYN-
-HN-----------LN--------------YNT--LHKERAKSA----------------
------------------------------------------------------------
---PRSKYYKRNR-----------------------------------------------
--NN-NNNNI-----------NNNKNDNYYNSH---YN-------------NLNNYLSKG
VKIEQR--NKSKIIKNS---------RKPLGIPAPNSHINNYMKEH-ARENNGK------
---------------T-FNTKDFF--------TP---------PSVHN--RYMEG-----
------------------------------------------------------------
------------------------------------YHKK--------------------
--------------NRTKHRRPSTTGNK-----------QRFSFS----NNNVTSGVLRR
GSAT-------------------------VQHSP---------GTYIP-----------P
NARSN-IYN---------------------S----------I-PQVLTT-----------
-----NSSHSNVFE----------------------------------------------
-------------------------NDMDDDD----------------------------
-------------------ILF---------------------TLDEN-NE--F-INNFN
DLSIT-----------------------------NN------------------------
-KPAK--------------------ST-------------------------AFPDLLKS
PVTQ-EAT----LN----------------------------------TNNAFINPFAAT
-----------------------------------DDQTKFRPG-KYVLPHHRKQ-----
-----------------SSMTEATKPII---TNDVF------------------------
-----NSRLE--------------------------------------------------
----------------------------------------------------EDDD----
--DNVLIFEDED----D---DD----------DGAQGGTGIDK---FGPYQIYD------
-----------------------NETEINKFRKFSEN--------------SSKSQEDKI
IG-----------------------------------------SLET---YK---NNWII
---QQD--------------------------------
>XP_022463126_Kazachstania_naganishii
---MTVDYEIYKEGGILNE---R-YQKIEDISEGSYGYVS------LA---------KDI
----KEKRLVAVKYIFKLENEESDD------EEEN---NDR--------------A----
-----------------------SKLN-----LEQDK------KSL--ISA---------
-DVKSKLTDDICMEAM---YEVDIQTKI--G-EHRNIVQLLDFFDS----YIIMEYCSGG
DLYEAIKDDIVP---KSTKS-------ITKILNQIMDAVEFVHNKHIYHRDIKPENIL--
ING-IDWN---IKLTDWGLATTNEFSMDRS---VGSERYMSPE--LFESNLDIQERKDPY
ECAKVDLWAVGIVFLNIVFHKNPFSV---------ANQT-DKSFCYFAANREALFDVFST
MAYDFFQVLR--YSLTIDPKN----------R-DLQKMRYELNNL--SEYTLD-------
----DDYYN-N-------------------------------------------------
----------------LEE-GYETEGS--------EITR-----FTPPDIIPPSS----A
----------------------PVSYP------------TPIS----S-PKQLPKIE---
----------------------------TAETSLASETLNK-------------------
---------------------DKKPLQIPQFNVIQDKLYNHYKSPNQNSSYQTNKQKAYL
AHS-----------SNIKTAGDSNGHYADNFG-----KERARSA----------------
------------------------------------------------------------
---PKFKFNNRRY-----------------------------------------------
--RT-KNNNN-----------NSTAYGAHYGYN---HNYGGTQNKSGGRRRNQNRYYSKG
IDINNR--NKSKILKDS---------RKPLGIPTPNTHINNFFHDYKNENAHGE------
---------------HNFNTRDFF--------TP---------PSVQN--KYLEGIFDS-
------------------------------------------------------------
---------------------RFHKQHQHRKNNFPGNNFRNWNNG--SNNSSSKSYKQNT
SNNNNF--------NFSKYRRPSTTGNSGYNMNNKGYAGQRHSFT----NGTVTSGFLKP
EYVS--------------------------KHSP---------GAYIP-----------P
FARGN-HNHHSTGTPVQNY-----------N----------I-PNISSVLDNS----PKN
-----ANTHSDILN-HAQQLSD--------------------------------------
-------------------------DGHDSDD----------------------------
-------------------ILF---------------------TLEENDNS--F-VKNFH
GLSVDDDKQNYMTPPIVAPSSAGAESYLQTHGNAIKSNTGIGHSSTI-------------
-EPLN--------------------IN-PVHAQHS-----------------DLPDLLKS
PVTS-TIS----LH--------------------HSLHQDKSPPHPNVREHVIEIPMKSP
-----------------------------------------KSG-VYVPPHHRRASMN--
-----------------TTTNEAVLSVT---HNSLNY----L------------------
-----DGKQAGPSSP-------------------------------------------FR
KPVLP---VN--HSS--------------------------------TTISLQNEDVFAG
PNSDALIFEDDE----DDYDDN----------D--------DDRAMFGPYQIYD------
-----------------------NASDHTRINKFREGR-------------KSSTLQDEI
VG-----------------------------------------SLEQ---YK---NNWLM
LQQQQE--------------------------------
>XP_446114_Candida_glabrata
---MSLDYEIYKEGGTLND---R-YQKIEDLSEGSYGYVS------LA---------KDL
----KLKRLVAVKYIFKLDE-----------DDDN---NDC--------------NDADN
SRIEELPDGDINKNNEFENNKEKENSS-----REKKN-MMKYKKSL--ISS---------
-KIRSRLSNNICLEAM---YEVDIQTKI--G-FHENIVQLYDFFDS----YIIMEYCSGG
DLYEAIKDDLVP---KKTKE-------ITHILTQILDAIEFVHNKQIYHRDIKPENIL--
ITSLIDWK---IKLTDWGLATTDEKSYDRN---VGSERYMPPE--LFESNLDIDERKEPY
DCSKVDLWSIGIVFLNVVFYKNPFRI---------ADQS-DKSFCYFASNREALFDVFST
MTYDFFQVLR--YSLTIDPTN----------R-DIQKIRAELKNL--SQYTLD-------
----DNYYNEE-------------------------------------------------
----------------LDREEEEEEVE--------DIFD--------KPQAPPSS----A
----------------------PVSLP------------TPVS----S-SKPLPKLQ---
---------------------DDFTFLQSSPTDVDDGISYD--------PHEENERDNQF
QH-------------------DEKP------DVIQPKVEDS-------------------
-HG--------------------------------EVKERAKSV----------------
------------------------------------------------------------
---PKFRFQKRSK-----------------------------------------------
--KPIKNNNN-----------NFYSVGG-----------------------------SKA
IKIEPR--RRSKIIKNS---------RKPLGIPTPNTHINNYMSEYESKRDEF-------
-----------------FHTRQFF--------TP---------PSVQN--RYMEGIFNK-
------------------------------------------------------------
---------------------GYNNSRYQNKQ----GNGKHWNNKYFSHHNGQHQNG---
--------------KSNSRRRPSSAGINY--NGNVKNVFPRFVH-----NSNLNPNSGRR
SSVH------------------------TVQHSP---------GTYIP-----------P
NARHD-IKNNATGHKYSTS------HSAVSNGLPYSSHNNHV-PDISTVLDSHH------
-----ETAKVDLGNLTAQAYRQHIGRETDHFNMRNGFEMDD-------------------
-------------------------HEHDSDD----------------------------
-------------------ILF---------------------SLDENEHD-SF-VDDMQ
HLSLS------------------------SHTDHPEPDSHTSNG-----------FIRND
LPPLT--------------------INGIMNSISTRTSTPSSTRSRRSNGGNDLPDLLKS
PVLA-ETP----LS---------------------SIHNGDPRPAINVNGNPLLENIKHP
QHMRTYGVKIPSL-----------ETPSKQ-----SQERQFKPG-VYVPPHQRRSFNL--
----GAGTGMNNRAHIINGTNEATLSVT---PNSVQY----G------------------
--GAYKNRRGSLPAS---------------------------------------AFGGYN
RRYTT---GN--SA---------------------------------HRPNILQHDIYDR
MDNDALEFEDDEPPFQNRNHHRRHNSKRKEVPDMSNTSNTPEEKTMFGPYDIYSKT----
-----------------------NGQNYPNAR-------------------KSSVLQEDM
VG-----------------------------------------SLEQ---YK---NYWLM
LQQQQD--------------------------------
>XP_004181988_Tetrapisispora_blattae
---MSLDYELYKEGGILNN---R-YQKLDDISEGSYGYVS------LA---------KDI
----KEKKLVAVKYIFKLEDDDDDGSDY---DSQE---YDC-------------------
----------RSNERDKKEDCRSTDSS-----LEKRDQMVKRKDVIMNISP---------
-NVKSKLSNNIGLEAM---YEVDIQTKI--G-KHNNIVQLLDFFDS----YIIMEYCTGG
DLYEAIKDDILS---HKTKD-------ITNIISQIIDAIEFVHSKNIFHRDIKPENIL--
ITG-INWQ---IKLTDWGLATTNITSMDRS---VGSERYMSPE--LFETNLDLQERKEPY
ECAKVDLWAMGIVFLNIVFAKNPFKV---------ANQT-DRSFCYFAANREALFDVFST
MSYDFFQVLR--YSLTIDPSN----------R-NLSKMKLELQNL--SAYTLD-------
----DEFYN-E-------------------------------------------------
----------------EPNSRSISPTSSTMVTTDDNDTDDYLNVMQKMEPMPSSSAPQPS
SILQRNKLLNNQTSKLNSKLNNPISLP------------TPTS----SNTHSNEQGN---
------------------------------------------------------------
-------------------------------TTTDNTTTNANQTTSNNH-----------
-----------------------------------HINERAKSL----------------
------------------------------------------------------------
---PKYKVPKHNHVPTPNSTTHYTATNYHTNLNSYNKYPNKYYNKHNKNRHKNFKHSHNN
QENNYKNYGNSTTKGISINYNNYYNHNHNNYNNNNNHNNNNNNNNNNNNNNNNNNYYNNN
NNYYDN--GKPKIIKNS---------RKPLGIPTPNTHINNYFHEYNNNKSKNED-----
---------------FNFNTRDFF--------TP---------PSVYN--KYMEGIFKT-
------------------------------------------------------------
---------------------KQPHQTNKHLQPNDYYQNTHSKSWNNKQSAF--------
--------------SSLHNRRPSVPLSNNAFNNNSNNINASTSYNSNSSKHLSPNYLNNP
SSVP--------------------------QRNS---------KKYVP-----------P
NLRAH--------------------SPLSTN----------NYPSMSEVLATGTYNSHQH
NNNRDSSYHNNNNNNTNNTSNTNNTNNTNNNNNNSYNDNLNSISPNDHDILTRNSQNSNS
NSRKSTNSNKSSNSDNISGNSINVMDQPEMDE----------------------------
-------------------ELF---------------------TLEENDFD--Y-IHGMN
NLSLN----------QSTHHPISPVTASASIVSNTNTNDNSNNNNTATANSKKGPLPTLH
IAELS--------------------------------------------NEGQLPDLLKS
PATS-HAP----LA--------------------STSLFNEAFVEEPSNSNSAQLNILQN
NNATNNPSAF---------------------DRRRNSDYKFRPG-VYVPPHHRRPSTG--
---------------------DTTLSIT---NDTLNY----GNYPNYNSYYSPSYNSSNG
NPSSFKSRRSSFNIPPRSSFNNGNSSFHKISNNSSSNYQNDSENTNYSNNNVQSFVNKNS
PKF-----NN--YSS--------------------------------STTAIDADNVFAE
TNHDAILFEDDE----DH------------------------------------------
---------------------------------------------------RETRMNNHS
HG-----------------------------------------AFNQNSSYN---NSSNR
Y-------------------------------------
>XP_003686790_Tetrapisispora_phaffii
---MSLSYSIYKEGGLLND---R-YQKIEDISEGSYGYVS------LA---------NDV
----KEKRLVAVKYIFKLDEDDDGEKD----DDDD---SDC-------------------
--------------------PSVCDSS-----IEKRQQLVNNRNSR--ISS---------
-KIRSKFYENVCLEAV---YEVDIQLKI--G-QHKNIVSLLDYFDS----YIILEYCSGG
DLYEAIKDDIVP---RKTVS-------IVKIFNQIMDAVEFVHSKSIYHRDIKPENIL--
ISG-IDWN---IKLTDWGLATTEKTSLDRN---VGSERYMAPE--LFESNLDLQERKEPY
DCSKVDIWAMGIVFLNIVFQKNPFSV---------ANQT-DKSFCYFAGNREALFDVFST
MSYDFFQVLR--YSLTIDPLN----------R-NLLSMRNELNGL--SEFTMD-------
----DEYYN-N-------------------------------------------------
----------------LGSDNYTAVSDSGDYMKYSDVSSSTTAVNDKFLLNDTKAFDKQI
----------------------PFSLP------------NPIPAMTLSTSVDAEPILINN
ARTGS-------------------------------------------------------
----------------------------PTVSTVSSNSENSNQNNTSTAYSTNNTSRELS
REKYQNKDGKVNHE---------------------NSKARAKSV----------------
------------------------------------------------------------
---PKFRFNKRSH-----------------------------------------------
--PKPETTNQGNTQHGLNHTKQTNRRKSFNDVGFRFNNNYGNKNHNNTNNINNYNKFPRA
IKIQRR--KKKPIIKNS---------RKPLGLPTPNSHMNNFFNEYKSK-----------
---------------DNFNTSDFF--------TP---------PTLHN--RYIEGIFNN-
------------------------------------------------------------
---------------------NNRSHDYNKFQHGKLHNNSNKLSYNYHNNSVS-------
--------------SSKNQRRPSTTGSITGSEAI---------------NYIRNRGHSRN
NSSN------------------------NPHVSP---------GRYIP-----------P
NLRIT------------SL------YSGENS----------TPKNISEVLDIPPP-----
-----STYHEQFLSNTNGSNNN--------------------------------------
-------------------------GEPDLDD----------------------------
-------------------VLF---------------------TLEENDYD--F-VKDMD
SLSLN---------------------------NNVNSQSGTN------------------
----------------------------------------------------LVPDLLKT
NHVSTSIQ------------------------------------------QPAARSYNGV
LRNSTTGGDNNSQ-----------------DSRRRSSSHKYKAG-VYVPPHHRRLSAE--
------------------PSYDETLSVP---PNGIAVTNTNN------------------
--PYYNQRRPSLTPSPRSNASQWTNSVLQRSDRTSDNISSSLDQRFMAKSGRASPF----
-PLIN-------HAS--------------------------------STTAVQNRDVFAE
-DNDALVFEDDD--------------------DELDENGMVDKRAMFGPYEIYDQNVTE-
-----------------------PSTNKQKDRTAR----------------KSSLLQDQA
VN-----------------------------------------SLEE---YK---NNWLM
LQQQD---------------------------------
>XP_001646018_Vanderwaltozyma_polyspora
---------------MLTNCQINNYLFTSQIGSGAYGVVF------RA---------TDV
----TTEKDYAIKAVIKP------------------------------------------
------------------SSFNPVNSISATGNMKKSNVLLTQLYHYFKTFQNKLFLPTTE
LSSIEGLTQDQLQATVPHYREIALHLKV--Q-QHENIVTIHQVLESPLATFIVMDYFPN-
DLFTSI---------VENHHFENDGLLIKKVYLQLCSALQYCHQLGVYHCDIKPENIL--
LDE--NDN---VKLCDFGLATTSDYLAPNV--CVGSSYYMAPERVLCTNPLDL------Y
PTATGDIWSIGIILINLTCIRNPWSK---------AHRNDDKTFHYYTQDQAVLKKILP-
LSDDLYTLLS--KILQINPYD----------RIDLTTLMYEVSQV--TSLTKDGPLNEVP
ALTVEQYRS---------------------------------------------------
------------------------------------------------------------
------------------------------------------------------------
------------------------------------------------------------
------------------------------------------------------------
------------------------------------------------------------
------------------------------------------------------------
-----FIFGESST-----------------------------------------------
------------------------------------------------------------
----------IQLSETSQNNLTDNETTSPNSTNDNNT-----------------------
----------------ILDTNSSF--------KK---------LQTDNGILKINDLYYN-
------------------------------------------------------------
------------------------------------------------------------
------------------------------------------------------------
-------------------------------------------GHKSP-----------G
KEKDT-------------------------------------------------------
------------------------------------------------------------
------------------------------------------------------------
-------------------DAF--------------------------------------
------------------------------------------------------------
---------------------------------------------------------LRN
KSTGLNIS----------------------------------------------------
---------------------------------------------AHASPYNSEDENDNE
EDDDKNKKRGDEQGDLTNNCIMDTQAQYHPFQNSLQYL----------------------
------------------------------------------------------------
------------------------------------------------------------
------------------------------------------------------------
------------------------------------------------------------
-------------------------------------------QMSMPTVTNQSDNYW--
--------------------------------------
>XP_003681705_Torulaspora_delbrueckii
---MSLDYELYKEGGILND---R-YQKIEDISEGSYGYVS------LA---------KDI
----QKKKLVAVKYIYKL--EKEETE-----DGVQ---QDE-------------------
-------------QDEEASGVSSSTSS-----CEKRNKMAKHRKLA--ISS---------
-EVKSRLSENICYESA---YEIEIQTKI--GNDHKNIVKLLDFFDS----YIILEYCSGG
DLYEAIKNDLIP---RKTKQ-------ITHILTQTIDALQYVHSKGIYHRDIKPENIL--
ISNLFDWT---IKLSDWGLATCNLKSLDRN---VGSERYMAPE--LFESNLDIEERKEPY
QCDKVDVWSIGIVFLNIVFSKNPFSV---------ANQS-DKSFCYFAANREALFDVFST
MSLDFFQVLR--HSLTIDPTN----------R-DLEKMRLELNNL--SEYTLD-------
----DEYYN-S-------------------------------------------------
----------------LQDDEVAISDE---------------ETHPAPAYIPPSS--APV
----------------------PVSLP------------TPIS----SSIGKTTKR---L
QPSGSNTPKSS-------------------------------------------------
---------------------VEESKVTPPAGSSPPNATQSTTSKPEGRQ----------
-----------------------------------RA----RSV----------------
------------------------------------------------------------
---PKFKFRKRSH-----------------------------------------------
--PPPKNNSPNNNQNNGHHYNGGKPIKNNYNF--------SYNHHNN---NNGYTNNNNN
QKYFQFYGDKPKIIKHS---------RKPLGIPTPNTHINTYFHDYQKSRQDNGYSSH--
---------------NSFNTRDFF--------TP---------PSVNN--RYMEGIFNH-
------------------------------------------------------------
----------------------------NHTSKPNIKHLNFPTN----------------
--------------D------SKGKNNRRPNAGNRLSVPRTKQTSQG--L----------
---V------------------------LSHHSP---------GKYIP-----------P
NAR-----N--------YF------TSHHPN----------V-PDISTVLRTP-------
------TYHEEHSNNDLANKND-SNG----------------------------------
-------------------------GGVDLDD----------------------------
-------------------VLF---------------------TLEENEHD--LPLSDIN
KLSLY------------------------------EPP--ISSHDTNL------------
-HERT---------------------------------------------GSDYPDLLKS
PEPV-KTN---ITV---------------------------------TE-NPYASQLLDG
GASGKNHISTAQH------------------RKSVASEHKYKPG-VYVPPHHRKSSTS--
---------P-------TSANEATLSVM---NNSFNY----S------------------
--TSFGSKYASANSGQSMN---------------------------------------YQ
APFLSSL-KN--HST--------------------------------TTTALQDKDVFAY
TDNDAILFSEDE----ND------------------IDDPQDGKTMFGPYEIHDY-----
-----------------------DGASYGKLRAGR----------------KSSTIHDEA
VG-----------------------------------------SLEQ---YK---NNWLM
LQQQQD--------------------------------
>XP_037143731_Zygotorulaspora_mrakii
---MSLDYEVYKEGGVLNE---R-YQKIEDISEGSYGYVS------LA---------KDI
----KEKKLVAIKYIFKLDHESEAKD-----EASG---SDE-------------------
-------------EDGHASHNDGNTSS-----QEKKTQLQRF-KSK--ISS---------
-NVKSRLSNNICFEAI---YEIDIQTKL--GNDNNNIVKLLNYFDS----YIVLEYCSGG
DLYEAIKSDLVP---RKTKK-------IKHILNQIIDAIKFMHSKNIYHRDLKPENIL--
ISNLFEWT---IKISDFGLATTELTSLDRN---VGSERYMAPE--LFESNLDLQERKEPY
RCDKVDVWSMGIVFLNIVFSKNPFSV---------ANQS-DKSFCYFAANREALFDVFST
MSLDFFQVLR--YTLTIDPTN----------R-DLQRMKFEITNL--NSFTLD-------
----DEYFN-S-------------------------------------------------
----------------LDDDDIAISDEDFKEQEQQQQQQQQNEAKQPLSYIPPSS--APM
----------------------PVSLP------------TPIS----SSIKENSKKKIHL
QHSSIPVDIKD-------------------------------------------------
---------------------DDLSII-----SSNLNPTGNTT---EDKQ----------
-----------------------------------RAKSVPKSV----------------
------------------------------------------------------------
---PKFKFQKRSH-----------------------------------------------
---LQKNNNNNSNLNT---YNNSNKNHNNRNFG---TSIKSYNHQNNYFFNNNYNNNYNR
NHYI----DNPKIIKHS---------RKPLGIPTPNTHINNFFQNYQENAESNNHN----
---------------NRFNTRDFF--------TP---------PSVHN--KYMEGFLNH-
------------------------------------------------------------
---------------------DQNHNYSNHSHKYNGRNKNFIGN----------------
--------------SSGKQRKSTGSNGNINNSTERLLVPKNKHSPSS--IANSNSNPNSI
PNSI------------------------SSQHSP---------GKYIP-----------P
NARTN-YGN--------QF------LSNSPN----------V-PDISTVLNGP-------
-----TTFHEQYTNMDSTNVNNGAAN----------------------------------
-------------------------GNVDLDD----------------------------
-------------------VLF---------------------TLEENEYD--F-IHDIN
NLSLN------------------------------DQPVHVNSIDSNI------------
VRSTT---------------------------------------------RNDLPDLLKS
PVTK-EQH---LFT---------------------------------NEINPFGNQLLHS
NENTKS--PSAKL------------------SFSVS---KHKPG-IYVPPHHRKNSSS--
--------IP-------NNTNEATLSVA---NNSLNY----S------------------
--TSFNSKPSPENVEPSRS---------------------------------------FQ
RSFLAPI-SN--HST--------------------------------TTTAVQDNDIFAH
TNNDALFFSDDD----SE-----------------GINSP-DAKSMFGPYEIYNN-----
-----------------------NKNILSHFRGGR----------------KSSTVPDDV
VG-----------------------------------------SLEQ---YK---NNWLM
LQQQQE--------------------------------
>XP_002496880_Zygosaccharomyces_rouxii
---MTLDYEVYKEGGILND---R-YQKVEDISEGSYGFVS------LA---------KDT
----HKKKLVAVKHFFKIEDKDEGEE-----DRKE---NDK-------------------
-------------KNDD-------------------------------------------
-------RKSLCYEAI---CEIDIQTKL--GNEHRNIVKLLDHFDS----YIVLEYCSGG
DLYEAIKGGLVP---RKTKK-------ITYILQQMIDAIEFCHSKGVYHRDIKPENVL--
ITNLFEWT---IKLSDWGLATTDKTSIDRN---VGSERYMAPE--LFESNLDIGERKEPY
SCAKVDVWSLGIVFLNTVFSKNPFSV---------ANQT-DKAFCYFAANREALFDVFST
MSLDFFQVLR--YSLTIDPTN----------R-DLQKMRQELLNL--SEYTLD-------
----DEYYN-S-------------------------------------------------
----------------L-DDDLAVEEE------------------PPSVAIPPSSAPAPA
----------------------PVSLL------------TPAS----SA---EHKKHIEK
RRAS--------------------------------------------------------
----------------------DVKEITPI-----------SDERAKDVQ----------
-----------------------------------RQDGRAKSV----------------
------------------------------------------------------------
---PKFKFQKKSH-----------------------------------------------
--PSMGKTTEAKPIK----YNQ----KNHYNFG---RS------------NNNF------
------YHTRRKPIKDS---------RKPLGIPTPNTHINNFFDDYRKARNNNNYHSNNY
ARSSNSYHNGSDWHSNGFNTRDFF--------TP---------PSVHN--RYMEGIFSN-
------------------------------------------------------------
---------------------GKKHGHYN--------------N----------------
--------------NNNRQRRSSFSQSSNNNVRNFL-----RATSPG-------------
------------------------------RHSP---------GKYIP-----------P
NARNH-HNW--------SL------DSEPPN----------T-N----------------
------TYHEQFTKSG-SDSSSGGGN----------------------------------
-------------------------GANDMDD----------------------------
-------------------VLF---------------------TLEENDND--F-VNDLD
SLSLH------------------------------DSNQGKASTPTEL------------
QRPTS--------------------AD--------------MPTVQVTGENDDLPDLLKS
PAPE-PHQGLYPTT---------------------------------GGLNNFLKPLAGN
GNEDSGHSDSDSNRNVNYETNNPIPQQTKPPRKSSESDSKYKAG-VYIPPHHRRNSVS--
--------NP-------V-ANEATLSVT---NNSLNY----S------------------
--TSFQAR---RQSGGNSY---------------------------------------RH
RPFIPPMNNN--HSD--------------------------------FTTAVQDNDIFAQ
TSSDALLFEDDD----VPTRTL----------PRFNANHP-GERSMFGPYEIYDN-----
-----------------------GALPLGKARAGR----------------KSSTFQEEA
VG-----------------------------------------SLEQ---YK---NNWLI
LQQQQD--------------------------------
>XP_003648118_Eremothecium_cymbalariae
---MTLDYEIYKEGGLLKG---R-YQKLEDISEGSYGYVS------LA---------KDT
----NLKKLVAVKYIFKS-------------DDDD---DET-------------------
-------------RNTNEKGDGSNNSS-----LERRQM-LKRQRSL--ISE---------
-RVRSRLSNHVCYEAL---YEVDVQNKI--G-KHNNITELFDYFDS----YIIMEYCSGG
DLYEAIRGGLVP---RKTKQ-------LTHLLNQIMDAVDYVHSKGIYHRDIKPENIL--
IAD-SNWT---IKLTDWGLATTDRMSTNRN---VGSERYMAPE--LFESNLDYDERDDPY
DCSKVDIWSIGVVLLNMVFHKNPFSV---------ANQT-DKSFCYFAANREALFDVFPT
MTYDLFQLLR--HCLTIDPTN----------R-YLQGMREELSRL--GEYTLD-------
----DEYYN-T-------------------------------------------------
----------------LYDEGGV----------------------------ASEE--EDA
----------------------YSATSRFHEGDATNVTNTPIS----DADLPLAPVTAGS
V-----------------------------------------------------------
----------------------------PAITVEQITPAQS---KKEEK-----------
-----------------------------------------DPV----------------
------------------------------------------------------------
---PKFTFTKRSH-----------------------------------------------
--AK-PLNPE---------------------------------------------KNTKP
IKIR----NNRKIIKNS---------RKPLGIPTPNSHIDNYFHEYNSQNNS--------
---------------ENFNTRDFF--------TP---------PSLHN--RYMEGVFSR-
------------------------------------------------------------
---------------------R-NRPRRNSYHYNLGEHGNNNNN----------------
--------------NSVNNGRPASASANLGKVPFQ------SASSSA--NANSANSHGRR
GSSV------------------------SSLNFP-------S-GKYIP-----------P
HSR-----N--------TLHNNNNNNNNSPN-------------NAGNSVHINGDSP---
KKG--VTYHEQHRLT--------LD-----------------------------------
-------------------------AEPDLDD----------------------------
-------------------VLF---------------------TLEESDVDNNF-INEMS
NLTVH------------------------------EHTSLHRSRTPTQLDSLHGTPG---
ANPAS------------------------------------------AGTATDVPELLKS
PQSA-STE----LH---------------------------------NQLKDLTFHVSDN
ARRHSASSNSAVS------------------NNISTTEFKPKPG-IYIPPHHRKAFNQ--
--------GSCNNMGSSIYGVGPTLSINGENYNTGTYASKKN------------------
--TLGTRRYSSSTINNNNNNSHSNNNSHIRSESS---------------------FNKIH
KPYMP---QN--HAI--------------------------------STTAIQNADVFA-
-D-HAVAFEDDH----EI------------------ASINRRVFHVHSPQK---------
------------------------------IKSGR----------------K-SSIQDDL
VG-----------------------------------------SLEQ---YK---NNWLI
LQQHQD--------------------------------
>NP_984397_Eremothecium_gossypii
---MTLDYEIYKEGGLLKD---R-YHKLEDISEGSYGYVS------LA---------KDT
----KLKKLVAVKYIFKS-------------DEDD---VKR-------------------
-------------RDRDDGAEASNNSS-----LEKRQMLLRRQRSL--ISE---------
-KVRSRLSNHICFEAL---YEVDIQSKI--G-KHKNITELYDYFDS----YIIMEYCSGG
DLYEAIKADTIP---RKTRQ-------LTHIISQILDAVEFVHSKGIYHRDIKPENIL--
IAD-SNWT---VKLTDWGLATTDQTSMDRN---VGSERYMAPE--LFESNLDYDERNEPY
ECSKVDIWAIGIVLLNIVFHKNPFSV---------ANQT-DKSFCYFAANREALFDVFST
MSYDLYQLLR--HSLTIDPTN----------R-YLRGMREELSHL--NEYTLD-------
----DEYYN-S-------------------------------------------------
----------------LHDEGET----------------------------VSEE--EDT
----------------------YSNVSRFQEVDSTATTNTPLS----EI-VPSVSANVCV
V-----------------------------------------------------------
----------------------------PAITVEQITPAPS---KKEAK-----------
-----------------------------------------DPI----------------
------------------------------------------------------------
---PRFTFTKRSH-----------------------------------------------
--PK-SSVSE---------------------------------------------RNTKP
IKIK----HNRKIIKNT---------RKPLGIPTPNSHINNFFQEYNDNNDS--------
---------------DNFNTRDFF--------TP---------PGINN--GYMDGVFNK-
------------------------------------------------------------
---------------------R-TRNRRYSNYY----HSNDYNG----------------
-----------------FNCRPNSASA--AKSSFH------SAGSSG--NNNSGNYY-RR
GSSV------------------------SCQNSP-------SNAKYVP-----------P
HSR-----N--------SF------NNSSPN-------------NINNQPITTLESP---
KTS--ITYHEQQRLA--------LD-----------------------------------
-------------------------AEPDLDD----------------------------
-------------------VLF---------------------TLEETDVDNNF-LNDMA
NLAVH------------------------------QHND-QRPRSSLQVEGFNALPSPHN
QHPSS------------------------------------------AGN-TDVPELLKS
AHSP-S-E----LQ---------------------------------NHLRNYNISNGFT
ATRKTSTS----------------------------SDYKPKPG-IYIPPHHRKSFNQ--
--------GSFNGMNGSVYGMGPTLSVNGETHATPPY-SKKN------------------
--GAGVRKNSNVQCNNNNNSTLATHNVAVNTSTATKNVSEAAADNDIDERRNFEPLNKIR
KPYMP---HN--HAS--------------------------------STTAIQSAAVFA-
-DTNAVVFEEDS----DP------------------LPLKAKVLHVHSPHK---------
------------------------------IKSGR----------------K-SSIQDDL
VG-----------------------------------------SLEQ---YK---NNWLI
LQQHQE--------------------------------
>XP_454719_Kluyveromyces_lactis
---MTLDYEVYKEGGLLRD---R-YKLIEDISEGSYGYVS------LA---------SDT
----QLKKLVAVKYIFKS-------E-----DDKG---NDT---------KDGVMVIGDE
KDD----------ETNNTV-----NSS-----QEKKQRLLKHQKSL--ISD---------
-KVLSRFSNNVCFEAL---YEVDIQTKI--G-KHKNITELYDFFDS----YIIMEYCSGG
DLYEAIKDDMVP---RKTKN-------VTNIINQILDAVEYVHSRGIYHRDIKPENIL--
IAG--NWN---IKLTDWGLATTDKTSMERN---VGSERYMAPE--LFESNLDREERTDAY
DCAKVDIWAIGIVMLNIVFHKNPFTV---------ANQT-DKAFCYFAANREALFDVFST
MSYDFFQVLR--HALTIDPTN----------R-NLEKVRTEIKRL--SEYTMD-------
----DEYYN-S-------------------------------------------------
----------------LDSDEESVFYN------------------YPPPALPPKS--APT
----------------------SVSAP-------SVAPMSPLH----STAPATVATTVSG
IISTVSAVGET-------------------------------------------------
---------------------GQTPQKPPAITVEEITPEPS--VKQ-NK-----------
-----------------------------------------EPV----------------
------------------------------------------------------------
---PRFTFTKRSH-----------------------------------------------
--NRSKSNGY----------------QNNKNTK---KNTPAKHDAYGAGGYKNYKSNIKP
IQIN----NNEKIIKNS---------RKPLAIPTPNTHINNFFHEYKSRDDV--------
---------------DDFNTRDYF--------TP---------PSVHN--RYMEGVFSK-
------------------------------------------------------------
---------------------KNKR-----------------------------------
-----------------FNQWSKSP------------------KTNG--TTNN---GNRR
GSFN--------------------------QDNT-------GNRKYVP-----------P
HSR-----K--------SF------DVGSP--------------SIPHLSSKHEEQPPIH
T----MTYHEQHALS--------VD-----------------------------------
-------------------------NEPELDD----------------------------
-------------------VLF---------------------TLEESDGFDGF-INDMS
DLSIN------------------------------TQQSSHSVNLTAN--------GNNN
QGPH------------------------------------------------GLPDLFKS
PQVS-HVN----IN---------------------------------DPLNN-HVTLAHS
ARRPTTSSD------------------------------KGISG-VYVPPHHRKSFNI--
--------GH------------DNLVPGQH-TNGLKR----N------------------
--SFGNRKPVNVNVNGNGG------------------------------------LNAQD
RFILP---HNPYLSA--------------------------------ASTSLQKNDVFI-
-DNDAVFFEDDE----P---------------------------HFFSAGRVNSP-----
----------------------------GKIRTGR----------------KSSSKQDEV
VG-----------------------------------------SLEQ---YK---NNWLM
LQQYQD--------------------------------
>XP_022677193_Kluyveromyces_marxianus
---MSLDYEIYKEGGLLRD---R-YKLIEDISEGSYGYVS------LA---------SDT
----KLKKLVAVKYIFKSDSYENRDE-----DKKK---DDTEGNKGEPDAKSKAVDVGQK
NGDNDESSQAKHLEDGNSSQKPSNNSS-----LEKQQRLMKHQKSL--ISD---------
-KVLSRFSNNVCFEAL---YEVDIQTKI--G-KHKNITELYDFFDS----YIIMEYCSGG
DLYEAIKDEMVP---RKTKQ-------ITKIINQILDAVEYVHSRGIYHRDIKPENIL--
IAG--NWN---IKLTDWGLATTDKTSMDRN---VGSERYMAPE--LFDSNLDREEKVEPY
NCAKVDIWALGIVMLNIVFHKNPFTV---------ANQT-DKAFCYFAANREALFDVFST
MSYDFFQVLR--HALTIDPTN----------R-NLENVRTEIKKL--GEYTMD-------
----DEYYN-S-------------------------------------------------
----------------LDSDEELDFLS------------------YPPPAAPPKS--APT
----------------------SVSAP-------SVAPMSPLH----STAPATVATTMSD
IISAKPVVAET-------------------------------------------------
---------------------VQVPEKVPTITVEQITPEPS-TVKQEEK-----------
-----------------------------------------EAV----------------
------------------------------------------------------------
---PRFTFTKRSH-----------------------------------------------
--NRSKSNEY---------FYNNKNGNNNNNIK---RNAPPRYDFNGAGGYRNHKTNIKP
IQI-----NNEKIIKNS---------RKPLAIPTPNTHINNFFHEYKSRDDA--------
---------------HSFNTRDYF--------TP---------PSVHN--RYMEGVFSK-
------------------------------------------------------------
---------------------KNKR-----------------------------------
-----------------YNQRPKSP------------------KNNG--NGYNHASGNRR
GSFN--------------------------HDNPNNNNNNYGNGKYVP-----------P
HSR-----R--------SS------EIGSPG-------------TMSHLSPNYEDNPPIH
T----MTYHEQHALS--------VD-----------------------------------
-------------------------NEPELDD----------------------------
-------------------VLF---------------------TLEESDGFDGF-VNDLS
DLSLN------------------------------TQHSAHSNNLNIN--------GTNN
QVPN------------------------------------------------GLPDLFKS
PQVS-HVN----LN---------------------------------DQLNN-HASLAHS
GRKPSTNME------------------------------KGTSG-VYVPPHHRKSFNA--
--------AH------------EQTSVGQHATNG-KR----H------------------
--SFGHKKP----FNGNGG--------------------------------------NQD
RFMFQ---SNNYHST--------------------------------ASTSLQKNDVFI-
-DNDAIFFEEDD----P---------------------------HFFSNGKANSP-----
----------------------------GKIRAGR----------------KSSTKQDEM
VG-----------------------------------------SLEQ---YK---NNWLM
LQQYQD--------------------------------
>XP_022628581_Lachancea_lanzarotensis
---MTEDYDIYKEGGLLRR---R-YKKLDDISEGSYGYVS------LA---------NDT
----QTKKLVAVKYIFKS-------------D----------------------------
---------------SGDSQNSSKKGSIRSENNDQHNQLHKHQKSL--ISE---------
-KVRSRLSKNLCFEAL---YEVDIHTKV--G-KHENITELFDYFDS----FIIMEYCSGG
DLYEAIRADLVP---KKTKL-------ITHIASQLMEAIEFVHQKGIYHRDVKPENIL--
IQG-SDWN---IKLTDWGLATTEKTSSDRS---VGSERYMSPE--LFEDNLDRDEGSEPY
VCSKVDIWAIGIVMLNIVFHKNPFSV---------ANQT-DKAFCYFAANREALFDIFST
MSFDFFQVLR--HSLTIDPSN----------R-NLSSMKRELAQL--GEYTID-------
----DDYYN-S-------------------------------------------------
----------------LTDDGYS----------------------------PPKV--SE-
----------------------YSATP-------TSTSTTPVI----VDSV--SETKVPQ
I-----------------------------------------------------------
----------------------------PQISVEEITPAASITEKPRDK-----------
-----------------------------------------DPI----------------
------------------------------------------------------------
---PKFTFRKRSH-----------------------------------------------
--PQ-RDSGH---------------------------------------------KKANP
IKI-----DASNVVKNG---------RKPLGIPTPNTHINNFFQEYHEK-EQ--------
---------------EEFNTRDFF--------TP---------PSVHN--RYMEGIFNT-
------------------------------------------------------------
---------------------NGTKSRGH-------------------------------
-----------------KNHRPNSN----GHQKNT------PKGNVG--QLSA--FHNRR
GSAL------------------------S-QNSP-------S-GKYIP-----------P
HSRP----N--------SF------HNGSPN----------I-PNITGVLGGVHDSPTVL
TKT--TTYHEQHAHP--------IEN----------------------------------
-------------------------NENDLDD----------------------------
-------------------VLF---------------------TLEENDMD-SF-TNDLD
GLLI-------------------------------TNDNLKKPLGTIG-----------S
AEPST------------------------------------------SSGAADFPDLLKS
PVLS-EAG----LN---------------------------------ESQTNTFFK---D
VRQHASASTS--------------------------PSLKQKPG-LYVPPHHRKSSSG--
--------GMAGHQQFSPHGGETTISVG---SNLVSY----G------------------
--KMNPKRRSSQALQDGQPTLHG-------------------------------------
KSFMA---QN--HGR--------------------------------ATTEVQSSDIFA-
-DSNAIVFEDD-----EV------------------SSSPFASNNTFQPASYNSF-----
----------------------------KNVKTER----------------KSSSIQDEL
IG-----------------------------------------SLEQ---YK---NNWLM
LQQQD---------------------------------
>XP_002553640_Lachancea_thermotolerans
---MTEDYEVYKEGGLLRE---R-YKKVDDISEGSYGYVS------LA---------NDT
----QTKKLVAVKYIFKN-------------EELE---HGS-------------------
-------------SFEGDTDMGSHNSS-----NQKKNEMIKHQKSL--ISD---------
-KVRSRLSKNICFEAL---YEVDIHTKV--G-KHKNITELYDFFDS----FIIMEYCSGG
DLYEAIRADLVP---KKTKL-------ITHIASQMMEAIDFVHKKGIYHRDIKPENIL--
IEG-SDWT---IKLTDWGLATTETTSMDRS---VGSERYMAPE--LFEENLDREERAEPY
DCSKVDLWAIGIVLLNVVFHKNPFSV---------ANQS-DKSFCYFAANREALFDIFST
MSFDFFQVLR--HSLTIDPTN----------R-DLDSMKKELAQL--GEYTLD-------
----DEYYN-N-------------------------------------------------
----------------LTDDGYT----------------------------PPKL--EE-
----------------------ESATP-------VSTSTTPIT----IEDG--IGGK---
I-----------------------------------------------------------
----------------------------PRISVETITPTASIKTKSKEK-----------
-----------------------------------------DPI----------------
------------------------------------------------------------
---PRFKFTKRSH-----------------------------------------------
--PNTRDGNN---------------------------------------------KPAKP
IRI-----DNSKIIKNS---------RKPLAIPTPNTHINNFFHDYQSK-EK--------
---------------ESFNTRDFF--------TP---------PSVHN--RYMEGIFNK-
------------------------------------------------------------
---------------------S-SKHRGH-------------------------------
-----------------RNRRPSSN----GNLKFT------PKQGAN--NLST--SFGRR
GSTY------------------------S-QHSP-------S-GKYVP-----------P
HSRP----S--------SL------YSGSPH----------I-PTINSVLDGAESGPPVL
TK---STYHEQHPAV--------VDN----------------------------------
-------------------------NENDLDD----------------------------
-------------------VLF---------------------TLEENDID-SF-TNDIG
GLAI-------------------------------EDTTIKSAPDTVE-----------D
IGAS-------------------------------------------SANTGELPDLLKS
PTLA-NKE----LE---------------------------------PATRNPFFN---Q
L-QEQNPNKD--------------------------TVYKHKPG-VYIPPHHRKSSGG--
--------NSISNQPLSPYGGEATLSVG---QNSVSY----G------------------
--GLNTRRKSSGNSRAVKNTPKG-------------------------------------
RPFMS---RN--HGR--------------------------------ATTEVQQSDIFA-
-DSNAVVFEED-----D-------------------NELP-----SFSPSSFYQS-----
----------------------------GTFRTGR----------------KSSSVQDEL
IG-----------------------------------------SLEQ---YK---NNWLM
LQQQQD--------------------------------
>XP_020053132_Aspergillus_aculeatus
-------------GD--------------PSN----------------------------
------------------------------------------------------------
------------------------------------------------------------
--------PSPYDARA---EELECHRRL--R-FHPNIVNLIHSFETDAHMYLVLEYCSNG
DLYEAIRLNRGP---LETEH-------VRDFMLQLVSAVEFMHANGLYHRDIKPENIF--
LMQ--DGS---MKLGDFGLATREAWSHEAC---VGSDRYMAPE--QYDPS-TVG-----Y
SPAKADIWAIGICLLNVLFARNPFAT---------PTES-DILYADYVRDRQSLFDIFPN
MSQDTFEILR--TALAIDPTK----------R-SLSGIREAILRA--VTFTTD-------
----DDALD---------------------------------------------------
------------------------------------------------------------
------------------------------------------------------------
------------------------------------------------------------
------------------------------------------------------------
------------------------------------------------------------
------------------------------------------------------------
---E-FCTDDRE------------------------------------------------
------------------------------------------------------------
------------VVAASAN-------REPLRTPSIQS-----------------------
---------------PHINQGDSFPWAKALQASPPQTFRQL--SAIPDNESYTEDLFPP-
------------------------------------------------------------
------------------------------------------------------------
---SEIA--GTSWF-SVHQGTPSMASV------LESAIGESFRSPPF---RK--NE----
-------------------------------------------VRFPPPSDPVPITGSLP
SNATK------------------------------------PLPSLS-------------
------------------------------------------------------------
------------------------------------------------------------
-------------------MVF-----GKKKE--EQISKSWSDLWD-EEEES--EAED--
-LAYQ-------------------------------------------------------
-------------------------QRREQNSRSWSHESST------PELRGPLTGL--H
EAVSNSLL-----------------------------------NVRAQQMETSHEDTEKF
VSKSWDPRAGITAIKTPPQ----SPDS---------------------SPQK-SSLDKWS
ALGDRRRNF-KS----------PENS-SG-KKFSSN-MSWRKDWGLGSSGFD--------
YGSW-AKKETFSP-PDRERRRRP-------------------------------------
------------------------------------------------------------
------------------------------------------------------------
------------------------------------------------------------
-------------------------------------------FQEK---------GRRR
DAWESPKAAHSKAANHYDGSVDED--LDLVGGWHDLHL
>XP_001273983_Aspergillus_clavatus
---MECLKNNFVRGQLLDG---R-FRTVAPLNHGSFGMVF------LA---------TDT
----KTGQDVAIKCLTKV------------------------------------------
------------------------------------------------------------
-PSDDPSAPPAIDDRF---EELDCHKRL--A-YHPNIVNLIHSFETEAHLYLVLEYCANG
DLYEAIRLNRGP---LETEH-------VRDFMLQLVSAVEHVHANGMYHRDIKPENIF--
LTQ--DGS---MKLGDFGLATSDAWCHEGC---VGSDRYMAPE--QYEPG-ANG-----Y
SPAKADIWAVGICLLNILFARNPFAT---------PTES-DVLFADYVRDRQSLFDIFTN
MSQDTFEILR--FALAIDPEK----------R-SLSAVRDAITRA--VCFTTD-------
----DEVLD---------------------------------------------------
------------------------------------------------------------
------------------------------------------------------------
------------------------------------------------------------
------------------------------------------------------------
------------------------------------------------------------
------------------------------------------------------------
---E-FCTDDRE------------------------------------------------
------------------------------------------------------------
------------VVPASAN-------REPLRTPSIQT-----------------------
---------------TFANQGDSFPWAKALQSSPPPAFRQL--SAIPDNESYSEDLFPP-
------------------------------------------------------------
------------------------------------------------------------
---SETA--GTSWF-SIHQGTLSMASV------LESALGESFKSTNF---RR--NA----
-------------------------------------------PRYPPPSDPVPITGSLP
GHATK------------------------------------PLPSLS-------------
------------------------------------------------------------
------------------------------------------------------------
-------------------MVF-----GRNKN--EQISKSWSDLWD-EEEES--EHED--
-IALH-------------------------------------------------------
-------------------------QRREQNSRSWSHESSG------IDVPTPVGGL--R
EPHSSSLL-----------------------------------NVRSAVPEAPVTKPVDI
SAKSPPVDVAHVDFGSVPR----YMPS---------------------PPKK-SNLDKWA
ALGDKRRNY-KP----------TERS-FGQPKSANN-MAWRKDWGLGSSGFD--------
YGTW-AKKDNLAH-QD--RRRRP-------------------------------------
------------------------------------------------------------
------------------------------------------------------------
------------------------------------------------------------
-------------------------------------------FLEK---------GKRR
DAMESPKAVNPHILSEYDGSIDED--LDLVGGWHDLHL
>XP_001265990_Aspergillus_fischeri
---MDCLKNNFVKGQLLDG---R-FRSVAPLNHGSFGMVF------LA---------TDT
----KTGQDVAIKCLTKA------------------------------------------
------------------------------------------------------------
-PSDDPSAPFAIDDRF---EELYCHKRL--A-HHPNIVNLIHSFETEAHLYLVLEYCANG
DLYEAIRLNRGP---LETEH-------VRDFMLQLVSAVEFLHSNGMYHRDIKPENIF--
LTQ--DGT---MKLGDFGLATRAAWCHEAC---VGSDRYMAPE--QYDPG-ANG-----Y
SPAKADIWAIGICLLNVLFARNPFAT---------PTES-DILFADYVRDRQSLFDIFTN
MSQDTFEILR--IALAIDPEK----------R-SLAGVRDALLRA--VSFTTD-------
----DEVLD---------------------------------------------------
------------------------------------------------------------
------------------------------------------------------------
------------------------------------------------------------
------------------------------------------------------------
------------------------------------------------------------
------------------------------------------------------------
---D-FCTDDRE------------------------------------------------
------------------------------------------------------------
------------VVPASAN-------REPLRTPSVQT-----------------------
---------------ASAHQGDSFPWAKALQSSPPQAIRQL--SAIPDNESYSEDLFPA-
------------------------------------------------------------
------------------------------------------------------------
---SETA--GTSWF-SVHQGTPSMASV------LDSALGESFKSTAF---RP--VA----
-------------------------------------------PRYPPPSDPVPITGSLP
SHAAK------------------------------------PIPSLS-------------
------------------------------------------------------------
------------------------------------------------------------
-------------------MVF-----GRNKN--DQISKSWSDLWD-EDEEF--EHED--
-VVFQ-------------------------------------------------------
-------------------------ERHEANSRSWSHESSG------MDIPTPATGL--R
EPKSSSIL-----------------------------------NARSSAQQTPSTKPVDI
TAKSPLADVGTPAVNSAPR----FSQS---------------------SPKK-SNLDKWA
ALGDRRRNY-KP----------TERS-LGQPKSSNS-MSWRKDWGLGSSGFD--------
YGSW-AKKDNLAH-QD--RRRRP-------------------------------------
------------------------------------------------------------
------------------------------------------------------------
------------------------------------------------------------
-------------------------------------------FPEK---------GKRR
DAVESPKAVKPFTPSGYDGSIDED--LDLVGGWHDLHL
>XP_041140263_Aspergillus_flavus
---MSYLPNSFVEGQLLDG---R-FRTVAPLNHGSFGMVF------LA---------YDM
----KTGQDVAIKCMVKG------------------------------------------
------------------------------------------------------------
---------AMPDDRF---DELFCHRRL--G-YHPNIVNLIHSFETETHMYLVLEYCANG
DLYEAIRVNRGP---LETEH-------VRDFMLQLVSAVEFMHAKGLYHRDIKPENIF--
LMQ--DGC---MKLGDLGLATGEAWCYEAC---VGSDRYMAPE--QYDPA-TTG-----Y
SPAKADIWAVGICLLNVLFARNPFAT---------PTES-DILFADYVRDRQSLFDIFPN
MSQDTFEILR--FALAIDPSK----------R-SLSGIRDAILRT--VTFTID-------
----DEGLD---------------------------------------------------
------------------------------------------------------------
------------------------------------------------------------
------------------------------------------------------------
------------------------------------------------------------
------------------------------------------------------------
------------------------------------------------------------
---D-FCTDDRE------------------------------------------------
------------------------------------------------------------
------------MVPASAN-------REPLRTPSIQS-----------------------
---------------PFVNQGDSFPWAKALQCTPPQDIRKL--SAIPD-DTYDEDLFPE-
------------------------------------------------------------
------------------------------------------------------------
---SEMA--GTSWF-SVHQGTPSMASV------MESALGDSYRSTAF---TK--IE----
-------------------------------------------PRYPPLSDPVPITGSLP
SQPPK------------------------------------PLPSLS-------------
------------------------------------------------------------
------------------------------------------------------------
-------------------MVF-----GKKKE--EQISKSWSDLWD-EDEEL--ESEE--
-TTLQ-------------------------------------------------------
-------------------------QRREQNSRSWSHDSNT------PELAGPSNVL--Q
D-VTTSML-----------------------------------NIQLQDEAVPAAEARAI
PGKP--VHNEKTTSKSAPT----SPQN---------------------TSKK-SNLDKWA
ALGDRRRNY-KP----------AEVS-LKQKKFLNN-MAWRKDWGLGSSGFD--------
YGSW-AKKEPASP-E---RRRRP-------------------------------------
------------------------------------------------------------
------------------------------------------------------------
------------------------------------------------------------
-------------------------------------------FLEK---------GWRR
DAVE-SKPAYIKPANGYDGSIDED--LDLVGGWHDLHL
>XP_753986_Aspergillus_fumigatus
---MDCLKNNFVKGQLLDG---R-FRSVAPLNHGSFGMVF------LA---------TDT
----KTGHDVAIKCLTKA------------------------------------------
------------------------------------------------------------
-PSDDPSAPSAIDDRF---EELYCHKRL--A-HHPNIVNLIHSFETETHLYLVLEYCANG
DLYEAIRLNRGP---LETEH-------VRDFMLQLVSAVEFLHSNGMYHRDIKPENIF--
LTQ--DGT---MKLGDFGLATHAPWCHEAC---VGSDRYMAPE--QYDPG-ANG-----Y
SPAKADIWAIGICLLNVLFARNPFAT---------PTES-DILFADYVRDRQSLFDIFTN
MSQDTFEILR--IALAIDPEK----------R-SLAGVRDALLRV--VSFTTD-------
----DEVLD---------------------------------------------------
------------------------------------------------------------
------------------------------------------------------------
------------------------------------------------------------
------------------------------------------------------------
------------------------------------------------------------
------------------------------------------------------------
---D-FCTDDRE------------------------------------------------
------------------------------------------------------------
------------VVPASAN-------REPLRTPSVQT-----------------------
---------------ASAHQGDSFPWAKALQTSPPQAIRQL--SAIPDNESYSEDLFPA-
------------------------------------------------------------
------------------------------------------------------------
---SETA--GTSWF-SVHQGTPSMASV------LDSALGESFKSTAF---RP--VA----
-------------------------------------------PRYPPPSDPVPITGSLP
NHAAK------------------------------------PIPSLS-------------
------------------------------------------------------------
------------------------------------------------------------
-------------------MVF-----GRNKN--DQISKSWSDLWD-EDEEF--EHED--
-VVFQ-------------------------------------------------------
-------------------------ERHEANSRSWSHESSS------MDVPTPPAGL--R
ESKSSSLL-----------------------------------NARSSAQQTPSTKPVNI
ATKSTLDDVGTPAVISAPR----FSQS---------------------SPKK-SNLDKWA
ALGDRRRNY-KP----------AEKS-FGQPKSSIN-MSWRKDWGLGSSGFD--------
YGSW-AKKDNLAH-QD--RRRRP-------------------------------------
------------------------------------------------------------
------------------------------------------------------------
------------------------------------------------------------
-------------------------------------------FLEK---------GRRR
DGVESPKAVKPVTPSSYDGSIDED--LDLVGGWHDLHL
>XP_659869_Aspergillus_nidulans
---MESLKNSFIPGQLLDG---R-FRTVAPLNHGSFGMVF------LA---------TDI
----KTGRDVAIKCMLK-------------------------------------------
------------------------------------------------------------
-SSNDSWNPSSSDSRF---EELDCHQRL--A-YHPNIVNLVHHFETATHLYLVLEYCANG
DLYEAIRLNRGP---LETEH-------VREFMLQLVSAVEFMHANGLYHRDIKPENIF--
LTQ--DGS---MKLGDLGLATRETWCYESC---VGSDRYMAPE--QYDPA-NNG-----Y
SPAKADIWAIGICLLNVLFARNPFAT---------PTES-DILFADYVRDRQSLFDIFPN
MSQDTFEILR--ISMALDAEK----------R-SLSGIRDAIMRA--VSFTTD-------
----DEALD---------------------------------------------------
------------------------------------------------------------
------------------------------------------------------------
------------------------------------------------------------
------------------------------------------------------------
------------------------------------------------------------
------------------------------------------------------------
---E-FCTDERE------------------------------------------------
------------------------------------------------------------
------------VVPASAN-------REPLRTPSIQS-----------------------
---------------PQINQGDSFPWAKALQSSPPQPIRQL--SAIPDNESYSEDLFPP-
------------------------------------------------------------
------------------------------------------------------------
---SETA--GTSWF-SVHH-TPSMASV------LESSLGDSYRSTALPVLTK--AA----
-------------------------------------------PRYPPPSDPVTITGSLP
SQAAK------------------------------------PIPSLS-------------
------------------------------------------------------------
------------------------------------------------------------
-------------------MVF-----GRKNKSSEQISKSWSDLW--EEEES--EYED--
-TALN-------------------------------------------------------
-------------------------QRREQNSRSWSHESTS-----VDTGSSLTTCL--Q
ESRSTSVL-----------------------------------DSRNEP-----SRPIEP
SNKPAERVPVAVA-KVIPS----NTKT---------------------SPKK-TSLDKWA
ALGDKRRNF-KP----------AEHS-FESKRFPNN-MTWRKDWGLGSSGFD--------
YGSW-AKKESLAA-QD--RRRRQ-------------------------------------
------------------------------------------------------------
------------------------------------------------------------
------------------------------------------------------------
-------------------------------------------FLNR---------DWRR
DSLESPKHVNT--KSDYHGSIDED--LDLVGGWHDLHL
>XP_001398347_Aspergillus_niger
---MECLKNSFVEGQLLDG---R-FRTVAPLNHGSFGMVF------LA---------TDN
----KTGQDVAIKCLTKG------------------------------------------
------------------------------------------------------------
-------GASPYDARF---EELDCHRRL--A-YHPNIVNLIHSFETDAHMYLVLEYCSNG
DLYEAIRLNRGP---LETEH-------VRDFMLQLVSAVEFMHANGMYHRDIKPENIF--
LMQ--DGS---MKLGDLGLATRDTWSHEAC---VGSDRYMAPE--QYDPS-SSG-----Y
SPAKADIWAVGICLLNVLFARNPFAT---------PTES-DILFADYVRDRQSLFDIFPN
MSQDTFEILR--FALAIDPEK----------R-SLSGIRDSIMRT--VSFTTD-------
----DEALD---------------------------------------------------
------------------------------------------------------------
------------------------------------------------------------
------------------------------------------------------------
------------------------------------------------------------
------------------------------------------------------------
------------------------------------------------------------
---E-FCTDDRE------------------------------------------------
------------------------------------------------------------
------------VVPASAN-------REPLRTPSIQS-----------------------
---------------PHINQGDSFPWAKALQASPPQQIRQL--SAIPDNESYSEDLFPP-
------------------------------------------------------------
------------------------------------------------------------
---SETA--GTSWF-SVHQGTPSMASV------LESALGDSFRPTAF---RK--SE----
-------------------------------------------LRFPPPSDPVPITGSLP
T--TK------------------------------------PLPSLS-------------
------------------------------------------------------------
------------------------------------------------------------
-------------------MVF-----GKKKD--EQISKSWSDLWD-EEEES--ETED--
-LAFQ-------------------------------------------------------
-------------------------QRREQNSRSWSHESSSPVEGNVPELCGPLTGL--R
DSVTPSML-----------------------------------NVRAQQPKPSVPSDET-
PGKSWNIPTAPTGLKTPPR----TPDS---------------------PPKN-SNMDKWA
ALGDRRRNY-KS----------PEAS-LGRKKFPLN-MSWRKDWGLGSSGFD--------
YGSWAAKKEESSF-HD--RRRRP-------------------------------------
------------------------------------------------------------
------------------------------------------------------------
------------------------------------------------------------
-------------------------------------------FQEK---------GRRR
DAWESPKAANVKVPHHYDGSIDED--LDLVGGWHDLHL
>XP_015411848_Aspergillus_nomiae
---MSYLPNSFVEGQLLDG---R-FRTVAPLNHGSFGMVF------LA---------YDM
----KTGQDVAVKCMVKG------------------------------------------
------------------------------------------------------------
---------ALPDDRF---DELFCHRRL--G-YHPNIVNLIHSFETETHMYLVLEYCANG
DLYEAIRLNRGP---LETEH-------VRDFMLQLVSAVEFMHAKRWLH-----------
------------EIGRFRSSNWRSWCYEAC---VGSDRYMAPE--QYDPA-TTG-----Y
SPAKADIWAVGICLLNVLFARNPFAT---------PTES-DILFADYVRDRQSLFDIFPN
MSQDTFEILR--LALAIDPNK----------R-SLSGIRDAILRT--VTFTID-------
----DEGLD---------------------------------------------------
------------------------------------------------------------
------------------------------------------------------------
------------------------------------------------------------
------------------------------------------------------------
------------------------------------------------------------
------------------------------------------------------------
---D-FCTDDRE------------------------------------------------
------------------------------------------------------------
------------MVPASAN-------REPLRTPSIQS-----------------------
---------------PFVNQGDSFPWAKALQCSPPQDIRKL--SAIPD-DSYDEDLFPP-
------------------------------------------------------------
------------------------------------------------------------
---SETA--GTSWF-SVHQGTPSMASV------MESALGDSYRSTAF---KK--IE----
-------------------------------------------PRFPPLSDPVTITGSLP
SQPPK------------------------------------PLPSLS-------------
------------------------------------------------------------
------------------------------------------------------------
-------------------MVF-----GKKKE--DQISKSWSDLWD-EDEEL--ESEE--
-TELQ-------------------------------------------------------
-------------------------QRREQNSRSWSHDSSN------PELVGPSSVL--Q
D-VTTSML-----------------------------------NIQLQDEAVPTAEARAI
PVQP--LHDENTTSKSAPT----SPQS---------------------SSKK-SNLDKWA
ALGDRRRNY-KP----------AEVS-FKQKKFLNN-MAWRKDWGLGSSGFD--------
YGSW-AKKEPVSP-E---RRRRP-------------------------------------
------------------------------------------------------------
------------------------------------------------------------
------------------------------------------------------------
-------------------------------------------FLEK---------GWRR
DAVESSKLAYSKPASGYDGSIDED--LDLVGGWHDLHL
>XP_001817031_Aspergillus_oryzae
---MSYLPNSFVEGQLLDG---R-FRTVAPLNHGSFGMVF------LA---------YDM
----KTGQDVAIKCMVKG------------------------------------------
------------------------------------------------------------
---------AMPDDRF---DELFCHRRL--G-YHPNIVNLIHSFETETHMYLVLEYCANG
DLYEAIRVNRGP---LETEH-------VRDFMLQLVSAVEFMHAKGLYHRDIKPENIF--
LMQ--DGC---MKLGDLGLATGEAWCYEAC---VGSDRYMAPE--QYDPA-TTG-----Y
SPAKADIWAVGICLLNVLFARNPFAT---------PTES-DILFADYVRDRQSLFDIFPN
MSQDTFEILR--FALAIDPSK----------R-SLSGIRDAILRT--VTFTID-------
----DEGLD---------------------------------------------------
------------------------------------------------------------
------------------------------------------------------------
------------------------------------------------------------
------------------------------------------------------------
------------------------------------------------------------
------------------------------------------------------------
---D-FCTDDRE------------------------------------------------
------------------------------------------------------------
------------MVPASAN-------REPLRTPSIQS-----------------------
---------------PFVNQGDSFPWAKALQCTPPQDIRKL--SAIPD-DTYDEDLFPE-
------------------------------------------------------------
------------------------------------------------------------
---SETA--GTSWF-SVHQGTPSMASV------MESALGDSYRSTAF---TK--IE----
-------------------------------------------PRYPPLSDPVPITGSLP
SQPPK------------------------------------PLPSLS-------------
------------------------------------------------------------
------------------------------------------------------------
-------------------MVF-----GKKKE--EQISKSWSDLWD-EDEEL--ESEE--
-TTLQ-------------------------------------------------------
-------------------------QRREQNSRSWSHDSNT------PELAGPSNVL--Q
D-VTTSML-----------------------------------NIQLQDEAVPAAEARAI
PGKP--VHNEKTTSKSAPT----SPQN---------------------TSKK-SNLDKWA
ALGDRRRNY-KP----------AEVS-LKQKKFLNN-MAWRKDWGLGSSGFD--------
YGSW-AKKEPASP-E---RRRRP-------------------------------------
------------------------------------------------------------
------------------------------------------------------------
------------------------------------------------------------
-------------------------------------------FLEK---------GWRR
DAVE-SKPAYIKPANGYDGSIDED--LDLVGGWHDLHL
>XP_040637102_Aspergillus_ruber
---MASMKNNFVAGQILDG---R-FRTVAPLNHGSFGMVF------VA---------NDN
----QTGQEVAIKCIAKA------------------------------------------
------------------------------------------------------------
-SSTDTMGPLSVDGRF---EELECHRRL--P-HHPNLVNLIHSFETDSHVYLVLEYCANG
DLYEAIRLNRGP---LETEH-------VRDFMLQLVSAIEFFHANGMYHRDIKPENIF--
LTQ--DGS---MKLGDLGLATRNSWCHEAC---VGSDRYMAPE--QYDPG-TTG-----Y
SPAQADLWAVGICLLNVLFARNPFAI---------PAEP-DVLFADYVRDRQSLFDIFPN
MSQDTFEILR--HALALDPEK----------R-SLSAIRESILRS--LSFSTD-------
----DEPLD---------------------------------------------------
------------------------------------------------------------
------------------------------------------------------------
------------------------------------------------------------
------------------------------------------------------------
------------------------------------------------------------
------------------------------------------------------------
---E-FCTDDRE------------------------------------------------
------------------------------------------------------------
------------VVPASAN-------REPLRTPSIQS-----------------------
---------------PHVNQGDSFPWAKALHANPLQPVRQL--SAIPDNDSYSEDLFPA-
------------------------------------------------------------
------------------------------------------------------------
---SETA--GTSWY-SLHQGTPSMESV------LDSTLGESYKSTTL---HKPTNT----
-------------------------------------------RQYPPPSDPVPITGSLP
SHANK------------------------------------RLPTLS-------------
------------------------------------------------------------
------------------------------------------------------------
-------------------MVF-----GRNKN--DQISKSWCDLWD-EEEEE--ESENED
WMVFQ-------------------------------------------------------
-------------------------QQPEHKSRSWSHESRD-----VDSGVDIQTDL--Q
ESASSMTL-----------------------------------HPFQDDNKGAAADLG--
VSKSGVVTVEPVDIHREPTPLKETTAS---------------------PPKK-SLLDKWA
ALGDKRRDA-KA----------QEES-FSQKRSTNNCTSWRRDWGLGSSGFD--------
YKAW-ARKATPTF-H---ERRRP-------------------------------------
------------------------------------------------------------
------------------------------------------------------------
------------------------------------------------------------
-------------------------------------------FLQK---------DWRR
DAADASK---LRPPSGYDGSVDED--LDLVGGWHELHL
>XP_040708698_Aspergillus_sydowii
---MESLKNSFIPGQLLDG---R-FRTVAPLNHGSFGMVF------LA---------NDL
----QTGRDVAIKCMMKP------------------------------------------
------------------------------------------------------------
-PSNEPWSPSAGDGRF---EELDCHQRL--R-YHPNIVNLVHYFETKTHLYLVLEYCANG
DLYEAIRLNRGP---LETEH-------VREFMLELISAVEFMHANGLYHRDIKPENIF--
LTQ--DGS---MKLGDLGLATRDAWCYEAC---VGSDRYMAPE--QYDPA-NNG-----Y
SPAKADIWAVGICLLNVLFARNPFAT---------PTES-DVLFADYVRDRQSLFDIFPN
MSQDTFEILR--FTLAIDPEK----------R-SISGLRDAVMRA--VSFTTD-------
----DDALD---------------------------------------------------
------------------------------------------------------------
------------------------------------------------------------
------------------------------------------------------------
------------------------------------------------------------
------------------------------------------------------------
------------------------------------------------------------
---E-FCTDERE------------------------------------------------
------------------------------------------------------------
------------VVPASAN-------REPLRTPSISS-----------------------
---------------PQINQGDSFPWAKALQSSPPQAIRQL--SAISDNESYSEDLFPP-
------------------------------------------------------------
------------------------------------------------------------
---SETA--GTSWF-SVHQ-TPSMASV------LESALGDSYRSTAFPAVEK--SA----
-------------------------------------------PRYPPPSDPVPITGSLP
SQAAK------------------------------------PIPSLS-------------
------------------------------------------------------------
------------------------------------------------------------
-------------------MVF-----GRNNK-SDQISKSWSDLW--EEEES--ESEE--
-MVLN-------------------------------------------------------
-------------------------ERREQNSRSWSHESTT-----VDGRSSPAAGL--R
EPSSSSIL-----------------------------------NSRSRPVQSRASKSSDS
LDKPTKPETLATAPKVISS----TPQT---------------------SPKK-SSLDKWA
ALGDKRRNF-KP----------SERS-LESKRFPNN-MTWRKDWGLGSSGFD--------
YGSW-AKKDSFTS-PD--RRRRQ-------------------------------------
------------------------------------------------------------
------------------------------------------------------------
------------------------------------------------------------
-------------------------------------------FLDR---------EWRR
DSLEAHKPVKPALNQDYHGSIDED--LDLVGGWHDLHL
>XP_001218003_Aspergillus_terreus
---MECFKNSFVEGQLLDG---R-FRAVAPLNHGSFGMVF------LA---------TDT
----KTGNDVAIKCLLKA------------------------------------------
------------------------------------------------------------
-PTGDSPIVMSAESRF---EELYCHKRL--A-YHPNIVNLIHSFETDTHMYLVLEYCANG
DLYEAIRLNRGP---LETEH-------VREFMLQLLSAVEFMHENGLYHRDIKPENIF--
LMQ--DGS---MKLGDFGLATREAWCQEAC---VGSDRYMAPE--QYEPP-NNG-----Y
SPAKADLWAVGICLLNVLFARNPFAT---------PTES-DILFADYVRDRQSLFDIFPN
MSQDTFEILR--LALAIDPEK----------R-SLSGIRDAVLRT--VSFTTD-------
----DEALD---------------------------------------------------
------------------------------------------------------------
------------------------------------------------------------
------------------------------------------------------------
------------------------------------------------------------
------------------------------------------------------------
------------------------------------------------------------
---E-FCTDERE------------------------------------------------
------------------------------------------------------------
------------VVPASAN-------REPLRTPSIQS-----------------------
---------------PQVNQGDSFPWAKALQSSPPQAIRQL--SAIPDTESYSEDLFPP-
------------------------------------------------------------
------------------------------------------------------------
---SETA--GTSWF-SVHQGTPSVASV------LESSLGESYRSSAF---RK--AA----
-------------------------------------------PRFPPPSDPVPITGSLP
SHAAK------------------------------------PLPSLS-------------
------------------------------------------------------------
------------------------------------------------------------
-------------------MVF-----GRKKD--EQISKSWSDLWD-EEEES--EGED--
-TVLQ-------------------------------------------------------
-------------------------QRREQNSRSWSHESSG------PELSGPLTGL--R
EARGSSVL-----------------------------------NVPAQPQGASAPAFCDF
SKRT--------AENMSPKSTLPLSQS---------------------PPKK-SNMDKWA
ALGDKRRNY-KP----------APSA-FIPKKTTNN-MSWRRDWGLGSSGFD--------
YGSW-AKKENLAT-PE--RRRRP-------------------------------------
------------------------------------------------------------
------------------------------------------------------------
------------------------------------------------------------
-------------------------------------------YLEK---------GWRR
ESPESPKSTK--ASNGYDGSIDED--LDLVGGWHDLHL
>XP_022493011_Penicillium_arizonense
MSTMESLKNDFVEGQLLDG---R-FRTVAPLNHGSFGMVF------LA---------NDT
----KTGEDVAIKRLIKA------------------------------------------
------------------------------------------------------------
--SAADSSVYLPEDRF---EELECHRRF--G-FHPNLVNLIHSFDTETHTYLVLEYCANG
DLYEAIRLNRGP---LETEH-------VRDFMLQLISAVEFMHANGLYHRDIKPENIF--
LTQ--DGA---MKLGDFGLATQEAWCHESC---VGSDRYMAPE--QYDPS-TTG-----Y
SPAKADIWSLGICLLNILFARNPFVT---------PTES-DVLFADYVRDRQSLFDIFPN
MSQDTYEILT--HAMTIDPEK----------R-SLEGVREGILRA--VSFSTD-------
----DEALD---------------------------------------------------
------------------------------------------------------------
------------------------------------------------------------
------------------------------------------------------------
------------------------------------------------------------
------------------------------------------------------------
------------------------------------------------------------
---D-FCTEDRE------------------------------------------------
------------------------------------------------------------
------------VVAASAN-------REPLRTPSIQS-----------------------
---------------PYVNQGDSFPWAKALQTSPPQAIRQL--SAIPDNESYTEDLFPP-
------------------------------------------------------------
------------------------------------------------------------
---SEVA--GTSWF-SVNADTPSMASV------LDSQLSESFRSLNL---RK--RQ----
-------------------------------------------VPFLPRSDPVPITGSLP
SHATK------------------------------------PLPSLS-------------
------------------------------------------------------------
------------------------------------------------------------
-------------------MVF-----GKNKS-SEQISKSWCDMWE--EDES--ESED--
-LAML-------------------------------------------------------
-------------------------QRREQNSRSWSQESKG----------AALPGL--R
EQDSASLT-----------------------------------QRSHVPQSGLSKELREM
RGESLDIDSDSSTSSSTPRP---MRNS---------------------PPQ----ADKWS
RLGDVRRNY-KP-DERRNV---KSREVFGPKRATAS-QTRRHDWGHGSSGYR--------
HGPQ-TKRESSSE-----ARRRQ-------------------------------------
------------------------------------------------------------
------------------------------------------------------------
------------------------------------------------------------
-------------------------------------------LLEK---------DWRR
HGPKPAH------TNAYDGTVDDD--LDLVGGWLETDF
>XP_014533992_Penicillium_digitatum
MSTMECLNEEFIEGQTLDG---R-FRTVAPLNHGSFGMVF------LA---------TDT
----KTGQDVAIKRLTKV------------------------------------------
------------------------------------------------------------
--TSTGS-----DDRS---EELECHRRF--G-FHPNLVNLIHTFDTETHKYLVLEYCANG
DLYEAISHNRGP---LETEH-------VRDFMLQLISAVDFMHAKGLYHRDIKPENIF--
LTQ--DGS---MKLGDFGLATQDSWSYEAC---VGSDRYMAPE--QYDPT-MTG-----Y
SPAKADIWSVGICLLNILFARNPFVT---------PTES-DVLFADYVRDRQSLFDIFPN
MSQDTYEVLT--HALAIDPSK----------R-SLLEVRDCISRV--VSFTTD-------
----DESLD---------------------------------------------------
------------------------------------------------------------
------------------------------------------------------------
------------------------------------------------------------
------------------------------------------------------------
------------------------------------------------------------
------------------------------------------------------------
---E-FCTEDRE------------------------------------------------
------------------------------------------------------------
------------VVAASAN-------REPLRTPSLQS-----------------------
---------------PFINQGDSFPWAKALQTSPPQAIRQL--SVIPDNESYTEDLFPA-
------------------------------------------------------------
------------------------------------------------------------
---SEAA--GTSWF-SSHMESPSVSSV------FDSQLNESFVLLNL---RK--RE----
-------------------------------------------VPTLPRSDPVSITGSLP
SHATK------------------------------------PLPSLS-------------
------------------------------------------------------------
------------------------------------------------------------
-------------------MVF-----G-NKG-ADKISKSWCDMWD--EEES--EIED--
-LAVL-------------------------------------------------------
-------------------------QRREQNSRSWSQESQG----------ATLPRL--R
EPDSASLI-----------------------------------QRSQGPDVDLKMEPNVL
GDLSLDEDSDSSASSRTPRP---LRSS---------------------LEEP-SSTDKWS
MLGDVRRNY-KSEDASRKCKPRKSREVFGPK-SVAT-NARRHDWGRGTCGYN--------
QT-K-SKPASPVE-----SRRRH-------------------------------------
------------------------------------------------------------
------------------------------------------------------------
------------------------------------------------------------
-------------------------------------------LLER--------QDWRS
NVSNTSL------PPDY-GNSDDD--LDLVGGWHDAHF
>XP_016598939_Penicillium_expansum
MSTMDCLNEDFVEGQLLDG---R-FRTVAPLNHGSFGMVF------LA---------TDT
----QTGQDVAIKRLIKA------------------------------------------
------------------------------------------------------------
--TSTSS-----DDRS---EELECHRRF--G-FHPNLVNLIHTFDTETHKYLVLEYCANG
DLYEAISHNRGP---LETEH-------VRDFMLQLISAVDFMHAKGLYHRDIKPENIF--
LTQ--DGS---MKLGDFGLATQDSWSYEAC---VGSDRYMAPE--QYDPT-MTG-----Y
SPAKADIWSVGICLLNILFARNPFVT---------PTES-DVLFADYVRDRQSLFDIFPN
MSQDTYEILT--HALTIDPSK----------R-SLAEVRDCISRA--VSFTTD-------
----DESLD---------------------------------------------------
------------------------------------------------------------
------------------------------------------------------------
------------------------------------------------------------
------------------------------------------------------------
------------------------------------------------------------
------------------------------------------------------------
---E-FCTEDRE------------------------------------------------
------------------------------------------------------------
------------VVAASAN-------REPLRTPSLQS-----------------------
---------------PYVNQGDSFPWAKALQTSPPQAIRQL--SAIPDNESYTEDLFPA-
------------------------------------------------------------
------------------------------------------------------------
---SEAA--GTSWF-SSHMETPSVSSV------LDSQLSDSFVLLNL---RK--RQ----
-------------------------------------------APTLPRSDPVSITGSLP
SHATK------------------------------------PLPSLS-------------
------------------------------------------------------------
------------------------------------------------------------
-------------------MVF-----G-NKG-ADKISKSWCDMWD--EEES--ENED--
-LAVL-------------------------------------------------------
-------------------------QRREQNSRSWSQESQG----------AILPGL--R
EPDSASVN-----------------------------------QRSSGPDVDLKMEPNVL
GDLSLDEDSDSSASSSTPRP---LQTS---------------------HAEP-SSADKWS
MLGDVRRKY-KPEDEARKYKPRKSREVFGPK-SVAA-NARRHDWGRGTCGYN--------
QT-K-SKPASPVE-----ARRRH-------------------------------------
------------------------------------------------------------
------------------------------------------------------------
------------------------------------------------------------
-------------------------------------------LLER--------QDWRS
NVSNSFI------PPDY-GSIDDD--LDFVGGWHDAHF
>XP_040648275_Penicillium_griseofulvum
MSTMECSKEEFVEGQLLDG---R-FRIVAPLNHGSFGIVF------LA---------TDT
----QTGQDVAIKRLIKG------------------------------------------
------------------------------------------------------------
--PSTSSD----DDRF---EELECHRRF--G-FHPNLVNLIHTFDTETHKYLVLEYCANG
DLYEAIRLNRGP---LETEH-------VRDFMLQLISAVDFMHANGLYHRDIKPENIF--
LTQ--DGS---MKLGDFGLATQESWCHEAC---VGSDRYMAPE--QYDPS-STG-----Y
SPAKADIWSVGICLLNILFARNPFVT---------PTES-DVLFADFVRDRQSLFDIFPN
MSQDTYEILT--YSLAIDPSK----------R-SLLEVRDCILRA--VSFTTD-------
----DESLD---------------------------------------------------
------------------------------------------------------------
------------------------------------------------------------
------------------------------------------------------------
------------------------------------------------------------
------------------------------------------------------------
------------------------------------------------------------
---E-FCTEDRE------------------------------------------------
------------------------------------------------------------
------------VVAASAN-------REPLRTPSLQS-----------------------
---------------PHVNQGDSFPWAKALQSSPPQAIRQL--SAIPDNESYSEDLFPA-
------------------------------------------------------------
------------------------------------------------------------
---SEAA--GTSWF-SSRMETPSVASV------LDSQLSESFVLLNL---RK--RE----
-------------------------------------------VPRLPRSDPVSITGSLP
SHATK------------------------------------PLPSLS-------------
------------------------------------------------------------
------------------------------------------------------------
-------------------MVF-----G-NKG-ADKISKSWCDMWD--EEES--ENED--
-LAVM-------------------------------------------------------
-------------------------QRREQNSRSWSQESQG----------AAPQRL--R
EPDSASLN-----------------------------------QGPQGSDADLKMEPQVL
GDLSLDEDSDSSASSSTPRP---MRSS---------------------PPEK-SSGDKWS
MLGEVRRNY-KAEDESRKYKPRKSREVFGPK-SVAA-N-RRHDWGRGTSGY---------
QT-K-TKPASPVE-----ARRRH-------------------------------------
------------------------------------------------------------
------------------------------------------------------------
------------------------------------------------------------
-------------------------------------------LIEQ--------PDWRS
NVSKSFL------PDDR--SIDDD--LDLVGGWHETHF
>XP_038928535_Penicillium_roqueforti
MSTMECLKEEFVEGQLLDG---R-FRTVAPLNHGSFGMVF------LA---------TDT
----KTGQDVAIKRLIKA------------------------------------------
------------------------------------------------------------
--STNSG--------F---EELECHRRF--G-FHPNLVNLIHTFNTDTHTYLVLEYCANG
DLYEAIRLNRGP---LETEH-------VRDFMLQLISAVDFMHANGLYHRDIKPENIF--
LTQ--DGS---MKLGDFGLATKDSWCYEAC---VGSDRYMAPE--QYEPT-TTG-----Y
SPAKADIWSVGICLLNILFARNPFVT---------PTES-DVLFADYVRDRQSLFDIFPN
MSQDTYEILT--HALTIDPSK----------R-SLLDVRDSILRA--VSFTTD-------
----DESLD---------------------------------------------------
------------------------------------------------------------
------------------------------------------------------------
------------------------------------------------------------
------------------------------------------------------------
------------------------------------------------------------
------------------------------------------------------------
---E-FCTEDRE------------------------------------------------
------------------------------------------------------------
------------VVPASAN-------REPLRTPSLQS-----------------------
---------------PYVNQGDAFPWAKALQSTPPQAIRQL--SAIPDNESYTEDLFPA-
------------------------------------------------------------
------------------------------------------------------------
---SEAA--GTSWF-SSRMESPSVASV------LDSQLSESFVLLNL---RK--RDDLRK
RA-----------------------------------------GPSLPRSDPVSITGSLP
SHTTK------------------------------------PLPSLS-------------
------------------------------------------------------------
------------------------------------------------------------
-------------------MVF-----G-NKG-ADKISKSWCDMWD--EEES--ENED--
-LAVA-------------------------------------------------------
-------------------------QRREQNSRSWSQESQG----------AALPRL--R
EPASASPN-----------------------------------HRSHGPDVDLKMEPHVL
GDLSLDEDSDSSASSSTPRP---MRSS---------------------PHEP-SRADKWS
MLGEVRRQY-KPEDELHKCKPRKSREVFGPK-SVAA-NTRRHDWGRGTSGYH--------
QG-K-SKPASPVE-----VRRRH-------------------------------------
------------------------------------------------------------
------------------------------------------------------------
------------------------------------------------------------
-------------------------------------------LLEQ--------QDWRS
HVPSSFL------PLD--GSVDDD--LDLVGGWHETHF
>XP_002568753_Penicillium_rubens
MSTMECSKEEFVEGQLLDG---R-FRTVAPLNHGSFGIVF------LA---------TDT
----ETGQDVAIKRLIKA------------------------------------------
------------------------------------------------------------
--STGSS-----DDRF---EELECHRRF--G-FHPNLVNLIHTFDTETHTYLVLEYCANG
DLYEAIRHNRGP---LETEH-------VRDFMLQLISAVDFMHANGLYHRDIKPENIF--
LTQ--DGS---MKLGDFGLATQDSWCHEAC---VGSDRYMAPE--QYDPT-TTG-----Y
SPAKADIWSVGICLLNILFARNPFVT---------PTES-DVLFADYVRDRQSLFDIFPN
MSQDTYEILT--HALTIDPSK----------R-SLLDVRDCILRA--VSFTTD-------
----DESLD---------------------------------------------------
------------------------------------------------------------
------------------------------------------------------------
------------------------------------------------------------
------------------------------------------------------------
------------------------------------------------------------
------------------------------------------------------------
---E-FCTEDRE------------------------------------------------
------------------------------------------------------------
------------VVPASAN-------REPLRTPSLQS-----------------------
---------------PHVNQGDSFPWAKALQSSPPQAIRQL--SAIPDNESYSEDLFPA-
------------------------------------------------------------
------------------------------------------------------------
---SEAA--GTSWF-SSRMETPSVASV------LDSQLSESFVLLNL---RK--RE----
-------------------------------------------VPSLPRSDPVSITGSLP
SHATK------------------------------------PLPSLS-------------
------------------------------------------------------------
------------------------------------------------------------
-------------------MVF-----G-NKS-ADKISKSWCDMWD--EEES--ENED--
-LAVA-------------------------------------------------------
-------------------------QRREQNSRSWSQESQG----------ATLPRL--R
EPDSASVN-----------------------------------QRSHGPDVDSKIEPNIL
GDLSLDEDSDSSTSSSTPRP---LRNS---------------------PAEP-SSADKWS
KLGDVRRKY-KPEDEPRKYKPRKSREVFGPK-SVAA-NARRHDWGRGTSGY---------
QT-K-SKPTSPVD-----ARRRH-------------------------------------
------------------------------------------------------------
------------------------------------------------------------
------------------------------------------------------------
-------------------------------------------LLER--------QDWRS
NIPRSLH------PPDE-GSIDDD--LDLVGGWHETHF
>XP_040809457_Penicillium_solitum
MSTMECLKEEFVEGQLLDG---R-FQTVAPLNHGSFGMVF------LA---------TDT
----KTGEDVAIKRLIKA------------------------------------------
------------------------------------------------------------
--STNSS-----EDRS---EELECHRRF--G-FHSNLVNLIHTFDTETHKYIVLEYCANG
DLYEAIRLNRGP---LETEH-------VRDFMLQLISAVDFMHAKGLYHRDIKPENIF--
LTQ--DGS---MKLGDFGLATQGSWCYEAC---VGSDRYMAPE--QYDPT-MTG-----Y
SPAKADIWSVGICLLNILFARNPFVT---------PTES-DVLFADYVRDRQSLFDIFPN
MSQDTYEILT--HALTIDPSK----------R-SLSEVRECIIRA--ISFTTD-------
----DESLD---------------------------------------------------
------------------------------------------------------------
------------------------------------------------------------
------------------------------------------------------------
------------------------------------------------------------
------------------------------------------------------------
------------------------------------------------------------
---E-FCTEDRE------------------------------------------------
------------------------------------------------------------
------------VVAASAN-------REPLRTPSLQS-----------------------
---------------PHVNQGDSFPWAKALQSS-PQAIRQL--SAIPDNESYTEDLFPA-
------------------------------------------------------------
------------------------------------------------------------
---SEAA--GSSWF-SSRMETPSVASV------LDSQLSDSFVLLNL---RK--RQ----
-------------------------------------------APSLPRSDPVSITGSLP
SHATK------------------------------------PLPSLS-------------
------------------------------------------------------------
------------------------------------------------------------
-------------------MVF-----G-NKG-ADKISKSWCDMWDEEEEES--ENED--
-LAVA-------------------------------------------------------
-------------------------QRREQNSRSWSQESQG----------AALPRL--R
EPDSASLN-----------------------------------QRSPGPDEDLKMEPNVL
GDLSLDEDSDSSASSSTPRP---FRSS---------------------VEEP-SSADKWS
MLGDVRRKY-KPEDEPRKYKPRKSREVFGPK-SVAV-NARRHDWGRGTCGY---------
QT-K-SKPASPVD-----ARRRH-------------------------------------
------------------------------------------------------------
------------------------------------------------------------
------------------------------------------------------------
-------------------------------------------LLER--------QDWRS
NASNSFL------PHDN-GSIDDD--LDLVGGWHDAHF
>XP_022583374_Penicilliopsis_zonata
MPSMDCLKEHFVEGQLLDG---R-FRTVAPLNHGSFGMVF------LA---------KDT
----KTNKDVAIKCLTKAS-----------------------------------------
------------------------------------------------------------
-SSNDTMGFLPVDDRF---EELDCHRRL--G-YHKNIVNLIHSFETSSHIYLVLEYCANG
DLYEAIRLNRGP---LETEH-------VRDFMLQLISAVEFIHSNGLYHRDIKPENIF--
LTQ--DGT---MKLGDFGLATGDSWCHEAC---VGSDRYMAPE--QYDPA-ATG-----Y
SPAKADIWAVGICLLNILFARNPFVA---------PSES-DILFTDYARDRQSLFDVFPN
MSQDTFEILT--HALALDPEK----------R-SLSAVRDAIVRT--ISFTTD-------
----DEELD---------------------------------------------------
------------------------------------------------------------
------------------------------------------------------------
------------------------------------------------------------
------------------------------------------------------------
------------------------------------------------------------
------------------------------------------------------------
---E-FCTEDRE------------------------------------------------
------------------------------------------------------------
------------VVPATAN-------REPLRTPSIQS-----------------------
---------------PFISQGDSFPWAKALQSSPPQDFRQL--SVIPD-EDYSEDLFPP-
------------------------------------------------------------
------------------------------------------------------------
---SETA--GTSWF-SVHNETPSMASV------LDSAMGDSYRPVLAPPPKR---N----
-------------------------------------------YAYPPLSDPVQITGSLP
SHAMK------------------------------------PLPSLS-------------
------------------------------------------------------------
------------------------------------------------------------
-------------------MVF-----GKNKQ--DQISKSWSDLWD-EEEES--ENED--
-LVLQ-------------------------------------------------------
-------------------------QRREQNSRSWSQESRG------SPVDSPTTASAPR
EIAPSPLA-----------------------------------SVRPNKVDLSS------
SIKLEDLDLGSPSSKHSPQP---IHHS---------------------APNK-S-LDKWA
ALGDKRRNY-KP----------TPESVFGSKKHATH-MNRRKDWGLGSSGFD--------
YGSW-ARKENTSPVQD--RRRRP-------------------------------------
------------------------------------------------------------
------------------------------------------------------------
------------------------------------------------------------
-------------------------------------------FMER---------DWRR
DHADTTLKS-TKPSVGYDGSHDDD--LDLVGGWHDLPL
>XP_016623935_Cladophialophora_bantiana
---MECMKDEFHKDQLLDG---R-FRTIAPLNHGSFGMVF------LA---------QDT
----LTGQNVAIKCLTKPS-----------------------------------------
------------------------------------------------------------
-VANKSTQAPTTDEGT---EELACHAIL--K-HHDHLVNLVHHFETDAHTYLVLEYCSQG
DLYEAIRLNRGP---AETEN-------VRRFMLQLISAVQHMHANGLYHRDIKPENIF--
LTH--DGS---VKLGDFGLATKSLWSYESC---VGSDRYMAPE--QYDPA-GTG-----Y
SPAKADIWSIGICLLNVLFARNPFVT---------PTES-DVLFADYRRDRQSLFDIFPS
MSQDTFEILS--VAMALDPAK----------R-DLGAVKQAVLRA--IAFTTE-------
----DESFD---------------------------------------------------
------------------------------------------------------------
------------------------------------------------------------
------------------------------------------------------------
------------------------------------------------------------
------------------------------------------------------------
------------------------------------------------------------
---DFFCSEERN------------------------------------------------
------------------------------------------------------------
------------VVRASAN-------REPLRTPSIQS-----------------------
---------------PQMD-GDSFPWAKALHASPLPK-QQL--DSIPD--LYEEDLFES-
------------------------------------------------------------
------------------------------------------------------------
---DKSLKLGESWYSSGHGTTPSLTSI------FDSAYG-SFKSLTL---RR--SA----
-------------------------------------------ARNPPQPDPVPIPNSLP
SRASR------------------------------------PIPTMS-------------
------------------------------------------------------------
------------------------------------------------------------
-------------------TIF-----GKKKD--DTVAKSWSDMFEEDEEES--ERE---
-AELK-------------------------------------------------------
-------------------------LRREQNARSWSQDSQK------R-LPVPPGVL--T
ESKSRSSS-----------------------------------NARR-------------
--------------SRTPKPLSPTKTS-HGVNENDPFAWRARAP-RH-SPKQTIAVDKWA
ALGDKRRNY-QAESET--------QTWTFKKRSMTM-GSRKKPTN--GFGHDPNPRPHPH
PHPW-HRRDSR-------PKARPA------------------------------------
------------------------------------------------------------
------------------------------------------------------------
------------------------------------------------------------
-------------------------------------------YLDQ---------DWRQ
QRVTDSS------------STDEDE-LEWVGGWHNFHL
>XP_008727887_Cladophialophora_carrionii
---MECMKDDFRADQLLGG---R-FRTIAPLNHGSFGMVF------LA---------EDT
----LTQQHVAIKCLTKPS-----------------------------------------
------------------------------------------------------------
-AVSQPTTQ-STDEGA---EELACHAIL--K-HHDHLVNLVHHFETDSHTFLALEYCSQG
DLYEAIRLDRGP---LQTEH-------VRRFMLQLISAVQHMHANGLYHRDIKPENIF--
LTQ--DGS---VKLGDFGLATRSLWCYEAC---VGSDRYMAPE--QYDPA-GMG-----Y
SPAKADIWSIGICLLNVLFARNPFVT---------PTED-DVLFADYRRDRQSLFDIFPN
MSQDTFEILS--VAMAVDPAK----------R-DLAAVKQAVLRA--VAFTTE-------
----DESFD---------------------------------------------------
------------------------------------------------------------
------------------------------------------------------------
------------------------------------------------------------
------------------------------------------------------------
------------------------------------------------------------
------------------------------------------------------------
---DFFCSEERD------------------------------------------------
------------------------------------------------------------
------------VVRASAN-------REPLRTPSIQS-----------------------
---------------PQLD-GESFPWAKALHASPAHK-QQL--ASIPD--MYEEELFDS-
------------------------------------------------------------
------------------------------------------------------------
---DKSIKLGESWY-SGSGNTPSLASV------FDSAYG-SFKSMAI---KR--PA----
-------------------------------------------GRSPPQPDPLPIPNSLP
TRPSR------------------------------------PIPAMS-------------
------------------------------------------------------------
------------------------------------------------------------
-------------------SVF-----GKKGD--DAVAKSWSDMFEEDEEES--ERE---
-AEMK-------------------------------------------------------
-------------------------FRRENNSRSWSQDSRK------A-LPVPPGVL--C
ESKSRSSS-----------------------------------NARR-------------
--------------SRTPKPTSPVKAS-FGVNENDPFGWRMRTP-RH-SPKQ-VPADKWA
ALGNKRRNY-QTEPEV--------QT---KKRSMTT-GSRKRPTQ--GFGHE-----HHH
-NPS-HRRDSR-------NKVRPA------------------------------------
------------------------------------------------------------
------------------------------------------------------------
------------------------------------------------------------
-------------------------------------------YLDQ---------DWRQ
QRVIDS-------------SADEDD-LEWVGGWHNFHL
>XP_016247557_Cladophialophora_immunda
---MECMKDEFHKDQLLDG---R-FRTIAPLNHGSFGMVF------LA---------EDT
----LTRQNVAIKCLTKPS-----------------------------------------
------------------------------------------------------------
-VTAKSTQVPTTDEGT---EEFACHAIL--R-HHDHLVNLVHHFETDAHTYLVLEYCSQG
DLYEAIRLNRGP---VQTEH-------VRRFMLQLISAVQHMHANGLFHRDIKPENIF--
LTQ--DGS---VKLGDFGLATKSLWSYESC---VGSDRYMAPE--QYDPA-GAG-----Y
SPAKADIWSIGICLLNVLFARNPFVT---------PTES-DILFADYRRDRQSLFDIFPS
MSQDTFEILS--VAMALDPAK----------R-DLGAVRQAVLRA--IAFTTE-------
----DESFD---------------------------------------------------
------------------------------------------------------------
------------------------------------------------------------
------------------------------------------------------------
------------------------------------------------------------
------------------------------------------------------------
------------------------------------------------------------
---DFFCSEERD------------------------------------------------
------------------------------------------------------------
------------VVRASAN-------REPLRTPSIQS-----------------------
---------------PQMD-GDSFPWAKALHASPL-K-QQL--DSIPD--LYEEDLFDS-
------------------------------------------------------------
------------------------------------------------------------
---DKSLKLGESWY-SGHGTTPSLTSI------FDSAYG-SFKSMTL---RR--SA----
-------------------------------------------ARNPPQPDPLPIPNSLP
SRASR------------------------------------PIPTMS-------------
------------------------------------------------------------
------------------------------------------------------------
-------------------SIF-----GKKKD--DTVAKSWSDMFEEDEEES--ERE---
-ADLK-------------------------------------------------------
-------------------------LRREQNSRSWSQDSQK------R-LPVPPGVL--T
ESKSRSSS-----------------------------------NACR-------------
--------------SRTPKPVSPIKTS-DGANENDPFGWRARTP-RH-SPKQ-FPVDKWA
ALGDKRRNY-QTESDT--------QTWTFKKRSMTT-GSRRKPTT--GLGHDPH---HHH
QHPW-HRRDSR-------PKARPA------------------------------------
------------------------------------------------------------
------------------------------------------------------------
------------------------------------------------------------
-------------------------------------------YLDQ---------DWRQ
QRVTDSS------------STDEDE-LEWVGGWHNFHL
>XP_007743627_Cladophialophora_psammophila
---MECMKDEFHKDQLLDG---R-FRTIAPLNHGSFGMVF------LA---------EDT
----LTRQNVAIKCLTKPS-----------------------------------------
------------------------------------------------------------
-VANKSTQAPTTDEGT---EELACHAIL--K-HHDHLVNLVHHFETDAHTYLVLEYCSQG
DLYEAIRLNRGP---AETEN-------VRRFMLQLISAVQHMHANGLYHRDIKPENIF--
LTH--DGA---VKLGDFGLATKSLWSYESC---VGSDRYMAPE--QYDPA-GTG-----Y
SPAKADIWSIGICLLNVLFARNPFVT---------PTES-DVLFADYRRDRQSLFDIFPS
MSQDTFEILS--VAMALDPAK----------R-DLGAVKQAVLRA--IAFTTE-------
----DESFD---------------------------------------------------
------------------------------------------------------------
------------------------------------------------------------
------------------------------------------------------------
------------------------------------------------------------
------------------------------------------------------------
------------------------------------------------------------
---DFFCSEERD------------------------------------------------
------------------------------------------------------------
------------VVRASAN-------REPLRTPSIQS-----------------------
---------------PQMD-GDSFPWAKALHASPLPK-QQL--DSIPD--LYEEDLFES-
------------------------------------------------------------
------------------------------------------------------------
---DKSLKLGESWYSSGHGTTPSLTSI------FDSAYG-SFKSLTL---RR--SA----
-------------------------------------------ARNPPQPDPVPIPNSLP
SRASR------------------------------------PIPAMS-------------
------------------------------------------------------------
------------------------------------------------------------
-------------------SIF-----GKKKD--DTVAKSWSDMFEEDEEES--ERE---
-AELK-------------------------------------------------------
-------------------------LRREQNARSWSQDSQK------R-LPVPPGVL--T
ESKSRSSS-----------------------------------NARR-------------
--------------SRTPKPLSPTKTS-HGANENDPFAWRARTP-RH-SPKQVIAVDKWA
ALGDKRRNY-QAESET--------QTWTCKKRSLTM-GSRKKPTN--GFGYDPH--PHPH
PQPW-HRRDSR-------PKARPA------------------------------------
------------------------------------------------------------
------------------------------------------------------------
------------------------------------------------------------
-------------------------------------------YLDQ---------DWRQ
QRVTDSS------------STDEDE-LEWVGGWHNFHL
>XP_018694562_Fonsecaea_erecta
-MTMECMKSEFHKDQLLDG---R-FKTIAPLNHGSFGMVF------LA---------EDI
----LTRQNVAIKCLTKPS-----------------------------------------
------------------------------------------------------------
-VAAKSTQVPTTDEGT---EELACHAIL--K-QHDHLVNLVHHFETDAHTYLVLEYCSQG
DLYEAIRLNRGP---VQTEH-------VRRFMLQLISAVQHMHANGLFHRDIKPENIF--
LTQ--DGS---VKLGDFGLATRSLWSYESC---VGSDRYMAPE--QYDPA-GTG-----Y
SPAKADIWSIGICLLNVLFARNPFVT---------PTES-DILFADYRRDRQSLFDIFPS
MSQDTFEILS--VAMALDPAK----------R-DLEAVKQAVLRA--IAFTTE-------
----DESFD---------------------------------------------------
------------------------------------------------------------
------------------------------------------------------------
------------------------------------------------------------
------------------------------------------------------------
------------------------------------------------------------
------------------------------------------------------------
---DFFCSEERD------------------------------------------------
------------------------------------------------------------
------------VVRASAN-------REPLRTPSIQS-----------------------
---------------PQMD-GDSFPWAKALHASPL-K-QQL--DSIPD--LYEEDLFES-
------------------------------------------------------------
------------------------------------------------------------
---DKSLKLGESWY-SGHGTTPSLTSI------FDSAYG-SFKSMTL---RR--SA----
-------------------------------------------ARNPPQPDPVPIPNSLP
TRASR------------------------------------PIPTMS-------------
------------------------------------------------------------
------------------------------------------------------------
-------------------SVF-----GKKQN--DTVAKSWSDMFEEDEEEW--ERE---
-AELK-------------------------------------------------------
-------------------------LRREQNSRSWSQDSQK------R-LPVPPGVL--T
ESKSRSSS-----------------------------------NARR-------------
--------------SRTPKPTSPIKAS-HGANENDIFAWRARTP-RH-SPKQ-SAVDKWA
ALGDKRRNY-QTESDT--------QTWTFKKRSMTT-GSRRKPTT--GLGHDP----HHH
PNPW-HRRDSR-------PKARPA------------------------------------
------------------------------------------------------------
------------------------------------------------------------
------------------------------------------------------------
-------------------------------------------YLDQ---------DWRQ
QRVSDSP------------STDEDE-LEWVGGWHNFHL
>XP_022510290_Fonsecaea_monophora
---MECMKDEFHKGQLLDG---R-FRTIAPLNHGSFGMVF------LA---------EDT
----LTRQNVAIKCLTKPS-----------------------------------------
------------------------------------------------------------
-VANKSAQVTTPDEGT---EELACHAIL--K-HHDHLVNLVHHFETDAHTYLVLEYCSQG
DLYEAIRLNRGP---MQTEH-------VRRFMLQLISAVQHMHANGLYHRDIKPENIF--
LTQ--DGS---VKLGDFGLATRSLWSYESC---VGSDRYMAPE--QYDPA-GTG-----Y
SPAKADIWSIGICLLNVLFARNPFVT---------PTES-DVLFADYRRDRQSLFDIFPS
MSQDTFEILS--VAMALDPSK----------R-DLGLVKQAVLRA--IAFTTE-------
----DESFD---------------------------------------------------
------------------------------------------------------------
------------------------------------------------------------
------------------------------------------------------------
------------------------------------------------------------
------------------------------------------------------------
------------------------------------------------------------
---DFFCSEERD------------------------------------------------
------------------------------------------------------------
------------VVQASAN-------REPLRTPSIQS-----------------------
---------------PQMD-GDSFPWAKALHASPL-K-QQL--DSIPD--LYEEDLFDS-
------------------------------------------------------------
------------------------------------------------------------
---DKSLKLGESWY-SGHGTTPSLTSI------FDSAYG-SFKSMTL---RR--SA----
-------------------------------------------ARNPPKPDPVPIPNSLP
SRASR------------------------------------PIPTMS-------------
------------------------------------------------------------
------------------------------------------------------------
-------------------SVF-----GKKQD--D-VAKSWSDMFEEDEEES--ERE---
-AELK-------------------------------------------------------
-------------------------LRREQNSRSWSQDSQK------R-LPVPPGVL--T
ESKSRSSS-----------------------------------NARR-------------
--------------SRTPKPVSPIKAS-HGANENDPFGWRGRTP-RH-SPKQ-VPVDKWA
ALGDKRRNY-HTESDP--------QTWTFKKRSMTT-GTRRKPTT--VLGHES----HQH
QHTW-HRRDSR-------QKARPA------------------------------------
------------------------------------------------------------
------------------------------------------------------------
------------------------------------------------------------
-------------------------------------------YLNQ---------DWRQ
QRVTDSS------------SADEDE-LEWVGGWHNFHL
>XP_016630999_Fonsecaea_multimorphosa
---MECMKDDFHKDQLLDH---R-FRTIAPLNHGSFGMVF------LA---------EDT
----LTGQNVAIKCLTKPS-----------------------------------------
------------------------------------------------------------
-VAAKSAQVPTTDEGT---EELACHAIL--K-HHDHLVNLVHHFETDAHTYLVLEYCSQG
DLYEAIRLNRGP---LQTEH-------VRRFMLQLIGAVQHMHANGLFHRDIKPENIF--
LTQ--DGS---VKLGDFGLATKSLWSYEAC---VGSDRYMAPE--QYDPA-ATG-----Y
SPAKADIWSIGICLLNVLFARNPFVT---------PTES-DVLFADYRRDRQSLFDIFPS
MSQDTFEILS--VAMALDPAK----------R-DLGAVKQAVLRA--IAFTTE-------
----DESFD---------------------------------------------------
------------------------------------------------------------
------------------------------------------------------------
------------------------------------------------------------
------------------------------------------------------------
------------------------------------------------------------
------------------------------------------------------------
---DFFCSEERD------------------------------------------------
------------------------------------------------------------
------------VVRASAN-------REPLRTPSIQS-----------------------
---------------PQMD-GDSFPWAKALHTSPL-K-QQL--DSIPD--LYEEDLFDS-
------------------------------------------------------------
------------------------------------------------------------
---DKSLRLGESWY-SGHGTTPSLTSI------FDSAYG-SFKSMTL---RR--SA----
-------------------------------------------ARNPPQPDPVPIPNSLP
TRVSR------------------------------------PIPTMS-------------
------------------------------------------------------------
------------------------------------------------------------
-------------------SVF-----GKKQD--DTVAKSWSDMFEEDEEES--ERE---
-AELK-------------------------------------------------------
-------------------------SRREQNSRSWSQDSQK------R-LPVPPGVL--T
ESKSRSSS-----------------------------------NARR-------------
--------------SRTPKPISPIKTS-HGTNENDPFGWRARTP-RH-SPKQ-IPVDKWA
ALGDKRRNY-QAESDP--------QTWTFKKRSMTT-GSRRKPTT--GLGHDS----HHH
QHPW-HRRDSR-------PKARPA------------------------------------
------------------------------------------------------------
------------------------------------------------------------
------------------------------------------------------------
-------------------------------------------YLDQ---------DWRQ
QRVTDSS------------STDEDE-LEWVGGWHNFHL
>XP_022495799_Fonsecaea_nubica
---MECMKDEFHKGQLLDG---R-FRTIAPLNHGSFGMVF------LA---------EDT
----LTRQNVAIKCLTKPS-----------------------------------------
------------------------------------------------------------
-VANKSAQVTTPDEGT---EELACHAIL--K-HHDHLVNLVHHFETDAHTYLVLEYCSQG
DLYEAIRLNRGP---MQTEH-------VRRFMLQLISAVQHMHANGLYHRDIKPENIF--
LTQ--DGS---VKLGDFGLATRSLWSYESC---VGSDRYMAPE--QYDPA-GTG-----Y
SPAKADIWSIGICLLNVLFARNPFVT---------PTES-DVLFADYRRDRQSLFDIFPS
MSQDTFEILS--VAMALDPSK----------R-DLGLVKQAVLRA--IAFTTE-------
----DESFD---------------------------------------------------
------------------------------------------------------------
------------------------------------------------------------
------------------------------------------------------------
------------------------------------------------------------
------------------------------------------------------------
------------------------------------------------------------
---DFFCSEERD------------------------------------------------
------------------------------------------------------------
------------VVQASAN-------REPLRTPSIQS-----------------------
---------------PQMD-GDSFPWAKALHASPL-K-QQL--DSIPD--LYEEDLFDS-
------------------------------------------------------------
------------------------------------------------------------
---DKSLKLGESWY-SGHGTTPSLTSI------FDSAYG-SFKSMTL---RR--SA----
-------------------------------------------ARNPPKPDPVPIPNSLP
SRASR------------------------------------PIPTMS-------------
------------------------------------------------------------
------------------------------------------------------------
-------------------SVF-----GKKQD--D-VAKSWSDMFEEDEEES--ERE---
-AELK-------------------------------------------------------
-------------------------LRREQNSRSWSQDSQK------R-LPVPPGVL--T
ESKSRSSS-----------------------------------NARR-------------
--------------SRTPKPVSPIKAS-HGANENDPFGWRGRTP-RH-SPKQ-VPVDKWA
ALGDKRRNY-HTESDP--------QTWTFKKRSMTT-GTRRKPTT--VLGHES----HQH
QHTW-HRRDSR-------QKARPA------------------------------------
------------------------------------------------------------
------------------------------------------------------------
------------------------------------------------------------
-------------------------------------------YLNQ---------DWRQ
QRVTDSS------------SADEDE-LEWVGGWHNFHL
>XP_013279831_Fonsecaea_pedrosoi
---MECMKDEFHKGQLLDG---R-FRTIAPLNHGSFGMVF------LA---------EDT
----LTRQNVAIKCLTKPS-----------------------------------------
------------------------------------------------------------
-VANKSAQVTTPDEGT---EELACHAIL--K-HHDHLVNLVHHFETDAHTYLVLEYCSQG
DLYEAIRLNRGP---MQTEH-------VRRFMLQLISAVQHMHANGLYHRDIKPENIF--
LTQ--DGS---VKLGDFGLATRSLWSYESC---VGSDRYMAPE--QYDPA-GTG-----Y
SPAKADVWSIGICLLNVLFARNPFVT---------PTES-DVLFADYRRDRQSLFDIFPS
MSQDTFEILS--VAMALDPSK----------R-DLGLVKQAVLRA--IAFTTE-------
----DESFD---------------------------------------------------
------------------------------------------------------------
------------------------------------------------------------
------------------------------------------------------------
------------------------------------------------------------
------------------------------------------------------------
------------------------------------------------------------
---DFFCSEERD------------------------------------------------
------------------------------------------------------------
------------VVQASAN-------REPLRTPSIQS-----------------------
---------------PQMD-GDSFPWAKALHASPL-K-QQL--DSIPD--LYEEDLFDS-
------------------------------------------------------------
------------------------------------------------------------
---DKSLKLGESWY-SGHGTTPSLTSI------FDSAYG-SFKSMTL---RR--SA----
-------------------------------------------ARNPPKPDPVPIPNSLP
SRASR------------------------------------PIPTMS-------------
------------------------------------------------------------
------------------------------------------------------------
-------------------SVF-----GKKQD--D-VAKSWSDMFEEDEEES--ERE---
-AELK-------------------------------------------------------
-------------------------LRREQNSRSWSQDSQK------R-LPVPPGVL--T
ESKSRSSS-----------------------------------NARR-------------
--------------SRTPKPVSPIKAS-HGANENDPFGWRGRTP-RH-SPKQ-VPVDKWA
ALGDKRRNY-HTESDP--------QTWTFKKRSMTT-GTRRKPTT--VLGHES----HQH
QHTW-HRRDSR-------QKARPA------------------------------------
------------------------------------------------------------
------------------------------------------------------------
------------------------------------------------------------
-------------------------------------------YLNQ---------DWRQ
QRVTDSS------------SADEDE-LEWVGGWHNFHL
>XP_007755274_Cladophialophora_yegresii
---MECMKDDFRADELLGG---R-FRTIAPLNHGSFGMVF------LA---------EDT
----LTQQHVAIKCLTKPS-----------------------------------------
------------------------------------------------------------
-AVSQPTTL-NTDEGA---EELACHAIL--K-HHDHLVNLVHHFETDAHTFLALEYCSQG
DLYEAIRMDRGP---LQTEH-------VRRFMLQLISAVQHMHANGLYHRDIKPENIF--
LTQ--DGS---VKLGDFGLATRSLWCYEPC---VGSDRYMAPE--QYDPA-GTG-----Y
SPAKADVWSIGICLLNVLFARNPFVT---------PTED-DVLFADYRRDRQSLFDIFPN
MSQDTFEILS--VAMAMDPAK----------R-DLAAVKQAVLRA--VAFTTE-------
----DESFD---------------------------------------------------
------------------------------------------------------------
------------------------------------------------------------
------------------------------------------------------------
------------------------------------------------------------
------------------------------------------------------------
------------------------------------------------------------
---DLFCSEERD------------------------------------------------
------------------------------------------------------------
------------VVRASAN-------REPLRTPSIQS-----------------------
---------------PQLD-GESFPWAKALHASPAHK-QQL--ASITD--VYEEDLFDS-
------------------------------------------------------------
------------------------------------------------------------
---DKSLKLGESWY-SGSGNTPSLASV------FDSAYG-SFMSMAI---KR--PA----
-------------------------------------------GRDPPQPDPLPIPNSLP
ARPSR------------------------------------PIPAMS-------------
------------------------------------------------------------
------------------------------------------------------------
-------------------SVF-----GKKGD--DAVAKSWSDMFEEDEEES--ERE---
-AEMK-------------------------------------------------------
-------------------------FRREHNSRSWSQDSRK------A-LPVPPGVL--A
ESKSRSSS-----------------------------------NARR-------------
--------------SRTPKPTSPVKAS-FGVNENDPFGWRMRTP-RH-SPKQ-IPADKWA
ALGNKRRNY-QTEPEI--------QT---KKRAMTT-GSRKRPTP--GFGHE-----HHH
-NPS-RRRDSR-------NKVRPA------------------------------------
------------------------------------------------------------
------------------------------------------------------------
------------------------------------------------------------
-------------------------------------------YLEK---------DWRQ
QRVIDS-------------SADEDD-LEWVGGWHNFHL
>XP_016240915_Exophiala_spinifera
---MECLKDGFRKDQILDG---R-FRTVAPLNHGSFGMVF------LA---------EDL
----HTGQEVAIKCLTKPT-----------------------------------------
------------------------------------------------------------
-VANNTSPASTTDEGA---EELACHAIL--K-QHPHLVNLVHHFNTEAHTYLVLEYCSQG
DLYEAIRLDRGP---LQTEH-------VRRFMLQLIGAVQHMHANGLYHRDIKPENIF--
LTS--DGS---MKLGDFGLATRSLWSYESC---VGSDRYMAPE--QYDPA-NIG-----Y
SPAKADIWSIGICLLNVLFARNPFVT---------PSES-DVLFSDYVRDRQSLFDIFPS
MSQDTFEILS--IAMALDPAK----------R-DLAALKQAVLRA--VTFTTD-------
----DESID---------------------------------------------------
------------------------------------------------------------
------------------------------------------------------------
------------------------------------------------------------
------------------------------------------------------------
------------------------------------------------------------
------------------------------------------------------------
---D-FCAEERD------------------------------------------------
------------------------------------------------------------
------------VVRASAN-------REPLRTPSIQS-----------------------
---------------PQMD-GDSFPWAKALH-SPSSKQPQL--ASIPD--LYDEDLF-S-
------------------------------------------------------------
------------------------------------------------------------
---DKGLKLGESWY-SGHNNTPSLTSV------LDSAYG-SLKSLAI---QR--PT----
-------------------------------------------HRNPPRPDPVPIPNSLP
IRASR------------------------------------PIPTMS-------------
------------------------------------------------------------
------------------------------------------------------------
-------------------SVF-----GKK-N--DAVAKSWSDMFEEDEEEWEREAE---
-AELK-------------------------------------------------------
-------------------------MRHEQNSRSWSEDSQK------G-LPVPRGVL--T
E--SRSSS-----------------------------------NARL-------------
--------------SRTPRAISPVKTT-HASKENDPLGWRGRTA-RL-SPKQ-VPVDKWA
ALGDKRRGLPQSGPDG------HVSTWSTKKRSFTT-GSRKRPTQ--VIASD--------
HHPM-HRRDSR-------SKARPA------------------------------------
------------------------------------------------------------
------------------------------------------------------------
------------------------------------------------------------
-------------------------------------------YLNQ---------DWRQ
AKVIDS-------------SMDEDD-HEWVGGWHNFHL
>XP_016262345_Exophiala_oligosperma
---MECMKDGFRKEQILDG---R-FRTIAPLNHGSFGMVF------LA---------EDL
----HTGQEVAIKCLTKPT-----------------------------------------
------------------------------------------------------------
-IANNTSSAFTADEGA---EELACHAIL--K-QHPHLVNLVHHFDTEAHTYLVLEYCSQG
DLYEAIRLDRGP---LQTEH-------VRRFMLQLISAVHHMHANGLFHRDIKPENIF--
LTS--DGS---MKLGDFGLATRSLWSYESC---VGSDRYMAPE--QYDPA-SIG-----Y
SPAKADIWSIGICLLNVLFARNPFVT---------PSES-DVLFSDYVRDRQSLFDIFPS
MSQDTFEILS--NAMALDPAK----------R-DLAALKQAVLRA--VTFTTD-------
----DESID---------------------------------------------------
------------------------------------------------------------
------------------------------------------------------------
------------------------------------------------------------
------------------------------------------------------------
------------------------------------------------------------
------------------------------------------------------------
---D-FCAEERD------------------------------------------------
------------------------------------------------------------
------------VVRASAN-------REPLRTPSIQS-----------------------
---------------PQMD-GDSFPWAKALR-SPSRKQPQL--ASIPD--LYDEDMF-S-
------------------------------------------------------------
------------------------------------------------------------
---DKGLKLGESWY-SGINNTPSLTSV------LDSAYG-SLKSLAI---QR--PS----
-------------------------------------------HRNPPRPDPVPIPNSLP
IRASR------------------------------------PIPTMS-------------
------------------------------------------------------------
------------------------------------------------------------
-------------------SVF-----GKK-N--DTVAKSWSDMFEEDEEEWELEAE---
-AELK-------------------------------------------------------
-------------------------LRREQNSRSWSEDSQK------G-LPVPHGVL--T
E--SRSSS-----------------------------------NARL-------------
--------------SRTPRATSPVKTT-YASKENDPFGWRVRPS-RH-SPKQ-APVDKWA
ALGNKRRGLQQSGSES------NVSTWSSKKRSFTT-GTRKRPTQ--VVGPD--------
HHTL-HRRDSR-------SKARPA------------------------------------
------------------------------------------------------------
------------------------------------------------------------
------------------------------------------------------------
-------------------------------------------YLNQ---------DWRQ
AKVIDS-------------SMDEDD-HEWVGGWHNFHL
>XP_013312176_Exophiala_xenobiotica
---MECMKDGFRKDQILDG---R-FRTIAPLNHGSFGMVF------LA---------EDT
----HTGEEVAIKCLTKPT-----------------------------------------
------------------------------------------------------------
-VANQTSSALTPDEGA---EELACHAIL--K-HHPHLVNLIHHFDTEAHTYLVLEYCAQG
DLYEAIRLDRGP---LQTEH-------VRRFMLQLISAVQHMHANGLYHRDIKPENIF--
LTE--DGS---MKLGDFGLATRSLWSYESS---VGSDRYMAPE--QYDPT-NIG-----Y
SPAKADIWSIGICLLNVLFARNPFVV---------PTES-DVLFADYTRDRQSLFDIFPS
MSQDTFDILS--IAMALDPAK----------R-DLGALKQAILRA--VTFTTD-------
----DESFD---------------------------------------------------
------------------------------------------------------------
------------------------------------------------------------
------------------------------------------------------------
------------------------------------------------------------
------------------------------------------------------------
------------------------------------------------------------
---E-FCAEERD------------------------------------------------
------------------------------------------------------------
------------VVRASAN-------REPLRTPSIQS-----------------------
---------------PHMD-GESFPWAKALH-SPNRKQQQL--ASIPD--TYEEDMF-S-
------------------------------------------------------------
------------------------------------------------------------
---DKGLKLGESWY-SGLNNTPSLASV------LDSAYG-SFKSLAI---KR--PS----
-------------------------------------------HRNPPRPDPVPIPNSLP
SRPSR------------------------------------PIPTMS-------------
------------------------------------------------------------
------------------------------------------------------------
-------------------SVF-----GKK-D--DTVAKSWSDMFEEDEEESER--E---
-VELT-------------------------------------------------------
-------------------------LRRGQNSRSWSEDSHK------P-LPVPHGVL--T
E--SRSSS-----------------------------------NARR-------------
--------------SRTPKPLSPIKTT-HGSKENDPFAWRVRTP-RQ-SPNH-VAADKWA
ALGNKRRGF-QSESDN------NTQPWSSKKRSFTT-GSRKRPIS--GLGFD--------
HQTC-HGRDSR-------NKARPA------------------------------------
------------------------------------------------------------
------------------------------------------------------------
------------------------------------------------------------
-------------------------------------------YLNQ---------DWRQ
AKVVDS-------------STDEDE-HEWVGGWHNFHL
>XP_007726535_Capronia_coronata
---MECMKDRFRKDELLDG---R-FRTIAPLNHGSFGMVF------LA---------EDT
----RTGEEVAIKCLTKPS-----------------------------------------
------------------------------------------------------------
-VAAHTNSVSSADEGA---EELACHAIL--K-YHDHLVNLIHHFETKAHTYLVLEYCSQG
DLYEAIRLGHGP---LQTEH-------VRRFMLQLISAVHHMHINGLFHRDIKPENIF--
LTN--DGS---LKLGDFGLATRSLWSYEPC---VGSDRYMAPE--QYDPA-GNG-----Y
SPAKADIWSIGICLLNVLFAKNPFVT---------PTES-DVLFADYVRDRQSLFDIFPG
MSQDTFEILS--IAMALDPAK----------R-DLGALKQAVLRA--VTFTTD-------
----DDSFD---------------------------------------------------
------------------------------------------------------------
------------------------------------------------------------
------------------------------------------------------------
------------------------------------------------------------
------------------------------------------------------------
------------------------------------------------------------
---E-FCAEERD------------------------------------------------
------------------------------------------------------------
------------VVRASAN-------REPLRTPSLQS-----------------------
---------------PHMD-GESFPWAKALHSSPQRKQQQL--ASIPD--MYEEDLFAS-
------------------------------------------------------------
------------------------------------------------------------
---EKSLKLGESWF-SGHNNTPSLSSV------YDSAYG-SYKSMAI---KR--PS----
-------------------------------------------LRHPPQADPVPIPHSLP
SRPSR------------------------------------PIPTMS-------------
------------------------------------------------------------
------------------------------------------------------------
-------------------SVF-----GKK-D--DFVAKSWSDMFEEDEEEL--ERE---
-SALD-------------------------------------------------------
-------------------------LRGDRASRGWSHESNK------RHLPVPPGVL--T
ESKSRSSS-----------------------------------NAFR-------------
--------------SHTPKPTSPTKLG-HAANENDPFAGRDRTP-RH-SPKQ-MPVDKWA
ALGNRRRNP-QAETGP--------QSWSTKKRSFTT-GSRKRPTS--MIGFD--------
QQAS-QRRDSR-------SKARPA------------------------------------
------------------------------------------------------------
------------------------------------------------------------
------------------------------------------------------------
-------------------------------------------YLNQ---------DWRS
ARAIDTS------------SADEDD-HEWVGGWHNFHL
>XP_007736526_Capronia_epimyces
---MECMKAGFRKDELLDG---R-FRTIAPLNHGSFGMVF------LA---------EDT
----RTGEEVAVKCLTKPS-----------------------------------------
------------------------------------------------------------
-VAAHTSSAYSADEGA---EELACHAIL--K-HHDHLVNLIHHFETEAHTYLVLEYCSQG
DLYEAIRLGHGP---LQTEH-------VRRFMLQLISAVHHMHAHGLFHRDIKPENIF--
LTH--DGS---LKLGDFGLATRSLWSYEPC---VGSDRYMAPE--QYDPA-GNG-----Y
SPAKADIWSIGICLLNVLFARNPFVT---------PTES-DVLFADYRRDRQSLFDIFPG
MSQDTFEILS--IALALDPAK----------R-DIGALKQAVLRA--VAFTTD-------
----DESFD---------------------------------------------------
------------------------------------------------------------
------------------------------------------------------------
------------------------------------------------------------
------------------------------------------------------------
------------------------------------------------------------
------------------------------------------------------------
---E-FCAEERD------------------------------------------------
------------------------------------------------------------
------------VVRASAN-------REPLRTPSIQS-----------------------
---------------PHMD-GESFPWAKALHSSPQRKLQQL--ASIPD--LYDEDLFDS-
------------------------------------------------------------
------------------------------------------------------------
---EKSMKLGESWY-SGHNNTPSLSSV------FDSAYG-SYKSMAI---KR--PA----
-------------------------------------------LRNPPQADPVPIPHSLP
SRPSR------------------------------------PIPTMS-------------
------------------------------------------------------------
------------------------------------------------------------
-------------------SVF-----GKK-T--DAVAKSWSDMFEEDEEEAESERE---
-AALA-------------------------------------------------------
-------------------------LRRDQNSRSFSQDSNK------R-LPVPPGVL--T
ESKSRSSS-----------------------------------NTRR-------------
--------------SRTPRPVSPTKPS-HGSNENDPFGWRLRTP-RH-SPKQ-MPVDKWA
ALGNRRRNQ-QPETEG--------QLFSTKKRSFTT-GSRKRPTV--VSGFD--------
QHAW-QRRDSR-------NKARPA------------------------------------
------------------------------------------------------------
------------------------------------------------------------
------------------------------------------------------------
-------------------------------------------YLQH---------DWRQ
GRMID-S------------STDEDD-HEWVGGWHNFHL
>XP_009157619_Exophiala_dermatitidis
MPTVECMKDGFRKGELLDG---R-FKTIAPLNHGSFGMVF------LA---------EDT
----RTGEEVAIKCLTKPS-----------------------------------------
------------------------------------------------------------
-VAGNSAHSSTADEGG---EELACHAIL--K-HHDHLVNLVHHFETESHTYLVLEYCSQG
DLYEAIRLGRGP---LQTEH-------VRRFMLQLISAVHHMHSNGLFHRDIKPENIF--
LTH--DGS---VKLGDFGLATRSLWSYESC---VGSDRYMAPE--QYDPA-GNG-----Y
SPAKADIWSIGICLLNVLFAKNPFVT---------PTES-DVLFADYRRDRQSLFDIFPN
MSQDTFEILS--IAMALDPAK----------R-DLGALKQAILRA--VSFTTD-------
----DESLD---------------------------------------------------
------------------------------------------------------------
------------------------------------------------------------
------------------------------------------------------------
------------------------------------------------------------
------------------------------------------------------------
------------------------------------------------------------
---D-FCTDERD------------------------------------------------
------------------------------------------------------------
------------VVRASAN-------REPLRTPSIQS-----------------------
---------------PHMD-GESFPWAKALHSSPQRKQQQL--ASIPD--MYDEDLFDS-
------------------------------------------------------------
------------------------------------------------------------
---DKSLKLGESWY-SGHYNTPSLSSV------LDSAYG-SYKSMAI---KR--PS----
-------------------------------------------VRNPPQADPMPIPHSLP
SRASR------------------------------------PIPTMS-------------
------------------------------------------------------------
------------------------------------------------------------
-------------------SVF-----GKK-N--DVVAKSWSDMFEEDEEES--ERE---
-AAME-------------------------------------------------------
-------------------------QRRNRDFRTWSQDSSK------P-LPVPPGVL--T
ESKSRSSS-----------------------------------NARR-------------
--------------SRTPKPVVSVKPG-QCSNENDPFGWRVRTP-RQSSSKH-AAVDKWA
ALGNRRRNP-QTEVEH--------PPFSAKKRAFTT-GSRKRPN---MNGME--------
QHTP-LRRDSR-------NRARPA------------------------------------
------------------------------------------------------------
------------------------------------------------------------
------------------------------------------------------------
-------------------------------------------YLNQ---------DWRQ
ARVID-S------------SADEDD-HEWVGGWHNFHL
>XP_013263189_Exophiala_aquamarina
---MECMKDAFRKDQLLDG---R-FRTIAPLNHGSFGMVF------LA---------EDL
----TTQQEVAIKCLTKPS-----------------------------------------
------------------------------------------------------------
-VANQTGSLPTFDEGT---EELTCHAIL--K-HHDHLVNLIHHFETESHSYLVLEYCSQG
DLYEAIRLDRGP---LQTEH-------VRRFMLQLISAVQHMHDNGLYHRDIKPENIF--
LAH--DGS---MKLGDFGLATRALYSHEAC---VGSDRYMAPE--QYDPA-VTG-----Y
SPAKADIWSIGICLLNVLFARNPFVT---------PTES-DLLFADYRRDRQSLFDIFPS
MSQDTFEILS--CAMALDPSK----------R-DLGALKQAVLRA--VTFTTD-------
----DEAFD---------------------------------------------------
------------------------------------------------------------
------------------------------------------------------------
------------------------------------------------------------
------------------------------------------------------------
------------------------------------------------------------
------------------------------------------------------------
---D-FCAEERD------------------------------------------------
------------------------------------------------------------
------------IVRASAN-------REPLRTPSIQS-----------------------
---------------PHID-SDAFPWAKALHASPNKKHQQL--ASIPD--MYDEDLFES-
------------------------------------------------------------
------------------------------------------------------------
---EKSVKLGESWY-SGH--TPSLASV------LDSAYG-SLKSLAI---NR--PV----
-------------------------------------------KRNPPKPDPVPIPNSLP
TRPSR------------------------------------PIHTMS-------------
------------------------------------------------------------
------------------------------------------------------------
-------------------SVF-----GKH-H--DTVAKSWSDMFEEDEEES--ERE---
-AELQ-------------------------------------------------------
-------------------------RRHEKNSRSFSHDSHR------Q-IPVPAGVL--T
ESKSRSSS-----------------------------------NARR-------------
--------------SRTPRPALPSKPHVLGSDENDPFGWRVRTA-RH-SPKQ-VPVDKWA
ALGNKRRNF-QTEPDR--------QAAPYKKRSFTT-GTRKSSMN--GAGAE--------
QPGW-QRRDSR-------TRGRPA------------------------------------
------------------------------------------------------------
------------------------------------------------------------
------------------------------------------------------------
-------------------------------------------YLNQ---------DWRQ
HKVIDS-------------STDEED-HEWVGGWHNFHL
>XP_016222960_Exophiala_mesophila
-MATQCMKDGFRKDELLDG---R-FRTIAPLNHGSFGMVF------LA---------QDT
----QTNQEVAIKCLTKPP-----------------------------------------
------------------------------------------------------------
-VSEQAAGA-TLDEGA---EELACHAIL--K-HHDHLVNLIHHFETPSHTYLVLEYCSQG
DLYEAIRLGRGP---LQTDH-------VRRFMLQLVSAVQYMHAHGLYHRDIKPENIF--
LTH--DGS---MKLGDFGLSTRSLWSYEAC---VGSDRYMAPE--QYDPS-ANG-----Y
SPAQADIWSIGICLLNVLFARNPFVT---------PTES-DVLFADYRRDRQSLFDIFPS
LSQDAFEILS--YALALDPAK----------R-DLAAMKQAIMRA--VSFTTD-------
----DEALD---------------------------------------------------
------------------------------------------------------------
------------------------------------------------------------
------------------------------------------------------------
------------------------------------------------------------
------------------------------------------------------------
------------------------------------------------------------
---D-FCAEERD------------------------------------------------
------------------------------------------------------------
------------IVRASAN-------REPLRTPSIQS-----------------------
---------------PHLD-GESFPWAKALH-SASKSQRQL--ASIPD--MLDEDLFES-
------------------------------------------------------------
------------------------------------------------------------
---EKTSQLADSWF-SAHKNTPSAAST------FDSAYG-SLKSLAI---PR---S----
-------------------------------------------NKFSLAHDPVPIPKSLP
NRPGR------------------------------------PIPTMS-------------
------------------------------------------------------------
------------------------------------------------------------
-------------------SVF-----AKQ----ESVAKSWSDMFEEDEEES--ERE---
-AEVE-------------------------------------------------------
-------------------------QRQSRNSRSWSHESRR------P-LPVPPGVL--T
ESKSRSSS-----------------------------------NARR-------------
--------------SRTPRPLVPLKPSTHGFNENDTSGWRFRSP-RQ-SPHE-VPVDKWA
ALGNKRRNP-QTEPER--------SSTYTKKRSFTT-GSRKRPTQVTAAGLD--------
HQVW-HRRESR-------SKARPA------------------------------------
------------------------------------------------------------
------------------------------------------------------------
------------------------------------------------------------
-------------------------------------------YLNQ---------DWRQ
NKTIVDS------------STDEDDSNEWVGGWHNFHL
>XP_013277100_Rhinocladiella_mackenziei
---MECMKDDFRKDQLLDG---R-FRTIVPLNHGSFGMVF------LA---------EDI
----QTRQEVAIKCLTKPS-----------------------------------------
------------------------------------------------------------
-VTGQTPTGPTADEGA---EELACHALL--K-HHDHLVNLVHYFATEAHTYLVLEYCSQG
DLYEAIRLNRGP---LQTEH-------VRRFMLQLISAVQHMHANGLFHRDIKPENIF--
LTH--DGS---MKLGDFGLATRSIWSYESC---VGSDRYMAPE--QYDPS-GQG-----Y
SPAKADIWSIGICLLNVLFARNPFVT---------PTES-DVLFADYRRDRQSLFDIFPS
MSQDTFEILS--IAMALDPAK----------R-DLGALKQAVLRA--VSFTTD-------
----DEPFD---------------------------------------------------
------------------------------------------------------------
------------------------------------------------------------
------------------------------------------------------------
------------------------------------------------------------
------------------------------------------------------------
------------------------------------------------------------
---E-FCAEERD------------------------------------------------
------------------------------------------------------------
------------IVRASAN-------REPLRTPSIQS-----------------------
---------------PQMD-GDSFPWAKALHASSPRK-QPL--ASIPD--LYDEDLFDS-
------------------------------------------------------------
------------------------------------------------------------
---EKSVKLGESWY-SGHGNTPSLASV------LDSAYG-SFKSMAV---RR--PA----
-------------------------------------------NCNPPCPDPVPIPNSLP
SRTSR------------------------------------PIPTLT-------------
------------------------------------------------------------
------------------------------------------------------------
-------------------SVF-----GKK-N--DTVAKSWSDMFEEDEEES--ERE---
-ADSK-------------------------------------------------------
-------------------------TRREQTSRSWSEDSPK------P-LPVPPGVL--T
ESKSRSSS-----------------------------------NARR-------------
--------------NRTPKPISPTKTN-NGSNENDPFGWRVRTP-RH-SPKQ-VPVDKWA
ALGNKRRNY-QAETDN--------QSLSTKKRSLTT-GSRKRSTH--GFGFD-----HHG
---W-HRRDSR-------NKTRPA------------------------------------
------------------------------------------------------------
------------------------------------------------------------
------------------------------------------------------------
-------------------------------------------YLDQ---------DWRQ
HRVIDS-------------STDEDD-HEWVGGWHNFHL
>XP_018002282_Phialophora_attinorum
---MDCMKDGFRQGEILDG---R-FRAVAELNHGSFGLVF------LA---------DDL
----LTGQQVAIKCLINP------------------------------------------
------------------------------------------------------------
---ESTCGASTSDETA---DELDCHAVL----HHPNLVNLIHHFKTKAHTYLVLEYCSQG
DLYEAIRMGHGP---LQTEH-------VRRFVLQLIEAVEHMHLHGIFHRDIKPENIF--
LTA--DGS---MKLGDFGLATKSLWSFESC---VGSDRYMAPE--QYD-A-SSG-----Y
SPAHADVWSIGICLLNVLFSRNPFVT---------PTEG-DVLFADYRRDRQSLFDVFPA
MSQDTFEVLS--IALALDPQK----------R-DMQALRRAVSRV--ISFTTD-------
----DESLD---------------------------------------------------
------------------------------------------------------------
------------------------------------------------------------
------------------------------------------------------------
------------------------------------------------------------
------------------------------------------------------------
------------------------------------------------------------
---E-FCTESRD------------------------------------------------
------------------------------------------------------------
------------PVRASAN-------RMALPTPSITS-----------------------
---------------PNME-GDAFPWTKALQTTPQRN---L--SVVPD--TYEEDLFEQ-
------------------------------------------------------------
------------------------------------------------------------
---EKYPKLGESWY-SGHATTPSLASV------LDSAYG-SLKAMAI---RV--PA----
--------------------------------------------RNPPRPDPVPVPSSLP
LRSSR------------------------------------PIPTMA-------------
------------------------------------------------------------
------------------------------------------------------------
-------------------SVF-----GKK-K--DAVAKSWSDMFEEDEESE--REE---
-ADLR-------------------------------------------------------
-------------------------TRREQNARTWSQDSQK------Q-LPVPPGVL--T
ESKSRSSS-----------------------------------NARR-------------
--------------SRTPKPVHCAKSI-GGTNENDPSGWKIRED-ARRSPRQ-VPADKWA
ALGDKRRNF-HPDPEG--------RAVSTKKRSMTT-GSRRRPQT----TFD--------
--TW-H---VV-------TVGRPTDNGLL-------------------------------
------------------------------------------------------------
------------------------------------------------------------
------------------------------------------------------------
-------------------------------------------FLIK-------------
-----------------------------IGGKQR---
>NP_595795_Schizosaccharomyces_pombe
-------------MKLLQK---KGYKVERPLNKGSYGTVV------LAHRLFRTPRCKDL
----K----YAIKCIKKPA-----------------------------------------
------------------------------------------------------------
-YTF-----------L---QEVNILRQLSRS-RHRNIIHFVESFEDNVYYYVVLEYCPLG
DLYECILNNDFPNAKNQPEM-------IKNIFLQIIDGVAHLHSHGIYHRDLKPENFLLS
LSE--DGSELVVKISDFGLACRDKISYDFG---TGSDRYMAPE--QFEEVDGAG-----Y
SPRAADIWALGICLLNLIFARNPFTY---------PHEK-DPIFADYMLDAMTLFDVFPT
LSQDTYNVLR--ACLCVSPEK----------R-SLAKTREAVLAV--TKWTTD-------
----DEELE---------------------------------------------------
------------------------------------------------------------
------------------------------------------------------------
------------------------------------------------------------
------------------------------------------------------------
------------------------------------------------------------
------------------------------------------------------------
---S-FVNEEEEF-----------------------------------------------
------------------------------------------------------------
--------RASDFMPAEDNVRCTQSDREPLRTPSVLT-----------------------
---------------P----------ANTIQ-------RGLLPSKLPALSDVDENI----
------------------------------------------------------------
------------------------------------------------------------
---------STS---SSPRSPASLAPVNNSERSYDSGLGESLNNMHI-------------
-------------------------------------------GKSIATAVPVNTKRS-P
YSCSA------------------------------------P----A-------------
------------------------------------------------------------
------------------------------------------------------------
-------------------IVFPNSIKGNKDH--LKFGRSWCDMDEEDEEDI--------
-VSFG-------------------------------------------------------
-----------------------------------SNDDFG-----------ASDEL---
------------------------------------------------------------
------------------------------------------------SSKHIGLADDWN
VLS---------------------------------------------------------
------------------------------------------------------------
------------------------------------------------------------
------------------------------------------------------------
------------------------------------------------------------
--------------------------------------------------------QWND
NS------------------------------------
```
