## Supplementary material for "Coding Sequence Insertions in Fungal Genomes are Intrinsically Disordered and can Impart Functionally-Important Properties on the Host Protein": MAFFT_MSAs: XP_713880.1_blasthits_MAFFT.txt

```
>XP_713880_Candida_albicans
------------------------------------------------------------
-------------------------------------MGNELLSTARIYTFKIPDAYNNV
IDFDQFKNKVILIVNVASLCGFTPQYKELQLLYEKYHER---GLEILGFPCNQFGNQEPL
QEEEIVESCRRNFGVSFPIMKKTKVNIDC-DGHESELYKYLKSEKPGEVGFKGVRWNFEK
FIVNRKGEVVARFNSLITPLQLEGFIEQLLSE----------------------------
------------------------------------------------------------
------------------------------------------------------------
------------------------------------------------------------
------------------------------------------------------------
-------------
>XP_002417343_Candida_dubliniensis
------------------------------------------------------------
-------------------------------------MGNESLSNARIYTFKIPDAYNNV
IDFNQFQNKVILIVNVASLCGFTPQYKELQSLYEKYHEP---GLEILGFPCNQFGNQEPL
QEKEIVKYCSRNFGVSFPIMKKTKVNIDS-DGDESELYKYLKSEKPGQVGFKGVRWNFEK
FIINKKGEVVARFSSLITPLQLEGFIEQLLSE----------------------------
------------------------------------------------------------
------------------------------------------------------------
------------------------------------------------------------
------------------------------------------------------------
-------------
>XP_002549698_Candida_tropicalis
------------------------------------------------------------
-------------------------------------MTSDNLQPT-IYSFKLPDANKKI
IEFTQFRNKVLIIVNVATLCGFTPQYKELQYLYEKYNDQ---GLEIIGFPCNQFGNQEPF
NEDDIVQFCHKRFGVTFPIMKKIKVNGEKYDNEVSDLYRYLKNEKPGVLGFKGVRWNFEK
FIVNKKGQVVARFNSMIAPLSFEEYIKQLLNE----------------------------
------------------------------------------------------------
------------------------------------------------------------
------------------------------------------------------------
------------------------------------------------------------
-------------
>XP_003867022_Candida_orthopsilosis
------------------------------------------------------------
----------------MSGPANSTTITDTTATASSSTLRDPSPQPS-IYDFSLPDAQNNL
INFTQFQNKVLLIVNVASLCGFTPQYHELQQLYAKYHSQ---GLEILGFPCNQFGKQEPK
SDKKIAQHCRRDFGVEFLIMKKIKVNGE----DQSDLYRYLKDAKSGMFGFKGIRWNFEK
FVIDRKGNVVARFDSWITPKQFDGLIKQLVDEGKES------------------------
------------------------------------------------------------
------------------------------------------------------------
------------------------------------------------------------
------------------------------------------------------------
-------------
>XP_001528532_Lodderomyces_elongisporus
------------------------------------------------------------
--------------MTSLNLLAEKASTSLYSSQPQPQPQLQLQKPITIYDFKLPDASNKI
IDFAQFHNKVLLIVNVASLCGFTPQYIDLQKLYKKYHSR---GLVILAFPCNQFAYQDPM
SSRKIADHCQREFGVEFPIMKKIKVNGE----ETSPLYDFLKERQAALFGFKGVRWNFEK
FVVNKLGDVVGRFDSWVTPLQMDEYIVNLLNESDISIDEDEEEDKDKEEKGEEDKDKGEE
DKGEEDKDKEDNDKEDKDQIIEKQNQTDNQALPTNNLELEPTVSTAEEVKHDETNAIVLE
APKVNYTPSTALQNATNSQETKVPSFEKENKIRDTQSAETLDPGHMDLHATSLLENADTT
TVDSEPESQMLANKTQETYCSLDQMTNSSRLAKSQEKNEEGNLKNTNTTEVNDHDDGSLL
YHHQPNIDVLCVQEENLAKKPVLKERKSWILHRKKKTNKFSDLGKDDGNFNDSASFIKVK
RKFSSLFLHKRDV
>XP_007372692_Spathaspora_passalidarum
------------------------------------------------------------
-------------------------------------MNKTIRHPSQFYSFVIPDGNNNN
IDFNQFRNKVVIIVNVASLCGYTPQYKELQQLYEKYHDR---GLEILGFPCNQFGNQEPG
DESNIASFCQRHFGVTFPIMKKVYVNGD----DEHELYTYLKGQVKGVLGFRGVRWNFEK
FIVNRDGQTVARFTSIITPLQFETYIVTLLNQHS--------------------------
------------------------------------------------------------
------------------------------------------------------------
------------------------------------------------------------
------------------------------------------------------------
-------------
>XP_043047659_Scheffersomyces_spartinae
------------------------------------------------------------
------------------------------------------------------------
--MAHFKTKVILVVNVALLCGYTPQYKELEALYEKYKQN---GLEIIAFPCNQFGSQEPD
DEKVIVQTCSIKYGVLFPIMKKVHVNGD----DEDPIYTYLKLERRGHLGFSGVRWNFEK
FLISKSGDVVARYLSNVTPMQIEPVIVRLLEL----------------------------
------------------------------------------------------------
------------------------------------------------------------
------------------------------------------------------------
------------------------------------------------------------
-------------
>XP_001387817_Scheffersomyces_stipitis
------------------------------------------------------------
--------------------MVPHVSSPSQLAVDSDSGSSKNQTESPFYSFKVANSAGKL
IDIANYKGKVVLVVNVASLCGFTPQYKDLETLYQKYKDR---GFEILAFPCNQFGSQEPE
DEDKIVVYCQRNFGVTFPIMQKLDVNGY----FEAPIYTWLKNEKRGVVGFKGLRWNFEK
FLVDRSGNVVSRYLSTVPPLEFEDAIVKLLKA----------------------------
------------------------------------------------------------
------------------------------------------------------------
------------------------------------------------------------
------------------------------------------------------------
-------------
>XP_020066495_Suhomyces_tanzawaensis
------------------------------------------------------------
-------------------------------MVSTDGNISPSVPQSVFYTFTLTRSDGVP
VYFSQLRNKVVIVVNVASLCGFTPQYQEFQQLHEKYKHR---GLVILAFPCNQFGSQEPE
DALAVQAFAHKHYGVTFPIMNKLLVNGD----RESKLYKWLKDEKKGDMGFRGVRWNFEK
FVVNKRGQVVARYPSGVTPLQFESQLVDLLDEI---------------------------
------------------------------------------------------------
------------------------------------------------------------
------------------------------------------------------------
------------------------------------------------------------
-------------
>XP_020078863_Hyphopichia_burtonii
------------------------------------------------------------
------------------------------------------MTDDTIYDMTVEDCQGNQ
VPLSKYRNKVLLIVNVASLCGFTPQYIELQKLYQKYLDK---GLIILAFPCNQFANQEPL
NDEETSRFIRKKFNVTFPIMKKVNVNGK----EASKLYTFMKKKCKTPIGFEGVRWNFEK
FLINRKGFVVNRYMSETTPLSFENHIINLLNQD---------------------------
------------------------------------------------------------
------------------------------------------------------------
------------------------------------------------------------
------------------------------------------------------------
-------------
>XP_015469731_Debaryomyces_fabryi
------------------------------------------------------------
------------------------------------------MGAT-IYDFKPLDAYGGV
YDFSQLKGKVVVIVNVASLCGFTLQYKDLEYLYKKYKER---GLVVLGFPCNQFGNQEPF
TGQQILQLCENKFGVTFPIMDKIEVNGD----REEPLYGYLKNERKTSLGFKGIKWNFEK
FLISRSGKVVERFDPLVVPLNFEKMIVELLEEGHKAM-----------------------
------------------------------------------------------------
------------------------------------------------------------
------------------------------------------------------------
------------------------------------------------------------
-------------
>XP_458039_Debaryomyces_hansenii
------------------------------------------------------------
------------------------------------------MDKTSFYDFKPLDVYGEV
YDFSQLKGKVVVIVNVASLCGFTSQYKDLEYLYKTYKER---GFVVLGFPCNQFGSQEPY
TEREILQICEKKFGVTFPIMDKIEVNGE----CEDPLYGYLKNEQRTSLGFKGIKWNFEK
FLISRSGRVVKRYDSTVAPLNFEKAIVELLE-----------------------------
------------------------------------------------------------
------------------------------------------------------------
------------------------------------------------------------
------------------------------------------------------------
-------------
>XP_006687172_Yamadazyma_tenuis
------------------------------------------------------------
-------------------------------------------MAQSIYDISVLDSTLQQ
VSLSQYKGKVIVIVNTATLCGFAPQFEELQTLYHKYKDD---GLVILAFPSNQFWNEEPA
PIDEIVRETKQKFGVEFPIMNKVLVNGS----NADDIYKFLKAARPGKLGFQGVFWNFEK
FVIDRNGNVVYRFPSDISPLTFEKYLTPLLG-----------------------------
------------------------------------------------------------
------------------------------------------------------------
------------------------------------------------------------
------------------------------------------------------------
-------------
>XP_001485856_Meyerozyma_guilliermondii
------------------------------------------------------------
------------MIMITNTTAAHQSAHPYTSGYMMARIALPQIIMTSFYDLTPNDKTGKP
YPFEELKGKVVLIVNVASKCGFTPQYKELEELNKKYKDK---GLQIIGFPCNQFGKQEPG
TDEEIGQFCQLNYGVTFPVLQKVDVNGD----KASPVYKYLKEQKAGLLGLTRIKWNFEK
FLIDKNGNVVERFSSLTKPSSLASAIEPLLK-----------------------------
------------------------------------------------------------
------------------------------------------------------------
------------------------------------------------------------
------------------------------------------------------------
-------------
>XP_018714958_Metschnikowia_bicuspidata
------------------------------------------------------------
------------------------------------------MQDDTFYSLTASHVPGKT
YSFDLLKGKVVLIVNVASLCGFTPQYNELQALYQKYQGK---GLEILAFPCNQFGSQEPY
DNAHIQKYVQSHFNVSFPILSKVLVNGR----GEDPIYRHLKLKKAGALGFCGVRWNFEK
FLVDRNGDVVARFDTVTPPKTLEPMIVRLLAA----------------------------
------------------------------------------------------------
------------------------------------------------------------
------------------------------------------------------------
------------------------------------------------------------
-------------
>XP_002615137_Clavispora_lusitaniae
------------------------------------------------------------
--------------------------------------------MSSFYELTPSDAKGNP
YPFEQLKGKVVLIVNVASKCGFTPQYKELEELNKKYADK---DVQILGFPCDQFGHQEPG
TDEEIASFCSLNYGVTFPVLKKIEVNGD----KADPVYKFLKSQKSGLLGLNRIKWNFEK
FLVDKKGNVVERYSSLTKPKSLEGKIDELLKA----------------------------
------------------------------------------------------------
------------------------------------------------------------
------------------------------------------------------------
------------------------------------------------------------
-------------
>XP_025340969_Candida_haemuloni
------------------------------------------------------------
--------------------------------------------MSSFYELSTLDGRSQA
FDFASLEGKVVLIVNVASLCGFSPQYDDLEILYQKYKSR---GLEILAFPCNQFGGQEPD
TSKDLESFIRAKFKCTFPIMKKTIVNGD----DTNPVYQYLKSRKSGSLGFKGLRWNFEK
FLVDRKGEVRHRFVSAVSPLQIESVIVSLLNDE---------------------------
------------------------------------------------------------
------------------------------------------------------------
------------------------------------------------------------
------------------------------------------------------------
-------------
>XP_024715211_Candida_pseudohaemulonis
------------------------------------------------------------
--------------------------------------------MSKFYDLKPLDARGEP
FPFADLKGKVVVIVNVASKCGFTPQYKELEELNKKYAEK---DVQFIGFPCNQFGGQEPG
SSEEIASFCQLNYGVSFPVLKKIEVNGD----NADPVYKWLKEQKSGLLGLTRIKWNFEK
FLIDKEGNVVERFSSLAKPKSLEPKIEALLKA----------------------------
------------------------------------------------------------
------------------------------------------------------------
------------------------------------------------------------
------------------------------------------------------------
-------------
>XP_025334547_Candida_duobushaemulonis
------------------------------------------------------------
--------------------------------------------MSKFYDFKPLDARDEP
FPFSDLKGKVVVIVNVASKCGFTPQYKELEELNKKYAEK---DVQFIGFPCNQFGGQEPG
SSEEIASFCQLNYGVSFPVLKKIEVNGD----NADPVYKWLKEQKSGLLGLSRIKWNFEK
FLIDKEGNVVERFSSLAKPKSLEPKIEALLKA----------------------------
------------------------------------------------------------
------------------------------------------------------------
------------------------------------------------------------
------------------------------------------------------------
-------------
>XP_028889739_Candida_auris
------------------------------------------------------------
--------------------------------------------MSAFHKLTTLDSRSQL
YSFDSLKGKVVLVVNVASLCGFSHQYDDLEKLYQKYHSK---GLEILAFPCNQFGGQEPE
DADALERVIRDKFNCTFPIMRKCTVNGD----DTNPVYIYLKSQKRGHLGFEGIRWNFEK
FLIDKNGNVRHRYVSGVSPLQLQPVIESLLGEA---------------------------
------------------------------------------------------------
------------------------------------------------------------
------------------------------------------------------------
------------------------------------------------------------
-------------
>NP_009803_Saccharomyces_cerevisiae
------------------------------------------------------------
-------------------------------------------MTTSFYDLECKDKKGES
FKFDQLKGKVVLIVNVASKCGFTPQYKELEELYKKYQDK---GFVILGFPCNQFGKQEPG
SDEQITEFCQLNYGVTFPIMKKIDVNGS----NADSVYNYLKSQKAGLLGFKGIKWNFEK
FLVDSNGKVVQRFSSLTKPSSLDQEIQSLLSK----------------------------
------------------------------------------------------------
------------------------------------------------------------
------------------------------------------------------------
------------------------------------------------------------
-------------
>XP_018221642_Saccharomyces_eubayanus
------------------------------------------------------------
--------------------------------------------MSEFYKLAPTDKKGQP
FPFAQLKGKVVLIVNVASKCGFTPQYKELEALYKRYSDE---GFTIIGFPCNQFGHQEPG
SDEDIAQFCQLNYGVTFPVLKKTDVNGN----NEDPVYKFLKSQKSGMLGLKGIKWNFEK
FLVDKKGKVYERYSSLTKPSSLSGAIEELLKEAE--------------------------
------------------------------------------------------------
------------------------------------------------------------
------------------------------------------------------------
------------------------------------------------------------
-------------
>XP_033764833_Saccharomyces_paradoxus
------------------------------------------------------------
-------------------------------------------MSTSFYDLECQDKKGEI
FKFDQLRGKVVLIVNVASKCGFTPQYKELEELYKKYQDK---GLVVLGFPCNQFGKQEPG
SDEQITEFCQLNYGVTFPIMKKIDVNGN----NADPVYNYLKSQKAGLLGFKGIKWNFEK
FLVDFNGNVVQRFSSLTKPSSLDQEIQSLLSK----------------------------
------------------------------------------------------------
------------------------------------------------------------
------------------------------------------------------------
------------------------------------------------------------
-------------
>XP_003676905_Naumovozyma_castellii
------------------------------------------------------------
--------------------------------------------MSEFYKLTPKDKKGED
YPFSQLKGKVVLIVNVASKCGFTPQYKELEALYEKYNDK---GLVIIGFPCNQFGHQEPG
TDEEIGQFCQLNYGVTFPIMKKIDVNGK----NEDPVYGFLKSQKSGILGFKGIKWNFEK
FLVDKNGKVYERYASLTKPSSIDETIATLLKE----------------------------
------------------------------------------------------------
------------------------------------------------------------
------------------------------------------------------------
------------------------------------------------------------
-------------
>XP_003669805_Naumovozyma_dairenensis
------------------------------------------------------------
--------------------------------------------MSEFYKLTPKDKKGED
YPFTQLEGKVVLIVNVASKCGFTPQYKELESLYKKYQDK---GLVILGFPCNQFGHQEPG
TDEQIGQFCQLNYGVTFPILKKINVNGN----DMDPVYEFLKSKKSGLLGFKGIKWNFEK
FLIDRKGEVVQRYASLTKPSSIEQDIERLLNK----------------------------
------------------------------------------------------------
------------------------------------------------------------
------------------------------------------------------------
------------------------------------------------------------
-------------
>XP_003954587_Kazachstania_africana
------------------------------------------------------------
--------------------------------------------MTEFYDLAPLDSKCNP
FPFQQFKGKVVLIVNVASRCGFTPQYAELEALYKKYNDK---GLVVLGFPCNQFGGQEPG
SAEDIAKFCSMNYGITFPILQKIDVNGR----NENPVYKFLKSRKAGLLGFRGIKWNFEK
FLIDSEGTVLARYPSLTKPMSIEPTIENLLNL----------------------------
------------------------------------------------------------
------------------------------------------------------------
------------------------------------------------------------
------------------------------------------------------------
-------------
>XP_022467154_Kazachstania_naganishii
------------------------------------------------------------
--------------------------------------------MSRFYSLVAKDMKGNN
FSFEQLKGKVVLIVNVASKCGFTPQYEGLEELYKKYNPK---GLEIIGFPCNQFGNQEPG
SSDEITQFCKLNYGVSFPIMSKIEVNGS----KEDPVYAFLKGEKSGMLGLTRIKWNFEK
FLVDKNGNVVERYSSMTKPASLETKIQELLK-----------------------------
------------------------------------------------------------
------------------------------------------------------------
------------------------------------------------------------
------------------------------------------------------------
-------------
>XP_445249_Candida_glabrata
------------------------------------------------------------
------------------------------------------MAAKSFYELECKDKKGET
FKFDTLKGKVVLIVNVASKCGFTPQYKDLESLYQKHKDE---GLVILGFPCNQFGGQEPG
SQEEIGNFCQLNYGVTFPIMHKIEVNGD----NTDPVYDFLKSQKSGLLGLNRVKWNFEK
FLVDKHGKVHQRYSSLTKPMSIEDDIKQLLAQK---------------------------
------------------------------------------------------------
------------------------------------------------------------
------------------------------------------------------------
------------------------------------------------------------
-------------
>XP_004178515_Tetrapisispora_blattae
------------------------------------------------------------
-------------------------------------------MTTSFYELTPKDNKGQP
FPFTQLKGKVVMIVNVASKCGFTPQYKELEDLYKEYKDK---DFIIIGFPCNQFGNQEPG
SDTDIAKFCSLNYGVTFPVLKKIDVNGV----DEDPVYTFLKDQKSGLLGFKGIKWNFQK
FLISKNGEVFQRYSSLTKPKSMEDDIKKLLAESPSST-----------------------
------------------------------------------------------------
------------------------------------------------------------
------------------------------------------------------------
------------------------------------------------------------
-------------
>XP_003688321_Tetrapisispora_phaffii
------------------------------------------------------------
--------------------------------------MTTDQVEVDFYGFKPLDSEGKP
FDFEQLRGKVVLIVNVASHCGFTPQYKDLEYLHRKYNRK---GLVILGFPCNQFGHQEPG
SNYEISKFCTLNFGITFPILNKINVNGV----YSDPLYKYLKERKLDSAGLKGIKWNFEK
FLVSSEGEVYGRYSSLMSPLELESDISTLIEQNQTAHAT---------------------
------------------------------------------------------------
------------------------------------------------------------
------------------------------------------------------------
------------------------------------------------------------
-------------
>XP_001647296_Vanderwaltozyma_polyspora
------------------------------------------------------------
--------------------------------------------MSKFYELAPSDKKGEP
YSFSQLEGKVILIVNVASKCGFTPQYKELEELYQKHKDE---GLVILGFPCNQFGHQEPG
SDEEIAQFCTLNYGVTFPIMKKIEVNGN----SVDPVYEFLKSQRAGILGFRGIKWNFEK
FLVDRKGEVYERYSSLTKPASIEGDIEKLLKQ----------------------------
------------------------------------------------------------
------------------------------------------------------------
------------------------------------------------------------
------------------------------------------------------------
-------------
>XP_003678966_Torulaspora_delbrueckii
------------------------------------------------------------
--------------------------------------------MSEFYKLSPKDKKGEP
FPFSQLEGKVVLIVNVASKCGFTPQYEELEALYKKYKDQ---GLVVLGFPCNQFGSQEPG
SDEEIGQFCQLNYGVSFPVLKKVDVNGG----NADPVYEYLKSQKSGLLGFRGIKWNFEK
FLVDKKGVVQQRYSSLTKPSSLDSAIADLLKA----------------------------
------------------------------------------------------------
------------------------------------------------------------
------------------------------------------------------------
------------------------------------------------------------
-------------
>XP_037144544_Zygotorulaspora_mrakii
------------------------------------------------------------
--------------------------------------------MSDFYKLCPFVRKNEP
FPFTNLKGKVVLIVNVASKCGFTPQYEGLQELYKKYREQ---GLVVLAFPCNQFGAQEPG
TDDQISDFCKINFGVTFPVLQKIDVNGS----DASPVYEFLKSRKPGLLGFKGVKWNFEK
FLVDRNGKVVSRFTCFTVPSMIEPAILELL------------------------------
------------------------------------------------------------
------------------------------------------------------------
------------------------------------------------------------
------------------------------------------------------------
-------------
>XP_002497011_Zygosaccharomyces_rouxii
------------------------------------------------------------
--------------------------------------------MSKFYELQPRDGKGEV
FSFDQLKGKVVLIVNVASKCGFTPQYHELEELYKKYKDM---GLVILGFPCNQFGHQETG
SDTQIAQFCKLNYGVTFPIMKKINVNGP----DSDPVYQFLKSQKAGLMGFRGIKWNFEK
FLVDRQGQVFGRWGSLEKPSSLDSVIQQLLESEPKL------------------------
------------------------------------------------------------
------------------------------------------------------------
------------------------------------------------------------
------------------------------------------------------------
-------------
>XP_003644820_Eremothecium_cymbalariae
------------------------------------------------------------
--------------------------------------------MSSFYDLAPLNKKGEP
FSFSQLKGKVVLIVNVASECGFTPQYKELEELYKKHKEA---GLEIIGFPCNQFGHQEQG
TDEEIGQFCKLNYGVTFPILKKINVNGA----EADPVYEYLKSQKSGIMGFKGIKWNFEK
FLVDRNGKVHDRYSSLTKPHSIENTIVSLLNEKAAL------------------------
------------------------------------------------------------
------------------------------------------------------------
------------------------------------------------------------
------------------------------------------------------------
-------------
>NP_985509_Eremothecium_gossypii
------------------------------------------------------------
------------------MIRIGSRLTPSLRHYTSSSQRITKFTMSGFYDLSPLDAKGEP
FPFSQLKGKVVIIVNVASKCGFTPQYEELEELYKKYKDQ---GFEVIGFPCNQFAHQEPA
TNEEIVQFCKLNYGVTFPVLKKVDVNGA----DADPVYVYLKSQKSGLLGFKGIKWNFEK
FLVDRKGQVKDRYSSITKPLSLEKTIETLLKEEGGPAPTATTEATATATADAAKPSGESL
------------------------------------------------------------
------------------------------------------------------------
------------------------------------------------------------
------------------------------------------------------------
-------------
>XP_455385_Kluyveromyces_lactis
------------------------------------------------------------
--------------------------------------------MSKFYELAPKDKKGEP
FPFTQLEGKVVLIVNVASKCGFTPQYKELEALYKKYEDK---GFIVLGFPCNQFGHQEPG
TDEEISQFCQLNYGVSFPILKKVDVNGS----EADPVYDFLKNEKSGLLGFKGIKWNFEK
FLVDKKGTVVERYSSLTKPSSLEEPIEKLLNE----------------------------
------------------------------------------------------------
------------------------------------------------------------
------------------------------------------------------------
------------------------------------------------------------
-------------
>XP_022674733_Kluyveromyces_marxianus
------------------------------------------------------------
--------------------------------------------MSKFYELCPKDSKGEP
FPFSQLEGKVVLIVNVASKCGFTPQYKELEALYKKYEDK---GFVVIGFPCNQFGHQEPG
SDEEIVQFCQLNYGVSFPVLKKIDVNGS----NADPVYNFLKNEKSGLLGFKGIKWNFEK
FLVDKKGKVVERYSSLTKPSSLEATVEKLLNA----------------------------
------------------------------------------------------------
------------------------------------------------------------
------------------------------------------------------------
------------------------------------------------------------
-------------
>XP_022630995_Lachancea_lanzarotensis
------------------------------------------------------------
------------------MTNNTTEHHSASTSTTAAATATTASSTSKFYDLAPLDKKGQP
FPFKKLEGKVVLIVNVASKCGFTPQYQDLQELYKRYHDK---GFEIIGFPCNQFGKQEPG
TDEEIGQFCQVNYGVTFPIMKKVNVNGS----DADPVWEYLKQEKTGMLGFKGIKWNFEK
FLIDKHGNVHDRYSSLTKPANLDHTVEKLLNR----------------------------
------------------------------------------------------------
------------------------------------------------------------
------------------------------------------------------------
------------------------------------------------------------
-------------
>XP_002556122_Lachancea_thermotolerans
------------------------------------------------------------
--------------------------------------------MSKFYDLAPLDRTGKP
FPFKQLEGKVVLIVNVASKCGFTPQYEELQELYKRYHDK---GFEIIGFPCNQFGHQESG
TDEEIGQFCKLNYGVTFPVMKKVHVNGD----NADPVYEYLKNEKAGMLGFKGIKWNFEK
FLIDKHGNVYERYSSLTKPANLDAKVQKLLGA----------------------------
------------------------------------------------------------
------------------------------------------------------------
------------------------------------------------------------
------------------------------------------------------------
-------------
>XP_020061412_Aspergillus_aculeatus
--------------------MRRPLLVSITYKPSVTPRLILPSFPAQSCISLPSPPRNSN
SYFFATPPRPRPSRQQQQQPQLYFTLSPTHHHLRLSSSFANMSSATTFYDFEPVDKKGNP
FPLTDVKGKVVLVVNTASKCGFTPQFKGLETLYQELKAQYPEDFTILGFPCNQFGSQDPG
SNDEIQSFCQLNYGVTFPVLGKLDVNGD----KAHPVWTWMKQEQPGLLGMKRIKWNFEK
FLISADGKVVGRWASLTKPESLKDTIVQEIEKARKEGKLASQ--TTGAAAPAAEEAPTAT
AAAAAPTPAEGAEANL--------------------------------------------
------------------------------------------------------------
------------------------------------------------------------
------------------------------------------------------------
-------------
>XP_001271224_Aspergillus_clavatus
------------------------------------------------------------
-----------------------------------------MASATTFYDFKPVDKKGEP
FDFNSLKGKVVLVVNTASKCGFTPQFKGLENLYQSIKAKHPEDFTILGFPCNQFGSQDPG
SNDEIQSFCQVNYGVTFPVLGKLDVNGD----NAAPVFTWLKEKMPGLMGLKRVKWNFEK
FLVSADGKVVGRWASITKPESLEETILKEIEKAKKDGTAASI---------QKG-GE---
-ATE--------------------------------------------------------
------------------------------------------------------------
------------------------------------------------------------
------------------------------------------------------------
-------------
>XP_001263235_Aspergillus_fischeri
------------------------------------------------------------
-----------------------------------------MASATTFYEFKPVDKKGEP
FDLASLKGKVVLVVNTASKCGFTPQFKGLENLYQSIKAKHPEDFTILGFPCNQFGSQDPG
SNDEIQSFCQVNYGVTFPVLGKLDVNGD----NAAPVWTWMKETMPGLMGLKRVKWNFEK
FLISADGKVVGRWASITKPESLEATILKEIEKAKKEGTAAST---------RKGEGEATE
QATEQAKLS---------------------------------------------------
------------------------------------------------------------
------------------------------------------------------------
------------------------------------------------------------
-------------
>XP_041141144_Aspergillus_flavus
--------------MRSTLSSASIVLRALSSQKPLIYFLAHITSPVAKSPRRSSSTLSSS
AKLLLNHQQPRLSAFHTH-----------------T-----MASATTFFDFEPVDKKGSP
FPLTPLKGKTILVVNTASKCGFTPQFEGLEKLYQKLKSKYPEDFTILGFPCNQFGGQDPG
SNDQIQDFCQLNYGVTFPVLGKLDVNGN----EASPLWTWMKEQQPGLLGLKRVKWNFEK
FLISPDGKVVGRWASTTKPESLEDTIVKEIEKAQKAGTAASV---------QAKEGESAE
QAKLS-------------------------------------------------------
------------------------------------------------------------
------------------------------------------------------------
------------------------------------------------------------
-------------
>XP_754394_Aspergillus_fumigatus
----------------------------------------MVLLPSSLSPPSIIFRCSPL
PYISRQSPINRLSSTRAP-----------------SLLIRTMASATTFYDFKPADKKGEP
FDLASLKGKVVLVVNTASKCGFTPQFKGLENLYQSIKAKHPEDFTILGFPCNQFGSQDPG
SNDEIQSFCQVNYGVTFPVLGKLDVNGD----NAAPVWTWMKEMMPGLMGLKRVKWNFEK
FLISADGKVVGRWASITKPESLEATILKEIEKAKKEGTAAST---------RKGEGE---
-ATAQAKLS---------------------------------------------------
------------------------------------------------------------
------------------------------------------------------------
------------------------------------------------------------
-------------
>XP_660450_Aspergillus_nidulans
------------------------------------------------------------
-----------------------------------------MASATTFYDFEPVDKKGEA
YPLNQLKGKVILVVNTASKCGFTPQFKGLETLYQSIKAKRPDDFVILGFPCNQFGGQDPG
SNDQIQEFCQLNYGVTFPVLGKTEVNGD----NANPLWTWLKESQPGLLGLKRIKWNFEK
FLISADGKVVGRWASTTKPEGLESRILEEIEKAEKQGLLASKAMQPEA---AGTDGETAK
LA----------------------------------------------------------
------------------------------------------------------------
------------------------------------------------------------
------------------------------------------------------------
-------------
>XP_001399944_Aspergillus_niger
MRLSSIIPFTDLSSPRSRLASSTTYLVAHSLVPVRFIRTTAPTGPYHLATSLRSSHRNIF
PLQRIYSPPSLPSSHSPR-----------------LRLLSTMSSATTFYDFEPVDKKGSP
FPLIDLKGKVVLVVNTASKCGFTPQFQGLEKLYQDIKAKHPEDFTIIGFPCNQFGSQDPG
SDDEIQSFCQINYGVTFPVLGKSDVNGD----KAAPVWTWMKEQQPGLLGLKRIKWNFEK
FLISADGKVVGRWASLTKPESLEEPILKEIEKAKKEGSLASL---------KKEEAKA-E
EATA--------------------------------------------------------
------------------------------------------------------------
------------------------------------------------------------
------------------------------------------------------------
-------------
>XP_015408228_Aspergillus_nomiae
--------------MRSTLTSTSIILRALSSQKPPIYLLAHITSPVARSQSRYSSSTLSS
SAKLLKHQPPRLSAFHTH-----------------T-----MASATTFFDFEPVDKKGSP
FPLTPLKGKTILVVNTASKCGFTPQFEGLEKLYQKLKTKYPEDFTILGFPCNQFGGQDPG
SNDDIQSFCQLNYGVTFPVLGKLDVNGN----EASPLWTWMKEQQPGLLGLKRIKWNFEK
FLISPEGKVVGRWASTTKPESLEDTIVKEIEKSQKNGSAASA---------QAKEGES-E
QAKLS-------------------------------------------------------
------------------------------------------------------------
------------------------------------------------------------
------------------------------------------------------------
-------------
>XP_001817771_Aspergillus_oryzae
------------------------------------------------------------
-----------------------------------------MASATTFFDFEPVDKKGSP
FPLTPLKGKTILVVNTASKCGFTPQFEGLEKLYQKLKSKYPEDFTILGFPCNQFGGQDPG
SNDQIQDFCQLNYGVTFPVLGKLDVNGN----EASPLWTWMKEQQPGLLGLKRVKWNFEK
FLISPDGKVVGRWASTTKPESLEDTIVKEIEKAQKAGTAASV---------QAKEGESAE
QAKLS-------------------------------------------------------
------------------------------------------------------------
------------------------------------------------------------
------------------------------------------------------------
-------------
>XP_040637919_Aspergillus_ruber
------------------------------------------------------------
-----------------------------------------MSSATTFYDFEPVDKTGKP
FPLSSLKGKVVLVVNTASKCGFTPQFASLETLYKSLTEKYPDTFTILGFPCNQFGSQDPG
SNDDIQSFCLTNYGVSFPVLGKLDVNGE----QAAPVYNWLKEEMPGIMGLKRVKWNFEK
FLISADGKVVGRWASTSKPEGLEGRIVEEIEKARKEGTLAGA---------------SGE
QAKLS-------------------------------------------------------
------------------------------------------------------------
------------------------------------------------------------
------------------------------------------------------------
-------------
>XP_040704748_Aspergillus_sydowii
------------------------------------------------------------
-----------------------------------------MSSATTFYDFEPVDKKGKT
YPLTDLKGKVILVVNTASKCGFTPQFKGLENLYQSVKAKHPEDFLIIGFPCNQFGGQDPG
SDDQIQEFCQVNYGVTFPVLGKTEVNGD----KASPLWTWLKESQPGLLGLKRIKWNFEK
FLVSADGKVVGRWASTSKPEGLEDTILKEIEKAKKDGTLASAAGAKEGGEQAAQEGETAK
LA----------------------------------------------------------
------------------------------------------------------------
------------------------------------------------------------
------------------------------------------------------------
-------------
>XP_001213339_Aspergillus_terreus
------------------------------------------------------------
-----------------------------------------MSSATTFYDFEPVDKKGSP
FPLNSLKGKVVLVVNTASKCGFTPQFKGLESLYQSIKQKHPDDFTILGFPCNQFGSQDPG
SNDQIQEFCQLNYGVTFPVLGKLDVNGE----NAAPVFTWLKESQPGLLGLKRVKWNFEK
FLVSADGKVVGRWASTTKPESLEATILEEIEKAKKNGTLASA---------QSKEDS---
-AAYYV------------------------------------------------------
------------------------------------------------------------
------------------------------------------------------------
------------------------------------------------------------
-------------
>XP_022493607_Penicillium_arizonense
------------------------------------------------------------
-----------------------------------------MSSATSFYDFDPADKKGTP
FPLSSLSGKVVLVVNTASKCGFTPQFEGLEKLYKDLKSKYPEDFTVIGFPCNQFGNQDPG
SDDEIQSFCQVNYGVSFPVLGKLDVNGD----NAAPVWTWLKEQQPGILGLKRVKWNFEK
FLISADGKVVGRWATTTKPESLQDTIVQELEKAKKAGTLASL---------KKGDA-T-P
KAQLA-------------------------------------------------------
------------------------------------------------------------
------------------------------------------------------------
------------------------------------------------------------
-------------
>XP_014531513_Penicillium_digitatum
------------------------------------------------------------
-----------------------------------------MSSATSFFDFEPVDKKGAP
FPLSSLSGKVVLVVNTASKCGFTPQFEGLEKLYQNLKTQYPEDFTVIGFPCNQFGSQDPG
SDDEIQSFCQLNYGVTFPVLGKLDVNGA----NAAPVWTFLKEQQPGIMGLKRVKWNFEK
FLVSANGKVVNRWASLTKPEALQDTIVQEIEKAKKEGTLASL---------KKSEAGA-E
QA----------------------------------------------------------
------------------------------------------------------------
------------------------------------------------------------
------------------------------------------------------------
-------------
>XP_016601150_Penicillium_expansum
------------------------------------------------------------
-----------------------------------------MSSATSFFDFEPVDKKGAP
FPLSSLNGKVVLVVNTASKCGFTPQFEGLEKLYQKLKTQYPEDFTVIGFPCNQFGSQDPG
SDDDIQSFCQLNYGVTFPVLGKLDVNGA----NAAPVWTFLKEQQPGIMGLKRVKWNFEK
FLVSADGKVINRWASLTKPEALEDTIVQEIEKAKKEGTLASL---------KKGETSA-E
QAKLS-------------------------------------------------------
------------------------------------------------------------
------------------------------------------------------------
------------------------------------------------------------
-------------
>XP_040645513_Penicillium_griseofulvum
------------------------------------------------------------
-----------------------------------------MSSATSFFDFEPVDKRGEP
FPLSSLNGKVVLVVNTASKCGFTPQFEGLEKLYQNLKAQYPEDFTVIGFPCNQFGNQDPG
SDDDIQSFCQLNYGVTFPVLGKLDVNGA----NAAPVWNFLKEQQPGILGMKRVKWNFEK
FLVSADGKVVGRWASLTKPEGLQDTIVKEIEKAKKEGTLASL---------KKSEAGA-E
QAKLS-------------------------------------------------------
------------------------------------------------------------
------------------------------------------------------------
------------------------------------------------------------
-------------
>XP_038931557_Penicillium_roqueforti
------------------------------------------------------------
-----------------------------------------MSSATSFFDFEPLDKKGAP
FPLSSLNGKVVLVVNTASKCGFTPQFEGLEKLYQDLKAQYPDDFTVLGFPCNQFGSQDPG
SDDEIQSFCQLNYGVTFPVLGKLDVNGA----NAAPVWTFLKEQQPGIMGMKRVKWNFEK
FLVSADGKVVHRWASLTKPEGLQDTIVKEIEKAKKEGTLASL---------KKSEAGA-E
QAKLS-------------------------------------------------------
------------------------------------------------------------
------------------------------------------------------------
------------------------------------------------------------
-------------
>XP_002562022_Penicillium_rubens
------------------------------------------------------------
-----------------------------------------MSSATSFFDFEPVDKKGAP
FPLSSLNGKVVLVVNTASKCGFTPQFEGLEKLYQELKAQYPEDFTIVGFPCNQFGSQDPG
SDDEIQSFCQLNYGVTFPVLGKLDVNGD----NAAPVWTFLKEQQPGIMGMKRVKWNFEK
FLVSADGKAVNRWASLTKPEGLKDTIVKEIEKAKKEGTLASL----------KSEAGA-E
QAKLS-------------------------------------------------------
------------------------------------------------------------
------------------------------------------------------------
------------------------------------------------------------
-------------
>XP_040817689_Penicillium_solitum
------------------------------------------------------------
-----------------------------------------MSSATSFFDFEPVDKKGAP
FPLSSLNGKVVLVVNTASKCGFTPQFEGLEKLYQDLKTQYPEDFTVIGFPCNQFGSQDPG
SDDDIQSFCQLNYGVTFPVLGKLDVNGA----NAAPVWTFLKEQQPGLLGMKRVKWNFEK
FLVSADGKVVNRWASLTKPETLQDPIVKEIEKAKKEGTLASL---------KKSEAGA-E
QAKLS-------------------------------------------------------
------------------------------------------------------------
------------------------------------------------------------
------------------------------------------------------------
-------------
>XP_022586209_Penicilliopsis_zonata
------------------------------------------------------------
-----------------------------------------MASATTFYEFEPVDKTGKP
FPLTDLKGKVVLVANTASKCGFTPQFEGLEKLYQSVKAKHPDQFTVLGFPCNQFGSQDPG
SNEEIQSFCQINYGVTFPVLGKADVNGD----NAAPVWKWLKNEKPGILGLKLIKWNFEK
FLISADGKVVGRWASTTKPESLESIILKEIEKASQSASTTTTATASETMTESAPEATP-E
HACFVK------------------------------------------------------
------------------------------------------------------------
------------------------------------------------------------
------------------------------------------------------------
-------------
>XP_016620978_Cladophialophora_bantiana
------------------------------------------------------------
-----------------------------------------MSSATSFFDFTPKDKRDQD
YPLAQHKGKVVLAVNTASKCGFTPQFKGLETVWKDISAKYPDQFVVIGFPCNQFGGQDPG
SNEQIQEFCQVNYGVSFPVLGKTNVNGD----HAEPVWEWMKAEKPGMLGLKRVKWNFEK
FLIARDGSVVHRWGSMTKPESIEKDIIHEIEKGKGAEKAAEGSA----------------
------------------------------------------------------------
------------------------------------------------------------
------------------------------------------------------------
------------------------------------------------------------
-------------
>XP_008729526_Cladophialophora_carrionii
------------------------------------------------------------
-----------------------------------------MASATSFFDFTPKDKRAQE
YPLSQHKGKVILAVNTASKCGFTPQFKGLEELWKKISQKYPDQFVILGFPCNQFRNQDPG
SDDQIQEFCQLNYGVTFPVLGKTDVNGN----KAEPVWEWMKSQKPGLLGLKRIKWNFEK
FLIDRDGKVVQRWGSVTKPESLEKDIVALLEKKSG-------------------------
------------------------------------------------------------
------------------------------------------------------------
------------------------------------------------------------
------------------------------------------------------------
-------------
>XP_016254771_Cladophialophora_immunda
-------MQVPRQLLSNSALFQIHVALKSVPCRPACARRGLPKEQASNLRSLAPLSVSSR
HFIARNTSADVLNRRHQHRTFAHSLPRSSSPPGSAPAPAPTMSSATTFFDFTPKDKRSED
YPLAQHKGKVVLAVNTASKCGFTPQFKGLETVWKDISEKYPDQFVVIGFPCNQFGGQDPG
SNDQIQEFCQVNYGVSFPVLGKTDVNGD----KAEPVWEWMKAEKPGIMGLKRVKWNFEK
FLINRDGKVVHRWGSMTKPESIEKEIIAEIEKGNKS------------------------
------------------------------------------------------------
------------------------------------------------------------
------------------------------------------------------------
------------------------------------------------------------
-------------
>XP_007747197_Cladophialophora_psammophila
------------------------------------------------------------
-----------------------------------------MSSATSFFDFTPKDKRDQD
YPLAQHKGKVVLAVNTASKCGFTPQFKGLETVWKDISAKYPDQFVVIGFPCNQFGGQDPG
SNDQIQEFCQVNYGVSFPVLGKTNVNGD----HAEPVWEWMKAEKPGMLGLKRVKWNFEK
FLIARDGSVVHRWGSMTKPESIEKDIIHEIEKGKGAEKPAEGSV----------------
------------------------------------------------------------
------------------------------------------------------------
------------------------------------------------------------
------------------------------------------------------------
-------------
>XP_018698421_Fonsecaea_erecta
------------------------------------------------------------
-----------------------------------------MASATTFFDFTPKDKLNQD
YPLAQHKGKVVLVVNTASKCGFTPQFKGLEKVWKDISEKYPDQFVVIGFPCNQFGGQDPG
SNDQIQEFCQVNYGVSFPVLGKTDVNGD----KAEPVWEWMKAEKPGIMGLKRVKWNFEK
FLIGRDGSVVHRWGSMTKPESIEKEIIAEIEKGKKS------------------------
------------------------------------------------------------
------------------------------------------------------------
------------------------------------------------------------
------------------------------------------------------------
-------------
>XP_022515260_Fonsecaea_monophora
------------------------------------------------------------
-----------------------------------------MASATTFFDFTPKDKTNQD
YPLAQHKGKVVLAVNTASKCGFTPQFKGLEELWKKISEKYPDQFVIIGFPCNQFGGQDPG
SNDQIQEFCQLNYGVTFPVLGKTDVNGD----KAEPVWEWMKSEKPGLLGLKRVKWNFEK
FLIGRDGKVVHRWGSITKPETIEKEIIAEIEKGNKS------------------------
------------------------------------------------------------
------------------------------------------------------------
------------------------------------------------------------
------------------------------------------------------------
-------------
>XP_016636088_Fonsecaea_multimorphosa
------------------------------------------------------------
-----------------------------------------MSSATTFFDFTPKDKRSQD
YPLSQHKGKVVLAVNTASKCGFTPQFKGLETVWKDISEKYPDQFVVIGFPCNQFGGQDPG
SNDQIQEFCQVNYGVSFPVLGKTDVNGD----KAEPVWEWMKGEKPGIMGLKRVKWNFEK
FLIARDGTVVKRWGSMTKPESIEKEIIAEIEKGNKS------------------------
------------------------------------------------------------
------------------------------------------------------------
------------------------------------------------------------
------------------------------------------------------------
-------------
>XP_022505632_Fonsecaea_nubica
------------------------------------------------------------
-----------------------------------------MASATTFFDFTPKDKTNQD
YPLEQHKGKVVLAVNTASKCGFTPQFKGLEELWKKISEKYPDQFVIIGFPCNQFGGQDPG
SNDQIQEFCQLNYGVTFPVLGKTDVNGD----KAEPVWEWMKSEKPGLLGLKRVKWNFEK
FLIGRDGKVVHRWGSITKPETIEKEIIAEIEKGNKS------------------------
------------------------------------------------------------
------------------------------------------------------------
------------------------------------------------------------
------------------------------------------------------------
-------------
>XP_013285539_Fonsecaea_pedrosoi
------------------------------------------------------------
-----------------------------------------MASATTFFDFTPKDKTNQD
YPLAQHKGKVVLAVNTASKCGFTPQFKGLEELWKKISEKYPDQFVIIGFPCNQFGGQDPG
SNDQIQEFCQLNYGVTFPVLGKTDVNGD----KAEPVWEWMKSEKPGLLGLKRVKWNFEK
FLIGRDGKVVHRWGSITKPETIEKEIIAEIEKGNKS------------------------
------------------------------------------------------------
------------------------------------------------------------
------------------------------------------------------------
------------------------------------------------------------
-------------
>XP_007760208_Cladophialophora_yegresii
------------------------------------------------------------
-----------------------------------------MASATSFFEFTPKDKRAQE
YPLSQHKGKVILAVNTASKCGFTPQFKGLEELWKKVSQKYPDQFVILGFPCNQFGNQDPG
SDDQIQEFCQLNYGVTFPVLGKTDVNGN----KAEPVWEWMKAQKPGLLGLKRIKWNFEK
FLIDRDGKVVQRWGSITKPESLEKDILALLEKKSG-------------------------
------------------------------------------------------------
------------------------------------------------------------
------------------------------------------------------------
------------------------------------------------------------
-------------
>XP_016232376_Exophiala_spinifera
------------------------------------------------------------
-----------------------------------------MASATTFFDFTPKDKRDQE
YPLAQHKGKVILAVNTASKCGFTPQFAGLESLWKKISEKYPDQFVIIGFPCNQFGGQDPG
SNDQIQEFCQVNYGVTFPVLGKTNVNGD----HAEPVFEWMKSEKPGLLGLKRVKWNFEK
FLIGRDGKVVQRWGSMTKPDSIEKDIIHEIEKSKSG------------------------
------------------------------------------------------------
------------------------------------------------------------
------------------------------------------------------------
------------------------------------------------------------
-------------
>XP_016259352_Exophiala_oligosperma
----------MIVRFVHCTCPSRTIRRKSSMQHARNLFQISRHLKSRPCTAFIS------
VSTSTLQRPISNHSIPRIVLKARPFSHGPAPSSSSRTPASKMASATTFFDFTPKDKRDQE
YPLAQHKGKVILAVNTASKCGFTPQFAGLESLWKKISEKYPDQFVIIGFPCNQFGGQDPG
SNDQIQEFCQLNYGVTFPVLGKTNVNGD----HAEPVFEWMKSEKPGLLGLKRVKWNFEK
FLIGRDGKVVQRWGSMTKPESIEKEIIQEIEKSKSG------------------------
------------------------------------------------------------
------------------------------------------------------------
------------------------------------------------------------
------------------------------------------------------------
-------------
>XP_013321565_Exophiala_xenobiotica
------------------------------MQGTRFAFQIPRHFKSSLCTRLISPFSLSF
IPVSSSGRLQNNTSAA--VYRSRLLSSIPAPPTRSD-----MASATTFYDFTPKDKRDQD
YPLAQHKGKVILAVNTASKCGFTPQFAGLESLWKKISEKYPDQFVIIGFPCNQFGGQDPG
SNEQIQEFCQLNYGVSFPVLGKTNVNGD----HAEPVFEWMKSEKPGLLGLKRIKWNFEK
FLIGRDGKVVQRWGSMTKPESIEKDIIHEIEKSKSG------------------------
------------------------------------------------------------
------------------------------------------------------------
------------------------------------------------------------
------------------------------------------------------------
-------------
>XP_007721242_Capronia_coronata
------------------------------------------------------------
-----------------------------------------MASATTFFDFTPKDKRGQE
YPLSQHKGKVVLAVNTASKCGFTPQFAGLEELNKKISEKYPGQFVIIGFPCNQFGGQDPG
SNDQIQEFCQVNYGVTFPVLGKTDVNGD----KAEPVFEWMKTEKPGLLGLKRIKWNFEK
FLIGRDGKVLHRYSSMTKPESLEKDIIAEIEKSKSG------------------------
------------------------------------------------------------
------------------------------------------------------------
------------------------------------------------------------
------------------------------------------------------------
-------------
>XP_007728969_Capronia_epimyces
------------------------------------------------------------
-----------------------------------------MASATTFFDFTPKDKRGQD
YPLSQHKGKVILAVNTASKCGFTPQFAGLEELNKKISEKYPDQFVIIGFPCNQFGGQDPG
SNDQIQEFCQVNYGVTFPVLGKTDVNGS----KAEPVFEWLKSEKPGLLGLKRIKWNFEK
FLIGRDGQVIQRYSSVAKPEGIEKDIIHEIEKSKSG------------------------
------------------------------------------------------------
------------------------------------------------------------
------------------------------------------------------------
------------------------------------------------------------
-------------
>XP_009154788_Exophiala_dermatitidis
------------------------------------------------------------
-----------------------------------------MASATTFFDFTPKDKRGQD
YPLSQHKGKVVLAVNTASKCGFTPQFAGLEQLYKKISEKYPDQFVVVGFPCNQFGGQDPG
SNDQIQEFCQVNYGVTFPVLGKTDVNGD----KAEPVFEWMKSEKPGLMGLKRIKWNFEK
FLIGRDGKVIHRYSSMTKPETLEKDIIAEIEKSKSG------------------------
------------------------------------------------------------
------------------------------------------------------------
------------------------------------------------------------
------------------------------------------------------------
-------------
>XP_013256752_Exophiala_aquamarina
------------------------------------------------------------
-----------------------------------------MASATSFFEFTPKDKGDQE
YPLSQHKGKVVLAVNTASKCGFTPQFAGLEKLWKEVSSKHPDDFVIIGFPCNQFGGQDPG
SNDQIQQFCQLNYGVTFPVLGKTNVNGK----EAEPVFEWMKSEKPGLLGLKRIKWNFEK
FLIDRDGKVVQRYASTTKPESLEKEILSLIEKKSG-------------------------
------------------------------------------------------------
------------------------------------------------------------
------------------------------------------------------------
------------------------------------------------------------
-------------
>XP_016223973_Exophiala_mesophila
-----------------------------------------MFTDRLIIQTTRSRCGHPQ
VPILSVILPRVLTTSPAAIRFIDRPRYNSTTPGLHPNHSSIMASATSFFTFTPKDKKSQD
YPLSQHKGKVVLAVNTASKCGFTPQFQGLEALYQNLQKKYPDQFIILGFPCNQFGGQDPG
SDDQIQEFCQVNYGVSFPVLGKTNVNGD----KAEPVFEWLKNEKPGLLGLKRVKWNFEK
FLVGKDGQVVQRYASTTKPESIEKDIVALLNKE---------------------------
------------------------------------------------------------
------------------------------------------------------------
------------------------------------------------------------
------------------------------------------------------------
-------------
>XP_013266984_Rhinocladiella_mackenziei
------------------------------------------------------------
-----------------------------------------MASATTFFDFTPKDKRDQE
YPLSQHKGKVVLAVNTASKCGFTPQFAGLEQLWKKMSEKYPDQFVIIGFPCNQFGGQDPG
SNDQIQEFCQVNYGVTFPVLGKTNVNGD----KAEPVFEWMKAEKPGLLGLKRIKWNFEK
FLIDRDGKVVHRWGSVTKPESIEKDIIREIEKSKAS------------------------
------------------------------------------------------------
------------------------------------------------------------
------------------------------------------------------------
------------------------------------------------------------
-------------
>XP_017998641_Phialophora_attinorum
------------------------------------------------------------
-----------------------------------------MASATTFFDFTPKDKKGQE
YPLAQHKGKVVLVVNTASKCGFTPQFKGLESVWKSVSQKYPNDFVVLGFPCNQFGGQDPG
SDDQIQEFCQVNYGVTFPVLGKTDVNGD----KAEPVYAWMKNEKPGLLGLQRIKWNFEK
FLIDRDGKVVNRWASTGKPEAIEKDVVALIEKTKKQ------------------------
------------------------------------------------------------
------------------------------------------------------------
------------------------------------------------------------
------------------------------------------------------------
-------------
>NP_596146_Schizosaccharomyces_pombe
------------------------------------------------------------
--------------------------------------------MSHFYDLAPKDKDGNP
FPFSNLKGKVVLVVNTASKCGFTPQYKGLEALYQKYKDR---GFIILGFPCNQFGNQEPG
SDEEIAQFCQKNYGVTFPVLAKINVNGD----NVDPVYQFLKSQKKQ-LGLERIKWNFEK
FLVNRQGQVIERYSSISKPEHLENDIESVL------------------------------
------------------------------------------------------------
------------------------------------------------------------
------------------------------------------------------------
------------------------------------------------------------
-------------
```
