## Supplementary material for "Coding Sequence Insertions in Fungal Genomes are Intrinsically Disordered and can Impart Functionally-Important Properties on the Host Protein": MAFFT_MSAs: XP_713884.1_blasthits_MAFFT.txt

```
>XP_713884_Candida_albicans
-----------------------------------------------------------M
TRGRSKSIVQKIANDV---P--------------------------KLNNSENALDYLLK
ENGGENNLTH--TSTTYKMS---------------RSKSLSQ-EGRNN----NMELEKVH
YADSI---TYPFTKSEFQ---------------------------------KAESDNIN-
-----SYDYDTILKPRDISHITDLQLDNILNFKNMVQRNKVEIEVFVSETNDVLSSVETL
LSKYNRISNETLDFDKRANELLELQKHNQTKYDEINSYLQHFEQLDFITKNLSRSGS--H
LLSSKREFFINVVLRKLDTALDFIAQHPS------FKESEVYGSRFRQCMTRALTLIKNY
L-NNELKSVADSINKKLHQNMSDSHSVSLTIDLLIYNEYNSYLKYNQS-------NFNEL
ICEMQKRA---------QNHS-EYNGLIEEVLNKYFEDRLVLLREYIDKTSSVNSVFTG-
--SNL--DLVQTCQDQIYYFEKLIEREYSLFNKFF---VPG----QSAEYIERAFYEFLK
-KVLEPLYDAERLLVLKESNIGSLCQLTTLLQKY-YEFD-----------DGNYRSDVYL
EDANSSVAANGKSIKYGVLFQPLLDETQERLIFRVQNYVDNKLMHFKPSA---SDL---K
I---------------GNTLKRSSGAED------KIN-PLDVDYAENL------------
-------------------------------------------------FPDLYLPLGKS
LTLLSNIYELINSMVFDDLAHYIVHACIELLKGGFLPLAIGHM-----G-----------
---PIDGQLVYLNNLVILRNQINNFDIQYTRTDY----TIDFTSGLSDIWQLI---KDRK
FGFN-N---------------------------------GGILDLASR--AAPKIINNM-
----------------------IDANYEIEFELRNAVTQFIDECSR-TICYPLLV-----
------------HDSE------SGNLVAVTSAFKDNLISNIPVYYGRIKSVIKDPVVTQF
LMSNLSSLLVATYEDYYNKIDE-------KSETM--------------------------
--DVLSKDQLNDIMDVDTTYAFITDMI---------------------------------
------------------------------------------------------------
------------------------------------------------------------
----------------------------------------------TQ----LGDDS-ES
KSK-ANTPEFNEEILS---------SLQLDEPIST----SKPASPKTELADPQ-------
------------------------------------------------------------
------------------------------------------------------------
------------------------------------------------------------
------------------------------------------------------------
------------------------------------------------------------
------------------------------------------------------------
------------------------------------------------------------
------------------------------------------------------------
------------------------------------------------------------
------------------------------------------------------------
------------------------------------------------------------
------------------------------------------------------------
------------------------------------------------------------
-------
>XP_002417340_Candida_dubliniensis
-----------------------------------------------------------M
TRGRSKSIVQKIANDV---P--------------------------KLNNSENALDYLLK
ENGGENNLTH--TSTTYKMS---------------RSKSLSQ-EGENK----NIESEKAR
VVESI---TYPFTNDEFQ---------------------------------KIEYDNIN-
-----SYDYDTILKPRDISHITDLQLDNILNFKSMVQRNKVEIGLFVSETNEVLSSVETL
LSKYNRISNETLDFDRRANELLELQNLNQTKYDEINSYLQHFEQLDFITKNLSRSGS--H
LLSSKREFFIDVVLSKLDTALDFIAQHPQ------FKESEIYGSRFRQCMTRALTLIKNY
L-NNELKSVADSINKKLHQNKLDSHSVSLTIDLLIYNEYNSYLKYNQS-------NFNQL
ICEMQKRA---------HDHS-EYNGLIEEVLNKYFEDRLVLLRQYIDKTSSVNSVFTG-
--SNF--NLVQTCQDQIYYFEKLIEREYLLFNKFF---VPG----QSADYIESAFYEFLK
-KVLEPLYDAERLLVLKESNIGSLCQLTTLLQKY-YEFD-----------DGNYRSDGYL
EDANSSVVTNGKSIKYGVLFQPLLDEAQERLIFRVQNYVDNKLMHFKPSA---SDL---K
I---------------GNTLKRSSNVED------KIS-PLDVDYAENL------------
-------------------------------------------------FPDLYLPLGKS
LTLLSNIYELINSMVFDDLAHYIVHACIELLKGGFLPLAIGHM-----G-----------
---PVDGQLVYLSNLVILRNQINNFDIQYTRTDY----TIDFTSGLSDIWQLI---KDRN
FGFN-N---------------------------------RGILDLASK--AAPKIINNM-
----------------------IDANYEIEFELRSAVTQFIDECSR-TICYPLLS-----
------------DDFD------SGNLVAVTSAFKDNLISNIPVYYSRIKSVIRDPVVTQF
LMSNLSGLLVATYEDFYNKIDE-------KSETM--------------------------
--DVLSKDQLNDIMDVDTTYAFITDMI---------------------------------
------------------------------------------------------------
------------------------------------------------------------
----------------------------------------------VQ----LGDDS-EL
KSK-ANTPEFNEEILS---------SLQLDEPVPASDLGSKPASPKTGLVDPQ-------
------------------------------------------------------------
------------------------------------------------------------
------------------------------------------------------------
------------------------------------------------------------
------------------------------------------------------------
------------------------------------------------------------
------------------------------------------------------------
------------------------------------------------------------
------------------------------------------------------------
------------------------------------------------------------
------------------------------------------------------------
------------------------------------------------------------
------------------------------------------------------------
-------
>XP_002551194_Candida_tropicalis
-----------------------------------------------------------M
PRGRSKSIVQKIANDV---P--------------------------NDSMDGNRLDNLLK
VHGTHENVTSPPNQQTIKHT---------------RAQSVSYLSGENRPQCLTSHLPEVH
----T---TYPLTEAETQ---------------------------------SIQARYLN-
-----TYDYDFILDPHHITVINDFQLDTILNFQNIVKRNKTQVKEFVDDTDNILSNVESM
LSKYRKISHDTLDFDKEANELLDLQTSCQSKYEQINEYLQHFEYLDFVTKNLSRSGT--H
LLNSRREFFIDSILKKLDLSLAFVEEHPD------FSQSELYASRFRQCMTRALSLIRNY
L-GKELKSIADSVTNKLHNEASDKKQMQLTIDLLLYHEYSNYLKENQD-------AFNEL
ILQIQEQA---------STHP-EYNGLLHDVLNRYFADRLAFLKLYIEKTSTIDSIYTN-
--NTP--ELVQTCQDQISYFEKVVEKELGLFKRFF---VPR----SSDDYVMNEWYSFLK
-KVLEPLYDVVRLLVLRESNISHLCQLTTLLQKY-YEFDNQD-------QDGSF------
--INAGGANEGISVDHGVLFQPLLDEVQSRLVFRIQKYVDEKLIRFKPNV---TDL---K
C---------------GYQVSGGTSSEN------KRNESLNADYSENL------------
-------------------------------------------------FPDIYLPLGKS
LTLLSNIYELINSVVFDDLAHYIVHACIELLRGEFLSLATAHM-----G-----------
---SIDAKLIYLRNLLILRRQINTFDIQYTRSDY----QIDFTSGLVDIWQMI---KTRN
FKLN-N---------------------------------NGLIDLASK--AVPKIISNM-
----------------------IDANQEIEIELGNAVTSLINECSN-TICHPLML-----
------------PESQ------SEVSISVICSFRDNLISEIPSFYSRITSFIDDPVVSHF
LMNNLSNAIVAIYENYYNKLAA-------TVQTM--------------------------
--SDEEKEQFNEITEVDSIYGYITEMI---------------------------------
------------------------------------------------------------
------------------------------------------------------------
----------------------------------------------SQ----LHNEK-KF
ENENIESLQFDENILQ---------ELNLDDKGASKM--EKSPSPLTQIE----------
------------------------------------------------------------
------------------------------------------------------------
------------------------------------------------------------
------------------------------------------------------------
------------------------------------------------------------
------------------------------------------------------------
------------------------------------------------------------
------------------------------------------------------------
------------------------------------------------------------
------------------------------------------------------------
------------------------------------------------------------
------------------------------------------------------------
------------------------------------------------------------
-------
>XP_003869367_Candida_orthopsilosis
-----------------------------------------------------------M
PRARSKSTVSQIASDV---H--------------------------VTNNGLIPL-----
---H---EKIIPRATTFRRS---------------RSKSDSN----------SVSTPTIN
--YDF---LYPLSQREEQ---------------------------------NLWSQFIG-
-----SFDYDVVLKAEDIEHINAKHLDPILAFQSNLQMNRDQLEKLKTQTDALIQNINDC
FAEYKQISDDTLDFDVSANELLDKQNLYQQKYNKIHSNLKHFEHLDSITKSLSKSGS--H
LLTNRRSYFINDILLSLDDSLDFMEMHPE------FRDCELYKSRFRQCMTRALTLIRNY
L-RNELRSVNESVNVKLKQTSDDSKQ-VVTIDLLIYNEFNNYLKHSEE-------VFHEL
AEELFKRS---------TKHD-EYNGLINDVLATYFQIRARLLKQYIDKTSTIGDLYT--
KLLKT--DLVQMCQDQISYFKKIIEKEFSLFIKFF---NPSFYEDELKSMIWGEFYTFLK
-NVLDPLYDGIRLWVLKEVNISSLCQLTTLLQKY-YEFEDLDDPNGSLVDSQSYFGI---
--------VQSDTLKYGVLFQPLLDDAQHRLIFRIQNYIDTKLMKYKPSA---MDL---K
I---------------GYKKQ---SKIK------FIN-PLDVDYEENL------------
-------------------------------------------------FPGVYLPLAKA
MTILSNIYELINSAVFDDIAHYIVHACIVLLKGEYSKLIIAHL-----G-----------
---VIEGKLSYLHNLIILRNQIKNFDIHFTRNDY----TIDFTSGISDIWNLL---RRRS
TEHR-H---------------------------------EGFFEIAKK--TVPKVINNM-
----------------------IDANYEIEVELNAAVSEFLTYCSN-DICAPILQ-----
------------NKENTINN-------KSLSQFKDNIIIKIPNLYNDIKSIINDPAVTHF
LMNSLSDLILMTYEEFLKNV---------NVQTW--------------------------
--QSQD-DGVLDFMELDALSGFIGDTV---------------------------------
------------------------------------------------------------
------------------------------------------------------------
----------------------------------------------NQ----LY-ED-E-
QHD---APKFNEEILA---------NLELDDT----DAE-------------------GL
GNTPNVLEMTSNNLNSNDQPHEYEEQAHIINKSPSPTSAK--------------------
------------------------------------------------------------
------------------------------------------------------------
------------------------------------------------------------
------------------------------------------------------------
------------------------------------------------------------
------------------------------------------------------------
------------------------------------------------------------
------------------------------------------------------------
------------------------------------------------------------
------------------------------------------------------------
------------------------------------------------------------
------------------------------------------------------------
-------
>XP_001525582_Lodderomyces_elongisporus
-----------------------------------------------------------M
VRARSKSVVLQIANDV---P--------------------------ALSNGVNTI-----
---HEETEKLTP--TTFRKS---------------RSKS-----------------VCIN
--DDW---SYGDEATEDRAQTHAQKHSYTHTQTNFERKRADITLLDEEFTDQFWRDYLN-
-----SFNYDSVLKPDDIEYINDQHLDKVLGFQSNLRMNRARLDQFITQTDQLLVNVDDL
FDKYRKIISESLDFDNAANELIQRQTQYEKKFENIHRYLQHFEHLDLITKNLSRSGS--H
LLTQKRQFFINDILINLDSSLDFIEKHEN------FQDSELYKSRFRQCMTRALTLIRNY
L-NNELRSISDSVERSLQ----DPKK-TAGIELLLYNEFNNYLKFNQE-------PFNEL
IVELVKRC---------INHR-EYNGLLNDILQFYFQIRKKFQKVYIDKTSTINELYKSP
QNKQT--NLVQACQDQISYFKKIIEKEHSLFIKFF---AVTSFDEETKTFVWDEFYSYLK
-VVMDPLYDVIRLLVLKESNIGTLCELTTLLQKY-YEFEEAD--NGS-IDAQSYFSFG--
--GAGSSGHSSDLIKYGVLFQPLLDDTLNRLIFRVQKYLDNDLKNYKPKP---LDL---K
I---------------GNRKQQTHTKDT------KKN-QLNIDFDENL------------
-------------------------------------------------LPDVYLPLAKA
LSILSSIYELVNSFVFDDLAHYIVHTSIELLRDEYLRLAIAHM-----G-----------
---RDEGQLAYLKNLIILRNHIANFDIHFYRNDY----TIDFTSGISDVWHSL---RNRQ
FEGK-S-------------------------------VTGAFFSLAKK--TVPKVINNM-
----------------------MDANQEIEMELNNAVTTYITQCST-EICKPL-------
------------HDEPKPTK-------ESITEFKDNLIIKIPNYYNQIRNIIDDPVVTKF
LMENLSNLVLVAYEHFF------------NSLPP--------------------------
--DYQS-EGVEDLMEVDALYGFINDII---------------------------------
------------------------------------------------------------
------------------------------------------------------------
----------------------------------------------QH----LYDED-EN
QQK---AQQFNEDILQ---------GLGLEDNGSGVDAEVDFKIPKDNELSPIVDVDHGI
GQNENFILAEPND--------EKSSTVEVSGKGVSPEAIDPLL-----------------
------------------------------------------------------------
------------------------------------------------------------
------------------------------------------------------------
------------------------------------------------------------
------------------------------------------------------------
------------------------------------------------------------
------------------------------------------------------------
------------------------------------------------------------
------------------------------------------------------------
------------------------------------------------------------
------------------------------------------------------------
------------------------------------------------------------
-------
>XP_007375675_Spathaspora_passalidarum
-----------------------------------------------------------M
TRGRSRSIVQRIASDV---P--------------------------SSTEDHLNL-----
--GEDDTI----QPTTYRTA---------------RSKSVDI-DATISNGIHSGDLP---
--------MFPFTNKESN---------------------------------NVWSQYIE-
-----TYEYDVVLKPQDIQHINDLQIDNILNFQNNIVRNQQQIGEFIDETDSLLASINTL
LVKYNQISSDTIEFDKEANDLLELQRGYTDKYDQINTYLKHFEHLDSITKHLSRSGN--H
LLHQKRDYFVNEILKSLDESLVFINQHTN------FKEAELYGSRFRQCMTRGLTLIRNF
L-NHELRNLDQSIKRKL-------AR-NISIELLIYNEFNDYLKFDNG-------SFNSL
FKEIVART---------YTHE-EYNGLLREILGTYFDIRLNLLKTYIEKDSNIRSLFHK-
--SDH--DLVQTCQDQISYFKKIVEKEYSLYRQFF---VQD----EMVTVVSEEFYQFLK
-NLLEPLYDVTRLLILKEHSISNLCQLTTLLQKY-YEFDSEE-------DTASYFAIE--
------------VIKYGELFQPILDDAQSRLIFRIQKYVDDKLIKYKPKP---EDL---K
I---------------GNRKVSLEPEKQ------QVN-TLDVEYTENL------------
-------------------------------------------------FPDVYLPLGKA
LTLLSNIYELINSVVFDDLAHYIVHSCIELLQGEFVKIASAHM-----G-----------
---KLDGKLAYLNNLITLRSQINNFDIQYTRTDY----SIDFTSGLNDIWQMI---KARS
FSLN-N---------------------------------KGILDLAKK--TVPKIINNM-
----------------------IDANLEIELELNNLVTEIITLCST-TICDPIQT-----
----------------------AENPLDVTHRFKDNLIMKIPLYFNEFKMILNDLAVTQF
LMNNLSNVVLNNYENYYKSLTA-------NISKM--------------------------
--DSETRQQISEIMEVDAMYGFINDLL---------------------------------
------------------------------------------------------------
------------------------------------------------------------
----------------------------------------------TH----VY-EE-EV
EDK-PE---FNEDILELDNIVEGVADISVDPNS------ELSPSPGTNLDKPEAEAGEDS
ESVQAKLVPPVSTSHTEVEP---EESTVSELTTEDPKAVEPLADSI--------------
------------------------------------------------------------
------------------------------------------------------------
------------------------------------------------------------
------------------------------------------------------------
------------------------------------------------------------
------------------------------------------------------------
------------------------------------------------------------
------------------------------------------------------------
------------------------------------------------------------
------------------------------------------------------------
------------------------------------------------------------
------------------------------------------------------------
-------
>XP_043051619_Scheffersomyces_spartinae
----------------------------------------------------------MS
KRGRSKSIVTQIASDV---PTQHGVSEVHLNLGKLTPPPPPPLLSKSSNENNGSGREILN
DSGESLSSSKTRGRPT-------------------RSKSLTDLDDIHDKKDNNNNINNSR
NKKKVFDQLFPFTNDEVE---------------------------------LYWLKQVN-
-----ALNLPSIIPFEQQQRLESLLNQKLQLFKNTLSTNVNSYEQLLGETNSVLVQLDDL
INKYSKISKETLDFERLLSGYLNTKIKFDTKHHEIAGYLKHFETLDPITRHLSKAGSSKS
LVRLKR---FKEILVELDESLAFIKENPE------MKDHDFYNMKFRQCMTRALSLVKDY
L-TYLLKQLLEGINIQLKAK-------KIAIELVYVNEYVNFIEKF---------DFQSL
IKEISTRI---------GTHD-EYLGLLNEVLNCYFDGRLLLVSLYVDAKNTITNDKN--
-------DIVQFTQHQINFYKQIIQKEYSLFYRFF---------PTNDDQLALRLQDYLK
-RILESLHDKVRPYLLRETNITKLCALDTLLQKY-YEFEEAD--------SSTVVSLNVS
DG----------LLSYGILFQPILNDCQTRLIFRIQNYVDNKLMKYNPST---RDI---R
LLA------ADNQTLVTRRKSSVNESTT------TTD-SLDVDYEDNI------------
-------------------------------------------------FPDVYMPLAKA
LTLLSNIYDLINSVVFDDLAHYIVHGCIYLLKNNLYKKCEGTL-----G-----------
---TTDANLILVKNILILRSHISNFDIQFTRNDY----SIDFTTGLHDVYQTL---RSGD
FNLN-N---------------------------------NGIIELVKR--SVPRIVDNM-
----------------------IDANYEIEFELRNAVNELIQGASN-SICEPLIQ-----
------------GKDN-------SAPMEVYTQLKLKLDEELPRLQTQINLFIDEEAASQF
LIHNVANLIFVNYEKFYQE----------KLLTA--------------------------
--GTEG----TEVMDPDTFYGYLASSI---------------------------------
------------------------------------------------------------
------------------------------------------------------------
----------------------------------------------T-------------
-VESEEAPHFNEDILN---------EVH--------------------------------
------------------------------------------------------------
------------------------------------------------------------
------------------------------------------------------------
------------------------------------------------------------
------------------------------------------------------------
------------------------------------------------------------
------------------------------------------------------------
------------------------------------------------------------
------------------------------------------------------------
------------------------------------------------------------
------------------------------------------------------------
------------------------------------------------------------
------------------------------------------------------------
-------
>XP_001383819_Scheffersomyces_stipitis
-----------------------------------------------------------M
PRGRSKSIVQKIAVDV---P--------------------------KYQEDNLNL-----
--GTSATT-----PTTFRLA---------------RSKSFTS-QTETR--VEQKETPQFN
---QF---MYPFDTKESA---------------------------------LIWHEYIE-
-----KYNYDCLLKQETIEAISDLRSDEILNFQYNVSVNQSQIAEFIDETDGLLNSVGTL
MAKYDQISHETQDFDKVSSELLSLQVTYTNKFKQIENYLKHYENLEKITKNLSKSGS--H
LLNHRRQFFKSDILQQLEESIIFIHQHPS------FKDVELYESRFRQCLTRGLTLIKSY
E-NNELRGISEGLLRKLKDQDQKKKS-NITIDLLLYNEFNNYLQFNGE-------AFKEL
ITEIIIRV---------PGHE-EYKGLLNDVLNNYFKIRLHLLNMYINNNSTIQKLFSQ-
NYSGT--DLVQISQDQISFFKNAVEKEVTLFKRFF---ISEG--ESIPSFINEELYQFLK
-NVLDPLYDSIRQLVLREVNISNLCQLATLLQKY-YEFEDED-------SI----LIDNS
SVVPDLDRRG--SINYEFLFQPILEDVQTRLIFRIQRYVDDTLVKFKPRP---EDL---K
I---------------GNRRKRSSINDKSTESIEQVH-PLDVDYADNL------------
-------------------------------------------------FKDVYLPLGKA
LTLLSNIYELINSRVFDDLAHYIVHSSIILLKGEFYKLSSTHL-----G-----------
---TIDAKLAYLQNLIILRGQINNFDISYTRNDY----TIDFTSGLTDIWKSL---RNGE
ITFD-N---------------------------------SGLIELAKK--TVPKIINNM-
----------------------IDANYEIELELNNAVNEFVQEATN-NICEPILF-----
------------KAQDKDKSEFLQRPLERSAEFKDNLIIKIPNYFTQIKIYINNSGIVEF
LMYSLSNLIVATYENFYKVFTE-------DLDKL--------------------------
--NYEQRKQFDDIMEVDTLYGFVNDLV---------------------------------
------------------------------------------------------------
------------------------------------------------------------
----------------------------------------------NN----LY-ES-DL
AQN-LVNLDFNEDILK---------DLDLEEKP------DTVRRAVSLGESPGASPGVSL
QEQQEEASTPMPETIHEEEPEPVENGVEPNREIEDGKAAEETLPASNGFSSEKDV-----
------------------------------------------------------------
------------------------------------------------------------
------------------------------------------------------------
------------------------------------------------------------
------------------------------------------------------------
------------------------------------------------------------
------------------------------------------------------------
------------------------------------------------------------
------------------------------------------------------------
------------------------------------------------------------
------------------------------------------------------------
------------------------------------------------------------
-------
>XP_020065537_Suhomyces_tanzawaensis
-----------------------------------------------------------M
TRTRSKSIIQKISKDT---P--------------------------HYAE-NLDF-----
--GEKKSV-----GNR---P---------------RSSSLDI-QRPPV--KISSITP---
--------TYPFSDKEKA---------------------------------SLWSNYIN-
-----SFNYDCLLDPEHILAVNELETDEFYNFQDICKYNQLQVMEYITETDEVMDLVESL
TLKYDQIASETIDFDTESSKLLNSQMTYTTKFRQIEEYLKHFENLDAITRHLSKPGY--N
LVNQRREFFRTEILSQLDQSLLFFKEHPD------FKEVELYNSRFRQCMTRALTLVKNF
V-VSEIKKLSEAVNKSLSSEN---GS-SISIDLLVYNEFNSYLKENGT-------QFSEL
INEITSRI---------AGHQ-EYQGLINDVLNEYFQVRLHLLQIYFSKNTYLQNLLKT-
NISSK--DLVQSCQDQISFFKKVSEKEYILFKNFF---GVEG--P-----IDSEFYHFSR
-NLLDPLYDSLRHITLRETNISNLCQLTTLLQKY-YEFEEQE-------ET----LID--
-VDNPLGQRQDVSINFGELFEPILHDVQSRLIFRIQNYVDEKLMKYIPKP---EDL---Q
L---------------GRRRRSTPATEDNSVPI---N-PLDVDYPENL------------
-------------------------------------------------FPEVYLPLGKA
LTLLSNIYELINSVVFDDLAHYIVHACIILLKGEFYKLSLTHL-----G-----------
---LVDTKLHYLKNLIILKGQINNFDIQYIRTDY----TIDFTSGISEVWTIL---RNGE
FNLN-D---------------------------------NGLIDLVKK--SAPKIISDM-
----------------------IDANYEIESELNNAVNDFIKECTN-SISEPITL-----
--------------NDKDT---LTESVDRSIKFKDNLIIKIPNIYKQIKIFINDDNIIKF
LMGTLSELVVSTYENFYKYVLD-------NADKI--------------------------
--DQDTREHLDEIQEVETVFGFINDLI---------------------------------
------------------------------------------------------------
------------------------------------------------------------
----------------------------------------------SQ----LY-EQ-D-
-QE-VV---FNEDILL---------D---------------------GGELPLKS---SL
QE----------------------------------------------------------
------------------------------------------------------------
------------------------------------------------------------
------------------------------------------------------------
------------------------------------------------------------
------------------------------------------------------------
------------------------------------------------------------
------------------------------------------------------------
------------------------------------------------------------
------------------------------------------------------------
------------------------------------------------------------
------------------------------------------------------------
------------------------------------------------------------
-------
>XP_020077954_Hyphopichia_burtonii
-----------------------------------------------------------M
PRGRSKSIVQKIASDV---P--------------------------SYEEEVLNL----G
NNSKKDSPIGKNAENTVTAN-QLSRNALTNLMVSRRSKSF---------SYSSRETSSSD
DQSCV---LFPFSEKESE---------------------------------VLWLNHIE-
-----TYNYNSVLDHDDLAVINEVPDDFILNFADNCAINIENVNELIDDNKYILNTLDSL
TIQYNKVSKDTVDFANQSTELLNQQQKYQQTIEDIDVLMSAFEPLDSITKSLSRPGN--Y
FIKKQR---FRDILVQLDESISFLDLHSD------FKEYEFYKIRYRQCTTRALTLIRTY
L-IEDLRSLNNKITEALTKNKTNTSNSSLTMDIFLFNEFSDHIQENDSNDYERFYQFPNL
VGEIVKRI---------PNHD-EYQGLLDDILLQYFKMRLTFLSPYIWDKINQQKNQKES
PE-----ELVQYCQNNISFFKNIIEKEFNLFSKFF---KYLDYPQHQQVFLKNGLYDHFK
-SLIDPLYDDLRHKILRESNIVSLCELTILLQKY-YEFEDDV----------SLSQSMVT
ANYSTYSSSYSLKINYGELFEPILRDVQSRIIFRIQIYVDDKLANYKPKV---EDL---K
F---------------GYRKRISSSSNKANGT--TKD-PLDSEFDQNL------------
-------------------------------------------------FPDLYLPLGKA
LTILSNIYELLNSIVFDDLAHYIVHSCIHILKTGAYKLALSYL-----G-----------
---PLGAKLYYLKNLIILQNQLNNFDIQYVRTET----TLDFTSGFNEIYQIF---RKGE
FSYNIN-------------------------------EKGGLIELAKK--SVPKVINNM-
----------------------IDAKYEIELELNNAVQEFITECAN-KIGEPILN-----
------------EKSN------LSDPLQNTLKFRDNLIIELPKIYKEIKLFIDDTIIIKF
LMDGLSNLILSTYQKFYTTLEN-------N-HTN--------------------------
--QTIQ-KTFEDIMEVDTLLNFINELV---------------------------------
------------------------------------------------------------
------------------------------------------------------------
----------------------------------------------SG----LYDED---
-DEKENTIEFNEDILN---------EVPENDAEVLPESISPNEQEPAQH-----------
------------------------------------------------------------
------------------------------------------------------------
------------------------------------------------------------
------------------------------------------------------------
------------------------------------------------------------
------------------------------------------------------------
------------------------------------------------------------
------------------------------------------------------------
------------------------------------------------------------
------------------------------------------------------------
------------------------------------------------------------
------------------------------------------------------------
------------------------------------------------------------
-------
>XP_015466816_Debaryomyces_fabryi
-----------------------------------------------------------M
TRDRSKSIVKRIALDV---P--------------------------SYNDDKLNL----G
ETSGNQSPAG-----VIKADKKPKRN---------RSKSL---------SLDKEYRDREE
D-TFH---LFPFSKREHE---------------------------------YLWLKYIN-
-----TYNYNSILNPDEIKKINNISNDFILNFQSNCQLNIENMKDLMDQTETILKSLNLL
ARQYDKVSSETSEFANHSTKLLNTQLKYETVSGEINQSLEIFESLERITKTLTSPGN--N
LIKRKS---FQDILNKLDRSIEFIEKHPQ------FKDIELYKVRFRQCMTRSLTLIRNY
L-INELKTLHDGVYSKLNRSSSENIAGNVTIDVFLYNEFDNYIAEYEG----QFYSFPNL
VSEITKRI---------EYHD-EYKGLLHDVLQQYFKTRSKLLEKSIWDHLN--ASAKNS
AK-----DLVQFSQDNISFFKKVIDREFLTFTKYFYSYQSLPLPS----YMNSELYDWFR
-DILDPLYDTLRNKIIRETNITTLCQLTTLLQKY-YEFEDDE----------SV--DIIQ
EN----------QINYGSLFETILQDVQSRLIFRIQIYIDDKLIKYKPKP---EDL---K
I---------------GNRKR-SSALNNESAD--EEN-SLDADYKENL------------
-------------------------------------------------FKDLYLPLGKA
LTILSNIYELINSVVFDDLAHYIVHSCIYILKNGAYKISLAHL-----G-----------
---KLDTKLYYLKNLIILQNQLNNFDIQYVRTET----TLDFTSGINEIFQTF---RNGE
FIYNYN-------------------------------QNGGFIELVKK--SAPKVINNM-
----------------------IDAKYEIELELNNAVHEFITECAN-IISEPILS-----
-------------KTS------KEEPLQKSLLFRDNLMTELPKFHKEIKFFINEVNIIKY
LIDNLSNLVITTYENFYHLLEQ-------ELQKD--------------------------
--ENLK-HDMQEIMEVDTLIGFITDIV---------------------------------
------------------------------------------------------------
------------------------------------------------------------
----------------------------------------------SG----LYEND---
-EISPPHIEFNEDILN---------DTEIDVSE---------------------------
------------------------------------------------------------
------------------------------------------------------------
------------------------------------------------------------
------------------------------------------------------------
------------------------------------------------------------
------------------------------------------------------------
------------------------------------------------------------
------------------------------------------------------------
------------------------------------------------------------
------------------------------------------------------------
------------------------------------------------------------
------------------------------------------------------------
------------------------------------------------------------
-------
>XP_457794_Debaryomyces_hansenii
-----------------------------------------------------------M
TRDRSKSIVKRIASDV---P--------------------------SYNDDKLNL----G
ETSGNQSSAE-----VIKAD-KPKRY---------RSKSF---------SLDKANRDIVE
D-DFH---LFPFSKREHE---------------------------------YLWSKYIN-
-----TYNYNSILNPDEIMKVNNISNDFILNFQSNCQLNIENINDLMDETETILKSLNLL
ALQYDKVSSETSEFADQSTKLLNTQLKYERASEEISESLEIFESLERITKALTSPGN--N
LIKRKS---FQDILNKLDKSIEFIDKHPQ------FKDIELYKVRFRQCMTRSLTLIRNY
L-INELKTLHDGIYSKLNRSNSEEAARNVTIDILLYNEFNNYITENEG----QFYNFPNL
VNEITKRI---------EYHD-EYKGLLHDVLQQYFKTRSKLLEKSIWDHIN--TSAKNS
TK-----DLVQFSQDNISFFKKIIDREFLTFTKYFHNSESLSMPS----FMNSELYNWFM
-DIIDPLYDTLRNRIIRETNITTLCQLTTLLQKY-YEFEDDE----------SV--AVLQ
EN----------QINYGSLFETILQDVQSRLIFRIQIYIDEKLIKYKPKP---EDL---K
I---------------GNRKR-SSTINNESVV--EEN-PLDIDYNENL------------
-------------------------------------------------FKDLYLPLGKA
LTILSNIYELINSVVFDDLAHYIVHSCIYILKNGAYKISLTHL-----G-----------
---KLDSKLYYLKNLIILQNQLNNFDIQYVRTET----TLDFTSGINEIFQTF---RNGE
FIYNYN-------------------------------QNGGFIELVKK--SAPKVINNM-
----------------------IDAKYEIELELNNAVHEFITECAN-IISEPILS-----
-------------KTS------KEEPLQKSLSFRDNLMTDLPKFHKEVKFFINEVNIIKY
LIDNLCNLVITTYENFYHLLEE-------EVQHN--------------------------
--EKLK-HYMQEIMEVDTLIGFITDIV---------------------------------
------------------------------------------------------------
------------------------------------------------------------
----------------------------------------------SG----LYESD---
-EISPPRIEFNEDILN---------DTEMNVSE---------------------------
------------------------------------------------------------
------------------------------------------------------------
------------------------------------------------------------
------------------------------------------------------------
------------------------------------------------------------
------------------------------------------------------------
------------------------------------------------------------
------------------------------------------------------------
------------------------------------------------------------
------------------------------------------------------------
------------------------------------------------------------
------------------------------------------------------------
------------------------------------------------------------
-------
>XP_006688180_Yamadazyma_tenuis
-----------------------------------------------------------M
ARSRSKSLVQSIASDG---P--------------------------HLNEHESNG-----
-SSEDDSVRDSSRPSVV------------------RSKSFPMFNKSPKD-----------
--LHL---LHPFTESDFD---------------------------------KIWAGVLEK
ELFSGSVEYDF----DRVNRINQLSQHEVQTFLKILNVNLSQLNHFQTDIDSLSIQLQDI
NLDYQAITSKTQNFNSKATELSKKEEDLNKKAESVSLILKNFENLDEITKKLSSPNNF-R
LIRSKS---FKKILENLSSSLEFLNHSNDKVNSIYFKNIEIYKIKFRQCMTRYLTLVKDY
L-NNELRKLESLVNSN-----------EDLVSISVYHEFESYIEKYNQ----EFYSFSNL
IKIFIIRI--------EEKHELEYKGLLLEVLNNFFRIRLGLIN-YSGSLSKINST----
-------ELVKYTQDNLSVIKKSLNREFKLFKQLF-----GFEETPIPQFIYSQLYDFFK
-NLIDPFYDVIRQRILKESNISLLCQLTNLLQNY-YEFEEDS------------------
-----YPDSNKDEINFGEVFQPILNDCQSRLIFRIQLYIDNKLVPYKPTP---EDL---N
I---------------GNKKS-------------TKN-TLEEEFSDNL------------
-------------------------------------------------FEDLYLPLGKA
LTILSNIYELINSVVFDDIAHYIVHSCIEILRTAA-ALCLKYS-----G-----------
---KVDSKLFFLKNLIILKYQLNNFDIQFVRTET----SLDFTSGLNELYNLI---KNGE
IMISLN-------------------------------Q-NGWFNLIRK--TVPKVINNM-
----------------------MDAKLEVELEINNTINELLIEYLN-VVIDPLTG-----
------------PNTN------EEQAIEGFKQFKVNVNEFMPKFKLQIINYLNDSNILRI
LFNNFIEILTNYYQNYYNSLQH--------------------------------------
-----ANVDLNDIMEPEIFNVFFNNIV---------------------------------
------------------------------------------------------------
------------------------------------------------------------
----------------------------------------------DE----LLNDD---
--------SLNNNLIDIQPLLNFDEELNQLVNEGETNVNDVTQSTSNNIDDAMNPPANIN
DGKSIYLNPNGDTSSPGEQSSRKSIDQTQ-------------------------------
------------------------------------------------------------
------------------------------------------------------------
------------------------------------------------------------
------------------------------------------------------------
------------------------------------------------------------
------------------------------------------------------------
------------------------------------------------------------
------------------------------------------------------------
------------------------------------------------------------
------------------------------------------------------------
------------------------------------------------------------
------------------------------------------------------------
-------
>XP_001482089_Meyerozyma_guilliermondii
-----------------------------------------------------------M
GRDRSKSLVKRIASDI---P--------------------------SFNDGKLDL----G
LISLLAPP-------LVSSS-RP------------RSKSVDDVKLKNNQNNEKNKIGTAE
RRDHV---LYPFSSAEYN---------------------------------QLWSGYID-
-----TYTYNSILTNEDIENIGQLPIDLALNFQHNCQLNSEAIEDLIRDTDAILAVLDRL
VDQYNKVDRDTSDFAKQSQRLLEEQKRAEETSSEISEALLVFEASEWITKVLSSPGI--N
LVKKRL---FKEAMAKLDSCIEFVDTHPN------YKDIDTYRARFRQCMTRALTLIRNY
L-IEDIKS-----TAALSESTKTETS---LMEVTVYSDFKNHANRHNG----EFYSFHNL
IVEIEKRY---------KTHP-EYEGLLSDVLSQYFRVRSNLVASYINQNVETLSKKYTG
EK-----DLVQLCQNNISFFKRVIEREHGLFCQYFSGSASLPVAH----HYEGQLYEWYK
-DLLEPLYDTLRDRIIRAVSISELCLLMTLLQKY-YEFEDPE-----GSMGGSVVGSVVG
STVGSISSDV--PIDYGQLFEPIVADVQSRLIFRVQRFVDDNIINYKPRP---KDL---Q
I---------------GSTKV---------------N-VTHQDDEVNL------------
-------------------------------------------------FPQMYLPVGKA
LTVLSSIYDLINLAVFDDLAHYIVHSCIQILQTSGYKLAESHL-----G-----------
---SLDAKLYYLKNLMLVQHQLNNFDIQHVRTET----ALDFTSGLSEILNQV---RHGD
FMVNYT-------------------------------KLGGFIELARR--SAPRVVNNM-
----------------------IDAKYEIDSELNNAVQDFIGQCVK-QISKPILA-----
-------------QDA------VKTPLKATSDFRDLLLTEIPRYYRDIQLSFSDSNVTKY
LMENMESVLLTTYTEYYHRLEQIVTLADLDASAS--------------------------
--DKLR-LDMTEVMEPDTLVGFLTDLV---------------------------------
------------------------------------------------------------
------------------------------------------------------------
----------------------------------------------AN----LYDKELEL
GQVDEKLLEQIENDLN---------IEEGNE-----------------------------
------------------------------------------------------------
------------------------------------------------------------
------------------------------------------------------------
------------------------------------------------------------
------------------------------------------------------------
------------------------------------------------------------
------------------------------------------------------------
------------------------------------------------------------
------------------------------------------------------------
------------------------------------------------------------
------------------------------------------------------------
------------------------------------------------------------
------------------------------------------------------------
-------
>XP_018710657_Metschnikowia_bicuspidata
------------------------------------------------------------
------------------------------------------------------------
------------------------------------------------------------
------------------------------------------------------------
------------------------------------------------------------
------------------------------------------------------------
------------------------------------------------------------
------------------------------------------------------------
------------------------------------------------------------
------------------------------------------------------------
----------MRNKILKETSITELSHLTNLLATY-YELDDDT---------ASIVSNT-H
S-----------KIEYGALLEPIINDSQARLIFRIQNYIDNKLVKYKPRP---EDL---L
L---------------GNRKK-----SSG-----R-I-SVLDEFEANL------------
-------------------------------------------------FPELYVPVGKA
LTILSNLYELINSMVFDDIAHYIIHSCIFMLKNGAMDLAISHL-----G-----------
---YADAKLFYLKNLTMLKNHLNTFDIQFVRTET----SLDLTGGIQELIRIF---RSGS
LSVSLN-------------------------------SQGGFLELAKK--SAPKVVNDM-
----------------------IDAKKEIELELSNTFNDFITDCTN-VICEPIL------
-------------HDD------GTSLAEKNNKLSDNVLMKVPHIHKQVSAYIAQDEFVTY
LLSVLSRLIYSTYESYHRTVEQ-------KMASS--------------------------
--GHA--DELNEIMEPETFFNFLAETI---------------------------------
------------------------------------------------------------
------------------------------------------------------------
----------------------------------------------AG----LQEFH---
DIRQE-TIDYNE---D---------NINASEPILEITNEISEDLSPKESEVSRMLIDENP
R-----------------------------------------------------------
------------------------------------------------------------
------------------------------------------------------------
------------------------------------------------------------
------------------------------------------------------------
------------------------------------------------------------
------------------------------------------------------------
------------------------------------------------------------
------------------------------------------------------------
------------------------------------------------------------
------------------------------------------------------------
------------------------------------------------------------
------------------------------------------------------------
-------
>XP_002614410_Clavispora_lusitaniae
-----------------------------------------------------------M
TRERSKSVVQKIAFDV---P--------------------------SYKKEDLKL----E
DESIEARNVHNP---TIPTQ-PHPVAGPTQFTSRNRAKSLS--------HLSLKGQNLAH
ELPVT---SYPFTEKERD---------------------------------QLTQNFLD-
-----TLNYNSVLDSEYIADINDLFDDEVLAFKSDCDMNIGQMRHIIAENKSILSQVNAL
TMQFDKVTQDTSEFASQSTALMNTYNDLENKVTKIGEVLKMFEHLEKITKSLVSSGN--A
VIRTGR---ISSILTQLQDCLDFLEAHSE------YKDSELYSLRYRQCMTRGLTLIRNY
L-IDYLKTMHSSFSQKLVSKDTT----NLTLDIYMYSEPVKELTKQE-----GPCQFSTL
LGAIVERC---------EGHE-EYQGLVSDVLQQYFKFRLSLIDQYIEKQNSQQQSDASK
TEGKAINDTVMYCQKQISVYKKLLEKEYSLFVKFC---PVDAFPQSQQKMIYDQLYNFFK
-EALEPLYDEVRNRVLREQSISELCHLTNLLASY-YEYEDDV----------SVISSN-D
G-----------KIEYGELFEPMIDDAQSRLVFRIQNFIDNKLLKYKPHP---EDL---Q
L---------------GNRKS-----NSEGKR--R-D-SGLQDVEENL------------
-------------------------------------------------FPSLYAPLGIA
LTILSNIYELLNSMVFDDIAHHIVHSCIYMLKNGAMKLAITHL-----G-----------
---PIDAKLFYLKNLIALKNQLNNFDIQFVRTET----TLDFTSGIQELIQIF---RNGQ
LYVKFN-------------------------------QTGGFLELVKK--STPKVINNM-
----------------------IDAKHEIELELSNAVNDLVTECAN-AICEPIF------
-------------IDN------ELSLQEKSVQLNDNVLMKIPQFYSQILSFVEEKEVVMY
LVDLTVNLISSTYEKYYSSLQD-------KLAKK--------------------------
--EYSP-QDIDDVMEPETFYNFVNEAV---------------------------------
------------------------------------------------------------
------------------------------------------------------------
----------------------------------------------SD----LNS-----
--QNE-HVEFNEACFE---------DVKSPEPIF-----------------------ENP
SS----------------------------------------------------------
------------------------------------------------------------
------------------------------------------------------------
------------------------------------------------------------
------------------------------------------------------------
------------------------------------------------------------
------------------------------------------------------------
------------------------------------------------------------
------------------------------------------------------------
------------------------------------------------------------
------------------------------------------------------------
------------------------------------------------------------
------------------------------------------------------------
-------
>XP_025343233_Candida_haemuloni
-----------------------------------------------------------M
ARGRSKSLVQKVASEV---P--------------------------AYSQEN--L----D
NDSSETKSIHNP---TLPKG-QSHHVL--VPSKRGRSKSLT--------VGVNVKIDVAP
ETP-----TYPFSEEERD---------------------------------ALWTKCLD-
-----ALNYNTVLDSQLIDSVNDYNDDLILQFQKDCNLNVNQIDNLIDENQFILTSLNSL
MFQYDKVSKETSDFASQATGLLQKQEELEAKAQQMDHVLKIFEPLEKISKKLVSSGN--S
IVRTGR---ITTMLVQLQECLEFLGSHGD------YKDSEVYIIRYRQCMTRGLTLVRNY
L-IDHIRKRGEEALAKTHGDNLK----SLSWDIILYSEFISELSKEP-----EPSSFPTL
IGQIVRQS---------ASHK-EYRGLVTDVLSSYFRMRVQLVHQNINHNRVVDDSE---
-------DLVLHSQKSISWFKKILEKEYNLFIKHF---PFEEWDSSSHKFFTEELNSFYK
-DLLDPLYDEVRNKVLREQNIGELCKLTNLLTSY-YEFDEET----------SVVSAMPD
A-----------KIEYGELFEPMLSISQSRLIFRIQNYIDNKLLRYKPKA---EDL---R
L---------------GRRRS-----SSRQRS--RAD-SILDEVEENL------------
-------------------------------------------------FPDAYTPVGKA
LTILSNIYDLISTMVFDDMAHYIVHSCISMLKNGAMPLAKAHL-----G-----------
---SLDAKLFYFKNLMVLRTQLTNFDTQYVRAET----ALDFTSGITELIKTF---RSGE
LQVKVS-------------------------------EQGGLLELVKR--SAPQVINNL-
----------------------IDANEEAESELSNTVTAWVAECSD-AICAP-L------
-------------RDE------KTPLKDVLVAFNDNIIMQVPKTHGQVKAYIDDNEVIRF
LIDQVSKFIFSSYEKFYDGLEQ-------RLSKG--------------------------
--QLKT-DEMGEVMEPDAFFNFLNDTV---------------------------------
------------------------------------------------------------
------------------------------------------------------------
----------------------------------------------SG----V--FQ---
AEEAESSVKLNENILD---------ELDK--------------------------MENEA
Q-----------------------------------------------------------
------------------------------------------------------------
------------------------------------------------------------
------------------------------------------------------------
------------------------------------------------------------
------------------------------------------------------------
------------------------------------------------------------
------------------------------------------------------------
------------------------------------------------------------
------------------------------------------------------------
------------------------------------------------------------
------------------------------------------------------------
------------------------------------------------------------
-------
>XP_024716309_Candida_pseudohaemulonis
-----------------------------------------------------------M
ARGRSKSIVQKVASEV---P--------------------------AYSQST-------A
NDSSDTKSIHNP---TLPQS-HPHYVL--VP-QRGRSKSLT--------VGVDVKVEVAP
ETP-----TFPFSEEEKD---------------------------------ALWMKTLD-
-----TLNYNTVLDSQHIDSVNNYNDDLVLQFQSDCNLNIAQIDSIVDENQFVISSLNSL
MFQYDKVSKETSDFANQATGLLQKQEELEAKAQQMDHVLQIFEPLERISKKLVSSGN--S
VVRTGR---ITTMLIQLQECLEFLATHGN------YKDSEVYIIRYRQCMTRGLTLVRNY
L-IDYIKKRGEEAYAKTQGENLK----SLSWDIILYSEYISELSKEP-----EPSSFPTL
IGQIVRQS---------ASHS-EYKGLVSDVLSQYFKSRIQLVHQHVAHNRTVDDSE---
-------NLVLHSQKSISWYKKILEKEYNLFVKYF---PIDEWDASLQSFITEELNSFYK
-DLLDPLYDEVRNKVLREQNIGELCKLTNLLTAY-FEFDEET----------SVVSTLPD
A-----------KIEYGELFEPMLSISQSRLIFRIQNYIDNKLIKYKPKA---EDL---R
L---------------GRRRS-----SSRQRS--RAD-SILDEVEENL------------
-------------------------------------------------FPDAYTPVGKA
LTILSNIYDLISSMVFDDMAHYIVHSCISMLKNGALPLAKSHL-----G-----------
---SLDAKLFYFKNLMVLRTQLNNFDTQYVRAET----SLDFTSGITELIKTI---RSGE
LQVKVN-------------------------------EQGGLLELVRK--SAPQVINNL-
----------------------IDANEEAESELSNTVTDWVAECAN-TICSP-L------
-------------TDE------SLSLKDKLVTFNDNVIMQFPKTHNQIKAYIEDNEVIRF
LVDQVSKFIFTSYESFYAELEQ-------KLGKG--------------------------
--ELQA-DDMSDVMEPDAFFNFLNDTV---------------------------------
------------------------------------------------------------
------------------------------------------------------------
----------------------------------------------TG----I--FQ---
AEEAELAVKLNENILD---------DLDK--------------------------MDEAV
SQN---------------------------------------------------------
------------------------------------------------------------
------------------------------------------------------------
------------------------------------------------------------
------------------------------------------------------------
------------------------------------------------------------
------------------------------------------------------------
------------------------------------------------------------
------------------------------------------------------------
------------------------------------------------------------
------------------------------------------------------------
------------------------------------------------------------
------------------------------------------------------------
-------
>XP_025338108_Candida_duobushaemulonis
-----------------------------------------------------------M
ARGRSKSIVQKVASEV---P--------------------------AYSQST-------D
NDSSDTKSIHNP---TLPQS-HPQHVL--VP-QRGRSKSLT--------VGVDVKVKVAP
ETP-----TFPFSEEEKD---------------------------------ALWMKTLD-
-----TLNYNTVLDSQHIDSVNNYNDDLVLQFQSDCNLNIAQIDSIVDENQFVISSLNSL
MFQYDKVSKETSEFANQATGLLQKQEELETKAQQMDHVLQIFEPLERISKKLVSSGN--S
VVRTGR---ITTMLIQLQECLEFLATHGN------YKDSEVYIIRYRQCMTRGLTLVRNY
L-IDYIKKRGEEAFAKTQGENLK----SLSWDIILYSEYISELNKEP-----EPSSFPTL
VGQIVRQS---------ASHS-EYKGLVSDVLSQYFKSRIQLVHQHVAHNRTVDDSE---
-------NLVLHSQKSISWYKKILEKEYNLFVKYF---PIDEWDASSQSFITEELNSFYK
-DLLDPLYDEVRNKVLREQNIGELCKLTNLLTAY-FEVDEET----------SVVSTLPD
V-----------KIEYGELFEPMLSISQSRLIFRIQNYIDNKLIKYKPKA---EDL---R
L---------------GRRRS-----SSRQRS--RAD-SILDEVEENL------------
-------------------------------------------------FPDAYTPVGKA
LTILSNIYDLISSMVFDDMAHYIVHSCISMLKNGALPLAKSHL-----G-----------
---SLDAKLFYFKNLMVLRTQLNNFDTQYVRAET----SLDFTSGITELIKTI---RSGE
LQVKVN-------------------------------EQGGLLELVRK--SAPQVINNL-
----------------------IDANEEAESELSNTVTDWVAECAN-TICSP-L------
-------------TDK------SLSLKNKLVSFNDNVIMQFPKTHNQIKAYIEDDEVIRF
LVDQVSKFIFTSYESFYVELEQ-------KLAKG--------------------------
--ELQA-DDMSDVMEPDAFFNFLNDTV---------------------------------
------------------------------------------------------------
------------------------------------------------------------
----------------------------------------------TG----I--FQ---
AEEAESAVKLNENILE---------DLDK--------------------------MDEAV
SQN---------------------------------------------------------
------------------------------------------------------------
------------------------------------------------------------
------------------------------------------------------------
------------------------------------------------------------
------------------------------------------------------------
------------------------------------------------------------
------------------------------------------------------------
------------------------------------------------------------
------------------------------------------------------------
------------------------------------------------------------
------------------------------------------------------------
------------------------------------------------------------
-------
>XP_028892354_Candida_auris
-----------------------------------------------------------M
ARGRSKSLVKQVASEV---P--------------------------AYTRNS--D----D
NESTDSRSIHNP---TLPKG-QSHHVVNTSP-ERGRSKSFN--------VGVNVKEAVAQ
VMP-----TYPFTDDEKD---------------------------------QLWMKCLD-
-----TFNYNAVLDSHHIDNVNDYSDDLVLSFQTDCNMNVSHIESLMRENEFMISSLNDL
RLRYDKVSRETSDFATQATELLSKQNELVAKAQQMEHVLKIFEPLERMSKKLVSSGN--S
IVRTGR---INTMLVQLQECLEFLESHNN------YKDSEVYIIRYRQCMTRGLTLVRNF
L-IENIKKKGDEAVSKIQNSNLK----SLSWDIILYSEFASELSKEP-----EVSSFPTL
IRQIVQQS---------SSHK-EYQGLVIDVLSQYFNSRKQLVYRSIDQNKPSGDSE---
-------GLILHCQKTISWFKKALEKEYNLFIKYF---PFESWDADSQSLFTAELSSFYK
-DLLEPLYDDVRNRVLREQNIGELCKLTNLLTAY-FEFDDDT----------SVASTVID
A-----------KIEYGELFEPMLSISQSRLIFRIQNYIDNKLTKYKPKA---EDL---R
L---------------GRRRS-----SGKQRG--RDD-SIFDEFEDNL------------
-------------------------------------------------FPEAYTPVGKA
LTILSNIYDLISSIVFDDMAHYIVHSCIGMLKNSALPLAKSHL-----G-----------
---SSDAKLFYFKNLMILRTQLNNFDTQYVRNET----SLDFTSGITELIKTL---RSGE
LRVKVN-------------------------------EIGGLFELVRK--SAPQVINNL-
----------------------IDANRETETELSNIVTEWVTETAN-TICGS-L------
-------------MDE------KLSLKDALVTFNDAIIMQLPKIHSQVKAFVDENDIIKF
LVDQVSKVIFSTYEQFYSGLEQ-------KVMTN--------------------------
--KIKP-EDMSDVMEPDAFFNFLNDTI---------------------------------
------------------------------------------------------------
------------------------------------------------------------
----------------------------------------------SG----I--FQ---
AEEDE-HITLNDNILD---------ELEESPDKS---------------------VDEKA
------------------------------------------------------------
------------------------------------------------------------
------------------------------------------------------------
------------------------------------------------------------
------------------------------------------------------------
------------------------------------------------------------
------------------------------------------------------------
------------------------------------------------------------
------------------------------------------------------------
------------------------------------------------------------
------------------------------------------------------------
------------------------------------------------------------
------------------------------------------------------------
-------
>NP_011084_Saccharomyces_cerevisiae
-----------------------------------------------------------M
ARSRKNSLVRDIASHP------------------------------TIP-ESQTIVGLLD
DSYLFDKLKKLSLAV-ENSDSLQRTDVSEGCSEVNGSEATTSAD----VKKTNKY-----
---------------------------------------------------LYYTTYLD-
----------------------------------QLNIKIDEYKVVLDQTRQVNDQLDSS
IKKFRKISQDTGAFIEETKTIYEKQSKLSNLTESIPKALHYFEVLDPIMRRL-NHATSPA
IVKKSS---FTTMLATIDESLRFLDENSD------LKDAAAYRIKFKQCLIRACELISHF
L-TNLLKQTNQEILDKTKNKNSLTGLPSTTRDAFLYSKFYTIAD-----------TFKIQ
VSEIVKRS---NEKAYNKYHD-ELNSILYECFNHYFQTRLRLLTPVIWSHIDEIVVKDK-
DQ-----GLVKFIQDGKVYFQQLCADEYKLFVEFF--------PEKE---CRFKINQWFL
-QLCEPLYDSIRVRVLKETDICTLCDSVTLFAPY-YEFEEGS------------------
----EEYVKQFTDIQYDKLFEPIVQKVQARLILRVQIYVQQNILSYRPTR---DVF---M
I---------------SNRRRKSKTSLQGGNEDAT---TSDDNPDPLLESYLSS------
---FKNRSILPISPN----------DADDKSIDSEESTDKISQ------LQTYYPPLLKT
LALLSKIYEMINSVVFDDLAHHVVHDCIVSLRNAYDMVIKSSAGKSDFN-----------
---NLDISLAYLKNLLMLRDSIQNFNIQYTVNET----YLDF-SGVEGFFKSL---KEN-
----------------------------GRNVLKKT-KSSSILTLARE--LVPKVVNNM-
----------------------VDARTELISELRNVIKDFTESTSL-ELIDDTLD-----
------------INSDE-------DLLSKNVKLRENIKARLPRIYEQILNYIDDQEIVTN
LLDAVQELITQSYSKYYETITE-------LAENG--------------------------
--KFAK-DQVADVMYLDVFTDFFAKEV---------------------------------
------------------------------------------------------------
------------------------------------------------------------
----------------------------------------------AD----LLRNGD--
---------------IDTITK---------------------------------------
------------------------------------------------------------
------------------------------------------------------------
------------------------------------------------------------
------------------------------------------------------------
------------------------------------------------------------
------------------------------------------------------------
------------------------------------------------------------
------------------------------------------------------------
------------------------------------------------------------
------------------------------------------------------------
------------------------------------------------------------
------------------------------------------------------------
------------------------------------------------------------
-------
>XP_018222823_Saccharomyces_eubayanus
-----------------------------------------------------------M
GRSRRDSLVRDIASHP------------------------------ATA-ETQSIVGLLD
DSYLFDKLKTLSLAV-ENSEDLQTVSDSDSRIDDNESEPVSSVN----GSKTDKY-----
---------------------------------------------------SYYNAYLD-
----------------------------------QLNTKIDEYKVVLDQTRQVNDQLNGS
IERFHKIAQDTGVFIDETKTIHEKQSKLSHLSESIPRTLHYFEALDPIMRRL-NHATSPA
IVKKGS---FTSMLATIDESLHFLDENSQ------FKDAAAYRIKFKQCLIRACELVSHF
L-QNLLKQTNQEILDKTKNKNSLSGLPSSTRDAFLYSKFSTIAE-----------TFKSQ
ASEIVKRV---NDKAYYRYHD-ELNSILYECFNHYFQTRLKLLTPVIWTHIDDIIVKDK-
DL-----DLVKFIQDGKAYFQQLCTDEYKLFVEFF--------PEKE---CRFKINQWFL
-QLCEPLYDSIRIRVLKETDISTLCDSVTLFAPY-YEFEEGS------------------
----EEYLRQFTDIQYDKLFEPIVHKVQARLILRVQIYVQQNILSYKPSR---DVF---M
I---------------SNRRKNPKANSNDGDKRTT---NAKNGSDPLLDSYLSS------
---LKTRNILSISDD----------DADEKYINSEETTDRITQ------LQTYYPPLLKT
LALLSKIYEMINSVVFDDMAHHIVHDCIISLRKAYDMVIRSSAGKSDIN-----------
---NLDVSLAYLKNLLMLRDSIQNFNIQYTVNET----YLDF-SGVEGFFKSL---KEN-
----------------------------GRNVLKKT-NSSTILTLARE--LVPKVVNNM-
----------------------VDARTELISELRNVIKDFTEKTSL-ELIDDTLD-----
------------ISNGE-------DLSSRNLKLRENIKARLPRIYEQILNYIDDQDIVVN
LLDAVQELITQSYSKYYENISE-------MAENG--------------------------
--ELGK-DQIADVMYLDVFADFFAKEV---------------------------------
------------------------------------------------------------
------------------------------------------------------------
----------------------------------------------AE----ILKNDG--
---------------MNTQTR---------------------------------------
------------------------------------------------------------
------------------------------------------------------------
------------------------------------------------------------
------------------------------------------------------------
------------------------------------------------------------
------------------------------------------------------------
------------------------------------------------------------
------------------------------------------------------------
------------------------------------------------------------
------------------------------------------------------------
------------------------------------------------------------
------------------------------------------------------------
------------------------------------------------------------
-------
>XP_033765975_Saccharomyces_paradoxus
-----------------------------------------------------------M
ARSRKNSLVRNIASHP------------------------------TIS-EAQTVVGLLD
DSYLFDKLKKLSTAV-ENSDSLQSTDISEGRSEIHEPEATSSMD----AKKTHKY-----
---------------------------------------------------SYYTTYLD-
----------------------------------QLNIKIDEYKVVLDQTRQVNDQLDSS
IEKFRKISRDTGAFIEETRAIYEKQSKLSNLTETIPRTLHYFEVLDPIMRRL-NHASSPA
IVKKGS---FTTMLATIDESLQFLDENSE------LKDAAAYRIKFKQCLIRACELISHF
L-NNLLKQTNREILDKTKNKNLSTGLPSSTRDAFLYSKFYTIAD-----------SFKIQ
VSEIVKRS---NDKAYNKYHD-ELNSILYECFNHYFQTRLRLLTPVIWSHIDEIIVKDK-
DQ-----GLVKFIQDGKAYFQQLCADEYKLFVEFF--------PEKE---CRFKINQWFL
-QLCEPLYDSIRVRVLKETDICTLCDSVTLFAPY-YEFEEGS------------------
----EEYLKQFTDIQYDKLFEPIVQKVQARLILRVQIYVQQNILSYRPTR---DVF---M
I---------------SNRRGKSKTSSDGDNESAA---SSNDSPDRLLESYLSS------
---FKNRNMLSISSN----------DIDDKYINSEESAAKISQ------LQTYYPPLLKT
LALLSKIYEMINSVVFDDLAHHIVHDCIVSLRNAYDMVIKSSAGKTDFN-----------
---NLDISLAYLKNLLMLRDSIQNFNIQYTVNET----YLDF-SGVEGFFKSL---KEN-
----------------------------GRNVLKKT-KSSSMLTLARE--LVPKVVNNM-
----------------------VDARTELISELRNVIKDFTENTSL-ELIDDTLD-----
------------IKSNE-------DLLSKNVKLRENIKARLPRIYEQILNYIDDQDIVTN
LLDAVQELITQSYSKYYETITE-------LAENG--------------------------
--KLAK-NQVADVMYLDVFTDFFAKEV---------------------------------
------------------------------------------------------------
------------------------------------------------------------
----------------------------------------------TD----LLRNGG--
---------------MDAETK---------------------------------------
------------------------------------------------------------
------------------------------------------------------------
------------------------------------------------------------
------------------------------------------------------------
------------------------------------------------------------
------------------------------------------------------------
------------------------------------------------------------
------------------------------------------------------------
------------------------------------------------------------
------------------------------------------------------------
------------------------------------------------------------
------------------------------------------------------------
------------------------------------------------------------
-------
>XP_003673323_Naumovozyma_castellii
-----------------------------------------------------------M
ARSRRNSLVQSIASHP------------------------------VPS-DSQAIPGILD
DTYLFSKLQKLSLSL-EG----ENIDNQSANSEEKVVEPPMEPD----SMK-DKY-----
---------------------------------------------------QYYTAYLA-
----------------------------------QLDANIEEHKLVLDHTRKVSDQFVEV
LERFSEVSRNTSQFVTETKTLYDDYKNMTKLSQLIPESLKYFDVLDPIMRRL-NHATSPT
TVKRDS---FKNMLVSIDESLRFLEAHPD------FKDTETYRIKFKQSLIRACELISTY
L-KNLLRQSLNDIMDKK------SSLSTGTRDALLYNKFATVSE-----------SYKLQ
VTEIVNRI---NDATYARYHD-EMESILNECYEQYFQIRSKLLRDMIWAQLDQTIIKDK-
DA-----ALDRFIQDNKSYFQQLCTNEYNLFVKFF--------PEDQ---CRYRVNEWFL
-QLCEPLYDCVRTRVLREVNIPQLCDSVTLFARY-YEFEENS------------------
----EEYLRQFKDVQFDKVFEPIVQKLQARLILRVQVYVEQYIVKYQPPK---DVF---K
I---------------TNRRVVATSNKNTNNN------TQDVENEAIVNAYIEK------
---FNIRN--------------------------QESDGTVLD------IRSYYPPLVTA
LALLSKIFEMINSVVFDDLAHHIVHDCVFSLRKAYNIAIEASPNS---N-----------
---NFEVKLAYMKNLLMFKDQIQEFNIQFTVQET----YLDF-SGLGDFFKSV---KEN-
----------------------------GRDALKRS-DSSSMLSFARG--LVPKVVNNM-
----------------------VDARFELIHELRYVIKEFTDCVTK-DIIGDCLD-----
------------LSPGHS-----GNLLAKNIELRGNIERKIPHFYNTICDYISDHEIVVN
LLEAIQEVIIQEYSNFYDQVND-------QIDNG--------------------------
--TIQV-AQVSELMFVDVFADFFNNVT---------------------------------
------------------------------------------------------------
------------------------------------------------------------
----------------------------------------------RK----TIINGGNN
GFDQADDTSLSIAEDLDTHKEQEVQYGDKTPNVEQDIENGDALMELAEGNNNEDLNKDIL
KSSEESAKEEKVEERILT------------------------------------------
------------------------------------------------------------
------------------------------------------------------------
------------------------------------------------------------
------------------------------------------------------------
------------------------------------------------------------
------------------------------------------------------------
------------------------------------------------------------
------------------------------------------------------------
------------------------------------------------------------
------------------------------------------------------------
------------------------------------------------------------
------------------------------------------------------------
-------
>XP_003669503_Naumovozyma_dairenensis
----------------------------------------------------------MS
KRSRKNSLVKDIASHP---I--------------------------EFN-GEVSLPSLLD
DTYLFEKLQKLSLSLPTTAQPVDSTANDDYPLSSSLVETIDTVA----ETSPERY-----
---------------------------------------------------QYYKTYLA-
----------------------------------QLQNNVDQHNQILNHAKKIDSQFEDV
FENLNHIAENTNQFVKDTKELHEKYIIFHEISESIPNKLKYFDILNPIMRRL-NHAISPN
IVKKDS---FKIMLQKIDESLKFLESNPN------FKESETYRIKFKQSLIRSCELIATF
L-KNILKEQLNEIMNQKSIN---MQSFLLTKDAFLYNKFASIAE-----------LYQNQ
IIELLRRTYDHNNNYSKKYFG-ELSSILNDCFNYYFQIRSDLLKDIIWNQLDETILKDK-
AV-----PLDQFIQANKSYIQELCNKEYNLFARFY--------PQDQYPECKERINQSFL
-QLCEPFYDSIRTRILRETNIIKLCDSLTLFTHY-YEFEENS------------------
----AGFNDQIGNVYFNKIFDPIVQKLQSRLIFRVQMYAEKYIIKYHPAI---DVFKPQM
I---------------SNKNIKKIEDESSLASTSPYYIDTDEDDRVIIESFINLNLA---
---GKSKE-----------------------------------------ANVYYPPLINT
VALLSKINEMINSVIFDDLAHHMIYDCLNSIRNAYKSSVSQNS-----N-----------
---DKEINLAYLKNLLFFKDQISNFNIQYTINET----YLDF-SGIESFFKSA---LTR-
----------------------------KKTVVENDIPHSSLFDFARD--LVPKVTNNM-
----------------------IDSRLELIHELRITLKHFIESVSD-DIIGDTLS-----
------------LKDG-------VNLLAQNIKLRENIESKFPNMKLLILRYITDLEVVQN
LIEAIEQAIIEKYEAFYEEISN-------DSISN--------------------------
---INK-EQISEIMYVDVFVNFIHSITLNIIREIDDEQSAFENSVIMETPISASQENQYQ
DPNETVIMENGSLQDIPPELERGLGLQLEESSVSIGRDERLTLDHDRSQRGLNENIGPND
KPILNSTNSTHEIIDDLTGNLKDKESNFESQQMDDQQLPLSDSQTKNPGNEEQNIKEISM
ENNGDYISDRPAKPNDETAVSKEASGDDQAGQDLIIESPNNNNDEGQK----LPNKEDKS
VQEVSPLTALGTINNQEELDAEALEKEEKDLTT---------------------------
------------------------------------------------------------
------------------------------------------------------------
------------------------------------------------------------
------------------------------------------------------------
------------------------------------------------------------
------------------------------------------------------------
------------------------------------------------------------
------------------------------------------------------------
------------------------------------------------------------
------------------------------------------------------------
------------------------------------------------------------
------------------------------------------------------------
------------------------------------------------------------
-------
>XP_003955676_Kazachstania_africana
----------------------------------------------------------MM
PTTRRDSLVQSIASQP------------------------------FST--QSNVSDLLD
DTYLSQRLEKLLLSI-DKSTLTSTTTSSSVETVQEKLSENTTVC--------GRY-----
---------------------------------------------------KQYTEYLD-
----------------------------------QLNANIEGYTAILDQTRKISDQFAES
IVSFDKISNDTTQFIDTTNELYESHQNYTKLSQTIPDFLRYFESLDQTIRRL-NHASSPN
IVKKDS---FKRLLSTIGSSLIFLESNSS------FKNAETYRIKYKQCLIRACELISHY
L-INLLKNLNDEITQTISKE---ENMSNNARDALAYNKFASISE-----------SFFPH
SSQLVDYA---HNSTFVRYRG-ELNSILNDSLDQYFQIRSRLLNSIVWLQLDETIVRAK-
DA-----NLVKFIQDNKSFFQQLCEKEYALFVKFF--------PPQIN--CKKAINNWFI
-KLCSPFYDTVRNKILRETDINLLCESVLLFTPY-YEFEENS------------------
----NEYLRQFDQIHYDKIFKPVMEILQNRLINRVQVYVDENISKYTPNI---DDF---I
I---------------SNRKSKSE--------------DGEKEDEDFVEAYIEN------
---FKDKK--------------------------SVAS-----------VEPYYPPIVRG
LALLFKIYEMINSVVFDNLAHYVLHSCIFSLQQGYQTLLKDGKII---S-----------
---NLDVRLSYLRNLLLLRNEMQNFNINYTFDDTRTHGSFDL-SGMKAFFSSL-------
----------------------------------RR-TNSSIFSMSKD--SIPEKINNM-
----------------------TDARSELVQELRKAIKEFTELASM-EILGDILQ-----
------------I-SGES----TELSISKSLELREIIDSQLPKKYKTITESIDNKEIAGH
LIEAIGEYISQSYSEYYEAVLQ-------LADSD--------------------------
--KIEK-GSINDLMYPDVFTEFLNNNL---------------------------------
------------------------------------------------------------
------------------------------------------------------------
----------------------------------------------EK----MTTHDLKG
QSKE--------------------------------------------------------
------------------------------------------------------------
------------------------------------------------------------
------------------------------------------------------------
------------------------------------------------------------
------------------------------------------------------------
------------------------------------------------------------
------------------------------------------------------------
------------------------------------------------------------
------------------------------------------------------------
------------------------------------------------------------
------------------------------------------------------------
------------------------------------------------------------
------------------------------------------------------------
-------
>XP_022465477_Kazachstania_naganishii
-----------------------------------------------------------M
VRARRNSLAYSIASHA------------------------------VSSDSHSNVSDLLD
DTYLFNRLQKLASLVEENSSYEVNETVCHLNELSLKSSTG--------SNDEDPY-----
---------------------------------------------------SMYTDYLA-
----------------------------------QLNDSQARYRVVLDQSRKVKGQLDDI
LEQFNDISSNATKFVNDTRDLFESHDELTKLSEEIPNYLNYFDSLDFVIRKL-NHATSPN
IVKRDA---FRRLLTTIDKSLLFFDAHPN------FKDAESYRIKFKQCLVRSCSLILHF
T-NNLLKQVFSEIMEKN------SSITPGTRDALIYNKFSSISE-----------VYAPL
TNELTTRY---YNPALAKYHD-ELASLLNDTFNSYFQTRTNLMHPVLWSKLDGILAKDK-
EM-----SLFKFTQETKSVFQQLCLNEYKLFVKFF--------PQGE-PDYHQRFNSWLL
-KFCEPLYSTIRTRISRERDIKTLCDSLNVFASFEHEFEENS------------------
----VEYRRQFSEVQYNKVFEPVVQRLQDQLINRVKVFVNENLVKYTPSI---DDF---M
V---------------SNRKNE----------------PIDTGSDDMVPLYLSS------
---LRQR---------------------------YQPNETAADIPDALLLESYYPPTIRV
LAILFKLYDVVNADIFDEISHYVIHHSLVSLKKCYALFTGTH------N-----------
---TLEVKLTYMNNLLLLRDEVQNWNVQYNFNDTAS--SFQF-SSVGNLMRSW---RW--
-------------------------------------SNSTIFSLAKG--LVPRSRSAVS
ASAGAQGPDGGEPRTGQPGAGDSDSRVELIHELRAIIKGVTDATSG-EMVGGVLN-----
------------LARQG------IDLLENDAELRRAVRETLPLVDHKIRSMVSDEEICSH
LLQAIKYTCLERYGEYYDGVGS-------LVESG--------------------------
--ALDG-GALNEIMYVDQFDQFYERTV---------------------------------
------------------------------------------------------------
------------------------------------------------------------
----------------------------------------------EE----MRQDDPVS
VSSEIEAPSRTSNA----------------------------------------------
------------------------------------------------------------
------------------------------------------------------------
------------------------------------------------------------
------------------------------------------------------------
------------------------------------------------------------
------------------------------------------------------------
------------------------------------------------------------
------------------------------------------------------------
------------------------------------------------------------
------------------------------------------------------------
------------------------------------------------------------
------------------------------------------------------------
------------------------------------------------------------
-------
>XP_447621_Candida_glabrata
-----------------------------------------------------------M
VRPRRPSLVEDIASQPGFES--------------------------SSSQENSKFGALFA
DSYLLQKLEALSVELQKNKDNVEMPKYDLSSQPTSKSS----------VDDNDPY-----
---------------------------------------------------ITYRKYIQ-
----------------------------------QLDHSIEGFQKVVQKTEEVNGKLGDG
LDQFVNISKRADGFVDETREIHEKRDKLEAQNRLVPEQLKYFEALDPIIRRL-NHATSPS
IVRKES---FKNMMVKIDNSLEYLHEHSD------FKEAETYRIKFKQCLIRCCDLIVHH
L-NSIVNRICTEITDGLQNN---KEISETTREVLLYNKFASISE-----------EYTSE
IKCIIERR---HMSTYTRYRD-ELDSLLNECYNHYFQARKSLLDSIIKNKLNEIYKSEE-
HI-----QTRKFISAEKDFFQQLAENEYHLFVKFF--------PGPE---SKERGNKWLI
-QLCDPFYDSVKAKLLRENDILTIRDCILLFTQY-YEFEEDY------------------
----EEYENIFKDVYYDKLFEPVLQKLQSRLIFRAQKYIDEAIVKYKPPK---GAP---M
I---------------TNRKTS----------------AKLESEEEMVGIYIDD------
---LKNSEVI------------------------SLPETDSEEDATDIILSTYYIPIIRA
LALLSTIYEMINTVVFDDLAHHVVRDCLVSIGEAFNLLTSGDDV----N-----------
---LVEYSLSYLRNLLFLRDQLQTFNIQYTVNET----FLDF-SAVGSLFRRS---SSNL
VREELPKPDMGRR------------------------NSQRILSAARN--LIPKLVVNT-
----------------------VDSGSELVEALRFAIRSFTDRASK-ILTQDYMK-----
------------ISDIEI-----EDILGDNVKLRTSIDTNLPRVVQLIHDYISDDEIVEN
LLDALKEAIQIQYQNYYDELNN-------LVENG--------------------------
--KVEN-GKVLEVMYPDTFSEYLATSI---------------------------------
------------------------------------------------------------
------------------------------------------------------------
----------------------------------------------KKEVEILENK----
------------------------------------------------------------
------------------------------------------------------------
------------------------------------------------------------
------------------------------------------------------------
------------------------------------------------------------
------------------------------------------------------------
------------------------------------------------------------
------------------------------------------------------------
------------------------------------------------------------
------------------------------------------------------------
------------------------------------------------------------
------------------------------------------------------------
------------------------------------------------------------
------------------------------------------------------------
-------
>XP_004181423_Tetrapisispora_blattae
-----------------------------------------------------------M
PRARRDSLVQSIASAS---N--------------------------TGTTKTQTLPGLLE
DSYLLDQLQKLSLVI-DNKDWNTIEENEVSSITAESSTTDEKAYSEPNKNHSNKY-----
---------------------------------------------------SAYTTYLE-
----------------------------------QLDSNIYNYNLVLNQTILVENQLTSI
IDKFNDVKTDTTNFIEIINNVNNEYSKLNKINQDIPAILNHFEILEPIMRRLKNSSSSLK
IVQRDS---FKTMLKNIESSLVFLELNKN------FKDYEIYRIKFKQCLIRCIELITNY
S-VTLLKNNFNEINLKLSK----KDINSVTKDALFYNKFSIISL-----------NFNDQ
IKEIFQRL---QNPNLERYFD-EISSLLNQCFDNYFQLRHKLLSTVIYDFLSES-YKDS-
NI-----NLVKFIQSYKTFFQQLCNDEFNLFIKFF--------PLNDI--SKLKINQWFI
HKLCDPLYDNCRIKILKEVDIPTLCDSISLFTQY-YEFEEGS------------------
----DEYNKKFQNIKFDKIFEQILNKIQTRLILRTQIYIENFIINYKPTL---DNF---T
I---------------THNAHN---------NSSK---NTSILKDPLVKLYLNN------
---LKSNNLRSNTNTSMGLKNERIVSAGNNSTNDDENTVLLEEK-----ISSYYPPLIMS
LALLSKIYEMVNSIVFDDLAHHIVHDCIVSLRKAFNFLQNITANKKDID-----------
---QLDIKLSMLRNLLMLRDQIQNFNIEYTVNET----YLDF-SGVEEFFNSF---SSNN
TNHNNLSESQNNSGTNLKSFNNNSKSTSNTNLKHND-SSVSMLTMARD--LVPKVVNNM-
----------------------VDARTELINELRVVIKDFTDSCTH-DIIKDSFT-----
------------LT---K----LADTTFNSMTLQKNVETTLPIIFEKICKYIDDNDIVIN
LMDAIQLVLIQSYNEFFELITS-------KAENN--------------------------
--QIDK-SKITEIMDSDVFFEFVNTIN---------------------------------
------------------------------------------------------------
------------------------------------------------------------
----------------------------------------------SK----LTNSNI--
------------------------------------------------------------
------------------------------------------------------------
------------------------------------------------------------
------------------------------------------------------------
------------------------------------------------------------
------------------------------------------------------------
------------------------------------------------------------
------------------------------------------------------------
------------------------------------------------------------
------------------------------------------------------------
------------------------------------------------------------
------------------------------------------------------------
------------------------------------------------------------
------------------------------------------------------------
-------
>XP_003683721_Tetrapisispora_phaffii
-----------------------------------------------------------M
A-SNNDSLVLDIGSRS------------------------------QTNLLSNKLPTILE
DSFLLEQLEKLALKV-NLSDAAFSNTKDTIATTKTNT-QTGCKD----------------
----------------------------------------------------KYNDYIS-
----------------------------------KLDDSIKGYEQVLKQTQVVNDQLSVS
IRQFNDISKDSEKFIEFTNSLFQDYTQTSQLTEMIPKYLQYFEPLDTIMRRL-NYASSSN
IVRRDS---FKNLLSNVEASLIFLEEHKD------FKEGDSYRIRFKQCLIRSSELIAHY
LNNNLLKNVSTEITDRLKTVNINDPLSIGTRDALVYNKFASISE-----------IFYQQ
LVEITKNI---KNTKLKRYHD-ELSSILNDCLNNYFSIRQNLMEPIITARLEEIENSEK-
DN-----DIVTFIQNSRLYFQQVCLDEYRLFIKFF--------PIKI---CRQSFDNRIL
-RFCSPLYYKCDNKILRETDISLLCNSVTLFSHY-FEFEENS------------------
----DEYLKQFNEVKFDQVFGPILQKLQQRLILRVQQYIDNNIANYKPTI---DSF---M
I---------------SNRKNQL--------SGSK---DFDFENDSIIKSFLENSNADNY
LNFLQSNNVENVTLE----------STENDNLLESEETQKQNKDEKLKFITSYYPPLVKA
SLLLSKIYSMMNSIVFDDLAHHIVHYCIISLKNAYTIVQNSSNIAGS-N-----------
---SLDMDLAYMKNLLLLRTQVEHFNIEYIVPET----YLDF-SAIESFFTYL---RKG-
----------------------------AKS---SN-SGTSVLKLARE--LVPKVVNNM-
----------------------VDARHELIQELRNIIKNFTEVATE-DIVGNCFE-----
------------ILEAEN----SKNLVTKNIKVRTNVEEKLPRIRSQILNFIRDQEIVGH
LIVAIQEVIVQSYENFYENVTE-------KVEAN--------------------------
--LIDK-TQISELMYPDVFADLTENVC---------------------------------
------------------------------------------------------------
------------------------------------------------------------
----------------------------------------------NK----LLSKSIDC
V-----------------------------------------------------------
------------------------------------------------------------
------------------------------------------------------------
------------------------------------------------------------
------------------------------------------------------------
------------------------------------------------------------
------------------------------------------------------------
------------------------------------------------------------
------------------------------------------------------------
------------------------------------------------------------
------------------------------------------------------------
------------------------------------------------------------
------------------------------------------------------------
------------------------------------------------------------
-------
>XP_001646306_Vanderwaltozyma_polyspora
-----------------------------------------------------------M
T-----SLINDAALST------------------------------DSY-NGKKLPSLLD
DSYLLEKLEELSLSV-ENSNDIKPLDAS--------------VDESLEESNVERY-----
---------------------------------------------------SKYARYID-
----------------------------------QLNSNIEEYKVVLTQTKTVSDQVIKI
INNFEDISKDTNEFINDTNQLHGEYIKVSKLHEAIPEFLQYFESLDPIMRRL-KHATSAN
IVRKDS---FKTLMVNIEQSLQFLDEHTD------FKDYDSYRIKFKQCLIRGCELIANY
L-KNLLRHSYNDVYDMIKRNV--NDESSGSREALIYIKFATIAE-----------EFMSQ
ITELAGRS---NNKNLERYSN-EINSILNDCYNEYFHTRWRLLNSAIHTRLNEFDSANTG
DL-----SLIKFIQDTKTYFQQLCLDEYRLYIQFF--------PEKY---CKPSINMWFL
-SLCEPFYDSCTSRILREKDITALCDALTLFSKY-YEFEEGS------------------
----EEYLKHFKEVQFDKVFQPIVQTLQQRLIFRAQQYVDREIVQYTPTI---DSF---M
I---------------TNRKTAP--------NGSK---PLDFENDSILKAYIDG------
---FSNNT------M----------DTDEIENKETLTSREIELEK----CESFYPPLIKA
IALLSKIYEMIHTVVFDDLAHHIVHDCVLSLKNAYVMVVASTSDAGS-N-----------
---KLDMDLAYLKNLLLLREQIENFNIEYTVTET----YLDF-SAVESFFRTI---REG-
----------------------------AKF---KR-SEYSVLSLARD--LVPKVVNNM-
----------------------VDARYELMQELRNIIKNFTEAASK-DIVRETFK-----
------------FLPGDK----GESLIAKNVELRSNIEDRLPRIFNQISTFIDDDGIVVH
LMEAIQEVVVHSYSEFFKSISD-------RQKAG--------------------------
--EFDN-LDISELMDIAVFSDFFETIT---------------------------------
------------------------------------------------------------
------------------------------------------------------------
----------------------------------------------KK----LISSQNEK
DQNVI-------------------------------------------------------
------------------------------------------------------------
------------------------------------------------------------
------------------------------------------------------------
------------------------------------------------------------
------------------------------------------------------------
------------------------------------------------------------
------------------------------------------------------------
------------------------------------------------------------
------------------------------------------------------------
------------------------------------------------------------
------------------------------------------------------------
------------------------------------------------------------
------------------------------------------------------------
-------
>XP_003678696_Torulaspora_delbrueckii
-----------------------------------------------------------M
TRARRSSIVSSIASRT------------------------------GGL-DYLELPSLLD
DSYLFNKLEKLALVV-GEGSK------ESVTLEKTSA-----VDESFKIRDEKKY-----
---------------------------------------------------RQYENYLG-
----------------------------------QLESHVQRYEMVLQQSYKVHDQIEHA
IQTFNSISSNSNDFVNKTKNLYEENHQLSALHEKIPAIMQYFTALDPIMRRL-NHASSSN
VVRKNS---FGNMLISIDQSLFFFEEHPN------LEEAELYRIKFKRCLIRACELVSNY
L-SGILRQTYNNIAEKITSST--SS-STASREALVYNKFEQIAE-----------EYNSR
VVDIISRV---YNNKFQRYSD-ELGSILNDCYEQYFQTRLKLLGPMIHQRLDEIITANK-
EL-----PLVNFIQDTKSQFSQLCVDEHNLFTKFF--------GSEH---SRSKGSQWLC
-RLCEPLYDAIRTRILRETDISMLCDAVTLFGQY-YQFEENS------------------
----EEYQLQFQDIQFDKIFEPIVQKLQARLILRVQIYIQQNVVNYTPSK---DSF---I
I---------------SHRRKKPE-------GPEA---TEKNN-DAIYLAYVAN------
---IDQHS--------------------------TEEGNYMTRDK----LELYYPPLISS
LALLSKIYEMLNVSVFNDLAHHIVHDCICSLRKAYDIVNSSPGGA---N-----------
---NLDIKLSYLGNLLLLRQEIQNFNIQYTVSET----YLDF-SGVESLLRSF---TGS-
----------------------------AKGL--QS-QDKSVLGMAKA--LVPKVVKNM-
----------------------VDARSELLIELRNLIKDFTEVVTV-QIIGSSLD-----
------------ISTTGE----SDSLLSRNIKLRQNLEEKLPRTYSQIMIFINDSEIAAH
LMIAIQESITQCYNVFYEQVSD-------KAESG--------------------------
--ELDK-SEVSELMYDDVFADFLNNII---------------------------------
------------------------------------------------------------
------------------------------------------------------------
----------------------------------------------SK----ITNGSAND
RGDVSM------------------------------------------------------
------------------------------------------------------------
------------------------------------------------------------
------------------------------------------------------------
------------------------------------------------------------
------------------------------------------------------------
------------------------------------------------------------
------------------------------------------------------------
------------------------------------------------------------
------------------------------------------------------------
------------------------------------------------------------
------------------------------------------------------------
------------------------------------------------------------
------------------------------------------------------------
-------
>XP_037142981_Zygotorulaspora_mrakii
-----------------------------------------------------------M
TRARRDSIVSSIASHG------------------------------RGT-EYQTVPHLLD
DSYLFNQLEKLSITI-ADDQETSKKPLESLRSGKAPSSAVGTVD---------RY-----
---------------------------------------------------EKYVVYLQ-
----------------------------------QLDRNIQQYDTIMAQSKRVNAELTQS
IEKFNSISSNTTKFVNKTRNLYEETTELTKLYEGISPVLQYFDTLEPIIRRL-NHSSSAN
LVRKNS---FKTMLSNLDSSLIFLDSHLD------FRDSEKYRIKFKRCLIRACELIAHY
L-KNLLTQIFFEINEKLSGRS--ATVSKVSTGPLLYNKFAMSAE-----------DYYAQ
VIEITSRA---NNDKFARYHD-EINSILNGCYDQYFQIRSKLLQPVTSTLIKEITNNEK-
EY-----NLVEFIQEGKSYYQQLCIDEYNLFIKFF--------PKEQ---SHQRINQWLC
-QLCEPLYDGVRTQILRETEISTLCDSVTLFSQY-YEFEENS------------------
----EEYSKQFHDIKFDKVFEPIVQKLQARLILRVQIYIQENIVKYTPTK---DSF---I
I---------------SRRKKTGE-------KLET---REEDHSDPE-------------
----KDLT--------------------------RPSIVHVWDND----AGSYYPTLIKS
LWLLSKIYEMVNSVIFDDLAHHIVHDCLLSLRKAYDMVQSSSSGV---N-----------
---NLDIKLAYLKNLLMLRQEIQNFNIQYTVNET----YLDF-SGVEAFFKST---SDG-
----------------------------SRGQ-----SATSIFSVAKS--LVPKVVNSM-
----------------------VDARTELMAELRNLIKDFTDCVAK-SITEDTLK-----
------------VDNLHD-----QDLLKKNLELRNNIEEHLPHIHAQICNFIEDSEIVIH
LLDAIQETIIRSYDAFYENVSE-------KAENG--------------------------
--GLDK-SQVSELMYTDVFADFINKVT---------------------------------
------------------------------------------------------------
------------------------------------------------------------
----------------------------------------------NK----LVESIEIM
------------------------------------------------------------
------------------------------------------------------------
------------------------------------------------------------
------------------------------------------------------------
------------------------------------------------------------
------------------------------------------------------------
------------------------------------------------------------
------------------------------------------------------------
------------------------------------------------------------
------------------------------------------------------------
------------------------------------------------------------
------------------------------------------------------------
------------------------------------------------------------
------------------------------------------------------------
-------
>XP_002495431_Zygosaccharomyces_rouxii
-----------------------------------------------------------M
TRTRGDSLVLSIAAHS------------------------------SGN-GSQPLPELLD
DSYLMEKLQELS-TQ-LDSTEDTKEPEE---IPKAPA-----VD---------PY-----
---------------------------------------------------TKYTNYSK-
----------------------------------KLGSHIEEYESILRQSHKVNDQLEDA
IKMFEDISLSVNRFVDNTKDTHDEYSRLSQLHEQIPQYLAYFDALDPIMRRL-NHASTPN
VVRKNS---FKSMLVNIDESLGFFESHTD------LKDAESYRIKFKRCLVRACELIANY
L-NNLLKQLYVDINEKLASNT--SG-SSASREALLYNKFASSAE-----------EYQSQ
VVEIISRV---TDDKHHRYYE-ELKSLLNDCYECYFQTRTKLLHSSIWNRLDEVILRDK-
EL-----SLVNFIQDGKMYFQQLCYDEYQLFVKFF--------PEDV---SKIRINQWFV
-QLCEPLYDTVRIRVLRETDISTLCDSLTLFGQY-YEFEEDA------------------
----EEYQRQFGQIKYDKVFEPIVQRLQATLILRVQNYVQNQIVKYTPTK---DSF---I
I---------------ANRKSARK-------DLTT---AKEKE-DPMVLAFVES------
---FQDQA--------------------------NDNTVESHENV----LESYYPPLVRG
LALLSRIYEMVNSVIFDDLAHHIVQDCMLSLKTAYNKVQSSTSDL---N-----------
---NFEVKLAYLRNLLMLRQQLQNFNIQYSVNET----YLDF-SGVESFFKSV---TEG-
----------------------------ARTL--RF-RDSSVLSLARG--LVPKVVNNL-
----------------------VDARTELMTHFRNIIKDFTEAAAK-NIIEDTLV-----
------------IDSKED----LSSLVEKNARLRQNVEDKLPRIHAQICNFINDEVIVAH
LMDAVQETVIQSYSSFHEEVNE-------KAEKG--------------------------
--LLDK-EQASELMYEDVFADFLSKVS---------------------------------
------------------------------------------------------------
------------------------------------------------------------
----------------------------------------------GK----LPNANKE-
------------------------------------------------------------
------------------------------------------------------------
------------------------------------------------------------
------------------------------------------------------------
------------------------------------------------------------
------------------------------------------------------------
------------------------------------------------------------
------------------------------------------------------------
------------------------------------------------------------
------------------------------------------------------------
------------------------------------------------------------
------------------------------------------------------------
------------------------------------------------------------
------------------------------------------------------------
-------
>XP_003647093_Eremothecium_cymbalariae
-----------------------------------------------------------M
PRSRKNSLVQNIASNF---N--------------------------PAS--TNGLPTVFE
DDSLRQK----FANV---EYGSLPQANELDS----RPSMLFELDQIDSQSSNSNY-----
---------------------------------------------------SLYNQYVD-
----------------------------------QLDSKSMELEKVLGQTCSINQQLTDI
VSRFNNISIESIAFQKTTNALYDKCHEMDLLHKDITEQLSYFVSLDPITRKM-NQYSGVN
AVKKES---FKSTLRKIDNALEFLDLHRS------YQDSETYRIKFKQCLIRSCSLVTNY
L-VNSIKNLDSEVSEGIATLDDINS-NATTREALLYNKFAANAE-----------EFQSL
VILLVDRI---NKKSNDRYRE-ELTSLLNVIYEQYFHTRFRLLQPNISSQLNWNFVNAE-
DR-----KLVKFIQSSLFYFTQLCEKEYNLFIAFF--------PEYY---SKVKVNDWFF
-ELCEPLYDCVRSHVLRENSINILCDSINLLNKY-FQFEEDS------------------
----HGYELQFNQIRFDRLFEPLMQEIQSRLVFRSQVFVDQYVIRFKPSK---DSF---I
I---------------QKSHNNLNDERSN---------SLDSDSSSMVAQFLESYNVANN
SNTISNP------------------------------------------MGGYHPPLIYS
LAILSKIYQLVNSSVFDDLAHHIVHDCIESLKNAYLFTSVSA------N-----------
---NLDTQLFYLKNLLMLRDEIQNFDIQYIRNET----YLDF-SGLGGLIKSI---RHRS
FDSS---------------------------------KSSSALSLARE--SVPKVVNNM-
----------------------MDARTELIVELRNLLSELTESAAK-GIIQSTFQ-----
------------YESS-------DDVLSKNIKLRSNIQEQLPRIKELVKNFITDDSIFLN
ILKAIQGFLVRSYTNYYDKIND-------DITNR--------------------------
--KLNE-HVTSEIMHPDVFSDFIDHII---------------------------------
------------------------------------------------------------
------------------------------------------------------------
----------------------------------------------DE----LMNKPASQ
PTEKR-------------------------------------------------------
------------------------------------------------------------
------------------------------------------------------------
------------------------------------------------------------
------------------------------------------------------------
------------------------------------------------------------
------------------------------------------------------------
------------------------------------------------------------
------------------------------------------------------------
------------------------------------------------------------
------------------------------------------------------------
------------------------------------------------------------
------------------------------------------------------------
------------------------------------------------------------
-------
>NP_986813_Eremothecium_gossypii
-----------------------------------------------------------M
PRSRKNSVIQDVAANP---G--------------------------ASS--HDELPPLFG
DSSLRQKVDTLLATV---ETEIEPQVIELLAPEWRRASAL--------GSANDEY-----
---------------------------------------------------TLYSGYVA-
----------------------------------EVDTRTGELEDLLTETSAVNHQLGEL
VTKFNEISLKVAHFQETTDVLHTEYDQLAAQYEQISTELSHFEALDPVMRKL-NQYSSAN
VVKRES---FRNTLRKINSSLEFMDAHPM------YSEVGAYRLRFKQCLVRSCSLIVNY
L-TNFLRGVETDVNSKLLNIANGTS-GSASRDALLYNKFAAAAE-----------EFSSL
LQTLQQQV---NLESNSKYRE-ELASLLDECYEHYFRIRDKLLQHTIRAQLEESAGLLG-
EN-----IMVRSLQQNILFFTKLCEKEYNIFSKFF--------PQET---DLQRINDWLY
-QLCEPLHDSTRADILRESSITHICDAITLLNKY-YQFEESS------------------
----TEYSLQFGKVRFDRLFEPILQDLQARLIFRAEAYVQRKVTNYTPPKEDTDKR---T
G---------------KGTYGTMVDTHTG---------AADED-HSLLLQFLENYELPEN
GSLVGNQ------------------------------------------LKAYYPSLLYA
LALLSKVYQLVNSSVFDNLAHHIVHDCIQSLKGAYQ-SSPDF------T-----------
---HLDDMLTYLKNLLMLRDQVQHFDIQYSSNET----YLDF-SGLGELINSI---RKGS
FPSG---------------------------------GSGSVLSLARE--TVPKIVNNM-
----------------------IDARSEIVVELRNLLNTITTVAAR-DLLQDTLQ-----
------------VTLP-------DALPGANLKLKMNIEERLPKFQQLVAAHMPDQSVAVH
IVHAVRNAVVQEYSMYIEGISA-------EVARG--------------------------
--AIPH-DTLDVLLTPDLLNDLFDATMVPSAT----------------------------
------------------------------------------------------------
------------------------------------------------------------
----------------------------------------------DG----M--KDSGS
PKHS--------------------------------------------------------
------------------------------------------------------------
------------------------------------------------------------
------------------------------------------------------------
------------------------------------------------------------
------------------------------------------------------------
------------------------------------------------------------
------------------------------------------------------------
------------------------------------------------------------
------------------------------------------------------------
------------------------------------------------------------
------------------------------------------------------------
------------------------------------------------------------
------------------------------------------------------------
-------
>XP_452723_Kluyveromyces_lactis
-----------------------------------------------------------M
TRSRRSSIVQDIASKN---L--------------------------GSH----ELPVYTD
D--LLQILKNI-------EPHWNPEPLQTAN-----------------HGIDDKY-----
---------------------------------------------------KEYFDYLE-
----------------------------------QLDSKNGYYTKLREKSSNIAGKLSLI
LEKFEVISADTEAFQLSTDPLAKKLLDSEDTYTQIQNELQYFQNLDPISRKL-NHYSSPN
IVLRDS---FKQNFVKIDESLKFLEEHSD------YLEADSYRIRFKQCLIRACSLVSDY
L-NNQIKAINTDITLRLNAGG--TQLAANSQDALLYNKFATVAP-----------TYIQL
IGTISEHA---------RY-D-EIESVLKDCVSTYFNSRARLLKNSIWLQLNQTIVRSN-
-------QTVKFIQDNLLYFENLAHREFNLFSQFY--------PINED--IETSFNEWCM
-ELFEPLYDCVRTRILRETSISTICDSITLLNKY-YQMEETS------------------
----PEYKLQFQHIKIDMLFKPILKECQSRLIFRSQIYVEENINSYKPKV---DSF---I
I---------------RHRKTPKEAK------------NKANDLDEISTSFFQLDE----
-------------------------------------------------FNSAYPPLVYG
IALLSKIYQMVNSTVFDDIAHTIVHDCIMSLKKAFQLVSTNATI----N-----------
---LLDTQLSLLKNLLLLRDQIQNFDIQYISKET----YLDF-SGLLKGINDI---RR--
-------------------------------------RTISVFQMGFD--TVPKIINNM-
----------------------VDARSELIAELRNTINGITKTAAD-QITKDYLS-----
------------ISETG------DKLLEQNMEVRKSIEINLVSIFDQISNFITNDEVKSH
LVDAIQQEVVSRYASYYETL----------ADSA--------------------------
--KIDS-QKLSEIMYIDVFQNFINNET---------------------------------
------------------------------------------------------------
------------------------------------------------------------
----------------------------------------------AK----LLAKP---
------------------------------------------------------------
------------------------------------------------------------
------------------------------------------------------------
------------------------------------------------------------
------------------------------------------------------------
------------------------------------------------------------
------------------------------------------------------------
------------------------------------------------------------
------------------------------------------------------------
------------------------------------------------------------
------------------------------------------------------------
------------------------------------------------------------
------------------------------------------------------------
------------------------------------------------------------
-------
>XP_022675505_Kluyveromyces_marxianus
---------------------------------------------------------MKM
VRSRRGSIVQDIASKS---S--------------------------VSH----GLPVYTD
D--LVQLLKDVGLNRELEPPHSN---LELKN---------------------EKY-----
---------------------------------------------------KEYTDYLN-
----------------------------------QLEEKNGYYTTLRSTTRQVTDRLVTI
IDKFQAISSETESFQNSIDSLATSLKESEESYETIQRELQYFQNLEPIARRL-NQYSSPN
IVLKDS---FNQNLAKIDESLNFLKEHPD------YLEAESYRIRFKQCLVRACTLIANY
L-NNQIKGRNDDIISRLNSSK--TQLTNNSNEALLYNRFATIGS-----------TYKQL
IDSIISRS---------QY-D-EVESLLRDCFNTYFKCRSKLLKDGIWNQLTETQLHSG-
-------KTVKYVQDNLLFFENLAHREFNLFSQFY--------PLNDE--TVARFNEWCM
-ELFEPLYDSVRSIILRETSIATLCDTITLLNKY-YQMEEGS------------------
----TEYKLQFKNLKFDALFKPIVKECQSRLIFRSQIYVEENINKYKPRV---DSF---V
I---------------RHRKASKETK------------PKITEVEEISQPFFELEE----
-------------------------------------------------FNSAYPPLVYG
IALLSKIYQMVNSTVFDDIAHTIVHDCIMSLKKAFYLVSSNATI----N-----------
---VLDTQLSLLKNMLLLRDQVQNFDIQYISKET----YLDF-SGLLQSIKDI---GK--
-------------------------------------LSVSVFQ------TVPKIINNM-
----------------------VDARSELIIELRDTINGFTRQAAD-QITKDYLS-----
------------LSTPQ------DKLLEQNNELRKSIETNLPSIYEQIGNFIVDPEIKSH
LVDAIQQEVVSRYANYYETL----------ADNP--------------------------
--SVDA-KKLSECMYIDVFQNFINNET---------------------------------
------------------------------------------------------------
------------------------------------------------------------
----------------------------------------------SK----LLST----
------------------------------------------------------------
------------------------------------------------------------
------------------------------------------------------------
------------------------------------------------------------
------------------------------------------------------------
------------------------------------------------------------
------------------------------------------------------------
------------------------------------------------------------
------------------------------------------------------------
------------------------------------------------------------
------------------------------------------------------------
------------------------------------------------------------
------------------------------------------------------------
------------------------------------------------------------
-------
>XP_022629266_Lachancea_lanzarotensis
----------------------------------------------------------MP
SRTRSGSLANTIAVKG---P--------------------------AAP---ELTPSLLD
DQDLLRKLREIRSTHPK---KPKPLDSQHSQA----------------RGDGPSY-----
---------------------------------------------------AKYENYLS-
----------------------------------SLNSRTAEYQAVIDQTQAIDDQLALA
IAEFGSLSTKTETFTTTIGQLFHNFNNLEILHKSLDDYMTNFDALDPIVRWL-HHSNSAS
IVKRDS---FRLKLAKIDASLLFLEQHQD------FADSETYRIKFKQSLMRCCNMMVSY
L-TSSLKALYNEVARSLETTT-----DLATREALLYNKFRSRAV-----------DFYSI
SEELSTRC---SHTSNNRYRD-DVKSALQNCYLEYFQIRSKLLQPLIRNQLNELNTEDS-
GF-----SLVKYIQDSLLFFSQLCHNEYDLIAQFF--------PEAE---GKSFFNNGLF
-RLCEPLHDSVREKVLRENEVTVLCDSVTLLNKF-YQFEEDS------------------
----KEYQDQFKSVYLDKIFEPILQDVQYRLIFRAQKYVESNIVNFRPTT---DAF---I
I---------------NHRKSIP---------------ANSENKNAVVTSFLDS------
---------------------------------ISDFEEEVDE------VRSCYPPVLRA
VALLSRIYQLVNSSIFDNLAHHIVHDCIESLRSAFQLVKHSE------D-----------
---TLEPRLACLKNLLMLRKQVQAFEIQYVCNEK----YVDF-SGLTEFLRSF---AIGG
SMNV---------------------------------SSTSVLDLTTE--NGPLVVRDM-
----------------------VDARSELTMELRRAVKDLTDAAVK-DLVVDCLD-----
------------ND---------DDLLAKNKQLRANIEANLPRLYERMCNFVGDVEIRSH
LIDAIQESLARSYSIFYEHVAE-------LASNG--------------------------
--KVNK-GEFSELMYVDVLVELVNNVA---------------------------------
------------------------------------------------------------
------------------------------------------------------------
----------------------------------------------SS----LEQN----
------------------------------------------------------------
------------------------------------------------------------
------------------------------------------------------------
------------------------------------------------------------
------------------------------------------------------------
------------------------------------------------------------
------------------------------------------------------------
------------------------------------------------------------
------------------------------------------------------------
------------------------------------------------------------
------------------------------------------------------------
------------------------------------------------------------
------------------------------------------------------------
------------------------------------------------------------
-------
>XP_002556193_Lachancea_thermotolerans
-----------------------------------------------------------M
TRSRGNSLVQSIATHA---P--------------------------SGK---YLSPSLQD
DE-LLGKLRRIGTSYKQIEVRAQP------EA----------------RCKENKY-----
---------------------------------------------------SKYDQYVT-
----------------------------------GVDVKVSEYQTVIDQAEKINKQLALT
VDKFCAISSETRDFTESTYELFEKFRNLDDLHKSIREYLSYFEALDPIVRGL-HHFSSPN
IVRKNS---FKSKLSKIDESLQFLCEHKE------FKDAEAYRIKFKQCMVRCCSLMATY
L-SNCLRSMFEEVVKSLEGIS-----QSATRDALLYNKFSSIAA-----------DFYSV
SRELSSRY---SSKHHQTYHE-ELNSILQDCYNEYFRIRIKLLGPLISSQLENKEAQQK-
NF-----SLVKDIQDNLLFFTQLCEDEYSLIVQFF--------PEKE---GKKSFNEWLF
-HLCEPLHDHVREKVLRESDVASLCDAVTLLNKY-YQFEENS------------------
----EEYDAQFRSVQLDKIFEPLLQDVQYRLIFRAQIYVETSIIAYRPTR---DAF---S
I---------------NHRKGGL---------------SKIEKGDGIVKSFLDS------
---------------------------------ISESKDEVEE------MHSCYPPVTRA
IALLSKIYQMVNSSIFDTLAHHIVHDCVESLRAALRLVRESE------D-----------
---NLDVNLSYLKNLLMLRKQVQNFDIQYVCNET----YVDF-SGLRDFLRSL---AHGG
-LSA---------------------------------ASNSVFSLARE--GAPKVVKNM-
----------------------VDARSELSVELRNAIKELTETAAH-EIVGGCLN-----
------------CS---------GVLISDNTQLRKNVEVILPRIYNQMCIFIKDHEVRIH
LIDAIQDLVIRAYADYYEDVTQ-------QAENG--------------------------
--KIAK-EDVSEIMYVDVFADLFNNVA---------------------------------
------------------------------------------------------------
------------------------------------------------------------
----------------------------------------------SQ----LEKGGASN
SIV---------------------------------------------------------
------------------------------------------------------------
------------------------------------------------------------
------------------------------------------------------------
------------------------------------------------------------
------------------------------------------------------------
------------------------------------------------------------
------------------------------------------------------------
------------------------------------------------------------
------------------------------------------------------------
------------------------------------------------------------
------------------------------------------------------------
------------------------------------------------------------
------------------------------------------------------------
-------
>XP_020061518_Aspergillus_aculeatus
----MRQQAAGQ--------------RSRRQTAPSGPPMDIKAKVMDE--------HETI
PDG-----LESFIDV-------------------------------KNELEFAQWYNDIE
GSLLEASY----------------------------------------------------
---------------------------------------------------DEYQACLQ-
----------------------------------ELQLSKTHLDSLLSDTSSTLNLLTNL
SNDFKAVESQTSNFQKQCEGLLSAQKHDLELATDIQDNLQYYEFLDPASRRL-NAPGAGN
TVRGQE---FSDMLRRLDECLDYMEVHTD------QKEASVYRSRYRLLMTRALTLIRTH
F-VTSLRDIYADASKKIAD----KQLNETTMSTLLYAKFRVGAP-----------ELKQI
GLEIQKRA--VPPLDPDQGTEAEYQSLLNELHANYAATRGKLMIPLVRKNLSDIAQSPTS
SQ-----DLVSFARASISYIRGVCLDEFELWGEWF--------------HGQGGLYDFLE
-TICEPLYDHLQPRIIHEDKIVKLCQLCTLLQTR-YLFDQDE------------------
---ELEQPLDANQLDFTTLIQPALEDVQTRLVFRAQAFLRDEIERYKPRP---EDLDYPA
RNRQFSIS-VTEGQISGRKIA-SEPIV----NIQKPTKH--IEDSTD--A--DPD----A
KWDL--ETPNA--------------------------------------FSGWYPTLRKA
IWLLSRIYRLVNSTVFDDLAHQIVHQTTLSLHYASTLIPPSTT-----TNNPKPATPTPP
TRLETHRQLFLMSHLLILKQQIVAFDIEYVAPET----SLDF-SGLTHTFWEL-REERGG
LF-----------------------------------NPRNLVRLVGHG-LLPRVVENM-
----------------------LDAKVELDGRLRTVINDFINGFAG-TMTASLPA----K
FVATAAAQR--Q------------AAEEWIYPTCRNIETEVLGLRRVLGEYLDDLRMRET
LVGAVQDRVIQIYEEFWERFVA-------EERRS------------------GSMAAGAR
GKGKGK-GREDDVWDVDTFAEWCEGVFRVGISGV--------------------------
------------------------------------------------------------
------------------------------------------------------------
------------------------------------------------------NDDDDA
VGDGN---A-----SSRTGSLDSLQNQ---------------------------------
------------------------------------------------------------
------------------------------------------------------------
------------------------------------------------------------
------------------------------------------------------------
------------------------------------------------------------
------------------------------------------------------------
------------------------------------------------------------
------------------------------------------------------------
------------------------------------------------------------
------------------------------------------------------------
------------------------------------------------------------
------------------------------------------------------------
------------------------------------------------------------
-------
>XP_001271112_Aspergillus_clavatus
----MPRSAAGQ--------------RARRQTAPSGPPKEFKVQNIEV--------VEAV
SEG-----IESITDI-------------------------------KNELDFIQWYNEVE
DGLLESSY----------------------------------------------------
---------------------------------------------------DEYQSCLQ-
----------------------------------ELQMSKSHLDSLLSDTSSTLDLLASL
SESFKAVEAQTSNFQKQCEGLLSAQNRDTELAADIQENLEYYDFLDPASRRL-NAPGAGN
TVRGQD---FSDMLRRLDECLDYMETHPE------QKEASVYRSRYRLLMTRALTLIRGH
F-VSALRDTYNSVSKKVAD----QQQNDTTMSALLYAKFRVGAP-----------ELKQI
GLEIQKRA--VPPLDPEQGNEAEYQSLLNELHANFSATRGKLIVPLVRKKLYDIAQAPST
SK-----DLVAFARASISYVRGVCLDEFELWGEWF--------------HGQGGLYDFLE
-TVCEPLYDHLQPRIIHEDKIINLCQLCTLLQTR-YLLDQDE------------------
---EVEQP-DTNQLDFSLLIQPVLEDVQTRLVFRAQAFLRDEIERFKPRP---EDLDYPA
RNKGVSIT-VTENQISGRKVAPVEASL----SLAKASKQ--PEDDSE--SGLEHD----S
KWDS--ESQAA--------------------------------------LTGWYPTLRKA
IWLLSRIYRLVNSTVFDDLAHQIVHQTTLSLHQASMQITTTKS-----P-----------
----ADGSLFLMSHLLILKQQIVAFDIEYVAPEV----SLDF-SAMTNTFWEL-R-ERGG
LF-----------------------------------NPRNLMRLVGHG-LIPRVVENM-
----------------------LDAKVELDGRLRTVINDFISEFAA-KMTASLPA----K
FVDKRNLQQ--G---------------ELIHPTCRTIEKEVPDLRRILGDYLDDPRMKET
LVGAVQDRVIQIYEDFFERYTS-------SEKSK------------------GQPVS---
--KRGK-GREDAVWDVETFAEWCENIFRVGIP----------------------------
------------------------------------------------------------
------------------------------------------------------------
------------------------------------------------------EHEDDE
MSSR----S-----PSRSGSL---------------------------------------
------------------------------------------------------------
------------------------------------------------------------
------------------------------------------------------------
------------------------------------------------------------
------------------------------------------------------------
------------------------------------------------------------
------------------------------------------------------------
------------------------------------------------------------
------------------------------------------------------------
------------------------------------------------------------
------------------------------------------------------------
------------------------------------------------------------
------------------------------------------------------------
-------
>XP_001263350_Aspergillus_fischeri
----MPQPTAGQ--------------RARRQTAPSGPPKEFKVQTAEI--------AEAL
PEG-----IESITDV-------------------------------KNELDFVQWYSDIE
NGLLESSY----------------------------------------------------
---------------------------------------------------DEYQSCLQ-
----------------------------------ELQTSKSHLDALLSDTSSTLDLLRSL
SESFKAVEAQTSNFRKQCEGLLSAQKRDTELAEKIQENLQYYEFLDPTSKRL-NAPGAGN
AVRGQD---FSDMLRRLDECLDYMETHPE------QKEASVYRSRYRLLMTRALTLIRGH
F-VSALRDIHTSVSKKIAD----QQQNEATMSALLYAKFRVGAP-----------ELKQI
GLEIQKRA--VPPLDPEQGTEAEYQSLLNELHTNFSATRGKLIVPLVRKKLYDIAHAPST
SK-----DLVAFARASISYVRGVCLDEFELWGEWF--------------HGQAGLYDFLE
-TVCEPLYDHLRPRIIHEDKIVNLCQLCTLLQTR-FLLDQDE------------------
---EVEQT-DANQLDFSVLIQPALEDVQTRLVFRAQAFLRDEIERFKPRP---EDLDYPA
RNKGVSIT-VTENQISGKKLAPANTLV----HLAKATRQ--SDDDPD--AISEQD----S
KWDF--EPQAA--------------------------------------LSGWYPTLRKA
IWLLSRIYRLVNSTVFDDLAHQIVHQTTVSLHQASAQI-SSKS-----T-----------
----ADGKLFLMSHLLILKQQIVAFDIEYVAPEV----SFDF-SGITNTFWEL-R-ERGG
LF-----------------------------------NPRNLMRLVGHG-LIPRVVENM-
----------------------LDAKVELDGRLRTVINDFINEFAT-KMTASLPA----K
FIDRRYLQQ--G---------------ELIYPTCQNIEKEVPNLRKILSDYLDDPRMKET
LVGAVQDRVIQIYEDFFDRYTS-------SERSK------------------GHSVS---
--KKGK-GREDAVWDVGTFAEWCESIFRVGIP----------------------------
------------------------------------------------------------
------------------------------------------------------------
------------------------------------------------------EQDDEG
FRSG----N-----MSRSGSPGS-------------------------------------
------------------------------------------------------------
------------------------------------------------------------
------------------------------------------------------------
------------------------------------------------------------
------------------------------------------------------------
------------------------------------------------------------
------------------------------------------------------------
------------------------------------------------------------
------------------------------------------------------------
------------------------------------------------------------
------------------------------------------------------------
------------------------------------------------------------
------------------------------------------------------------
-------
>XP_041143083_Aspergillus_flavus
----MRQQNAGR--------------RSRRQTVPSRPPLELTGKETEE--------AEAV
PDG-----LDSIEGI-------------------------------HNELEFTQWYNELE
DSLLESSY----------------------------------------------------
---------------------------------------------------DEYQACLH-
----------------------------------ELQMSKSHLDTLLSDTSSTLDLLSNL
SKDFKAVEAQTSNFQNQCEGLLSAQKRDSELATDIQDNLQYYDFLDPASRKL-NAPGAGN
TVRGQE---FSDMLRRLDECLDYMEIHAD------QKEAGVYRSRYRLLMTRALTLIRGH
F-VSALRDVYLSVSKKIAD----KQLNDTTMSALLYAKFRVGAP-----------ELKQI
GLEIQKRA--VPPLDPEQGTEAEYQSLLNELHANYAAIRGKLIVPLVRKKLNEIAQAPST
ST-----DLVAFARGSISYIRGVCLDEFDLWGEWF--------------HGQGGLYDFLE
-TICEPLYDHLQPRIIHEDKIIKLCQLCALLQTR-YLFDQEE------------------
---ETEPT-DANQLDFSTLIQPVLEDVQTRLVFRAQAFLRDEIERYKPRP---DDLDYPA
RNKQASIS-VTDGQISGRKVTATDALA----NLPKPAKQ--PEDGAD--SPSEQD----S
KWDF--ESQVS--------------------------------------PSNWYPTLRKA
IWLLSRIYRLVNSTVFDDLAHQIVHQTNISLHHASSLI-ASKS-----V-----------
----TDSQLFLMSHLLILKQQIVAFDIEYVAPEV----SFDF-SGVTNTFWEL-R-ERGG
LF-----------------------------------NPRNLMRLVGHG-LLPRVVENM-
----------------------LDAKVELDGRLRTVINDFISGFAT-TMTASLPS----K
FVDTRNLQR--G---------------ELIYPTCRNIEKEVPSLRTILNDYLDDVRMKET
LVGAVQERVIQIYEEFFDKYMS-------SEKSK------------------GHFVS---
--TKGK-GREDAVWDVDTFADWCESIFRVGIS----------------------------
------------------------------------------------------------
------------------------------------------------------------
------------------------------------------------------DADDE-
--AT----N-----RSRSGSLESRSQ----------------------------------
------------------------------------------------------------
------------------------------------------------------------
------------------------------------------------------------
------------------------------------------------------------
------------------------------------------------------------
------------------------------------------------------------
------------------------------------------------------------
------------------------------------------------------------
------------------------------------------------------------
------------------------------------------------------------
------------------------------------------------------------
------------------------------------------------------------
------------------------------------------------------------
-------
>XP_754510_Aspergillus_fumigatus
----MPQPTAGQ--------------RARRQTAPSGPPKEFKVQMSEI--------AEVL
PEG-----IESITDV-------------------------------KNELDFVQWYSEIE
NDLLESSY----------------------------------------------------
---------------------------------------------------DEYH-----
-----------------------------------------------------------L
SESFKAVEAQTSNFRKQCEGILSAQKRDTELAEKIQENIQYYEFLDPASRRL-NAPGAGN
AVRSQD---FSDMLRRLDECLDYMETHPE------QKEASVYRSRYRLLMTRALTLIRVH
F-VSALRDIHTSVSKKIAD----QQQNEATMSALLYAKFRVGAP-----------ELKQI
GLEIQKRA--VPPLDPEQGTEAEYQSLLNELHTNFSATRGKLIIPLVRKKLYDIAHAPST
SK-----DLVAFARASISYVRGVCLDEFELWGEWF--------------HGQAGLYDFLE
-TICEPLYDHLRPRIIHEDKIVNLCQLCTLLQTR-FLLDQDE------------------
---EVEQT-DANQLDFFVLIQPALEDVQTRLVFRAQAFLRDEIERFKPRP---EDLDYPA
RNKGVSIT-VTENQISGKKVAPANTLA----HLAKTTRQ--SDSDPN--AISEQD----S
KWDF--EVQAA--------------------------------------LSGWYPTLRKA
IWLLSRIYRLVNSTVFDDLAHQIVHQTTLSLHQASAQI-SSKS-----T-----------
----ADGKLFLMSHLLILKQQIVAFDIEYVAPEV----SFDF-SGITNTFWEL-R-ERGG
LF-----------------------------------NPRNLMRLVGHG-LLPRVVENM-
----------------------LDAKVELDGRLRTVINDFINEFAT-KMTASLPA----K
FIDRRNLQQ--G---------------ELIYPTCQNIEKEVPNLRKILGDYLDDPRMKET
LVGAVQDRVIQIYEDFFDRYTS-------SERSK------------------GHSVS---
--KKGK-GREDAVWDVGSFAEWCENIFRVGIP----------------------------
------------------------------------------------------------
------------------------------------------------------------
------------------------------------------------------EQDDEG
LPSG----S-----LSRSGSPGS-------------------------------------
------------------------------------------------------------
------------------------------------------------------------
------------------------------------------------------------
------------------------------------------------------------
------------------------------------------------------------
------------------------------------------------------------
------------------------------------------------------------
------------------------------------------------------------
------------------------------------------------------------
------------------------------------------------------------
------------------------------------------------------------
------------------------------------------------------------
------------------------------------------------------------
-------
>XP_662490_Aspergillus_nidulans
----MPSSDPSRWSNAGGSELTCEDGRIDWRLSCTNCPHSVFGISLEVHFCNCRRPADEW
WST-----LHSIVDI-------------------------------HNELEFSQWYEDVE
ASLLESSY----------------------------------------------------
---------------------------------------------------DEYQACLN-
----------------------------------ELQTSKSHLDVLLSDTSSTLDILSRL
SEDFRA------------------------------------------------------
-----D---FSDMLRQLDECLDYMETHPE------QKEAEVYRSRFRLLLTRALTLIRGH
F-VSAIRDLYSNVSKKVSD----KQLNDAALSALLYAKFRVDAP-----------ELKQI
GLEIQKRA--VPPLDPDQGTEAEYQSLLNELHTNYAATREKLIVPLVRKRLNEIAQAPSS
SQ-----DLVAFARASISYVRGVCLDEFDLWGEWF--------------HGQGGLYDFLE
-TICEPLYDHLRPRIIHEDKILKLCQLCTLLQTR-YLFDQEE------------------
---ETEYM-DANQLDFSALIQPALEDVQTRLVFRAQAFLRDEIERFKPRP---EDLDYPA
RNKQLSIS-VSEKQISGRKVSHVDAYI----NPPKHTKS--NEEGAD--VP-EKD----S
RWDF--ESQNA--------------------------------------PAAWYPTLRKA
VWLLSRIYRLVNSTVFDDLAHQIVHQTTASLHLASASI-SSKS-----S-----------
----TDGQLFLMSHLLILKQQIVAFDIEYVAPEV----SFDF-SGVTNTFWEL-R-ERGG
LF-----------------------------------NPRNLMRLVGHG-LLPRVVENM-
----------------------LDAKVELDGRLRTVINDFINDFAS-KMTASLPS----K
FVDGRNLQH--G---------------ELIYPTCRNVEAEVSHLRKVLDDYLDDIRMKET
LVGAVQDRVIQIYEEFFVKFTS-------SEKNK------------------GIAVS---
--KKGK-GREDAVWDVDTFSDWCEGIFRVGVA----------------------------
------------------------------------------------------------
------------------------------------------------------------
------------------------------------------------------SQDDDY
DQVT----S-----RSI-------------------------------------------
------------------------------------------------------------
------------------------------------------------------------
------------------------------------------------------------
------------------------------------------------------------
------------------------------------------------------------
------------------------------------------------------------
------------------------------------------------------------
------------------------------------------------------------
------------------------------------------------------------
------------------------------------------------------------
------------------------------------------------------------
------------------------------------------------------------
------------------------------------------------------------
-------
>XP_001399819_Aspergillus_niger
----MRQQAAGQ--------------RSRRQTAPSGRALEQKVKEATE--------LETI
PDG-----VDSITDV-------------------------------RNELEFAQWYNEVE
ESMLEASY----------------------------------------------------
---------------------------------------------------DEYQACLQ-
----------------------------------ELQMSKSHLDSLLTDTSSTLDLLTSL
SNDFRAVESQTSQFRKQCEGLLSAQKHDSDLAEDIQENLQYYDFLDPASRRL-NAPGAGN
TVRGKE---FSDMLRRLDECLDYMETHPD------HKEAGVYRSRYRLLMTRALTLIRTH
F-VSSLRDVYADASKKIAD----KQLNDTTMSTLLYAKFRVGAP-----------ELKQI
GLEIQKRA--VPPLDPDQGTEAEYQSLLNELHANYAATRGKLIIPLVYKNLNDLAQSPTS
SQ-----DLVSFARASISYIRGVCLDEFELWGEWF--------------HGHGGLYDFLE
-TICEPLYDHLRPRIIHEDKIVKLCQLCTLLQTR-YLLDQDE------------------
---EIEQQIDANQLDFPALIQPALEDVQTRLVFRAQAFLRDEIERYKPRP---EDLDYPA
RNKQFSIS-VTEGQISGRKITSTDPTTTTLPNRPKPTTK--LSSDSDPASTTPEDTTATT
KWDL--ESPTTQD------------------------------------QSGWYPTLRKA
IWLLSRIYRLVNSTVFDDLAHQIVHQTTTSLHSASTLL-STKT-----T-----------
---PTDAHLFLLSHLLLLKQQIVAFDIEYTTPET----TLDF-SAMTSTFYEL-R-SRGG
LF-----------------------------------NPRNLFKLVGHG-LLPRVVENM-
----------------------LDAKVELDGRLRTVINEFINEFAAGKMTASLPA----R
SSSMVGL----G---------------EVMGPLCGNVEREVGSLRKVLGEYLDDGRMRET
LVGAVQDRVIQIYEEFWEMYVD-------AERRR------------------GNIVS---
--KKGK-GREDEVWDVDTFAEWCEGVFRVGFVGL--------------------------
------------------------------------------------------------
------------------------------------------------------------
------------------------------------------------------GREDDG
EG------S-----MSGSGSVRS-------------------------------------
------------------------------------------------------------
------------------------------------------------------------
------------------------------------------------------------
------------------------------------------------------------
------------------------------------------------------------
------------------------------------------------------------
------------------------------------------------------------
------------------------------------------------------------
------------------------------------------------------------
------------------------------------------------------------
------------------------------------------------------------
------------------------------------------------------------
------------------------------------------------------------
-------
>XP_015401532_Aspergillus_nomiae
LDLTMRQENAGR--------------RSRRQTVPSRPPLELTAKETEE--------AEAV
PDG-----LDSIGDI-------------------------------HNELEFTQWYNELE
DSLLESSY----------------------------------------------------
---------------------------------------------------DEYQACLH-
----------------------------------ELQMSKSHLDTLLSDTSSTLDLLSNL
SKDFKAVESQTSNFQNQCEGLLSAQKRDSELATDIQDNLQYYDFLDPASRKL-NAPGAGN
TVRGQD---FSDMLRRLDECLDYMEIHAD------QKEAGVYRSRYRLLMTRALTLIRGH
F-VSALRDVYLNVSKKIAD----KQLNDTTMSALLYAKFRVGAP-----------ELKQI
GLEIQKRA--VPPLDPDQGTEAEYQSLLNELHANYAAIRGKLIVPLVRKKLNEIAQAPST
ST-----DLVAFARGSISYIRGVCLDEFDLWGEWF--------------HGQGGLYDFLE
-TICEPLYDHLQPRIIHEDKIIKLCQLCALLQTR-YLFDQEE------------------
---ETEPT-DVNQLDFSTLIQPVLEDVQTRLVFRAQAFLRDEIERYKPRP---DDLDYPA
RNKQVSIS-VTDGQISGRKVTAADALT----NLPKPAKQ--PDDGVD--SPSEQD----S
KWDF--ESQVS--------------------------------------PSNWYPTLRKA
IWLLSRIYRLVNSTVFDDLAHQIVHQTNLSLHYASSLI-ASKS-----V-----------
----TDSQLFLMSHLLILKQQIVAFDIEYVAPEV----SFDF-SGVTNTFWEL-R-ERGG
LF-----------------------------------NPRNLMRLVGHG-LLPRVVENM-
----------------------LDAKVELDGRLRTVINDFISGIAT-TMTASLPA----K
FVDTRNLQR--G---------------ELIYPTCRNIEKEVPNLRTILNDYLDDVRMKET
LVGAVQERVIQIYEEFFDKYMS-------SEKSK------------------GHFVS---
--TKGK-GREDAVWDVDTFAEWCESIFRVGIS----------------------------
------------------------------------------------------------
------------------------------------------------------------
------------------------------------------------------DANDE-
--AT----S-----RSRSGSLESRSQ----------------------------------
------------------------------------------------------------
------------------------------------------------------------
------------------------------------------------------------
------------------------------------------------------------
------------------------------------------------------------
------------------------------------------------------------
------------------------------------------------------------
------------------------------------------------------------
------------------------------------------------------------
------------------------------------------------------------
------------------------------------------------------------
------------------------------------------------------------
------------------------------------------------------------
-------
>XP_001819815_Aspergillus_oryzae
----MRQQNAGR--------------RSRRQTVPSRPPLELTGKETEE--------AEAV
PDG-----LDSIEGI-------------------------------HNELEFTQWYNELE
DSLLESSY----------------------------------------------------
---------------------------------------------------DEYQACLH-
----------------------------------ELQMSKSHLDTLLSDTSSTLDLLSNL
SKDFKAVEAQTSNFQNQCEGLLSAQKRDSELATDIQDNLQYYDFLDPASRKL-NAPGAGN
TVRGQE---FSDMLRRLDECLDYMEIHAD------QKEAGVYRSRYRLLMTRALTLIRGH
F-VSALRDVYLSVSKKIAD----KQLNDTTMSALLYAKFRVGAP-----------ELKQI
GLEIQKRA--VPPLDPEQGTEAEYQSLLNELHANYAAIRGKLIVPLVRKKLNEIAQAPST
ST-----DLVAFARGSISYIRGVCLDEFDLWGEWF--------------HGQGGLYDFLE
-TICEPLYDHLQPRIIHEDKIIKLCQLCALLQTR-YLFDQEE------------------
---ETEPT-DANQLDFSTLIQPVLEDVQTRLVFRAQAFLRDEIERYKPRP---DDLDYPA
RNKQASIS-VTDGQISGRKVTATDALA----NLPKPAKQ--PEDGAD--SPSEQD----S
KWDF--ESQVS--------------------------------------PSNWYPTLRKA
IWLLSRIYRLVNSTVFDDLAHQIVHQTNISLHHASSLI-ASKS-----V-----------
----TDSQLFLMSHLLILKQQIVAFDIEYVAPEV----SFDF-SGVTNTFWEL-R-ERGG
LF-----------------------------------NPRNLMRLVGHG-LLPRVVENM-
----------------------LDAKVELDGRLRTVINDFISGFAT-TMTASLPS----K
FVDTRNLQR--G---------------ELIYPTCRNIEKEVPSLRTILNDYLDDVRMKET
LVGAVQERVIQIYEEFFDKYMS-------SEKSK------------------GHFVS---
--TKGK-GREDAVWDVDTFADWCESIFRVGIS----------------------------
------------------------------------------------------------
------------------------------------------------------------
------------------------------------------------------DADDE-
--AT----N-----RSRSGSLESRSQ----------------------------------
------------------------------------------------------------
------------------------------------------------------------
------------------------------------------------------------
------------------------------------------------------------
------------------------------------------------------------
------------------------------------------------------------
------------------------------------------------------------
------------------------------------------------------------
------------------------------------------------------------
------------------------------------------------------------
------------------------------------------------------------
------------------------------------------------------------
------------------------------------------------------------
-------
>XP_040638316_Aspergillus_ruber
----MRPEIAGQ--------------RSRRQTVSSGPPPEPKSKDIQR--------FGKL
PED-----SKSIDEL-------------------------------QNELEFLQWYGRVE
DELLEASY----------------------------------------------------
---------------------------------------------------DEYQSCLD-
----------------------------------ELQTSKSHLDALLSDTSSTLNLLSSI
SESFKAVESQTSSFQKKCEGLLSAQRRDLKLAADIEGNLQYYNLLDPASRRL-NAPGAGN
TVRGED---FSDMLRRLDECLDYMETHPG------QKEAEVYRSRYRLLLTRALTLIRGH
F-VSALRDIHIDVSKKISN----QQLNDTTTSALLYAKFKVGAP-----------ELKQI
GLEIQKRA--VPPLDPDQGNEAEYQSLLNELHSNFSATRGKLIIPLVRKKLNDIALAPST
SE-----DLVAFARGSISYIRGVCLDEFELWSEWF--------------HGQGGLYDFLE
-TICEPLYDHLRPRIIREDKIIKLCQLCTLLQTR-YLLDPDD------------------
---ETEQA-DANQLDFSVLIQPALEDVQTRLVFRSQAFLHDEIERYKPRP---GDLDYPK
HNRGASIS-VTESQISGKKMVPADAVV----SLSKPTKQ---EDGGD--SP-DQD----S
KWDFD-ESQAV--------------------------------------LSGWYPTLRKA
IWLLSRIYRLVNSTVFDDLAHQIVHQTNLSLHQASIQV-SNKS-----L-----------
----ADGQLFLMSHLLILKQQIVAFDIEYVAPEV----SFDF-SGITSTFWEL-R-ERGG
LF-----------------------------------NPGNLMRLVGHG-LLPRVVENM-
----------------------LDAKVELDGRLRTVINEFINGFSD-KMTSSLPS----K
FVDTQNLQR--G---------------ELIYPTCRNVENEVPGLRKILNDYLDDTRMKET
LVGAVQDRVIQIYEDFFDMYTS-------SEKRK------------------GNVVS---
--KKGK-GREDAVWDIDTFAEWCEGIFRVGATGIR-------------------------
------------------------------------------------------------
------------------------------------------------------------
----------------------------------------------PGD----LGDDDEA
MSSRSLSMS-----VSRSGSIGSLRR----------------------------------
------------------------------------------------------------
------------------------------------------------------------
------------------------------------------------------------
------------------------------------------------------------
------------------------------------------------------------
------------------------------------------------------------
------------------------------------------------------------
------------------------------------------------------------
------------------------------------------------------------
------------------------------------------------------------
------------------------------------------------------------
------------------------------------------------------------
------------------------------------------------------------
-------
>XP_040704962_Aspergillus_sydowii
----MPTQTAGQ--------------RSRRQTAPSGMPLDLKANRIEK--------LETV
PDE-----LDESAEI-------------------------------HNELEFAQWYSDVE
SSLLESSY----------------------------------------------------
---------------------------------------------------DEYQACLN-
----------------------------------ELQTSKSHLDTLLSDTSSTLDLLSSL
SENFKTVDAQTSNFQRQCEGLLAAQKRDTGLVTDIEYNLQFYDFLDPASRRL-NAPGAGN
TVRGQD---FSDMLRQLDECLDYMEAHGE------QKEAEVYRSRYRLLLTRALTLIRGH
F-VSSLREVYASVSKKAAD----KQLNDTALSALLYAKFRXGAP-----------ELKQI
GLEIQKRA--VPPLDPDQGTEAEYQSLLNELHTNYAAIRGKLIIPLVRRRLGEISQAPSS
SG-----ELVAFARASISYVRGVCLDEFDLWSEWF--------------HGQGGLYDFLE
-TICEPLYDHLRPRIIHEDKIVKLCQLCTLLQTR-YLFDQEE------------------
---EAEYT-DANQLDFSALIQPALEDVQTRLVFRAQAFLRDEIERFKPRP---EDLEYPA
RNKQLSIS-ASDKQISGRKVSHTDAYL----NPPKPTKS--TEDSTD--TPIEQD----L
KWDY--ESQNA--------------------------------------PDAWYPTLRKA
VWLLSRIYRLVNSTVFDDLAHQIVHQTTDSLHHASTLI-SGKS-----P-----------
----TDGQLFLMSHLLILKQQIVAFDIEYVAPEV----SFDF-SGVTSTFWEL-R-ERGG
LF-----------------------------------NPRNLMRLVGHG-LLPRVVENM-
----------------------LDAKVELDGRLRTVINDFINSFAS-KMTASLPS----K
FVDKRNLQR--G---------------ELIYPTCNNIENEVLRLRKVLDDYLDDIRMKET
LVGAVQDRVIQIYEEFFIKYIS-------SEKNK------------------GVPVS---
--KKGK-GREDAVWDVETFADWCEGVFRVGVA----------------------------
------------------------------------------------------------
------------------------------------------------------------
------------------------------------------------------TQDDDQ
VPSR----S-----VSRTGSLGSQFR----------------------------------
------------------------------------------------------------
------------------------------------------------------------
------------------------------------------------------------
------------------------------------------------------------
------------------------------------------------------------
------------------------------------------------------------
------------------------------------------------------------
------------------------------------------------------------
------------------------------------------------------------
------------------------------------------------------------
------------------------------------------------------------
------------------------------------------------------------
------------------------------------------------------------
-------
>XP_001213821_Aspergillus_terreus
------------------------------------------------------------
------------------------------------------------------------
------------------------------------------------------------
------------------------------------------------------------
------------------------------------------------------------
------------------------------------------------------------
------------------------------------------------------------
------------------------------MSALLYAKFRVGAP-----------ELKQI
GLEIQKRA--VPPLDPDQGAEAEYQSLLNELHSNYAAIRSKLIIPLVQKNLNDIAQAPST
SK-----DLVSFARGSISYIRGICLDEFDLWSEWF--------------HGYGGLYDFLE
-AICEPLYDHLRPRIIHEDKIIRLCQLCTLLQTR-YLFDQDE------------------
---EAESP-DANQLDFHSLIQPALEDVQTRLVFRAQAFLRDEIERYKPRP---EDLDYPA
RNKQVSIS-VTEGQISGRKIAPADALV----NISKPTKQ--SEDGAD---PSEQD----S
KWDF--ESQAA--------------------------------------FSGWYPTLRKA
IWLLSRIYRLVNSTVFDDLAHQIVHQTNDSLHQASSLI-SSKS-----S-----------
---PVDGQLFLMSHLLILKQQIVAFDIEYVAPEV----SFDF-SAMTSTFWEL-R-ERGG
LF-----------------------------------NPRNLMRLVGHG-LLPRVVENM-
----------------------LDAKVELDGRLRTVINDFINGFAT-KMTASLPA----K
FVDTRNLQR--G---------------ELIYPTCRNIEKEVPELRKILSDYLDDARMKET
LVGAVQDRVIQIYEDFFGKYTS-------SEKSK------------------GKPVS---
--KKGK-GREDAVWDVDTFAEWCEGVFRVGIYGP--------------------------
------------------------------------------------------------
------------------------------------------------------------
------------------------------------------------------DDDDDV
FASRSRKESSLGPIISQMASLTSDDYTVAWICALPLEVAAARVMLDKIHRPFRPPSTDPN
AYVFGELNGHFVAIACLPTGIYGTVSAATVMAHMCSTFRRIQFALLVGIGGGVPSTQNDI
RLGDVVVSKPVGKNSGVIQYDYGKTVQGGKFEQTGMLNHPPQALLTYMAYLQAAQMTKHD
ETISKIVGDVLARNPDMREKFGPPDQERDYLFSASYHHLNNGSDCDKCDKEQLIARKPRD
QTPQVHYGLIASGDQVMKDSETRDRLAQQFGVLCFEMEAAGLMNQLPTLVIRGICDYCDS
HKQKDWQGYAALTAAAYTKSLLSVVPSSTDPSQPKNNRMGHWMVPLARNPRFVGRQEEIT
KVQELIMASDGPRQIAITGLGGVGKTQIALELAYRIRDLDKACSIFWIPCTSLGMIDQAY
LNIAQTLGLCDVNPAQVNAQIKTYLSSERAGKWLLIFDNADDMDMRPTLEDALPESEHGC
VLFTTRNRKLAVELASSDTIPIPDVDRDTALKILEKSLIDQALLKDSETTVALLKQLTFL
PLAIAQASAYINKNSLDLSTYLKLLQEKEPDIVNLLSEDFKDAGRYKDIQNPVVTTWLIS
FEQIQRQNQLAADFLSFMACINPRNIPYSLLPSSTSKKRKADALGLLSAYSFTNAQDMGI
SLHRLVHIAVRNWLKKSSVFSHWIQRVADRMAEVFPNSHYTNRGLWRQYLPHALSLVHDE
EFRLQREHYLNLLDNMACCLLSDGRYHEAELLLTDLMEMRIEKHGHECHSTFLSIARLAE
TYCYQGRWFEAEELQIRALEIGKTVLGAEHPDTLTCMNDLALTCWSQERWTEAEELGIQV
LEIRKKC
>XP_022488611_Penicillium_arizonense
------MPSTKQ-------------QRARRQTAPSGPPRKPTAYETQP-------ALDTP
QEESPSSLQWKAPGW-------------------------------NNELEFSQWLNGVK
DDLIEESY----------------------------------------------------
---------------------------------------------------DEYTNCLD-
----------------------------------ELEQSKEHIDEILANTLTLLDDLSSL
SESFKSVETQTSNFEKQCEGLLSAQERDTKLANGIQNNLHYYDFLDPASRRL-NAPGAGN
TVRDKE---FSDMLRRLDVCLDYMETHMD------QKEAEVYRSRYRLLLTRALTLIRGN
F-VSSLKDIYQSVSKKISD----QQLNDTALSALLYAKFRVGAP-----------ELKQI
GVEIQKRA--VPPLNPDQNNEAEYQSLMNELHSNYSATRTRLIIPLARKKLGEITQMPSS
ST-----DLVAFARASISYIRGVCLDEYDLWGEWF--------------HGQGGLYDFLE
-TLCEPLYDHLRPRIIHESDIVRLCQLCTLLQTR-YFSDPED------------------
---EPEQV-ETNHLDFSVLIQPALQDVQARLVFRALAVLQDEIERYKPRP---EDIDYPM
RNRQVSLT-VSDTQISGKKDTSAATMI------DMTAKQ--GDDNGE--S-QEQY----G
KWDF--ETQTA--------------------------------------LKGWYPTLRKA
IWLLSRIYRLVNSTVFDDLAHQIVHQTTLSLQEASTQI-SAKS-----T-----------
---QADSQLFLMSHLLILKQQIVAFDIEYVAPEV----SFDF-SGVTSTFWEL-R-ERGG
LF-----------------------------------NPRNLMRLVGHG-LIPRVVENM-
----------------------LDAKVELDGRLRTVINDFINAFAA-RMTASLPA----K
FVDTRNLQR--G---------------ELILPSCRTIEKEVPVLRKILNEYIDDTRMKET
LVGAVQDRTIQIYEDFFEKYIS-------SEKGK------------------GVSVS---
--RKGK-GREDAVWDVNTFAEWCEGIFRVGVAGLQ-------------------------
------------------------------------------------------------
------------------------------------------------------------
----------------------------------------------ADVPE---DDDDDL
LSTSS-------------------------------------------------------
------------------------------------------------------------
------------------------------------------------------------
------------------------------------------------------------
------------------------------------------------------------
------------------------------------------------------------
------------------------------------------------------------
------------------------------------------------------------
------------------------------------------------------------
------------------------------------------------------------
------------------------------------------------------------
------------------------------------------------------------
------------------------------------------------------------
------------------------------------------------------------
-------
>XP_014536459_Penicillium_digitatum
------MPSTKQ-------------LRARRQTAPSGPPRKPTTEETES-------SIQAI
DEKPPSDFEWKTPGW-------------------------------SNELDFSQWLDSIK
GDLIEESY----------------------------------------------------
---------------------------------------------------DEYQNCLD-
----------------------------------ELEQSKEHIDEILTNTLALLDDLSSL
SESFRSVETQTSNFEKQCQGLLSAQKRDTKLANGIQNNLHYYDFLDPASRRL-NAPGAGN
TVRDKE---FSDMLRHLDVCLDYMETHPE------QKEAEVYRSRYRLLLTRALTLIRGN
F-VSSLKDIYQNVSKKMSD----QQLNDTALSALLYAKFRVGAP-----------DMKQI
GVEIQKRA--VPPLELDQNNEAEYQSLMNELHSNYSATRGKLIIPLARKKLGEITQTPSS
SK-----DLVAFARASISYIRGLCLDEFDLWGEWF--------------HGQGGLYDFLE
-TLCEPLYDHLRPRIIHESDIVKLCQLCNLLQTR-YLSDPEE------------------
---EQEQV-ETNRLDFSVLIQPAMQDVQARLVFRALAFLRDEIERYKPRP---EDTDYPM
RNRQASLT-VSDTQISGKKDTSADTLI------DM-AKQ--SDDAGE--STQEQD----G
KWDF--ETQTA--------------------------------------LKGWYPTLRKA
IWLLSRIYRLVNSTVFDDLAHQIVHQTTLSLQNASTLI-SAKA-----T-----------
---PADSQLFLMSHLLILKQQIVAFDIEFVSADI----SFDF-SGMTSTFWEL-R-ERGG
LF-----------------------------------NPRNLMRLVGHG-LIPRVVENM-
----------------------LDAKVELDGRLRTVINDFINAFAA-RMTASLPA----Q
FVDSRNLAR--G---------------ELILPSCRTIEKQVPILRKVLNEYIDDTRMKET
LVGAVQDRTIQIYEDFFEKYTS-------SEKAK------------------GNFVS---
--KKGK-GRDDAVWDVNTFAEWCEGVFRVGVAGLQ-------------------------
------------------------------------------------------------
------------------------------------------------------------
----------------------------------------------AHIPE----DDDDI
LSTNS-------------------------------------------------------
------------------------------------------------------------
------------------------------------------------------------
------------------------------------------------------------
------------------------------------------------------------
------------------------------------------------------------
------------------------------------------------------------
------------------------------------------------------------
------------------------------------------------------------
------------------------------------------------------------
------------------------------------------------------------
------------------------------------------------------------
------------------------------------------------------------
------------------------------------------------------------
-------
>XP_016594350_Penicillium_expansum
------MPSTKQ-------------QRARRQTAPSGPPRKPTAKETES-------SLQAL
DEKSPSGFEWKTPGW-------------------------------SNELEFSQWLNSVK
GDLIEESY----------------------------------------------------
---------------------------------------------------DEYQNCLD-
----------------------------------ELEQSKEHIDEILTNTLTLLEDLSSL
SESFKSVETQTSNFEKQCQGLLSAQERDTKLANGIRNNLQYYDFLDPASRRL-NAPGAGN
TVRDKE---FSDMLRHLDVCLDYMETHPD------QKDAEVYRSRYRLLLTRALTLIRGN
F-VSSLKDIYQNVSKKISD----QQLNDTALSALLYAKFRVGAP-----------ELKQI
GVEIQKRA--VPPLNPDQNNEAEYQSLMNELHSNYSATRGKLIIPLARKKLGEITQTPSS
SK-----DLVAFARASISYIRGLCLDEYDLWGEWF--------------HGEGGLYDFLE
-TVCEPLYDHLRPRIIHESDIVKLCQLCNLLQTR-YFSDPEE------------------
---EQEQV-ETNHLDFSVLIQPALQDVQARLVFRALAVLRDEIERYKPRP---EDTDYPM
RNRQVSLT-VSDTQISGKKDTSADTLI------DMTAKQ--GDDAGE--STQESD----G
KWDF--ETQTA--------------------------------------LKGWYPTLRKA
IWLLSRIYRLVNSTVFDDLAHQIVHQTTLSLQNASTLI-SAKA-----T-----------
---PADSQLFLMSHLLILKQQIVAFDIEYVSADI----SFDF-SGMTSTFWEL-R-ERGG
LF-----------------------------------NPRNLMRLVGHG-LIPRVVENM-
----------------------LDAKVELDGRLRTVINDFINAFAA-RMTASLPA----Q
FVDSRNLAR--G---------------ELILPSCRTIEKEVPVLRKVLNEYIDDTRMKET
LVGAVQDRTIQIYEDFFEKYTS-------SEKAK------------------GNFVS---
--KKGK-GRDDAVWDVNTFAEWCEGVFRVGVAGLQ-------------------------
------------------------------------------------------------
------------------------------------------------------------
----------------------------------------------ADIPE----DDDDI
LSTNS-------------------------------------------------------
------------------------------------------------------------
------------------------------------------------------------
------------------------------------------------------------
------------------------------------------------------------
------------------------------------------------------------
------------------------------------------------------------
------------------------------------------------------------
------------------------------------------------------------
------------------------------------------------------------
------------------------------------------------------------
------------------------------------------------------------
------------------------------------------------------------
------------------------------------------------------------
-------
>XP_040647393_Penicillium_griseofulvum
------MSSTKQ-------------QRARRQTAPSGPPRKPTAKETQS-------SLQAL
DEQLPSTLEWKTPGW-------------------------------SNELEFSQWFNGVK
GDLIEESY----------------------------------------------------
---------------------------------------------------DEYQNCLD-
----------------------------------ELEQSKEHIDEILANTLTLLDDLSSL
SESFKSVETQTSNFEKQCQGLLSAQERDTKLANGIETNLHYYDFLDPASRRL-NAPGAGN
TVRDKE---FSDMLRHLDVCLDYMETHPE------QKEAEVYRSRYRLLLTRALTLIRGN
F-VSSLKDIYQSVSKKISD----QQLNDTALSALLYAKFRVGAP-----------ELKQI
GVEIQKRA--VPPLNPDENNEAEYQSLMNDLHSNYAATRAKLILPLARKKLGEITQTPSS
SK-----DLVAFARASIGYIRGLCLDEYDLWGEWF--------------HGQGGLYDFLE
-TICEPLYDHLRPRVIHESDIVRLCQLCNLLQTR-YFTDPEE------------------
---EPEQV-ETNHLDFSLLIQPALQDVQARLVFRALAVLRDEIERYKPRP---EDIDYPM
RNRQVSLT-VSDTQISSKKDTSADTLI------DMTAKQ--ADDAGE--SPQEPD----G
KWDF--ETQTA--------------------------------------LKGWYPTLRKA
IWLLSRIYRLVNSTVFDDLAHQIVHQTTLSLQYASTLI-SAKA-----T-----------
---PADSQLFLMSHLLILKQQIVAFDIEYVAADI----SFDF-SAVTSTFWEL-R-ERGG
LF-----------------------------------NPRNLMRLVGHG-LIPRVVENM-
----------------------LDAKVELDGRLRTVINDFINAFAA-RMTASLPS----Q
FIDSRNLAR--G---------------ELILPSCRTIEKEVPGLRKVLNEYIDDTRMKET
LVGAVQDRTIQIYEDFFDKYTS-------AEKAK------------------GNFVS---
--KKGK-GRDDAVWDVNTFAEWCEGVFRVGVAGLQ-------------------------
------------------------------------------------------------
------------------------------------------------------------
----------------------------------------------ADLPE----DDDDL
LSTRS-------------------------------------------------------
------------------------------------------------------------
------------------------------------------------------------
------------------------------------------------------------
------------------------------------------------------------
------------------------------------------------------------
------------------------------------------------------------
------------------------------------------------------------
------------------------------------------------------------
------------------------------------------------------------
------------------------------------------------------------
------------------------------------------------------------
------------------------------------------------------------
------------------------------------------------------------
-------
>XP_038926155_Penicillium_roqueforti
------MPSTKQ-------------QRARRQTAPSGPPRKPTAKETQS-------SLQAL
DEKPPGAFEWKTAGW-------------------------------SNEFEFSQWFNGVK
GDLIEESY----------------------------------------------------
---------------------------------------------------DEYQNCLD-
----------------------------------ELEQSKEHIDEILTNTLTLLGDLSSL
SESFKSVETQTWNFEKQCQGLLSAQERDTKLANGIQTNLHYYDFLDPASRRL-NAPGAGN
TVRDKE---FSDMLRHLDVCLDYMETHPD------QKEAEVYRSRYRLLLTRALTLIRGN
F-VSSLKDIYQSVSKKISD----QQLNDTALSALLYAKFRVGAP-----------ELKQI
GVEIQKRA--VPPLNPDQNNEAEYQSLMNELHSNYSATRAKLILPLARKKLGEITQTPSS
SK-----DLVAFARASISYIRGLCLDEYDLWGEWF--------------HGQGGLYDFLE
-TLCEPLYDHLRPRIIHESDIVRLCQLCNLLQTR-YFSDPEE------------------
---ELEQV-ETNHLDFSILIQPALQDVQARLVFRALAVLRDEIERYKPRP---EDTDYPM
RNRQVSLT-VSDTQISGKKDTSADTLV------DMTAKQ--GDDTGE--STQELD----G
KWDF--ETQTA--------------------------------------LKGWYPTLRKA
IWLLSRIYRLVNSTVFDDLAHQIVHQTTLSLQNASTLI-AAKA-----T-----------
---PADSQLFLMSHLLILKQQIVAFDIEYVSADI----SFDF-SGMTSTFWEL-R-ERGG
LF-----------------------------------NPRNLMRLVGHG-LIPRVVENM-
----------------------LDAKVELDGRLRTVINDFINAFAA-RMTASLPA----Q
FIDSRNLAR--G---------------ELILPSCRTIEKEVPGLRKVLNEYIDDTRMKET
LVGAVQDRTIQIYEDFFEKYTS-------SEKAK------------------GNFVS---
--KKGK-GRDDAVWDVNTFAEWCEGVFRVGVAGLQ-------------------------
------------------------------------------------------------
------------------------------------------------------------
----------------------------------------------ADIPE----DDDDL
LSTSS-------------------------------------------------------
------------------------------------------------------------
------------------------------------------------------------
------------------------------------------------------------
------------------------------------------------------------
------------------------------------------------------------
------------------------------------------------------------
------------------------------------------------------------
------------------------------------------------------------
------------------------------------------------------------
------------------------------------------------------------
------------------------------------------------------------
------------------------------------------------------------
------------------------------------------------------------
-------
>XP_002559356_Penicillium_rubens
------MPSTKQ-------------QRSRRQTAPSGPPRKPTAKETQS-------SLQPL
DEKTPSDLEWKTPGW-------------------------------SNELEFSHWLNGVK
GDLIEESY----------------------------------------------------
---------------------------------------------------DEYQNCLD-
----------------------------------ELEQSKEHIDEILTNTLTLLDDLSSL
SESFKSVETQTSNFEKQCQGLLSAQKRDTKLANDIHNNLHYYDFLDPASRRL-NAPGAGN
TVRDKE---FSDMLRRLDVCLDYMETHPE------QKEAEVYRSRYRLLLTRALTLIRGN
F-VSSLKDIYQSVSKKISD----QQLNDTALSALLYAKFRVGAP-----------ELKQI
GVEIQKRA--VPPLNPDQNNEAEYQSLMNELHSNYSATRAKLIMPLARKKLGEITQTPSS
SK-----DLVAFARASISYIRGLCLDEYDLWGEWF--------------HGQGGLYDFLE
-TLCEPLYDHLRPRIIHESDIVMLCQLCNLLQTR-YFSDPEE------------------
---EPEQV-ETNHLDFSVLIQPALQDVQARLVFRALAVLRDEIERYKPRP---EDTDYPM
RNRHVSLT-VSDTQISGKKDTSADTLI------DMTAKQ--GDEAGE--STQERD----G
KWDF--ETQTA--------------------------------------LKGWYPTLRKA
IWLLSRIYRLVNSTVFDDLAHQIVHQTTLSLQNASTLI-SAKA-----T-----------
---PADSQLFLMSHLLILKQQIVAFDIEYVSADI----SFDF-SGMTSTFWEL-R-ERGG
LF-----------------------------------NPRNLMRLVGHG-LIPRVVENM-
----------------------LDAKVELDGRLRTVINDFINAFAA-RMTAALPA----Q
FVDSRNLAR--G---------------ELILPSCRTIEKEVPVLRKVLNEYIDDTRMKET
LVGAVQDRTIQIYEDFFEKYTS-------SEKAK------------------GNFVS---
--KKGK-GRDDAVWDVNTFAEWCEGVFRVGVTGLQ-------------------------
------------------------------------------------------------
------------------------------------------------------------
----------------------------------------------ADIPE----DDDDL
LSTSS-------------------------------------------------------
------------------------------------------------------------
------------------------------------------------------------
------------------------------------------------------------
------------------------------------------------------------
------------------------------------------------------------
------------------------------------------------------------
------------------------------------------------------------
------------------------------------------------------------
------------------------------------------------------------
------------------------------------------------------------
------------------------------------------------------------
------------------------------------------------------------
------------------------------------------------------------
-------
>XP_040815895_Penicillium_solitum
------MSSTKQ-------------QRARRQTAPSGPPRKPTAKETQS-------SLQAL
DEKSPSASEWKTPGW-------------------------------TNELEFSQWLNDVK
GDLIEESY----------------------------------------------------
---------------------------------------------------DEYQNCLD-
----------------------------------ELEQSKEHIDEILTNTLTLLDDLSSL
SESFKSVETQTSNFEKQCQGLLSAQERDTKLANGIQNNLHYYDFLDPASRRL-NAPGAGN
TVRDKE---FSDMLRRLDVCLDYMETHPD------QKEAEVYRSRYRLLLTRALTLIRGN
F-VSSLKDIYQNVSKKISD----QQLNDTALSALLYAKFRVGAP-----------ELKQI
GVEIQKRA--VPPLNPDQNNEAEYQSLMNELHSNYSATRAKLIIPLARKKLGEITQTPSS
SK-----DLVAFARASISYIRGLCLDEYDLWGEWF--------------HGQGGLYDFLE
-TLCEPLYDHLSPRIIHESDIVKLCQLCNLLQTR-YFSDPEE------------------
---EPEQV-ETNHLDFSVLIQPALQDVQARLVFRALAVLRDEIERYKPRP---EDTDYPM
RNRQVSLT-VSDTQISGKKDTSADTLI------DMTAKQ--GDDTGE--SIQETD----G
KWDF--ETQTA--------------------------------------LKGWYPTLRKA
IWLLSRIYRLVNSTVFDDLAHQIVHQTTLSLQNASTLI-SAKA-----T-----------
---PADSQLFLMSHLLILKQQIVAFDIEYVSADI----SFDF-SGMTSTFWEL-R-ERGG
LF-----------------------------------NPRNLMRLVGHG-LVPRVVENM-
----------------------LDAKVELDGRLRTVINDFINAFAA-RMTASLPA----Q
FVDSRNLAR--G---------------ELILPSCRTIEKEVPGLRKVLNAYIDDTRMKET
LVGAVQDRTIQIYEDFFEKYTS-------SEKAK------------------GNFVS---
--KKGK-GRDDAVWDVNTFAEWCEGVFRVGVAGLQ-------------------------
------------------------------------------------------------
------------------------------------------------------------
----------------------------------------------ADIPE----DDDDL
LSTSS-------------------------------------------------------
------------------------------------------------------------
------------------------------------------------------------
------------------------------------------------------------
------------------------------------------------------------
------------------------------------------------------------
------------------------------------------------------------
------------------------------------------------------------
------------------------------------------------------------
------------------------------------------------------------
------------------------------------------------------------
------------------------------------------------------------
------------------------------------------------------------
------------------------------------------------------------
-------
>XP_022586118_Penicilliopsis_zonata
----MRQQSSPQ-------------QRAKEQTNPPDVPLQLKADSHAS--------EDSV
EPGETRRSSDLIDNV-------------------------------HDEFDFIQWYHDVE
DGLLDASY----------------------------------------------------
---------------------------------------------------DEYQSYLD-
----------------------------------ELQMSKAHLDALLIDTSSTLDLLSTL
SESFQAVESQTSNFQKQCEGLLSVQNKYTELADSIQDNLQYYDLLGPASRRL-NAPGAGS
TVRGKE---FSDMLRRLDECLDYMETHVE------QKEAEVYRSRYRLLMTRALTLIRGH
F-VSSLRDIYNSVSKRIAD----RQLNDTTMSALLYAKFRVGAP-----------ELKQI
GLEIHKRA--VPPVDPEQGTEAEYKSLLNELHANFSATRGRLIVPLVRKKLNDISQAPST
SK-----DLVAFARASISYIRGICLDEYDLWGEWF--------------HGQEGLYDFLE
-TICEPLYDYLRPRIIHEDKIIKLCQLCTLLQTR-YFSDPDE------------------
---DTENT-DVTNLDFSILIQPALEDVQTRLVFRAQAFLRDEIERYKPRP---GDLDYPA
LSRQISLS-VTNGKTSGRKASAVD-------NLRNTPRD--ADDDSA-----DQD----T
KWDF--NPKDT--------------------------------------PNGWYPTLRKA
IWLLSRIYRLVNSTVFDDLAHQIVHQTTLSLHQARTQV-SNKS-----S-----------
---SADGQLFLMSHLLILKQQIVAFDIEYVAPEV----SFDF-SGITSTFWEL-R-ERGG
LF-----------------------------------NPRNLIQLVGNG-LLPRVVENM-
----------------------LDAKVELDGGLRTVINEFINGFAT-KMTDTLPT----K
FVDKRNSQQRGG---------------EVIIPTCRNIEKEVTTLRSVLNDYLDDVRMKET
LVGAVQDRVIQVYEEFFDKYTS-------SERKK------------------GLSVS---
--RKGK-GREDAVWDVDTFAEWCDEVFRVGITDMH-------------------------
------------------------------------------------------------
------------------------------------------------------------
----------------------------------------------RSSDDEVEDDDDDE
EEDEVMSGS-----VGRSVTSGHT------------------------------------
------------------------------------------------------------
------------------------------------------------------------
------------------------------------------------------------
------------------------------------------------------------
------------------------------------------------------------
------------------------------------------------------------
------------------------------------------------------------
------------------------------------------------------------
------------------------------------------------------------
------------------------------------------------------------
------------------------------------------------------------
------------------------------------------------------------
------------------------------------------------------------
-------
>XP_016625175_Cladophialophora_bantiana
----------------------------------------------------MASDAREN
PDSEQDATLAQLERA-------------------------------ETELDVFKLSGDID
DVLLEAGL----------------------------------------------------
---------------------------------------------------DEYQQYLD-
----------------------------------QLDAARSHLDTLLASTAATLDELSSI
SASFKSVSAQTKSFQAQSVSILEEQRKSEVVAQGIAENLRYYEPLERITRRL-NAPQAGN
FVGSKD---FSDMLVTLDECIDYMQTHPS------HKEAEPYRSRYRLLLTRALTLVRNT
F-MAAVRETTTEVAGRIAA----KQLNDTTMSALLYAKFRVGAA-----------EMKEL
GLEIQKRA--NPPADAEPGTEGEYQSLMNELHSSFAACRGRLILPIVQKRLTETAQLPS-
SK-----DLVQFARASIGYIRGICLDEFELWSEWF--------------HGYRGLYDFLE
-SICEPLYDHLRPRIIHENKLSKLCSLVTLLQTR-YLHDEEE------------------
---DGPA--DLNQLDFSALIQPALEDAQTRLVFRALAILREEIEMFKPKP---EDLDYPR
LTSAPPIS-AT-APLSGRR-SSRDALT----PLLKTPTNDDLDDDSG-----EEGS---F
SWTLASSRRSA--------------------------------------LKHCYPTLSRS
LRLLSRIYRLVNSSVFDDLAHQIVHQTTLSLVTASQQI-STKF-----S-----------
---PVDGQLFLLKHLLLLKSQIVAFDIEYVTPDV----SFDF-SGVASTFWEL-R-ERGG
LF-----------------------------------NPASWIKLFSSGGLLPRVVENM-
----------------------LDAKVELDGQLRTAINEFTAGFAA-DMCKDLPK-----
DLEKT-GSNNRG--------NRESMLAEAVEKTRTRIEKEIPILRAKLEQYLDDHRTRET
LVAAVEDQVVQIYETFFDAYIT-------FQSAGKAGTRNGKVNGGAAAMGGATLIS---
--RKGK-SPENAVWDLDTFAEWAEGLFNVALPRVE-------------------------
------------------------------------------------------------
------------------------------------------------------------
----------------------------------------------EEEE-ED--VDGDD
SHVASRS-------LSRSGSL---------------------------------------
------------------------------------------------------------
------------------------------------------------------------
------------------------------------------------------------
------------------------------------------------------------
------------------------------------------------------------
------------------------------------------------------------
------------------------------------------------------------
------------------------------------------------------------
------------------------------------------------------------
------------------------------------------------------------
------------------------------------------------------------
------------------------------------------------------------
------------------------------------------------------------
-------
>XP_008727465_Cladophialophora_carrionii
----------------------------------------------------MAETTEPA
EAAKKDGLLAQLEEA-------------------------------DTELALFKLSGDID
DALLDASL----------------------------------------------------
---------------------------------------------------DEYQQYLD-
----------------------------------QLDAARSHLDTLLASTAATLSELSSI
SASFRSIDSQTKSFQAQSASIREEQHKNEAIAQDIADNLRYYEPLERITRRL-NAPQAGN
FVRSQD---FSDMLVTLDECIDYMQTHPA------HKEAESYRSRYKLLLTRALTLVRNT
F-MAGVRETTTEVAGRIAA----KQLNDTTMSALLYAKFRVGAA-----------EMKEL
GLEIQKRA--NPPADAEPGTEGEYQSLMNELHASFAACRGRLILPIVHKRLAETAQLPS-
SK-----DLVPFARAAISYIRGICLDEFELWAEWF--------------HGYRGLYDFLE
-SLCEPLYDHLRPRIIHENKLAKLCSLVTLLQTR-YLHDEEE------------------
---DGLP--DLNQLDFSALIQPALEDAQTRLVFRALAILREEIEMFKPKP---EDLDYPR
LTSVPPVS-ASKAALSGRR-GSRDPLT----SLPKTSIT-DLDEDSA-----DEGP---F
SWTLSASRRSA--------------------------------------LRHSYPTLSRS
IRLLSRIYRLVNSSVFDDLAHQVVHQTTLSLVSASSQI-STRS-----S-----------
---AADGQLFLLKHLLLLKSQIVAFDIEYVTPDV----SFDF-SGVASTFWEL-R-ERGG
LF-----------------------------------NPATWMRLFSSGGLLPKVMENM-
----------------------LDAKQELDGRLRQVINEFTAGFAR-SMCKDLPR-----
GVDKV--GGKKA--------DRETVLAEAVGKTRSTIEKEIPILRAKLEQYLDDHRTRET
LVAAVEDQVVQIYEAFFDDYAA-------QSASAAAKGQNGKVNGRSA-----TPIS---
--RKGK-GPEDAVWDTDTFAEWAEGLFNVALPNV--------------------------
------------------------------------------------------------
------------------------------------------------------------
-----------------------------------------------EDE-----EDGRG
SHVASRS-------LSRSRSP---------------------------------------
------------------------------------------------------------
------------------------------------------------------------
------------------------------------------------------------
------------------------------------------------------------
------------------------------------------------------------
------------------------------------------------------------
------------------------------------------------------------
------------------------------------------------------------
------------------------------------------------------------
------------------------------------------------------------
------------------------------------------------------------
------------------------------------------------------------
------------------------------------------------------------
-------
>XP_016246954_Cladophialophora_immunda
----------------------------------------------------MASEGGQT
LKSAEDATLAQLESA-------------------------------ETELELFKLSGDID
EVLLDASL----------------------------------------------------
---------------------------------------------------DEYQQYLD-
----------------------------------QLDAASAHLDTLLASTTATLGELSSI
SASFKSVSAQTKSFQAQSASILEEQRKSEVVAQQIAENLRYYEPLERITRRL-NAPQAGS
FVGTKD---FSDMLVTLDECIDYMQTHPS------HKEAETYRSRYRLLLTRALTLVRNT
F-MAAVRETTTEVAGRIAA----KQLNDTTMSALLYAKFRVGAA-----------EMKEL
GLEIHKRA--NPPADAEPGTEGEYQSLMNELHSSFAACRGRLILPIVQKRLAETAQLPS-
SK-----DLVQFARGSIGYVRGICLDEFELWSEWF--------------HGYRGLYDFLE
-SICEPLYDHLRPRIIHENKLSKLCSLVTLLQTR-YLHDEEE------------------
---DGPT--DLNQLDFSALIQPALEDAQTRLVFRALAFLREEIEMFRPKP---EDLDYPR
LTSAPPMS-AT-APLSGRR-SSRDALT----PLPKTPTANDLDDDSG-----EEGS---F
SWTLASSRRSA--------------------------------------LKHCYPTLSRS
LRLLSRIYRLVNSSVFDDLAHQIVHQTTLSLVTASHQI-STKS-----S-----------
---PVDGRLFLLKHLLLLKSQIVAFDIEYVTPDV----SFDF-SGVASTFWEI-R-ERGG
LF-----------------------------------NPASWMKLFSSGGLLPRVVENM-
----------------------LDAKVELDGQLRTAINEFTAGFAA-DMCKDLPK-----
DLEKT-GPRK-G--------DRESMLAEAVEKTRMRIEKEIPILRAKLEQYLDDHRTRET
LVAAVEDQVVQIYEAFFDAYTS--------QSAGKAGTHNGKVNG-AAAT-AATHIS---
--RKGK-SPENAVWDLDTFAEWAEGLFNVALPNVE-------------------------
------------------------------------------------------------
------------------------------------------------------------
----------------------------------------------EEEELED--VDGDG
SHVASRS-------FSRSGSL---------------------------------------
------------------------------------------------------------
------------------------------------------------------------
------------------------------------------------------------
------------------------------------------------------------
------------------------------------------------------------
------------------------------------------------------------
------------------------------------------------------------
------------------------------------------------------------
------------------------------------------------------------
------------------------------------------------------------
------------------------------------------------------------
------------------------------------------------------------
------------------------------------------------------------
-------
>XP_007738977_Cladophialophora_psammophila
----------------------------------------------------MASEAREN
PDNEQDATLAQLESA-------------------------------ETELDVFKLSGDID
DVLLDAGL----------------------------------------------------
---------------------------------------------------DEYQQYLD-
----------------------------------QLDAARSHLDTLLASTAATLDELSSI
SASFKSVSAQTKSFQAQSVSILEEQRKSEVVAQGIAENLRYYEPLERITRRL-NAPQAGN
FVGSKD---FSDMLVTLDECIDYMQTHPS------HKEAETYRSRYRLLLTRALTLVRNT
F-MAAVRETTTEVAGRIAA----KQLNDTTMSALLYAKFRVGAA-----------EMKEL
GLEIQKRA--NPPADAEPGTEGEYQSLMNELHSSFAACRGRLILPIVQKRLTETAQLPG-
SK-----DLVQFARASIGYIRGICLDEFELWSEWF--------------HGYRGLYDFLE
-SICEPLYDHLRPRIIHENKLSKLCSLVTLLQTR-YLHDEEE------------------
---DGPA--DLNQLDFSALIQPALEDAQTRLVFRALAILREEIEMFKPKP---EDLDYPR
LTSAPPIS-AT-APLSGRR-SSRDALT----SLPKTPATDDLDDDSG-----EEGS---F
SWTLASSRRSA--------------------------------------LKHCYPTLSRS
LRLLSRIYRLVNSSVFDDLAHQIVHQTTLSLVTASQQI-STKS-----S-----------
---PVDGQLFLLKHLLLLKSQIVAFDIEYVTPDV----SFDF-SGVASTFWEL-R-ERGG
LF-----------------------------------NPASWIKLFSSGRLLPRVVENM-
----------------------LDAKVEMDGQLRTAINEFTAGFAA-DMCKDLPK-----
DLEKT-GSSKRG--------DRESMLAEAVEKTRTRIEKEIPILRAKLEQYLDDHRTRET
LVAAVEDQVVQIYETFFDAYIT-------SQSAGKAGTRNGKVNGGAAGMGGVTPIS---
--RKGK-SPENAVWDLDTFAEWAEGLFNVALPRVE-------------------------
------------------------------------------------------------
------------------------------------------------------------
----------------------------------------------EEEE-EV--VDGDD
SHVASRS-------LSRSGSL---------------------------------------
------------------------------------------------------------
------------------------------------------------------------
------------------------------------------------------------
------------------------------------------------------------
------------------------------------------------------------
------------------------------------------------------------
------------------------------------------------------------
------------------------------------------------------------
------------------------------------------------------------
------------------------------------------------------------
------------------------------------------------------------
------------------------------------------------------------
------------------------------------------------------------
-------
>XP_018690099_Fonsecaea_erecta
----------------------------------------------------MASEGGEN
LKSEQDATLAQLESA-------------------------------GTELELFQLSGDID
DVLLDASL----------------------------------------------------
---------------------------------------------------DEYQQYLD-
----------------------------------QLDAASAHLDALLASTAATLDELSSI
SASFKSVSAQTKSFQAQSASILEEQRKSEIVAHQIAENLRYYEPLERITRRL-NAPQAGS
FVGTKD---FSDMLVTLDECIDYMQTHPS------HKEAESYRSRYRLLLTRALTLVRNT
F-MAAVRETTTEVAGRIAA----KQLNDTTMSALLYTKFRVGAA-----------EMKEL
GLEIQKRA--NPPADAEPGTEGEYQSLMNELHSSFAACRGRLILPIVQKRLTETAQVPS-
SK-----DLVQFARASIGYIRGICLDEFELWSEWF--------------HGYHGLYDFLE
-SICEPLYDHLRPRIIHENKLSKLCSLVTLLQTR-YLHDEEE------------------
---DGPT--DLNQLDFSALIQPALEDAQTRLVFRALAILREEIEMFRPKP---EDLDYPR
LTSAPPMS-AT-APLSGRR-SSRDALT----PLPKTPTTNDLDDDSG-----EEGS---F
SWTLAASRRSA--------------------------------------LKHCYPTLSRS
LRLLSRIYRLVNSSVFDDLAHQIVHQTTLSLVTASQQI-STKS-----S-----------
---PVDGRLFLLKHLLLLKSQIVAFDIEYVTPDV----SFDF-SGVASTFWEL-R-ERGG
LF-----------------------------------NPASWMKLFSSGGLLPRVVENM-
----------------------MDAKVELDGQLRTAINEFTAGFAA-DMCKDLPK-----
DLEKT-GSRK-G--------DRESMLAEAVEKTRMRIEKEIPILRAKLEQYLDDHRTRET
LVAAVEDQVVQIYEAFFDAYTS--------QPPGKAGTRDGRVNG-AAAT-VTTPIS---
--RKGK-SPENAVWDLDTFAEWAEGLFNVALPNVE-------------------------
------------------------------------------------------------
------------------------------------------------------------
----------------------------------------------EEEE-ED--VDGDG
SRVASRS-------FSRSGSL---------------------------------------
------------------------------------------------------------
------------------------------------------------------------
------------------------------------------------------------
------------------------------------------------------------
------------------------------------------------------------
------------------------------------------------------------
------------------------------------------------------------
------------------------------------------------------------
------------------------------------------------------------
------------------------------------------------------------
------------------------------------------------------------
------------------------------------------------------------
------------------------------------------------------------
-------
>XP_022515413_Fonsecaea_monophora
----------------------------------------------------MTLEEGEI
LNAEDDATLAQLESA-------------------------------ETELELFKLAGDID
EVLLDASL----------------------------------------------------
---------------------------------------------------DEYQQYLD-
----------------------------------QLDAASAHLETLLASTAATLDELSSI
SASFKSVSAQTQSFQAQSASILDEQRKSEVVAQQIAENLRYYEPLEQITRRL-NAPQAGS
FVGTKD---FSDLLVTLDECLDYMQTHPS------HKEAETYRSRYRLLLTRALTLVRNT
F-MAAVRETTTEVAGRIAA----KQLNDTTMSALLYAKFRVGAA-----------EMKEL
GLEIQKRA--NPPADAEPGTEGEYQSLMNELHSSFAACRGRLILPLVQKRLSETAQIPS-
SK-----DLVQFARASIGYIRGICLDEFELWSEWF--------------HGYRGLYDFLE
-SICEPLYDHLRPRIIHENKLSKLCSLVTLLQTR-YLHDEEE------------------
---DGPT--DLNQLDFSALIQTALEDAQTRLVFRALAILREDIEMFKPKP---EDLDYPR
LTSAPPMS-AT-VMLSGRR-SSRDALT----PLPKTPTTNDLDDDSG-----EEGS---F
SWSLASSRRSA--------------------------------------LKHCYPTLSRS
LRLLSRIYRLVNSSVFDDLAHQIVHQTTLSLVTASQLI-STKS-----S-----------
---PVDGRLFLLKHLLLLKSQIVAFDIEYVTPDV----SFDF-SGVASTFWEI-R-ERGG
LF-----------------------------------NPSSWMKLFSSGGLLPRVVENM-
----------------------LDAKVELDGQLRTAINEFTAGFAA-DMCKDLPK-----
DLEKL-GPKK-A--------EREGVLAEAVEKTRTRIEKEIPILRAKLEQYLDDHRTRET
LVAAVEDQVVQIYEVFFDAYTS--------QSAGKAGTRNGKVNG-AAAT-AATPIS---
--RKGK-SPENAVWDLDTFAEWAEGLFNVALPNV--------------------------
------------------------------------------------------------
------------------------------------------------------------
----------------------------------------------EEEEEEEVYVDGDG
SHVASRS-------FSRSGSL---------------------------------------
------------------------------------------------------------
------------------------------------------------------------
------------------------------------------------------------
------------------------------------------------------------
------------------------------------------------------------
------------------------------------------------------------
------------------------------------------------------------
------------------------------------------------------------
------------------------------------------------------------
------------------------------------------------------------
------------------------------------------------------------
------------------------------------------------------------
------------------------------------------------------------
-------
>XP_016626115_Fonsecaea_multimorphosa
----------------------------------------------------MASEGGEK
LKSEEDATLAQLESA-------------------------------ETELELFKLSGDID
HVLLDASL----------------------------------------------------
---------------------------------------------------DEYQQYLD-
----------------------------------QLDAASAHLDTLVSSTAATLDELSSI
SASFKSVSAQTKSFQAQSASILEEQHKSEVVAQQIAENLRYYEPLERITRRL-NAPHAGS
FVGTKD---FSDMLVTLDECIDYMQTHPS------HKEAETYRSRYRLLLTRALTLVRNT
F-LTAVREITTEVAGRIAA----KQLNDTTMFALLYAKFRVGAA-----------EMKEV
GLEIQKRA--NPPADAEPGIEGEYQSLMNELHSSFAACRGRLILPIVQKRLAETAQLPS-
SK-----DLVQFARASIGYIRGICLDEFELWSEWF--------------HGYRGLYDFLE
-SICEPLYDHLRPRIIHENKLSKLCSLVTLLQTR-YLHDEEE------------------
---DGPT--DLNQLDFSALIQPALEDAQTRLVFRALAILREEIEMFRPKP---EDLDYPR
LTSAPPMS-AT-APLSGRR-SSRDALT----PLPKTPTTNDLDDDSG-----EESS---F
TWTLASSRRSA--------------------------------------LKHCYPTLSRS
LRLLSRIYRLVNSSVFDDLAHQIVHQTTLSLVTASQQI-SAKS-----S-----------
---PVDGRLFLLKHLLLLKSQIVAFDIEYVTPDV----SFDF-SGVASTFWEI-R-ERGG
LF-----------------------------------NPASWMKLFSSGGLLPRVVENM-
----------------------LDAKVELDGQLRTAINEFTAGFAA-DMCKDLPK-----
DLEKTGGPRKGG--------DRESILAEAVEKTRIRIEKEIPILRAKLEQYLDDHRTRET
LVAAVEDQVVQIYEAFFDAYTS-------QQSAGKAGTRNGKVNGAAAAT-VTTPIS---
--RKGK-SPENAVWDLDTFAEWAEGLFNVALPNVE-------------------------
------------------------------------------------------------
------------------------------------------------------------
----------------------------------------------DED--ED--GDGDG
SHLASRS-------FSRSGSL---------------------------------------
------------------------------------------------------------
------------------------------------------------------------
------------------------------------------------------------
------------------------------------------------------------
------------------------------------------------------------
------------------------------------------------------------
------------------------------------------------------------
------------------------------------------------------------
------------------------------------------------------------
------------------------------------------------------------
------------------------------------------------------------
------------------------------------------------------------
------------------------------------------------------------
-------
>XP_022495490_Fonsecaea_nubica
----------------------------------------------------MTLEEGEI
PNAEDDATLAQLESA-------------------------------ETELELFKLAGDID
DVLLDASL----------------------------------------------------
---------------------------------------------------DDYQQYLD-
----------------------------------QLDAASAHLETLLASTAATLDELSSI
SASFKAVSAQTQSFQAQSASILDEQRKSEVVAQQIAENLRYYEPLERITRRL-NAPQAGS
FVGTKD---FSDMLVTLDECLDYMQTHPS------HKEAETYRSRYRLLLTRALTLVRNT
F-MAAVRETTTEVAGRIAA----KQLNDTTMSALLYAKFRVGAA-----------EMKEL
GLEIQKRA--NPPADADPGTEGEYQSLMNELHSSFAACRGRLILPIVQKRLTETAQIPS-
SK-----DLVQFARASIGYIRGICLDEFELWSEWF--------------HGYRGLYDFLE
-SICEPLYDHLRPRIIHENKLSKLCSLVTLLQTR-YLHDEEE------------------
---DGPT--DLNQLDFSALIQPALEDAQTRLVFRALAILREEIEMFKPKP---EDLDYPR
LTSAPPVS-AT-VMLSGRR-SSRDALT----PLPKTPTTNDLDDDSG-----EEGS---F
SWSLASSRRSA--------------------------------------LKHCYPTLSRS
LRLLSRIYRLVNSSVFDDLAHQIVHQTTLSLVTASQLI-STKS-----S-----------
---PVDGRLFLLKHLLLLKSQIVAFDIEYVTPDV----SFDF-SGVASTFWEI-R-ERGG
LF-----------------------------------NPSSWMKLFSSGGLLPRVVENM-
----------------------LDAKVELDGQLRTAINEFTAGFAA-DMCKDLPK-----
DLEKL-GPKK-A--------EREGVLAEAVEKTRTRIEKEIPILRAKLEQYLDDHRTRET
LVAAVEDQVVQIYEVFFDAYTT--------QSAGKAGTRNGKVNG-AAAT-AATPIS---
--RKGK-SPENAVWDLDTFAEWAEGLFNVALPNVE-------------------------
------------------------------------------------------------
------------------------------------------------------------
----------------------------------------------EEEEEEEVYVDGDG
SHVASRS-------FSRSGSL---------------------------------------
------------------------------------------------------------
------------------------------------------------------------
------------------------------------------------------------
------------------------------------------------------------
------------------------------------------------------------
------------------------------------------------------------
------------------------------------------------------------
------------------------------------------------------------
------------------------------------------------------------
------------------------------------------------------------
------------------------------------------------------------
------------------------------------------------------------
------------------------------------------------------------
-------
>XP_013279318_Fonsecaea_pedrosoi
----------------------------------------------------MTLEEGEI
LNAEDDATLAQLESA-------------------------------ETELELFTLAGDID
EVLLDASL----------------------------------------------------
---------------------------------------------------DEYQQYLD-
----------------------------------QLDAASAHLETLLASTAATLDELSSI
SASFKSVSAQTQSFQTQSASILDEQRKSEVVAQQIAENLRYYEPLEQITRRL-NAPQAGS
FVGTKD---FSDMLVTLDECLDYMQTHLS------HKEAETYRSRYRLLLTRALTLVRNT
F-MAAVRETTTEVAGRIAA----KQLNDTTMSALLYAKFRVGAA-----------EMKEL
GLEIQKRA--NPPADAEPGTEGEYQSLMNELHSSFAACRGRLILPLVQKRLSETAQIPS-
SK-----DLVQFARASIGYIRGICLDEFELWSEWF--------------HGYRGLYDFLE
-SICEPLYDHLRPRIIHENKLSKLCSLVTLLQTR-YLHDEEE------------------
---DGPT--DLNQLDFSALIQPALEDAQTRLVFRALAILREDIEMFKPKP---EDLDYPR
LTSAPPMS-AT-VMLSGRR-SSRDVLT----PLPKTPTTNDLDDDSG-----EEGS---F
SWSLASSRRSA--------------------------------------LRHCYPTLSRS
LRLLSRIYRLVNSSVFDDLAHQIVHQTTLSLVTASQLI-STKS-----S-----------
---PVDGRLFLLKHLLLLKSQIVAFDIEYVTPDV----SFDF-SGVASTFWEI-R-ERGG
LF-----------------------------------NPSSWMKLFSSGGLLPRVVENM-
----------------------LDAKVELDGQLRTAINEFTAGFAA-DMCKDLPK-----
DLEKL-GPKK-A--------EREGVLAEAVEKTRTRIEKEIPILRAKLEQYLDDHRTRET
LVAAVEDQVVQIYEVFFDAYTS--------QSAGMAGTRNGKVNG-AAAT-AATPIS---
--RKGK-SPENAVWDLDTFAEWAEGLFNVALPNV--------------------------
------------------------------------------------------------
------------------------------------------------------------
-----------------------------------------------EEEEEEVYVDGDG
SHVASRS-------FSRSGSL---------------------------------------
------------------------------------------------------------
------------------------------------------------------------
------------------------------------------------------------
------------------------------------------------------------
------------------------------------------------------------
------------------------------------------------------------
------------------------------------------------------------
------------------------------------------------------------
------------------------------------------------------------
------------------------------------------------------------
------------------------------------------------------------
------------------------------------------------------------
------------------------------------------------------------
-------
>XP_007755685_Cladophialophora_yegresii
----------------------------------------------------MAETTESV
EPREKDGLLAQLEEA-------------------------------GSELALSKLSGDID
DALIDASL----------------------------------------------------
---------------------------------------------------GEYQQYLD-
----------------------------------QLDAARSHLDTLLASTAATLSELSSI
SASFRSIDSQTKSFQAQSASIREEQHKNEAIAQDIADNLRYYEPLERITRRL-NAPQAGN
FVRSQD---FSDMLVTLDECIDYMQTHPA------HKEAESYRSRYKLLLTRALTLVRNT
F-MAGVRETTTEVAGRIAA----KQLNDTTMSALLYAKFRVGAA-----------EMKEL
GLEIQKRA--NPPADAEPGTEGEYQSLMNELHASFAACRGRLILPIVHKRLAETAQLPS-
SK-----DLVQFARAAISYIRGICLDEFELWGEWF--------------HGYRGLYDFLE
-SLCEPLYDHLRPRIIHENKLAKLCSLVTLLQTR-FLHDEEE------------------
---DGAP--DLNQLDFSALIQPALEDAQTRLVFRALAILREEIEMFKPKP---EDLDYPR
LTSAPPVSAATKTPLSGRR-GSRDQFA----SLSKTSNA-DLDEDSA-----DEGP---F
SWTLSASRRSA--------------------------------------LRHSYPTLSRS
IRLLSRIYRLVNSSVFDDLAHQIVHRTTLSLVSAASQI-STKS-----S-----------
---PADGQLFLLKHLLLLKSQIVAFDIEYVTPDV----SFDF-SGVASTFWEL-R-ERGG
LF-----------------------------------NPATWMRLFSSGGLLPKVVENM-
----------------------LDAKQELDGRLRQVINEFTAGFAR-SMCKDLPR-----
GVDKVGGGGKKADRDRDRDRDRETILAESVSKTRATIEKEIPILRAKLEQYLDDHRTRET
LVAAVEDQVVQIYEAFFDDYAA-------HQSASSDKGGNGKVNGAAA-----TPIS---
--RKGK-GPEDAVWDIDTFAEWAEGLFNVALPNVE-------------------------
------------------------------------------------------------
------------------------------------------------------------
----------------------------------------------DEDE-----DDGRG
SHVASRS-------LSRSRSP---------------------------------------
------------------------------------------------------------
------------------------------------------------------------
------------------------------------------------------------
------------------------------------------------------------
------------------------------------------------------------
------------------------------------------------------------
------------------------------------------------------------
------------------------------------------------------------
------------------------------------------------------------
------------------------------------------------------------
------------------------------------------------------------
------------------------------------------------------------
------------------------------------------------------------
-------
>XP_016230422_Exophiala_spinifera
-----------------------------------------------------MSTADNV
ADN-EDATLAQLRDA-------------------------------DTDLDLFRLAGDID
DLLLDASL----------------------------------------------------
---------------------------------------------------DEYQQYLD-
----------------------------------QLDAARSHLDTLLADTAATLDELSEI
SASFKAIDTQTKAFQKQSANILEEQRRNDTIAQEIADNLRYYEPLEKITRRL-NAPGAGA
FVRSKD---FSDMLITLDECIDYMQTHPG------HKEAETYRSRYRLLLTRALTLVRNT
F-MAGVREISTEVAGRIAA----KQLNDTTMSALLYTKFRVGSA-----------EMKEL
GLQIQKRA--VPPADAEPGTEGEYQSLMNELHSSFATCRARLMIPLVRKRLTEIGQAPS-
SR-----DLVQFARASISYIRGVCLDEFELWSEWF--------------HGYRGLYDFLE
-SLCEPLHDHLRPRIIHENKLSKLCSLVTLLQTR-YLHDEEE------------------
---DGPA--DPNELDFSILIQPALEDAQTRLVFRAQALLRDEIELFKPQP---EDLDYPR
RRSPPPIP-TT--PLSGSR-KSREPRT----PLLKSPEI--VDEDSG-----EEGA---F
SWALA-FRRDE--------------------------------------LRNCYPTLSKA
VRLLHRIYKLVNSSVFDDLAHQIVHQTTVSLHSASVQI-RSKS-----S-----------
---PADGHLFLLRHLLLLKSQIVAFDIEYVTPDV----SFDF-SGVASTFYEL-R-ERGG
LF-----------------------------------NPRSWLRLFGSGALLPRVVENM-
----------------------LDAKVELDGMLRTVINDFTAGFAS-DMTVDLPR-----
DLNKV--STKNN------------TLENAVSSTRKRVEKEIPVLRAKLEQYLDDMRTRET
LVAAVEDQVVQTYETFFDGYV---------SRLG-S-LG--KMNG-------AGPIS---
--RNGK-GPESAVWDIDAFSEWAEGVFNVALPNVE-------------------------
------------------------------------------------------------
------------------------------------------------------------
--------------------------------------------------------DDGT
SRPVSRS-------LSRSDSP---------------------------------------
------------------------------------------------------------
------------------------------------------------------------
------------------------------------------------------------
------------------------------------------------------------
------------------------------------------------------------
------------------------------------------------------------
------------------------------------------------------------
------------------------------------------------------------
------------------------------------------------------------
------------------------------------------------------------
------------------------------------------------------------
------------------------------------------------------------
------------------------------------------------------------
-------
>XP_016267388_Exophiala_oligosperma
-----------------------------------------------------MSAADNV
ADNEEDATLAQLRDA-------------------------------DTDLDLFRLAGDID
DLLLDASL----------------------------------------------------
---------------------------------------------------DEYQQYLD-
----------------------------------QLDAARSHLDTLLADTAATLDELSEI
SASFKAIDAQTKAFQKQSANILEEQRRNDTIAQEIADNLRYYEPLEKITRRL-NAPGAGA
FVRSKD---FSDMLITLDECIDYMQTHPG------HKEAETYRSRYRLLLTRALTLVRNT
F-MAGVRETTTEVAGRIAA----KQLNDTTMSALLYAKFRVGSA-----------EMKEL
GLEIQKRA--VPPADAEAGTEGEYQSLMNELHSSFAACRARLILPLVQKRLTEVGQAPS-
SK-----DLVQFARASISYIRGICLDEFELWSEWF--------------HGYRGLYDFLE
-SICEPLYDHLRPRIIHENKLSKLCSLVTLLQTR-YLHDEEE------------------
---DGPA--DLNQLDFSMLIQPALEDAQTRLVFRAQALLRDEIELFKPHP---EDLDYPR
RTSAPPTT-TT--PLSGRR-KSREPTT----PLLKSPEI--VDEDSG-----EEGA---F
SWTFA-SRRAE--------------------------------------LRNCYPTLSKA
IRLLHRIYRLVNSSVFDDLAHQIVHQTTVSLHSASVQI-SSKS-----S-----------
---PADGQLFLLRHLLLLKSQIVAFDIEFVTPDV----SFDF-SGVASTFWEL-R-ERGG
LF-----------------------------------NPRSWMRLFSSGGLIPRVVENM-
----------------------LDAKVELDGRLRTVINDFTAGFAS-DMTKDLPR-----
DVDKV--SNKNN------------ALENAVSSTRKRVEKEIPILRAKLEQYLDDMRTRET
LVAAVEDQVVQIYETFFDGYV---------NRLS-SGGG--KTNG-------AGPIS---
--RKGK-GPESAVWDIDAFAEWAEGMFNVALPNVE-------------------------
------------------------------------------------------------
------------------------------------------------------------
--------------------------------------------------------DDGT
SHPGSRS-------LSRSGSP---------------------------------------
------------------------------------------------------------
------------------------------------------------------------
------------------------------------------------------------
------------------------------------------------------------
------------------------------------------------------------
------------------------------------------------------------
------------------------------------------------------------
------------------------------------------------------------
------------------------------------------------------------
------------------------------------------------------------
------------------------------------------------------------
------------------------------------------------------------
------------------------------------------------------------
-------
>XP_013317729_Exophiala_xenobiotica
-----------------------------------------------------MSTTEHT
--ESEDATLAQLRDA-------------------------------ETDLDLFRLSGDID
DLLLDASL----------------------------------------------------
---------------------------------------------------DEYQHYLD-
----------------------------------QLDAARSHLDTLLADTAATLDELSEI
SASFKAIDAQTKAFQERSANILEEQHKNETIAQDIADNLRYYEPLERITRRL-NAPGAGA
FVRSKD---FSDMLITLDECIDYMQTHPG------HKEAETYRSRYRLLLTRALTLVRNT
F-MAGVRETTTEVAGRIAA----KQLNDTTMSALLYAKFRVGAA-----------EMKEL
GLEIHKRA--NPPADADPGTEGEYQSLMNELHSSFAACRARLILPIVQKRLTEIGQAPS-
SK-----DLVQFSRASISYIRGMCLDEFELWSEWF--------------HGYRGLYDFLE
-SICEPLYDHLRPRIIHENKLSKLCSLVTLLQTR-YLHDEEE------------------
---DGPA--DLNQLDFSMLIQPALEDAQTRLVFRAQAILRDEIEMFKPNP---EDLDYPR
RTSAPPTT-ST--PLSGRR-KTREPMT----PLLKSPEI--VDEDSG-----EEGS---F
SWTLA-SRRAE--------------------------------------LQNCYPTLSKA
IRLLHRIYRLVNSSVFDDLAHQIVHQTTVSLHNASVQI-SSKS-----S-----------
---PADGQLFLLRHLLLLKSQIVAFDIEYVTPDV----SFDF-SGVASTFYEL-R-ERGG
LF-----------------------------------NPRSWMRLFSSGGLLPRVVENM-
----------------------LDAKVELDGRLRTVINDFTAGFAA-DMTKDLPR-----
DVEKA--SVKNN------------ALENSVSATRKHIEKEIPILRAKLEQYLDDMRTRET
LVAAVEDQVVQIYEAFFDAYV---------NRLG-GGGG--KMNG-------ASQIS---
--RKGK-GPENAVWDFDTFAEWADSMFNVALPNVE-------------------------
------------------------------------------------------------
------------------------------------------------------------
--------------------------------------------------------DDGT
SHPASRS-------LSRSGST---------------------------------------
------------------------------------------------------------
------------------------------------------------------------
------------------------------------------------------------
------------------------------------------------------------
------------------------------------------------------------
------------------------------------------------------------
------------------------------------------------------------
------------------------------------------------------------
------------------------------------------------------------
------------------------------------------------------------
------------------------------------------------------------
------------------------------------------------------------
------------------------------------------------------------
-------
>XP_007727428_Capronia_coronata
------------------------------------------------------MAAEGP
PKFEQDATLARIRDV-------------------------------ETELDLFKLSPDLD
DVLLDASL----------------------------------------------------
---------------------------------------------------DDYKQYLD-
----------------------------------QLDAARSQLDTLLADTAATLDELSEI
SASFKAIDAQTKAFQKQSANILDEQRRNDAIAQDIADNLQYYEPLERITRRL-NAPGAGA
FVRSKD---FSDMLITLDECIDYMQTHPS------HKEAETYRSRYRLLLTRALTLVRNT
F-MAEVRETTAEIAGRIAA----KQLNDTTMSALLYAKFRVGAA-----------EMKEL
GLEIQKRA--NPPAEAEPGTEGEYQSLMDELHTTFASCRARLILPIVRKQLAEIGQAPS-
SK-----DLVQFARASISYVRGICLDEFELWSEWF--------------HGYRGLYDFLE
-SICEPLYDHLRPRIIHENKLSKLCSLVTLLQTR-YLHDEEE------------------
---DGPA--DLNQLDFSILIHPALEDAQTRLVFRAQAILHEEIELFKPKS---EDLDYPR
LTSRPPTS-AA--TLTGRR-KPSEPLT----PMPKTPEI--VDEDSG-----EEGS---F
SWTVA-SRRVA--------------------------------------LQNCYPTLSKA
VRLLSRIYRLVNSSVFDDLAHQIVHQTTVSLVHASNQI-RSRS-----S-----------
---AADGQLFLLRHLLLLKSQIVAFDIEYVTPDV----SFDF-SGVASTFYEL-R-ERGG
LF-----------------------------------NPRSWMKLFSTGGLLPRVVENM-
----------------------LDAKVELDGRLRTVINDFTAGFAA-TLTKDLPK-----
DVDKA--STKNA------------ALGDAVSATRKHMEKEVPVLRAKLEQYLDDMRTRET
LVAAVEDQVVQIYETFFDGYV---------NRL--GGNG--KVNG-------ATQIS---
--RKGK-SPEDAVWDIDTFAEWAESLFNVALPSAE-------------------------
------------------------------------------------------------
------------------------------------------------------------
--------------------------------------------------------DDEA
SQPASRS-------LSRSRSP---------------------------------------
------------------------------------------------------------
------------------------------------------------------------
------------------------------------------------------------
------------------------------------------------------------
------------------------------------------------------------
------------------------------------------------------------
------------------------------------------------------------
------------------------------------------------------------
------------------------------------------------------------
------------------------------------------------------------
------------------------------------------------------------
------------------------------------------------------------
------------------------------------------------------------
-------
>XP_007731708_Capronia_epimyces
------------------------------------------------------MATQDL
PNPGQDATLARLQGI-------------------------------ETELDLFKLSTDLD
DVLLDASL----------------------------------------------------
---------------------------------------------------DEYRPYLD-
----------------------------------QLDAARSQLDTLLADTAATLDELSGI
SASFKAIDAQTKAFQRQSANILEEQRRDDAIAQDIADNLQYYEPLERITRRL-NAPGAGA
FVRSKD---FSDMLVTLDECIDYMQTHPN------HKEAETYRSRYRLLLTRALTLVRNT
F-MAEVRETTTEVAGRIAA----KQLNDTTMSALLYAKFRVGAA-----------EMKEL
GIEIQRRA--NPPADAEPGTEGEYQSLMDEVHTTFASCRARVILPIVRKRLADIGQTPS-
SK-----DLVQFARASISYVRGICVDEFELWSEWF--------------HGYRGLYDFLE
-SVCEPLYDHLRPRIIHENKLSKLCSLVTLLQTR-YLYDEEE------------------
---DGPV--DLNQLDFSALIQPVLEDAQTRLVFRAQAILREEIELFKPKA---EDLDYPR
LTSRPPTS-VA--PLSGRR-KPSDPLT----PLPKMPEI--VDEDSG-----EEGS---F
SWTLA-SRRAA--------------------------------------LQNCYPTLSKA
VRLLSRIYRLVNSSVFDDLAHQIVHQTTVSLVYASTQI-CSRS-----S-----------
---HADGQLFLLRHLLLLKSQIVAFDIEYVTPDV----SFDF-SGVASTFYEI-R-ERGE
LF-----------------------------------NPRSWMKLFSTGGLLPRVVENM-
----------------------LDAKVELDGRLRTVINDFTAGFAA-AMTKDLPK-----
DAAKA--SIKNS------------ALELAVSATRNCIEKEVPVLRAKLEQYLDDMRTRET
LVAAVEDQVVQIYETFFDGYL---------NRL--GGKG--KTNG-------ASQIS---
--RKGK-SPEDAVWDIDTFAEWAESLFNVALPDGE-------------------------
------------------------------------------------------------
------------------------------------------------------------
--------------------------------------------------------DDEA
SQPASRS-------LSRSRSP---------------------------------------
------------------------------------------------------------
------------------------------------------------------------
------------------------------------------------------------
------------------------------------------------------------
------------------------------------------------------------
------------------------------------------------------------
------------------------------------------------------------
------------------------------------------------------------
------------------------------------------------------------
------------------------------------------------------------
------------------------------------------------------------
------------------------------------------------------------
------------------------------------------------------------
-------
>XP_009157866_Exophiala_dermatitidis
------------------------------------------------------MAAEDS
AQADRDATLARLQEV-------------------------------ETELDLFKLSTDLD
DALLDASL----------------------------------------------------
---------------------------------------------------DEYQQYLD-
----------------------------------QLDAARSQLDTLLADTAATLDELSDI
SASFKAIDAQTKAFQRQSAHILEEQRRDDAIAQDIAENLRYYEPLEWITRRL-NSPGAGT
FVRSKD---FSDMLITLDECIDYMQTHPN------HKEAETYRSRYRLLLTRALTLVRNT
F-MAEVREVTSEVAGRIAA----KQLNDTTMSALLYAKFRVGAA-----------EMKEL
GLEIQKRA--NPPADADPDTEGEYQSLMTELHTTFASCRARLILPIVRKRLAEISQAPS-
SK-----DLVQFARTSISYVRGVCLDEFELWSEWF--------------HGYRGLYDFLE
-SVCEPLYDHLRPRIIHENKLSKLCSLVTLLQTR-YLHDEED------------------
---DGPA--DLNQLDFSALIQPALEDAQTRLVFRAQAILREEIELFKPKP---EDLDYPR
LISRPPTS-AT--QLSGRR-KNSEPLT----PLPKTPEI--VDEDSG-----EEGS---F
SWTMA-SRRIA--------------------------------------LQNCYPTLSKA
VRLLSRIYRLVNSSVFDDLAHQIVHQTTVSLVHASTQI-CSRS-----S-----------
---QADGQLFLLRHLLLLKSQIVAFDIEYVTPDV----SFDF-SGVASTFYEI-R-ERGG
LF-----------------------------------NPRSWMKLFSTGGLLPRVVENM-
----------------------LDAKVELDGRLRTVINDFTAGFAA-AMTKNLPK-----
DVDKAKNSKNSA------------ALGDAVSATRKHIEKEVPILRAKLEQYLDDMRTRET
LVAAVEDQVLQIYETFFDSYT---------SRSAPGANG--KVNG-------ASQIS---
--RKGK-SPEDAVWDSDTFAEWAESVFNVALPNAE-------------------------
------------------------------------------------------------
------------------------------------------------------------
----------------------------------------------EEDD-----DDDDA
SRPASRS-------LSRSRSS---------------------------------------
------------------------------------------------------------
------------------------------------------------------------
------------------------------------------------------------
------------------------------------------------------------
------------------------------------------------------------
------------------------------------------------------------
------------------------------------------------------------
------------------------------------------------------------
------------------------------------------------------------
------------------------------------------------------------
------------------------------------------------------------
------------------------------------------------------------
------------------------------------------------------------
-------
>XP_013264492_Exophiala_aquamarina
------------------------------------------------------MAFQMN
MSDPQDATLARLESA-------------------------------GNEVDLLKLSGDID
EDLLDASL----------------------------------------------------
---------------------------------------------------DEYQNYLD-
----------------------------------QLDTARSHLDSLLADTAAVLDELSEI
SASFKDIDVQTKSFRKQSANILEEQRKNDSVAQNIADNLRFYEPLERITRRL-NAPGAGA
FVRSKD---FSDMLVTLDECIDYMQTHTS------HKEAENFRSRYRLLLTRALTLVRNT
F-MAGVRETTTEVAGRIAA----KQLNDTTMSALLYAKFRVGAA-----------EMKEL
GLEIQKRA--NPPAEAEPGTEGEYQSLMNELHASFAACRARLILPIVQRRLTEIGQAPS-
SK-----DLVQLARSSISYIRGMCLDEFELWGEWF--------------HGYRGVYEFLE
-SVCEPLYDHLRPRIIHENKLSKLCSLVTLLQTR-YLHDEEE------------------
---DGPV--DMNQLDFSSLIQPALEDAQTRLLFRAQAILRDEIENFKPKP---DDLDYPR
RTSRPPTA-ST--PLSGRR-RSRDPIT------RKTPEF--VDEDSG-----DEGA---F
SWTIA-SRRTA--------------------------------------LQNCYPTLAKA
IQLLSRIYRLVNSSVFDDLAHQIVHQTTISLHSASLQI-SSKS-----S-----------
---PADGQLFLLRSLLLLKSQIVAFDIEYVTPDV----SFDF-SGVASTFYEL-R-ERGG
LF-----------------------------------NPRSWVKLFSTGGLLPRVVENM-
----------------------LDAKVELDGRLRTVINDFTAGFAN-DMTKELPR-----
DVEKS--SVKIE------------HLDKAVSTTRKNVEKEIPILRAKLEQYIDDIRTRET
LVAAVEDQVVQIYESFFDGYV---------WRLG----GNRKING-------TTQIS---
--RKGK-GPENAVWDIDTFAEWAEGLFNVALPNVE-------------------------
------------------------------------------------------------
------------------------------------------------------------
--------------------------------------------------------DDTA
SNAVSRS-------LSRSGSL---------------------------------------
------------------------------------------------------------
------------------------------------------------------------
------------------------------------------------------------
------------------------------------------------------------
------------------------------------------------------------
------------------------------------------------------------
------------------------------------------------------------
------------------------------------------------------------
------------------------------------------------------------
------------------------------------------------------------
------------------------------------------------------------
------------------------------------------------------------
------------------------------------------------------------
-------
>XP_016222557_Exophiala_mesophila
-------------------------------------------MSPSSMPDSEAMASIEK
DKVPTSAPLAELETA-------------------------------GNELELLQLSTATG
DDLIDASV----------------------------------------------------
---------------------------------------------------HSYQAYID-
----------------------------------QLEVSRLQLDHLLADTAATLDELSEI
SAAFKSIDAQTKSFQKQSLTIIDDQRKNDAIAQEIADNLRYYEPLERITRRL-NAPGAGA
FARTKD---FSDMLVTLDECIDYMQTHST------HTEAEIYRSRYRLLLTRALTLVRNT
F-MAGVRETTTEVAGRIAA----RQLNDTTMSALLYAKFRVGSA-----------DMKDI
GLEIQKRA--NPPADAPVGTEGEYQSLMNELHASFAACRARLILPIVQKRLSDISQAPS-
SK-----DLVQLARSSISYVRGICLDEFDLWGEWF--------------HGYRGLYDFLE
-SICEPLYDHLRPRIIHENKLSKLCSLVTLLQTR-YLHDEEE------------------
---DGPT--DLNQLDFSVLIQPALEDAQTRLVFRTLAILRDEIETFKPKV---EDLDYPR
MTSKPPTA-AT--PLSGRR-TSKDPLS----T-PKTPEI--VDEDSG-----DEGA---F
SWTLA-SRRSA--------------------------------------LRNCYPTLPRA
IQLLSRIYRLVNSSVFDDLAHQIVHQTTISLHNASLQI-TSRS-----S-----------
---PADGQLFLLRHLLLLKSHIVAFDIEYVTPDV----SFDF-SGFASTFYEL-R-ERGG
LF-----------------------------------NPRSWVKLFSSGGLIPRVVENM-
----------------------LDAKVELDGRLRTVINDFTAGFAK-DMTNDLSK-----
NV-KS--NARNE------------VLEKAVSSTRKHIEKEIPILRAKLEQYIDDLRTRET
LVAAVEDQVVQIYEGFFDGYS---------RRDG------AKVNG-------TNQIS---
--RKGK-SPEDAVWDIDTFAEWAETMFNVALPKVE-------------------------
------------------------------------------------------------
------------------------------------------------------------
-------------------------------------------------------NDIDS
DGVASRS-------LSRSHSP---------------------------------------
------------------------------------------------------------
------------------------------------------------------------
------------------------------------------------------------
------------------------------------------------------------
------------------------------------------------------------
------------------------------------------------------------
------------------------------------------------------------
------------------------------------------------------------
------------------------------------------------------------
------------------------------------------------------------
------------------------------------------------------------
------------------------------------------------------------
------------------------------------------------------------
-------
>XP_013277401_Rhinocladiella_mackenziei
------------------------------------------------------MATIDP
VEADEDATLARLQNA-------------------------------ETELDLFKLSGDMD
DALLDASL----------------------------------------------------
---------------------------------------------------DKYQHYLD-
----------------------------------QLDVARSHLDTLLADTAATLGELTEI
SASFKAIDAQTKNFQKLSVNIVEEQKKNDAIAKDVAENLRYYEPLERITRRL-NAPGAGA
FVRSKS---FSEILVTLDECIDYMQTHPS------HKEAETYRSRYRLLLTRALTLVRNT
F-MAGLRETTTEVAGRIAA----KQLNDTTMSALLYAKFRVGAA-----------EMKEL
GLEIQKRA--SPPADAEPGTEGEYQSLMNELHASFTACRARLILPIVQKRLSEISQMPT-
SK-----DLVHFARSSISYIRGICLDEFELWSEWF--------------HGYGGVYDFLE
-SICEPLYDHLRPRIIHENKLSKLCSLVTLLQTR-YLHDDEE------------------
---DGPA--DLNQLDFSALIQPALEDAQTRLVFRALAILRDEIENFRPKP---EDLDYPR
LTSRPPTA-TA--PLSGRR-ASRDPLT----PLSKAPDL--GDDESA-----EEGS---F
SWTIA-SRRTA--------------------------------------LKNCYPTLPKA
IRLLSRIYRLVNSSVFDDLAHQIVHQTTMSLHNASTRI-SSRS-----S-----------
---PPDGQLFLLRHLLLLKSQIVAFDIEYVTPDV----SFDF-SGVASTFYEL-R-ERGG
LF-----------------------------------NPRSWMKLFSTGGLLPRVVENM-
----------------------LDAKVELDGRLRTVINDFTAGFAL-HMTKDLPR-----
DIEKA--SIKNN------------ALEEAVSGTRKHIEKEIPILRAKLEQYLDDARTRET
LVAAVEGQVVQIYETFFDGYV---------KRLG-GAGGNEKING-------VNQIS---
--RKGK-SPENAVWDIDTFAEWTELLFNVALPNVE-------------------------
------------------------------------------------------------
------------------------------------------------------------
--------------------------------------------------------DDGT
SHPASRS-------LSRSGSP---------------------------------------
------------------------------------------------------------
------------------------------------------------------------
------------------------------------------------------------
------------------------------------------------------------
------------------------------------------------------------
------------------------------------------------------------
------------------------------------------------------------
------------------------------------------------------------
------------------------------------------------------------
------------------------------------------------------------
------------------------------------------------------------
------------------------------------------------------------
------------------------------------------------------------
-------
>XP_018001672_Phialophora_attinorum
------------------------------------------------------------
-----------MSEA-------------------------------GRDNAPPMLSGDID
DELLEASL----------------------------------------------------
---------------------------------------------------GKYQAYLE-
----------------------------------QLDAACSHLDQLLASTSETLNELSEI
SATFQSIDSQTKAFQKQTASVVEEQAQNEKNAEAIAENLQYYEPLERITRRL-NAPGAGN
MARSQD---FSDMLRTLDECIDYMQTHPE------HKEAESYRSRYRLLLTRALTLVRNA
F-MSNVREITTEVASRIAA----KQLNHTTHSALLYAKFRVGAA-----------DMKEL
GLEIQKRA--NPPADAQPGEEGEYQSLMNELHQSFAACRARLLLPLIQKQLAETAQAPA-
SK-----DLVQFARAAISYIRGICLDEFELWQEWF--------------HGQRGLYDLLE
-SLCEPLYDHLRPRIVHESRLSKLCALVSLLQTR-YIQDEED------------------
---DNPL--DLNKLDFSILVQQVMEDTQTRLLFRAQAILRNEIENYKPTP---QDLDYPS
QTSRPPTSASTRAPLSGKR-G-------------KTPRSDSVEFDSD-----DENSAVPF
SFSTA--DISA--------------------------------------VQHSYPTLSRA
LSLLSRIYRLVNSSIFDDLAHQIVHSTTLSLMHASTLI-TTKT-----S-----------
---PADGQLFLLRHLLLLKSQIVAFDIEFVTPDI----TFDF-SNISSTFYELQR-ERGG
LF-----------------------------------NPANWIRLVTSGGLLPRVVENM-
----------------------LDAKQELDGQLRNVINDFTAGFAT-IMTESLPSLDANG
ALSKA--KTKDA-----------DPPEKTAAQTRQKIEQETPILRAKLEQYLSDPRTRET
LVAAVEDQVVQIYESFFEAYTA-------ERKKN-------VANG---------GIS---
--RKGK-SPEEMVWDSDTFTEWCEGVFNVALPHRS-------------------------
------------------------------------------------------------
------------------------------------------------------------
-------------------------------------------------------DDDEE
DRGSVKS-------VSMRGSGSS-------------------------------------
------------------------------------------------------------
------------------------------------------------------------
------------------------------------------------------------
------------------------------------------------------------
------------------------------------------------------------
------------------------------------------------------------
------------------------------------------------------------
------------------------------------------------------------
------------------------------------------------------------
------------------------------------------------------------
------------------------------------------------------------
------------------------------------------------------------
------------------------------------------------------------
-------
>NP_596819_Schizosaccharomyces_pombe
---------------------MFDQLEFYPAVNYEDNETQNDIKLPEVAKLENIETVHSI
SKERRDSLTEILNDSS------------------------------SLPARPFSLPNPNN
STVEKQSL----------------------------------------------------
---------FPFEEKMNPIWIISRPTFSIE---------------------QDAEKKIN-
----------------------------------ELQTFTNIIDQILGQTNNIESTLLSM
KEKFESSEKKLSEFSEMCENLSTDEMRFSEIADGIRKGLTIFAPLKELTRVFRHPPP--D
FAGKVS---FKEHITQLNTCIMFLEENLD------FQESPHYLGQYKKLLSQAMDIFKPY
F-IRIIKQTTDQVLKDSKKMDVHKQL----HSSLFYARFSAVGH-----------NLCPT
ITELCKLC----------SKE-SLDAFLPAFYDVYFQCRTRLLKPVLDYHLKSFFMEK--
-------SISSYIQKSLALLQLTFFDENKLFREIL-------------IMDDFRFMHYWN
-NLCQSFFENSRSLILHEKNLTELCEVCSYIQSFQNAILEGE------------------
--------REDVDKKVVEFLNPLVLELQERLLFVVQTAIETDIQRYSPTE---EDL----
-------------------------------NPIADDKSLLFDLEKLRLNNDEEKLDPDV
PQKLAM-------------------------------------------AQGWYPVVQKS
LIILSKIYRLVNSQVFDEIALELVHSCIRSLVDAYRYFSRNND-----------------
---KQLARLFLIKNFLVLKDQLNSFDIHYACIEA----GVDL-RKVWDSVREW---RS--
-------------------------------------NLRGVLQLVYE--TFPKFITNA-
----------------------VDTRQELNQQLRVAVNGYIETAVI-HYTECLSI-----
------------------------GNLESITEFQNRIQ-KFPELRQQISLYLSETWIIEL
FLQAIREEVVSKFQNFYESIVA-------NED----------------------------
--ITGSDHNKSGTTSLKHLNEYVEDIYSVMS-----------------------------
------------------------------------------------------------
------------------------------------------------------------
------------------------------------------------------------
------------------------------------------------------------
------------------------------------------------------------
------------------------------------------------------------
------------------------------------------------------------
------------------------------------------------------------
------------------------------------------------------------
------------------------------------------------------------
------------------------------------------------------------
------------------------------------------------------------
------------------------------------------------------------
------------------------------------------------------------
------------------------------------------------------------
------------------------------------------------------------
------------------------------------------------------------
-------
```
