## Supplementary material for "Coding Sequence Insertions in Fungal Genomes are Intrinsically Disordered and can Impart Functionally-Important Properties on the Host Protein": MAFFT_MSAs: XP_713886.2_blasthits_MAFFT.txt

```
>XP_713886_Candida_albicans
------------------------------------------------------------
---------------------MSLTPVQYGLLFLNLLYRLYSG-LYMIIADCDETFNYWE
P-------LNLLLRN--------------FGKQTWEYSPEYKIRSYAYLI-PYFILGKVC
QLFD-FQ-----------------PATVFFI----IRTLGIVG-----------------
------FTCY-----CEWKLFCSLRR----------------------YSASIANWFLL-
--------LNTIAPGMSHAGVAL-------------------------LPSSLAMQTTML
ANSFILEA-I-KS-----------------------------KNHQEKQTSILRATFWYF
IGG----------------------ILGWP------------------------------
------------------------------------------------------------
-----FALALGLPVGFYTIYQ-SV--VIGNLPLTALFRVLSVLLTVVVPIMIIDSFFYQ-
-KV-SFIPINIVLYNVF-GGEGEGPEIFGVEPFSYYIMNLLLNFNA-IFPLAVIGVFWNP
-I-------LTHVKAFSSFVSLQLVIWFGIFFAQPHKEERFLYPVYSLITLSAAILLSKL
TI-GLKNF----------ASK--PIYRVFQLGFILSIVVVSSL---RILNLVENYGAPLQ
TFNTV-----------AQLEDLG--QSLQSPINVCMGKEWYHFPASFFLPDS--YRLRFV
DSGFDGLLPGDFFE-ST--NVIDSTTFIPKNMNNKNQFEKDKVID-LEHCHYYVDNSQLN
SY----PQ-------LV----YPNLST--TGKWEVITCNKMLDPNEKHSTIGKLLYVP--
--------------------------TWLRGIIP--------------Y-----------
DVGYMEFCLLKKQDIEDTV-----------------------------------------
------------------------------------------------------------
------------------------------------------------------------
------------------------------------------------------------
------------------------------------------------------------
------------------------------------------------------------
------------------------------------------------------------
------------------------------------------------------------
------------------------------------------------------------
------------------------------------------------------------
------------------------------------------------------------
---------
>XP_002417338_Candida_dubliniensis
------------------------------------------------------------
---------------------MSLTPVQYGLLILNLLYRLYSG-LFMIIADCDETFNYWE
P-------LNLLLRN--------------FGKQTWEYSPEYKIRSYAYLV-PYFILGKVC
QFFQ-FQ-----------------PATIFFI----IRTLGIVG-----------------
------FTCY-----CEWKLFCSLRR----------------------YSASIANWFLL-
--------LSTIAPGMSHAGVAL-------------------------LPSSLAMQTTML
GNAFILEA-I-KS-----------------------------KNHQEKQTSILKATFWYF
VGG----------------------ILGWP------------------------------
------------------------------------------------------------
-----FALALGLPLGLYTIYQ-SV--FIGNFPLAILFRVLSVLLTVVIPIMVVDSVFYQ-
-KV-SFIPINIVLYNVF-GGEGEGPEIFGVEPFSYYIMNLLLNFNA-IFPLAAVGIFLNP
-V-------LTQFKVFSSFVSLQLIIWFAIFFAQPHKEERFLYPVYSLITLSAAISLSKL
TI-GLKNF----------ASK--PIYHVFQLGFILSVVAVSSL---RILNLVENYGAPLQ
TFNAL-----------SQLEDLD--QSLQSPVNVCMGKEWYHFPASFFLPDS--YRLQFV
DCGFDGLLPGDFFE-ST--NIIESTTFVPTNMNNKNRFEKDKVID-LDDCHYYVDNSQLN
SY----PQ-------LI----YPNLST--TDKWEVIKCNKMLDPNEKHSTIGKLLYIP--
--------------------------RCLRGIIP--------------Y-----------
DVSYMEFCLLKKQDIKDTV-----------------------------------------
------------------------------------------------------------
------------------------------------------------------------
------------------------------------------------------------
------------------------------------------------------------
------------------------------------------------------------
------------------------------------------------------------
------------------------------------------------------------
------------------------------------------------------------
------------------------------------------------------------
------------------------------------------------------------
---------
>XP_002551189_Candida_tropicalis
------------------------------------------------------------
---------------------MKLSYIQYTLLGLNVLYRLYSG-LFMIIADCDETFNYWE
P-------LNLLLRG--------------FGKQTWEYSPEYKIRSYAYLF-PYYILGRIL
QLLN-LS-----------------PVMIFYS----IRVLGIIG-----------------
------FTCY-----CEWKLFSSLRR----------------------YSSTLANWWLF-
--------FDTIAPGMSHAGVAL-------------------------LPSSLAMQTAML
ANSYLLRA-VGTS-----------------------------KDAQNLGNNITKAIFWYF
IGG----------------------IFGWP------------------------------
------------------------------------------------------------
-----FALALGVPVGLYTMYH-TV--FTGSLKFGIYFKILAVLSGIVGLVVLIDTIYYK-
-QF-MFIPINIVLYNVF-GGEGEGPEIFGVEPLSYYVLNLALNFHV-IFPLGVAGMALNP
-M-------ISQGKEFSTLVSMQLIVWMGIFFSQPHKEERFLYPIYSLISLSAAIFLSKL
AL-GVKRF----------ISK--KVFTILQAGFILSLITVSNL---RILNLVENYAAPLK
TFNTV-----------ARLEE----ATTTSPVNVCMGKEWYHFPASFFLPDS--YRLRFV
ECGFDGLLPGDFYE-SD--NIFESTTHIPANMNNKNKFESDKVVS-LTECDYFVDNSQFD
SI----PQ-------LL----YPNLTT--APGWEVMDCNKMLNPNGHHSFIGKLLYIP--
--------------------------Y---------------------F-----------
RVERMDFCVLKK--VVDV------------------------------------------
------------------------------------------------------------
------------------------------------------------------------
------------------------------------------------------------
------------------------------------------------------------
------------------------------------------------------------
------------------------------------------------------------
------------------------------------------------------------
------------------------------------------------------------
------------------------------------------------------------
------------------------------------------------------------
---------
>XP_003866429_Candida_orthopsilosis
--------------------------------------------------------MNFQ
TRKSKKLKNRIKATKTSPLPKMSLSKTQYGLIFLNTAFRLYSS-LYMIIGDCDETFNYWE
P-------LNLLLRQ--------------FGKQTWEYSPVYAIRSYAYLI-PYHIIGKIL
HLFN-VT-----------------PLNVFYG----LRVIALGG-----------------
------FTSF-----VELNLFANLDN----------------------YSTNLANWWLF-
--------LTSVNVGMSHGGSAL-------------------------LPSSLALQTTLL
ANTYIFKSTVIST-----------------------------EKVNDKGGNLLKAITWYF
VGG----------------------LLGWP------------------------------
------------------------------------------------------------
-----FALALGLPVGVYTLWQ--I--CQQRLSSVVLIKIGLILSSIVGAITFIDSYYLQ-
-KL-VFVPINIVLYNVF-GGEGEGPEIFGIEPLSYYILNLLLNFQF-VLPLAALGVLINP
FI-------TTNAKKFSAIVSAQLVIWCGIFFSQPHKEERFMYPIYPLIVLSAAISVSKL
TS-LVKSK----------MPR--FAYYAAQFGFIAAVFVISVL---RIVNLVENYAAPLE
IYQAV-----------SQLPT-----SSTQQVNVCTGKEWYHFPNSFHLPTN--YRLKFV
ESGFDGLLPGDFHEPTN--SITESTTFIPSHMNNQNKFESDKVIS-IEQCDYFVDNTQLE
SI----PQ-------LI----RPDLSVVDSTKWYVLQCNKIINPNGKHNLIGRLVYIP--
--------------------------QWARRLVP--------------Y-----------
KVEYMDLCLLKR--VREDEKV---------------------------------------
------------------------------------------------------------
------------------------------------------------------------
------------------------------------------------------------
------------------------------------------------------------
------------------------------------------------------------
------------------------------------------------------------
------------------------------------------------------------
------------------------------------------------------------
------------------------------------------------------------
------------------------------------------------------------
---------
>XP_001528048_Lodderomyces_elongisporus
------------------------------------------------------------
--------------------MTKLTRLQYALVLLNVIFRLYSA-LYMIIGDCDETFNYWE
P-------LNLLLRG--------------FGKQTWEYSPEFSIRSYAYLI-PYYIVGKAC
QFLAGVS-----------------PVNIFYA----VRIVALAG-----------------
------ITSL-----CELKFFVTMNQ----------------------FSTSVANWFIF-
--------LSTISPGMSHGGVAL-------------------------LPSSLALQTTLL
ANSYLLSA-TKSV-----------------------------QN-KSVERNLIKAAGCYF
IGG----------------------ILGWP------------------------------
------------------------------------------------------------
-----FALALGLPIGLY-ILA-RI--AKQSTSPSVLVSVFVVAISIMVPVVLIDSYFLQ-
-KW-VFIPANIVLYNVF-GGDGEGPEIFGVEPWTYYVLNMALNFHA-IVPLSIAGTLFNP
-V-------FTNLKKFSLLVSLQLIIWYAIFFSQPHKEERFMYPIYPLVSILAAIFISKV
FN-VLKKIS---------VAR--RLQFVAKIATVLLLFTISVL---RIFNLVENYAAPLQ
VFYKL-----------AQLPSIP--GDL---VNICMGKEWYHFPNSFFLPDG--YRLQFV
ESGFDGLLPGDFYE-LK--SIVDSTTFVPMNMNNKNKFEPDKVVD-LATCDYYVDNSQSE
ST----PQ-------LL----NPDLSV--DNEWDVLQCDKLLNPHGSHNMLGKMLYIP--
--------------------------TPLRKWIP--------------Y-----------
NVEYMQFCILKNR-VEKQHP----------------------------------------
------------------------------------------------------------
------------------------------------------------------------
------------------------------------------------------------
------------------------------------------------------------
------------------------------------------------------------
------------------------------------------------------------
------------------------------------------------------------
------------------------------------------------------------
------------------------------------------------------------
------------------------------------------------------------
---------
>XP_007377005_Spathaspora_passalidarum
------------------------------------------------------------
---------------------MKLTPLQYGLIILNLIYSAYSS-FYMIIADCDETFNYWE
P-------LNLLLRG--------------FGKQTWEYSPEFSIRSYAYLI-PYYAIAKVV
SPFV-ES-----------------PEQVFYI----IRLIGLCG-----------------
------FTSF-----CEIKLFIKLSQ----------------------YSTNLANWWIL-
--------FNTVAPGMSHARVAL-------------------------LPSSLAMQTTML
AMVDIIDY-VKTK-----------------------------QDSR-----LVCAVFWYF
VGG----------------------VLGWP------------------------------
------------------------------------------------------------
-----FALALGVPVGIY-ILS-EI--VQKNVKFTILIRCVLALASIVVPIVIIDSIFYQ-
-KLGAFIPVNIVLYNVF-GEEGEGPEIFGVEPVTYYIFNLLLNFHV-ILPLAFLGLVVNP
-I-------VTQVKPIAWFTSSQVIIWCGVFFSQPHKEERFLYPIYSLLSLSAAIFVSKL
FN-VIKSY------------S--KLYKLLKIGFILGVIVVSNL---RILNLVVNYSAPLT
TFYAV-----------AH----E--PSTDTFKNVCMGKEWYHFPTSLFLAEN--HRLQFV
NSGFDGLLPGDFHE-GG--SLIDSTTYVPSHMNNRNQFESDKVIP-LEECDYFVDNTQLE
SF----PS-------VI----KPDMSV--DPNWEILTCNKIINPNGHHNLIGKLIYIP--
--------------------------ETLRKYIP--------------Y-----------
NIEYMEFCALKR--IENINRTED-------------------------------------
------------------------------------------------------------
------------------------------------------------------------
------------------------------------------------------------
------------------------------------------------------------
------------------------------------------------------------
------------------------------------------------------------
------------------------------------------------------------
------------------------------------------------------------
------------------------------------------------------------
------------------------------------------------------------
---------
>XP_043049397_Scheffersomyces_spartinae
------------------------------------------------------------
----------------------------------------------MIISDCDESFNYWE
P-------LNLLLRG--------------FGKETWEYSPEFAIRSYSYLI-PYCFIAKPF
QLFVS-------------------SVNLFYI----IRTIALCG-----------------
------FTAY-----GEYSLYKSLKK-------------------SYPRTSLAPDIYYL-
--------FTTFATGMSHAGVAL-------------------------LPSSFAMNCVTM
AIS---AAITNES--------------------------------------AVSALLWFV
ASG----------------------VLGWP------------------------------
------------------------------------------------------------
-----FALILAVPYGLQIVVKSRL--AQSTQ---IAFKVAAFTIGLLSLVIAIDYYFYK-
--FIAYVPVNIVAYNVF-GSAGEGPDIFGTEPWTYYPLNLILNFNV-VFFLGYLGAMANF
DT---------------PALNLPLVLWSAIFFKQPHKEERFMYPIYPFICANALIVVDKI
LA-HL-------------TAT--RLRNFVASALVTVFMVVSVL---RTLNLVDKYLAPLK
VFNYF-----------EQTST-D--KQDASIVNVCVGREWYHFPTSMFLPDN--YRLRFA
KSGFDGLLPRDFNETLG--SVSAATSYLPSDMNNKNQFSSSTVVD-ISECDYFVDNDGPL
S--------------------PHDYFLFNDPQWEPVACEKLINPDQERLTLSKFIYIH--
--------------------------PSLR--LD--------------G-----------
DVDYFNFCVLKRRTPQEIV-----------------------------------------
------------------------------------------------------------
------------------------------------------------------------
------------------------------------------------------------
------------------------------------------------------------
------------------------------------------------------------
------------------------------------------------------------
------------------------------------------------------------
------------------------------------------------------------
------------------------------------------------------------
------------------------------------------------------------
---------
>XP_001383096_Scheffersomyces_stipitis
------------------------------------------------------------
------------------------VQ--CLLVGLNISIRIYSA-LYMIIADCDETFNYWE
P-------LNLLFRR--------------FGKQTWEYSPEFALRDYVYLF-IYYIV----
-----------------GSLPYHYSYYQFYA----IRVLALCG-----------------
------FTSY-----TEISLFNNIKQ---------------------HIGSRVASWFLL-
--------FTSIAPGMSHAGVAL-------------------------LPSSFAMQCNTL
AISYGISAFSGDG-------------------------------IAD----FVIAILLFV
TGG----------------------LIGWP------------------------------
------------------------------------------------------------
-----FALALGLTFGLYTLFNIKL--WKDGKMLIIIGGCASGTALILAVVGVVNSYLYC-
-KY-LLVPLNIVLYNVF-GGEGEGPEIFGVEPFSYYILNLLLNFNV-VFPLAYAGSLMNP
FLY----SKSKLSFVVA---SMPLLIWSFIFFGQPHKEERFLYPIYPLICLNAALLTSKL
FS-IHSQIFGKVVQSPNYIRR--VWSAFVQGGFALAIITVSIL---RIINLVENYSAPLV
VFSSV-----------AGLPQ------GNDIQNVCIGREWYHYPNSFFLPDN--YRLRFV
KSGFNGLLPGDFNEEFS--TLREQTAFVPQHMNNKNQFEEDKVVT-LETCDYYVDNTEPV
AE--GELQ-------LVSKD-NGIIKA--NLGWDILKCHKLLRPDGHHDGIGRFIYIP--
--------------------------MSLRSIVR--------------Y-----------
NVEYMEFCVLKRKNGMV-------------------------------------------
------------------------------------------------------------
------------------------------------------------------------
------------------------------------------------------------
------------------------------------------------------------
------------------------------------------------------------
------------------------------------------------------------
------------------------------------------------------------
------------------------------------------------------------
------------------------------------------------------------
------------------------------------------------------------
---------
>XP_020061808_Suhomyces_tanzawaensis
------------------------------------------------------MTSKKD
GRLKDYSEIASANAAVTTSSLLNLIS--RLLVGFNVAVRAYCA-LYMIISDCDETFNYWE
P-------LNLLLRG--------------FGKQTWEYSPEYAIRAYTYLI-PYYLVGYPI
QLLSSA----------LGELPHSYSYYQFYI----IRAVALCG-----------------
------VTSY-----GEIRLTRSIEK---------------------YLNLKIACWFLF-
--------FSTVSPGMSHAGVAL-------------------------LPSTFAMQCSTF
AFAYVLESIVSAS-------------------------------VES----TILAITWFL
AGG----------------------IFGWP------------------------------
------------------------------------------------------------
-----FALALGVTFGLYTILNLKN--WQGNKMVLIIGGCVLSLSAILATITLIDSYFYS-
-KI-LLVPLNIVFYNVF-GGEGEGPEIFGVEPFSYYILNLLVNFNI-IAVLGYLGLVLNP
LL-------SRKSFGIAFNLSLPLLLWSVIFFSQPHKEERFLYPAYPLIVVNAAILVYHI
FA-VFGQVSTKILSNFKY-RS--LFTRFVQTIFSLLVLVVSIL---RIVNLVENYSAPLQ
TFELV-----------SKLPS------SSTPVNVCIAKEWYHFPNSFFLPDN--YRLRFV
QSGFDGLLPGDFEESFQ--SLQKITSHIPLNMNNKNQFETDKVIE-FGQCDYFIDNTEKS
SQHVKEPN-------IIQEDRNGTHVV--DPEWELMGCNKIIDPNGAHSGIGRLIYIP--
--------------------------VRLRQYIS--------------Y-----------
DVKYLNFCAM-RKTSIV-------------------------------------------
------------------------------------------------------------
------------------------------------------------------------
------------------------------------------------------------
------------------------------------------------------------
------------------------------------------------------------
------------------------------------------------------------
------------------------------------------------------------
------------------------------------------------------------
------------------------------------------------------------
------------------------------------------------------------
---------
>XP_020074728_Hyphopichia_burtonii
------------------------------------------------------------
---------MLAKSDLTSKSR-------WFLIILNVLIRAYIS-FYMIIPDCDETFNYWD
P-------LNLLIRK--------------FGKQTWEYSPEYAIRSYAFLT-PYYLIDYPF
HYLNQF-----------YKFP---SYFEFYW----IRLIGLNG-----------------
------LTSL-----SEILLTNSLSE---------------------NFGAKIGNWYLF-
--------LSSINTGMSHAGVAL-------------------------LPSSFAMQMIIF
AINKSLNAINSND-------------------------------SDFKVKNSVKTFFWFG
LGG----------------------LFGWP------------------------------
------------------------------------------------------------
-----FILVLSVPFAFYTLFS-S----SLNQLWQIGLKSAIKVFGLILVISGIDNLYYKF
NHF-FFVPLNIVLYNVF-GGEGEGPEIFGVEPFSYYVANLLLNFNL-IMILGFVGILVNF
FIY----E-YKYKSKILVGIISPLVIWSTIFGIQPHKEERFLYPIYPLIIINASLLINKL
FI-LLNTI-----RNKLRLPK--SITFSIQLLFAISIGLISIS---RIFNLIENYRAPLT
VPT-V-----------LAQES------NTDLQNVCVGREWYHFPNSFFLPDN--YRLRFV
KSGFDGLLPGDFLEA-A--AILDSTSNIPSDMNNKNEFSESKLID-FEQCDYYFDNSQPI
NENVGEPQ-------MFI-----DGQV--RPDWQLLKCDKLINPDGNHQGIGRLLYIP--
--------------------------TILRNHIP--------------N-----------
EVVYMDLCVFKKEKR---------------------------------------------
------------------------------------------------------------
------------------------------------------------------------
------------------------------------------------------------
------------------------------------------------------------
------------------------------------------------------------
------------------------------------------------------------
------------------------------------------------------------
------------------------------------------------------------
------------------------------------------------------------
------------------------------------------------------------
---------
>XP_015467514_Debaryomyces_fabryi
------------------------------------------------------------
---------MSIKANVGDSQRLNGLQ--IGIIALNVLLRVYSA-FFMIISDCDETFNYWE
P-------LNLLIRG--------------FGKQTWEYSPEYAIRSYAYLI-PYAIVTYPV
KLVGTF-----------ANIP---SYYQFYW----IRLIALCG-----------------
------FTCF-----TELRLFYSINS---------------------SLNRKVGNWFLF-
--------LSSIAPGMSHAGVAL-------------------------LPSSFAMNCVTM
ATANSLLAISENN-------------------------------ISY----SVHAIVWFL
IGG----------------------IVGWP------------------------------
------------------------------------------------------------
-----FALALGLPFGLFILIQ-NI--NKYNTLFSLIKGCVFGLVSILIISTSIDSWFYQ-
-KF-DLVPLNIVLYNVF-GEQGEGPEIFGVEPFHYYILNLLVNFNI-VAILGYIGLVLNV
FLF----G-EKNRYKVLITVSSPLLIWSIIFGGQPHKEERFLYPIYPLLILSSSLLLTFI
FP-MVTFMSKGVTANKI-NSK--HIEKLVQLLFAFLVGVVSIL---RIINLVENYSTPLS
VHREI-----------SALPV------SDMPVNVCTGREWYHFPNSFFLPDN--YRLKFI
RSGFDGLLPGDFLEG-T--SLKTSTSSIPPNMNNKNQYANDKVIN-FEECSYYVDNSQAA
NLEVGEPS-------IIERN-GDELNA--NEDWSVVQCRNIINPSGTSSGIGKVLWIP--
--------------------------EYLRSIVP--------------Y-----------
NVDYMDYCLMEKKKNIV-------------------------------------------
------------------------------------------------------------
------------------------------------------------------------
------------------------------------------------------------
------------------------------------------------------------
------------------------------------------------------------
------------------------------------------------------------
------------------------------------------------------------
------------------------------------------------------------
------------------------------------------------------------
------------------------------------------------------------
---------
>XP_458155_Debaryomyces_hansenii
------------------------------------------------------------
---------MSSKTNVGESQRLNGLQ--IGLIALNVLLRVYAA-FFMIISDCDETFNYWE
P-------LNLLIRG--------------FGKQTWEYSPDYAIRSYTYLI-PYVIVTYPI
KVFEKF-----------VNIP---SYYQFYW----IRLIALCG-----------------
------FTCF-----TELRLFYSINS---------------------SLNRKVGNWFLF-
--------LSSIAPGMSHAGVAL-------------------------LPSSFAMNCVTM
ATANSLSAISENS-------------------------------ANY----SVQAIIWFL
VGG----------------------IVGWP------------------------------
------------------------------------------------------------
-----FALALGLPFGLFILIQ-NI--KRFNVLFSIIKGCIAGLVSTLIISTAIDSWFYQ-
-KL-DLVPLNIVLYNVF-GEQGEGPEIFGVEPFHYYILNLLVNFNV-VAILGYVGLVMNV
VLF----G-EKNRYKVLITVSLPLLIWSLIFGSQPHKEERFLYPVYPLLILSSSLLLTLI
FP-MVTFVSKGIAANKI-NSK--HIEKLVQLLFAFSVGMVSIL---RIINLVENYSTPLS
VHREI-----------STLPV------SNISVNVCTGREWYHFPNSFFLPDN--YRLKFI
RSGFDGLLPGDFLEG-A--SLKASTSSIPPNMNNKNQYSDDKVID-FDECSYYIDNSQAA
NLEVGEPN-------IVERS-GKELKV--NKGWSVVQCQNIINPSGTSSGIGKLLWIP--
--------------------------EYVRSLIP--------------Y-----------
NVDYMDYCLVERKKNIV-------------------------------------------
------------------------------------------------------------
------------------------------------------------------------
------------------------------------------------------------
------------------------------------------------------------
------------------------------------------------------------
------------------------------------------------------------
------------------------------------------------------------
------------------------------------------------------------
------------------------------------------------------------
------------------------------------------------------------
---------
>XP_006685808_Yamadazyma_tenuis
------------------------------------------------------------
-----------------------MLQSDILFIALNIVVRCISS-FYMIIPDCDETFNYWE
P-------LSLLIRG--------------FGKQTWEYSPEFAIRSYSYLL-PYYVLTYPF
DYLVNL-----------FQFP---AYWDFYY----IRLFLLNG-----------------
------FTIY-----CEIKLFHSLKR---------------------NTNARIAKSYLF-
--------LSSMSTGMAHAGVEF-------------------------LPSSFAMQCVTI
SLSYALEDVSVES-------------------------------A-------VASLTWIM
IGG----------------------LVGWP------------------------------
------------------------------------------------------------
-----FSLVLAVPFGMNVVLS-H-----FNKVPAIVLRSLVNLIAILTIIIAVDSIFYK-
-KY-VLIPLNIVLYNVF-GGEGEGPEIFGVEPLSYYILNLLLNFNI-FAILGYLGTIIT-
--F----K-WNKNYFV---ISMPLIIWSGIFFSQPHKEERFLYPIYSLILVNAAISLDLI
FT-VTNNIILNITKNTA-LTA--AI---LRIAYAVVYGLTTTLSLSRTINLVENYSAPLI
VPK--------------ALAS------SSSSTNVCIGREWYHFPSSFFLPDN--HRLRFI
RSGFDGLLPRDFEEG-V--DFFEATSFIPEDMNNKNVFVDSTVIS-FEECDYYIDNSGVT
NCI--EPS-------VGE-----------DANWEVVVCHKLINPEGDHSGIGRLLYIP--
--------------------------KPLRHYIP--------------Y-----------
NVDYMEYCLFKRQPPV--------------------------------------------
------------------------------------------------------------
------------------------------------------------------------
------------------------------------------------------------
------------------------------------------------------------
------------------------------------------------------------
------------------------------------------------------------
------------------------------------------------------------
------------------------------------------------------------
------------------------------------------------------------
------------------------------------------------------------
---------
>XP_001482127_Meyerozyma_guilliermondii
------------------------------------------------------------
-----------MDGTKSIKKGPSVLV--YTLLAFNLILRLYLT-LFMIISDCDETFNYWE
P-------LNLLVRG--------------FGKETWEYSPVYAIRSYAYLI-PYYIVSLPI
TLLGQF-----------VKFP---PYVHFYW----IRLIALNG-----------------
------FNVF-----AERKLFASVSS---------------------SLGPQCANWFIF-
--------LSSIAPGMSHGAVAL-------------------------LPSSLALGCVSL
ATSYVLLYVTTPQ-------------------------------LLS----ALYAVAFFL
YGG----------------------IYGWP------------------------------
------------------------------------------------------------
-----FALALAIPFGLFIFAS-SI--QNPENLLSFAIRALAIVGAMTALIVAIDSAFYK-
-KL-LLVPLNIITYNVF-GGEGEGPEIFGVEPFIYYVHNLLLNFNA-TLLLASAGCFLSF
GLR------SKQRTKVIVTCTFPLAIWLSVFASQEHKEERFLYPIYPLIVLSASVFLSWF
LT-TSTSIIRSLTSSDK-LTI--LYKQFFIVAFATVVGLISIL---RIMNLVENYSAPIT
IFRQV-----------AELPP------KTTITNVCVGREWYHFPASFFLPDN--YRLRFL
RSGFDGLLPGDFKES-S--SILESTSTFPDDMNNKNMFSAGKVIS-LEQCDYYVDNTGPI
DEELGEPF-------IFLNSAHPEVVA----GWDIIGCEKIIDPAGKSSGIGRILWVP--
--------------------------VAIRKWVP--------------Y-----------
NVDYMNLCLAEKRSQ---------------------------------------------
------------------------------------------------------------
------------------------------------------------------------
------------------------------------------------------------
------------------------------------------------------------
------------------------------------------------------------
------------------------------------------------------------
------------------------------------------------------------
------------------------------------------------------------
------------------------------------------------------------
------------------------------------------------------------
---------
>XP_018713669_Metschnikowia_bicuspidata
-------------------------------------------------------MAKTP
PAGEKPPAPA---PQLQPGGSPWQALLGVFLTVCNVAVRVYCG-LYMIISDCDETYNYWE
P-------LNLVFRG--------------FGKQTWEYSPAYAIRSYAYLI-PYYLATAPL
RDLQSL---------LQARFP---AYYYFYA----IRVVALGG-----------------
------FTAF-----AEHRLHRSVKT---------------------NYGLHAANWYLL-
--------FSTFAPGMSHASVAL-------------------------LPSAFAMTWVTW
GSASAISAVSLRN-------------------------------DDSIVRPSIHALGCYM
VAG----------------------LLGWP------------------------------
------------------------------------------------------------
-----FALALAVPFGLFTMQA--R--YQTPPLVKIVPACLAVLVALMAVLLVVDSYFYA-
RPF-LFVPINIVLYNVF-ALEGEGPAIFGVEPLSYYVKNLLLNFNA-VFVLGCMGAAVNV
VW-------GGQRLQSAFGVSLPLVIWCGVFGRQAHKEERFLYPVYPMLCLSAAIFTSKV
FA-AARLKA---------GAR--ALVRLALVLSMAAYATVSVL---RILNLVANYSAPLS
TALAL-----------HEDAV-Q--HPSEGLKNVCVGREWYHFPTSFFLPDN--YRLRFV
ESGFDGLLPGDFPEH-V--SLRSAASVYPSGMNARNEFSADKVVP-FADCDYYIDNS--L
DTTAGEPS-------VLSAA-GSELTV--HKQWQVLRCEKIIKPDGAHRGVGRLVYVP--
--------------------------EVARRVVP--------------Y-----------
NVEQMDYCVLKRK-----------------------------------------------
------------------------------------------------------------
------------------------------------------------------------
------------------------------------------------------------
------------------------------------------------------------
------------------------------------------------------------
------------------------------------------------------------
------------------------------------------------------------
------------------------------------------------------------
------------------------------------------------------------
------------------------------------------------------------
---------
>XP_002614653_Clavispora_lusitaniae
------------------------------------------------------MSSKDV
TKGEKPTSAKDSEPSTLQGESLGSQFLGTLLLALNIAVRVYCG-LYMIISDCDETFNYWE
P-------LNLIFRG--------------FGKQTWEYSPAYAIRSYAFLI-PYYILTFPL
RDYIHL---------TGAQLP---ACAFFYY----IRVVLLCG-----------------
------FTSF-----TEFRLFKSAKR---------------------NFGSHTANWFLL-
--------FSTVSTGMSHAGVAL-------------------------LPSSFAMNWVAW
GISHALDAVTLEN-------------------------------TLTCVWPSVYAIACFL
IAG----------------------LVGWP------------------------------
------------------------------------------------------------
-----FALALGVPFGMFTASL--R--FQSPPLVRIVIYCSIFAFALCGVLMTLDSFFYS-
RKM-LFVPMNIVLYNVF-AGEGEGPEIFGVEPFSYYAKNLFLNFNV-ISVAGYLGAALNP
LL-------SKNQLKAALGVSLPLFVWSFIFFSQPHKEERFLYPIYPLISLSGSIFASTV
FG-NAQVLL---------KSK--WLVRFISFSSMVLIAVVSLL---RTVNLVENYSAPLK
ASAVF-----------FNESI-L--NDTTEIQNVCIGREWYHFPTSFFLPDN--YRLRFV
SSGFDGLLPGDFPED-M--TLREAASAFPSGMNSKNIFSPEKLVH-FSTCDYFIDNTAPV
DTTKGEKQ-------IVSME-NGEIIA--DNAWDVLDCQKIINPAGSHHGLGRLLYIP--
--------------------------ESLRTVVP--------------N-----------
SVEYMDFCVLRRKK----------------------------------------------
------------------------------------------------------------
------------------------------------------------------------
------------------------------------------------------------
------------------------------------------------------------
------------------------------------------------------------
------------------------------------------------------------
------------------------------------------------------------
------------------------------------------------------------
------------------------------------------------------------
------------------------------------------------------------
---------
>XP_025341843_Candida_haemuloni
------------------------------------------------------------
------------------------------------------------------------
------------------------------------------------------------
------------------------------------------------------------
------------------------------------------------------------
------------------------------------------------------------
------------------------------------------------------------
------------------------------------------------------------
------------------------------------------------------------
------------------------------------------------------------
------------------------------------------------------------
------------------------------------------------------------
------------------------------------------------------------
----------------------------------------------MFLPDN--FRLRFV
KSSFDGLLPGDFVEG-I--PIREVTSSIPRNMNSKNKFAVDKIVD-LKSCDVFIDNSSKS
DISVGDPP-------IWIED-D---VL--DPQFERVHCTKMINGAGQHRGVGRLLYIP--
--------------------------KSLRRFVD--------------Y-----------
EIDYMDFCLLRITS----------------------------------------------
------------------------------------------------------------
------------------------------------------------------------
------------------------------------------------------------
------------------------------------------------------------
------------------------------------------------------------
------------------------------------------------------------
------------------------------------------------------------
------------------------------------------------------------
------------------------------------------------------------
------------------------------------------------------------
---------
>XP_024713524_Candida_pseudohaemulonis
------------------------------------------------------------
----------------------------------------------MIISDCDETFNYWE
P-------LNLLFRG--------------FGKETWEYSPDYAIRSYFYLV-PYYLATSPL
RDFAKL---------TGKKLP---PYYYFYF----IRIVCLCG-----------------
------FTSF-----TEITLFKSVRE---------------------NISTESARWFLL-
--------ISSISAGMAHASSAL-------------------------LPSSFAMNWV--
---TLGTAFALST---------------FKNSNSNSSRSNIYAI------------CSFL
ISG----------------------LVGW-------------------------------
------------------------------------PFTLA-------------------
-----LGVAIG------MYTL--W--SKRRNLAFVIFACLSFLLALVAAMIVVDSFYYK-
KGL-SFIPINIVLYNVF-ATEGEGPEIFGVEPFSYYVRNLLLNFNL-LFVAAYSATLHMV
CS-------KSERLRNLVCIVIPLWIWTIVFGMQPHKEERFLYPVYPLISLAAGWMYDAS
FN-FAGKYS---------RGA--LSSKLFKAIFSSLIVLVLGL---RILNLIENYSAPLA
ISRSI-----------QSIST-S--FDEQKIVNLCIGREWYHFPTSMFLPDN--FRLRFV
KSSFDGLLPGDFPEE-I--AIDLSTSNVPQNMNSKNLFEADKLIE-LDKCDLIIDNSTPS
DRSVGDPQ-------IWVEK-G---IL--SPDFTIIDCRRMIDLGGHSTGIGRILYIP--
--------------------------EWLRHAID--------------Y-----------
EIDYMDFCLLRPKANQ--------------------------------------------
------------------------------------------------------------
------------------------------------------------------------
------------------------------------------------------------
------------------------------------------------------------
------------------------------------------------------------
------------------------------------------------------------
------------------------------------------------------------
------------------------------------------------------------
------------------------------------------------------------
------------------------------------------------------------
---------
>XP_025339288_Candida_duobushaemulonis
------------------------------------------------------------
----MCDVVLGAQWGDEGKGKLVDILCDDIDVCARCQGGNNAG-HTIVVNDVKYDFHMLP
SGLVNPRCQNLLGSGVVIHVPSFFDELEQLEKKGLQGRDRLFISSRAHLVFDFHQRTDKL
KE-AELSETKKSIGTTGKGIG---PTYSTKSSRSGIRVHHLVSQEPGAWEEFKVRYQRLV
ESRYKRYGEFDYDVKEELERFEKYREELRPFVVDSVDFMHKAMSANKKILIEGANALMLD
LDFGTYPYVTSSSTGIGGVLTGLGIPPRSIKNVYGVVKAYTTRVGEGPFPTE-QLNKVGE
TLQDVGAEFGVTTGRKRRCGWLDLVVLKYSNAINGYTHLNITKLDVLDTFKEIKVGVAYW
VNGEKLSSFPEDLLKLANVDVEYATLPGWECDISKITEFENLPDNAKNYLQFIEDFLKVP
VVSSHIKYFSWNGACLKCFATIFIRNELGHTRNGIRPFNFQGFKRQFIEAQYLCHLQLLD
LRPCRLAIYLGPRCFYWMYTL--W--SKRRNLAFVIFACVSFLLALVAAMIVVDSFYYK-
KGL-SFIPINIVLYNVF-ATEGEGPEIFGVEPFSYYVRNLLLNFNL-SFVAAYFATLYMI
CS-------KSERHRNVVCIVIPLWIWTIVFGIQPHKEERFLYPVYPLISLAAGCMYDAS
FN-FARKYS---------RGA--LPSKLLKATFGLLIVLVSGL---RILNLIENYSAPLA
ISRSI-----------QSVST-S--FDEDKIVNVCIGREWYHFPTSMFLPDN--FRLKFV
KSSFDGLLPGDFTEG-V--AIDLATSNVPPNMNSKNLFEADKLID-LDKCDLIIDNSTPS
DKSVGDPQ-------IWIEK-D---IL--SADFTIIDCRRMIDLGGHSTGIGRILYIP--
--------------------------EWLRYAID--------------Y-----------
EIDYMDFCLLRPKANQ--------------------------------------------
------------------------------------------------------------
------------------------------------------------------------
------------------------------------------------------------
------------------------------------------------------------
------------------------------------------------------------
------------------------------------------------------------
------------------------------------------------------------
------------------------------------------------------------
------------------------------------------------------------
------------------------------------------------------------
---------
>XP_028889146_Candida_auris
------------------------------------------------------------
------------------------------------------------------------
------------------------------------------------------------
------------------------------------------------------------
------------------------------------------------------------
------------------------------------------------------------
------------------------------------------------------------
------------------------------------------------------------
------------------------------------------------------------
--------------------------------------------------MMVDSFYYK-
QNY-AFVPLNIVLYNIF-SKNGEGPEIFGTEPFTYYLRNLLLNFNV-SFIAAYIAFLPTL
KV-------NSHKLERIICVMAPIFIWSFVFGFQAHKEERFLYPIYPLIAISAAFFFVDL
FG-VLSEFV---------SFK--RPVILGKILAAFIITVISCL---RIISLVENYSAPLH
VAKAV-----------SQLSD-F--YDQSATINVCTGREWYHFPTSFFLPKN--FRLRFV
KSSFDGLLPGDFREG-V--PIQHATSCIPIGMNAKNQFSSDKVVE-FEACDLLIDNSIKS
NTAVGDPD-------VWVDD-N---NL--RPEFEIHYSTRMINSAAINGGIGRIIHIP--
--------------------------RPFQRLVP--------------T-----------
SLEYMNLCVLKIKDDKQKR-----------------------------------------
------------------------------------------------------------
------------------------------------------------------------
------------------------------------------------------------
------------------------------------------------------------
------------------------------------------------------------
------------------------------------------------------------
------------------------------------------------------------
------------------------------------------------------------
------------------------------------------------------------
------------------------------------------------------------
---------
>NP_014180_Saccharomyces_cerevisiae
------------------------------------------------------------
-------------------MNC--KAVTISLLLLLFLTRVYIQPTFSLISDCDETFNYWE
P-------LNLLVRG--------------FGKQTWEYSPEYSIRSWAFLL-PFYCILYPV
NKF-T---DLE-------------SHWNFFI----TR--ACLG-----------------
------FFSF----IMEFKLHREIAG---------------------SLALQIANIWII-
--------FQLFNPGWFHASVEL-------------------------LPSAVAMLLYVG
ATRHSLRYLSTGS-----------------------------------TSNFTKSLAYNF
LAS----------------------ILGWP------------------------------
------------------------------------------------------------
-----FVLILSLPLCLHYLFNHRI--IST---IRTAFDCCLIFSLTAFAVIVTDSIFYG-
-KL-APVSWNILFYNVINASEESGPNIFGVEPWYYYPLNLLLNFPLPVLVLAILG-IFHL
RL---------------WPLWASLFTWIAVFTQQPHKEERFLYPIYGLITLSASIAFYKV
LN-LFNRK------------P--ILKKGIKLSVLLIVAGQAMS---RIVALVNNYTAPIA
VYEQF-----------SSLNQGG---VKAPVVNVCTGREWYHFPSSFLLPDN--HRLKFV
KSGFDGLLPGDFPE-SG--SIFKKIRTLPKGMNNKNIYDTGKEWP-ITRCDYFIDIVAPI
NL---------------TKDVFNPLHL--MDNWNKLACAAFIDGE-NSKILGRAFYVP--
--------------------------EPINRIMQIVLPK----QWNQVY-----------
GVRYIDYCLFEKPTETTN------------------------------------------
------------------------------------------------------------
------------------------------------------------------------
------------------------------------------------------------
------------------------------------------------------------
------------------------------------------------------------
------------------------------------------------------------
------------------------------------------------------------
------------------------------------------------------------
------------------------------------------------------------
------------------------------------------------------------
---------
>XP_018219671_Saccharomyces_eubayanus
------------------------------------------------------------
-------------------MNC--KAVSISLLLLLFVTRVYIQPTFSLISDCDETFNYWE
P-------LNLLVRG--------------FGKQTWEYSPEYSIRSWAFLL-PFYGILYPI
DKF-T---ELE-------------SHWNFFI----TR--ACLG-----------------
------FFSF----IVEFKLHREIAS---------------------TLALQIANTWII-
--------FQLFNPGWFHASVEL-------------------------LPSAVAMLLYVS
ATTHSLRYLSTGS-----------------------------------ASNFTKSLAYNF
LAS----------------------ILGWP------------------------------
------------------------------------------------------------
-----FVLVLSVPLCLHYLFHHRI--IST---IRTAFDCSLIFSLTAFAVIATDTIFYG-
-KL-APVSWNILFYNVINASEEAGPNIFGVEPWYYYPLNLILNFPLPVLLLAILG-IFHL
RL---------------WPLWASLFAWIAIFIQQPHKEERFLYPVYGLITLSASIAFYKF
LS-FFNKK------------T--VLKKGIRLSVLLIVALQGMS---RIVALVNNYTAPLA
VYEQL-----------SSLNQGG---VKSPVVNVCTGREWYHFPNSFLLPDN--HRLKFV
KSGFDGLLPGDFPE-KG--SIFKKIRSVPKGMNNKNIYDVGKEWP-LAKCDYFVDIVAPI
DL---------------TKDVFNPLHL--TDNWNKLACAAFIDAE-NSKILGRAYYVP--
--------------------------EFINQIMQTVLPK----QWNQVY-----------
GVRYIDYCLFEKPTETIN------------------------------------------
------------------------------------------------------------
------------------------------------------------------------
------------------------------------------------------------
------------------------------------------------------------
------------------------------------------------------------
------------------------------------------------------------
------------------------------------------------------------
------------------------------------------------------------
------------------------------------------------------------
------------------------------------------------------------
---------
>XP_033768737_Saccharomyces_paradoxus
------------------------------------------------------------
-------------------MNC--KAVTISLLLLLFLTRVYIQPTFSLISDCDETFNYWE
P-------LNLLVRG--------------FGKQTWEYSPEYSIRSWAFLL-PFYCILYPV
NKF-T---ELE-------------SHWNFFI----TR--ACLG-----------------
------FFSF----IMEFKLHREIAG---------------------TLALQIANIWII-
--------FQLFNPGWFHASVEL-------------------------LPSAVAMLLYVG
ATTHSLRYLSTGS-----------------------------------TSNFTKSLAYNF
LAS----------------------ILGWP------------------------------
------------------------------------------------------------
-----FVLVLSLPLCLHYLFNHRI--IST---IRTAFDCCLIFSLTAFAVVVTDSIFYG-
-KL-APVSWNILFYNVINANEETGPNIFGVEPWYYYPLNLLLNFPLPVLVLATLG-IFHL
RL---------------WPLWASLFTWIAIFIQQPHKEERFLYPIYGLITLSASIAFYKV
LN-LFNRK------------R--ILKKGIKLSVLLIVAGQAIS---RIVALVNNYTAPIA
VYEQF-----------SSLNQGS---MKTPVVNVCTGREWYHFPNSFLLPDN--HRLKFV
KSGFDGLLPGDFPE-SG--SIFKKVRTIPKGMNNKNMYDTGKEWP-IAKCDYFIDIVAPI
NL---------------TKDVFNPLHL--MDNWNKLACATFIDSE-NSKILGRAFYVP--
--------------------------ESINQIMQKVLPK----QWNQLY-----------
GVRYIDYCLFEKPTETTN------------------------------------------
------------------------------------------------------------
------------------------------------------------------------
------------------------------------------------------------
------------------------------------------------------------
------------------------------------------------------------
------------------------------------------------------------
------------------------------------------------------------
------------------------------------------------------------
------------------------------------------------------------
------------------------------------------------------------
---------
>XP_003677384_Naumovozyma_castellii
------------------------------------------------------------
----------------MKPSSCRPKVFTFGLLTLLLTSRLYFQPFNSLISDCDETFNYWE
P-------LNLLLRG--------------FGKQTWEYSPEYSIRSWAFLS-PFYLVLYPF
NKLFIKY-QWP-------------SEWNFYL----TR--IILG-----------------
------LVSC----LLEWKLFVEIKH---------------------TLSVQVANIWLF-
--------IQIFNPGWFHASMEL-------------------------LPSSIAMLLYLA
SMKFALRYLSTGS-----------------------------------TPNFISSLTFNF
VSA----------------------ILGWP------------------------------
------------------------------------------------------------
-----FVLVLSLPLCFHYLFTHRI--IST---IRTVFDTSLVLFIITTIVIVVDSVFYG-
-KF-TPVSWNILFYNVINATNESGPNIFGVESWDYYILNLTINFPLPVLFASLIG-IFHL
SL---------------WPLWTSLLTWMIIFINQPHKEERFLYPIYPLISLCGSVGLYHC
FH-FGKKSSHH-------SLR--HIRRFFKWVTMLLIALQATS---RIVALIENYTAPIK
LYEEF-----------NKMDVTT-----DEKINVCTGREWYHFPNSFFLPES--HRLQFV
KSGFDGLLPGDFME-SE--SFTKNIRTIPQGMNNLNKWDESKVSP-LNQCHFFIDVVLPI
DI---------------TNDSFDPYSE----DWTKLSCYNFVDVD-NSKLLGRVFYIP--
--------------------------KCFNDLIKRIVPKSLSSLWESLY-----------
GVNYLDYCLFERIHYAPDEQS---------------------------------------
------------------------------------------------------------
------------------------------------------------------------
------------------------------------------------------------
------------------------------------------------------------
------------------------------------------------------------
------------------------------------------------------------
------------------------------------------------------------
------------------------------------------------------------
------------------------------------------------------------
------------------------------------------------------------
---------
>XP_003670933_Naumovozyma_dairenensis
------------------------------------------------------------
-------------------MNC--KVPTAVLIVLLLASRLYLQPIYSLISDCDETFNYWE
P-------LNLLVRG--------------FGKQTWEYSPEYSIRSWAFLS-PLYVLLYPF
NKYLVAH-NLP-------------SSWNFYL----IR--IFLG-----------------
------LVSV----VLEIKAYREIRR---------------------TLNGQVANIWLF-
--------FQIFNPGWFHASVEL-------------------------LPSTLAMVLYLG
SIKHTLRYLSTKS-----------------------------------TPNFVASLTFNF
LSS----------------------ILGWP------------------------------
------------------------------------------------------------
-----FVLVLSLPLCFQYLFTHRI--ITT---IRTVFDSSLVIVLLTAIVIGIDSAFYG-
-KI-TPVSWNILSYNVLNTTEESGPNIFGVEPWNYYIQNLILNFPIPVLFFAIIG-VFHR
SL---------------WTLWLSLVLWIAIFTKQPHKEERFMYPIYSVITLSASIGLYNV
LK-TVKKLRIN-------NIK--CITKSLKWLTILLTALQAIS---RTIALTKNYTAPLK
LFDQY-----------NRIASNK-----DSLTNICMGREWYHYPNSFFLPST--SRLRFV
RSGFDGLLPGDFAE-TG--SLFQNIREIPKGMNNMNKFDPEKLVP-IDECQYVIDITLPV
DL---------------EKDTFDPINQ--NAEWNEIACRKFVDID-NSRIIGRTFYIP--
--------------------------DYLVASLRKYLPSGLNSYLDAVY-----------
NAEYVDYCLYERAHIDTNDSAESNDK----------------------------------
------------------------------------------------------------
------------------------------------------------------------
------------------------------------------------------------
------------------------------------------------------------
------------------------------------------------------------
------------------------------------------------------------
------------------------------------------------------------
------------------------------------------------------------
------------------------------------------------------------
------------------------------------------------------------
---------
>XP_003955358_Kazachstania_africana
------------------------------------------------------------
-------------------MNC--RLFSVTLLCLLLIARLFIQPFYSIISDCDETFNYWE
P-------LNLLVRG--------------FGKQTWEYSPEYSIRSWAFLV-PFYLILYPV
NH--LT--DME-------------KIWNFYL----TR--MLLG-----------------
------LLSS----ILEYKLFLEIQN---------------------TMTVQIANMWLL-
--------LQIFNPGYFHASVEL-------------------------LPSSIAMLLFLG
SIRHTLRYLSINS-----------------------------------NSNFVSSLSFNF
MAS----------------------ILGWP------------------------------
------------------------------------------------------------
-----FVLVLSVPMCIHYVFTHRI--IST---LRTVFDCTLVLSLIGTLVMIIDSSFYG-
-KF-TPVSWNILKYNVINANENAGPNIFGTEPWQYYFLNLLLNFSVPSLAFVFLG-IIHR
RL---------------WPLWTAMLLWIAIFLAQPHKEERFLYPIYGLISLFGAIGFYDL
TK-IFHPY------------R--STKIIMKFFIGLLIIMQSVS---RIIALINNYGDPLS
VYAKL-----------YDIADSG----NNGVVNVCTGREWYHFPSSFHLPDN--HRLKFI
RSGFDGLLPGDFHE-TE--NILESIRAIPKGMNNLNLFDDSKITA-LDECKYVVDILDMP
TS---------------DDDVFNPSASVRSKSWEAIHCESFVDVD-NSKILGRSFYVP--
--------------------------EWLQNMMKLYFGK----VWDHIY-----------
KLEKFKYCIFSRLPQEDEI-----------------------------------------
------------------------------------------------------------
------------------------------------------------------------
------------------------------------------------------------
------------------------------------------------------------
------------------------------------------------------------
------------------------------------------------------------
------------------------------------------------------------
------------------------------------------------------------
------------------------------------------------------------
------------------------------------------------------------
---------
>XP_022465007_Kazachstania_naganishii
------------------------------------------------------------
------------------MQKG--HWISALLVVLLLTSRLYVQPLYSIISDCDETFNYWE
P-------LNLLLRN--------------FGKQTWEYSPEYSIRSWSLLL-PFNLLLYPL
QKLSVL--QTD-------------KYWNFYI----VR--TALG-----------------
------SFSA----LLEWKLFREIEG---------------------TLSLKIANTWLL-
--------FQIFTPGYFHASVEL-------------------------LPSAIAMILYLN
TAKYTLRYLSTNS-----------------------------------ISSFVSSLAFNF
IAS----------------------VLGWP------------------------------
------------------------------------------------------------
-----FVMVLSVPLCFHYLFTHRI--ISS---LRTSFDCSLVFLLLGSVVIVIDSIFYG-
-KF-APVSWNILTYNVLNADEKSGPNIFGVEPWYYYLLNLLLNFPLPVLFFSVIG-LFHR
RL---------------WPLNTSLLLWICVFTAQPHKEERFLYPIYGLITLTASVGFYKF
YS-AFNFN------------K--CIKRVLQFAVIALVLLQSIS---RTIALVTNYSAPFS
VYKQI-----------SKLDSDG-----AEIVQVCTGREWYRFPNSFFLPDK--HRLGFV
KSGFDGLLPGDFSE-SG--KLLDNIRALPKGMNNKNQFDEGKIID-IEQCDYFVDVSQNI
DP---------------EADVFSPN----SDDWKSIYCQKFIDTD-RSKILGRAFYIP--
--------------------------VCLADIAQKYLGE----QFVRVY-----------
GIEYLDYCLFQKITPEVEAEATNINL----------------------------------
------------------------------------------------------------
------------------------------------------------------------
------------------------------------------------------------
------------------------------------------------------------
------------------------------------------------------------
------------------------------------------------------------
------------------------------------------------------------
------------------------------------------------------------
------------------------------------------------------------
------------------------------------------------------------
---------
>XP_448444_Candida_glabrata
------------------------------------------------------------
-------------------MNN--KYCTFVLVVLLVATRLYIQPFYSLISDCDETFNYWE
P-------LNLLLRG--------------FGKQTWEYSPEYSIRSWSFLL-PFYSLLYPL
NA--VA--EIQ-------------ANWNFYA----VR--ILLG-----------------
------LFSL----IQEWKLFKEITG---------------------TTTLEIANFWLF-
--------YQLFNPGWFHASVEL-------------------------LPSAIAMILQLG
SINYALKYLSTSA-----------------------------------SSNFIGSLTFNM
IAG----------------------ILGWP------------------------------
------------------------------------------------------------
-----FVLVLNLPLCIHYVWTHRI--ISS---VRTAFDCSLIFLLISVIVIGIDSLFYG-
-KF-APVAWNIFFYNVLNADEEAGPNIFGTEPFSYYIQNLLLNFPITTLGFAVLG-VSHW
RL---------------WPLWTSAIVWFTVFALQPHKEERFLYPLYGYISLSASILTYKA
LK-VYKKY------------F--SFAFVVKLIIVGTVILQSLL---RIFALIENYRAPMT
VYSEL-----------FSRESTS-----NSTVNVCTGREWYHFPNSFYLPNA--HRLRFV
KSGFDGLLPGDFIE-DE--SIFTAVRAVPKGMNNRNMFDESKIWP-LEECDYFVDITLPT
DG---------------EKDSFTGSNS--ANRWNAVVCQKFIDGS-DSKFLGRAFAVP--
--------------------------EIIDCMMKEYIPE----LWTKLY-----------
HAKYIDYCLYEKLPSSEYQVNAD-------------------------------------
------------------------------------------------------------
------------------------------------------------------------
------------------------------------------------------------
------------------------------------------------------------
------------------------------------------------------------
------------------------------------------------------------
------------------------------------------------------------
------------------------------------------------------------
------------------------------------------------------------
------------------------------------------------------------
---------
>XP_004181495_Tetrapisispora_blattae
------------------------------------------------------------
----------------------MSKGVTITLLLLLATSRLFFQPLYSLISDCDETFNYWE
P-------LNLLVNG--------------FGKQTWEYSPEYAIRSWAFLS-PFAFILKPF
NWIFP---QLD-------------NVWSFYL----VR--FTLG-----------------
------LVSF----IWEYLLHLEIAT---------------------SLSPTSANIWLL-
--------FQVFNPGWFHASVEL-------------------------LPSSVAMLLYLI
SIKYAINYLSRDN-----------------------------------YSSFLKSLGTNF
LAG----------------------LLGWP------------------------------
------------------------------------------------------------
-----FVLIQSLPLCLHYFFNHNI--MWT---LRTAFDSTVLFITVAIPIISFDSILYG-
-KF-APVSWNILFYNVLNASDESGPNIFGVEPWYYYIQNIILNFPLPMILFSLIG-LINW
KL---------------WPLWLTLISWVLIFIAQPHKEERFLYPIYPLITLSATVGFHKL
TI-LFNCKNHH-------NNKNRFLKLIFTFVSSLFIILQSIS---RIVALILNYTAPLS
VYFQL-----------STTEINP----TNIIQNVCTGREWYHYPTSFFLPDN--MRLKFI
KSGFNGLLPGDFIE-NT--SIVNQIRTIPQNMNNMNLFESDKIIP-VEHCNYFIDIMQPI
DI---------------NQDSMDPFDLQENTDWKTIKCSKFIDVD-NSKILGRTFYLP--
--------------------------QCITNIFDKFLPE--NKYWKKIY-----------
GTKYFNYCLFEKIEGQSISDSSLIESLTSKINENEAQEININDEL---------------
------------------------------------------------------------
------------------------------------------------------------
------------------------------------------------------------
------------------------------------------------------------
------------------------------------------------------------
------------------------------------------------------------
------------------------------------------------------------
------------------------------------------------------------
------------------------------------------------------------
------------------------------------------------------------
---------
>XP_003688761_Tetrapisispora_phaffii
------------------------------------------------------------
--------------MRVI---------TVLLVTALAISRLYVQPWFSIISDCDETFNYWE
P-------LNLLLRG--------------FGKQTWEYSPAYAIRSWAFLL-PFYGVLYPI
KKFELIG--QD-------------GTMYFYI----IR--AFLG-----------------
------LLSF----LFEFDLFKEIQS---------------------TISLRIADMWLF-
--------IQLFNPGWFHASVEF-------------------------LPSSIAMIFYLG
SIKYSLRYLSSNR-----------------------------------KSCLVSSLGFNF
TAA----------------------ILGWP------------------------------
------------------------------------------------------------
-----FVLVLSVPLCLHFLLTHRL--MST---IRVSFDCLVIFLTIASIVIGIDSSFYG-
-KF-SPVSWNILSYNVLEADESSGPNIFGIEPWYYYLLNLLLNFPLPVLGGVLFG-IFNW
RL---------------WPLSSSLLLWLVIFTLQLHKEERFLYPIYGLISLSSAVGLYQL
VT-IFSGRK-----------K--VLKRMFSFIILLGILLQASS---RIIALLKNYSAPFE
TYSKL-----------YEKIDSDK--HTNDIINVCTGREWYHFPNSFFLPDN--YRLRFV
KSGFDGLLPGDFDESNS--SIFQKVRKLPENMNNKNIFDPNKIWD-AENCDYFIDLMIST
DI---------------EQDVLNPNSL--SAEWSKVSCSEFIDVD-NSKIFGRAFYIP--
--------------------------EPILNILSKFITP----SINKCY-----------
GVNYIDYCLFEKDDNIVMEESANV------------------------------------
------------------------------------------------------------
------------------------------------------------------------
------------------------------------------------------------
------------------------------------------------------------
------------------------------------------------------------
------------------------------------------------------------
------------------------------------------------------------
------------------------------------------------------------
------------------------------------------------------------
------------------------------------------------------------
---------
>XP_001644081_Vanderwaltozyma_polyspora
------------------------------------------------------------
--------------MFTIEMMGLKTFGSFILIASLFISRVYIQPKYSLISDCDETFNYWE
P-------LNLLVRG--------------FGKQTWEYSPEYSIRSWAFLL-PFYFVLYPF
KYYGLLNSEQD----------------YFYI----TR--GFLG-----------------
------LVSF----IFEIGLSKEIGS---------------------TLSENIGSIWLF-
--------LQLFNPGWFHASVEL-------------------------LPSSFAMILYLG
SIKYALRYLSRDC-----------------------------------TASFLASLTFNF
VAG----------------------IMGWP------------------------------
------------------------------------------------------------
-----FVLVLSVPLVIHYLFTHKI--MWT---LRTAFDSTVIITVIASIIFTIDSYFYG-
-KF-APVSWNILSYNVINADQNSGPDIFGVEPWSYYVLNLILNFPLPVLIFSIMG-IANW
RI---------------WPLTVSKLSWLGVFFLQPHKEERFLYPIYGLISLSAAIGFHQF
SN-IFFGKM-----------K--VFKSIVKVALLLIIALQSAS---RILALIFNYTAPIT
LYSEL-----------YTLGKDDKVLAQDSFTNVCTGREWYHFPNSFFLPEN--HRLRFI
RSGFDGLLPGDFME-DV--SIFDAVRTLPKGMNSKNIFDEGKLWP-VTNCDYFVDISIPT
DK---------------SKDALNPSDM--PRNWNKISCTEFINVD-DSKILGRSFYIP--
--------------------------STIAKFVAKFSPK----YWNKLY-----------
GVNYIDYCVYEKTE--IVQDNTSI------------------------------------
------------------------------------------------------------
------------------------------------------------------------
------------------------------------------------------------
------------------------------------------------------------
------------------------------------------------------------
------------------------------------------------------------
------------------------------------------------------------
------------------------------------------------------------
------------------------------------------------------------
------------------------------------------------------------
---------
>XP_003678610_Torulaspora_delbrueckii
------------------------------------------------------------
-------------------MNC--KLVTTALILLLGFSRLSLQPITSVISDCDETFNYWE
P-------LNLLVRG--------------FGKQTWEYSPEYSIRSWAFLL-PIWGFLYPL
NKL-V---NFD-------------ADWNFYV----TR--GLLG-----------------
------LGSF----LLECNLHREIAN---------------------TLSLKVANLWLI-
--------FQLFSPGWFHSSVEL-------------------------LPSSVAMLLYLG
SIKYALRYLSRHS-----------------------------------TSSFLASLAFNV
IAG----------------------VVGWP------------------------------
------------------------------------------------------------
-----FVLVLSLPLCFHYLCTHRL--IVT---MRTAFDSAVIIALITAVVFAIDSIFYG-
-KF-APVSWNIFWYNVINADAESGPNIFGVESWSYYLFNMFLNFPLPVLMLSVIG-LFHL
RL---------------WPLWSSLLLWISVFIAQPHKEERFLYPVYALVTLSASVGFNNL
LQ-LFNRS------------K--SMQRLIKFATISTVVIIGAS---RITALLVNYSAPLT
VYSEL-----------HLSNSTS-----DHTVNVCTGREWYHFPNSFFLPDN--HRLRFT
ASGFDGLLPGDFPE-DG--SLFSKIRQVPEGMNKKNIFDKGKLWP-ADNCDYYVDIMIPT
DN---------------SKDHYNPHIM--PRDWHKLRCAHFIDVE-HSKILGRAFYIP--
--------------------------SVISDFLQSHFPK----YWNKVY-----------
GAQKVDYCLFEKTHTSQTV-----------------------------------------
------------------------------------------------------------
------------------------------------------------------------
------------------------------------------------------------
------------------------------------------------------------
------------------------------------------------------------
------------------------------------------------------------
------------------------------------------------------------
------------------------------------------------------------
------------------------------------------------------------
------------------------------------------------------------
---------
>XP_037144070_Zygotorulaspora_mrakii
------------------------------------------------------------
-MTITKEREGPKEQLTYTMKSC--KLITGTLIILLAFSRVFLQPIFSIISDCDETFNYWE
P-------LNLLVRG--------------FGKQTWEYSPEYSIRSWAFLL-PFASLLYPL
NKA-L---AFN-------------AEWNFYI----VR--GLLG-----------------
------FGSF----ILEISLHREISR---------------------TLSISIANYWLL-
--------FQIFNPGWFHASVEL-------------------------LPSAIAMLLCLG
SSKHALNYLSTDS-----------------------------------TSSFLASITFNL
IGG----------------------VLGWP------------------------------
------------------------------------------------------------
-----FVLVLSLPICLHYLFHHKL--IVT---VRTVFDSLVIVSLVVAATFTLDSLFYG-
-KF-TPVSWNIFWYNVINADASSGPNIFGVESWTYYVFNLFLNFPLPVLILSIIG-ISRK
RL---------------WPLWLSLITWLLIFTSQPHKEERFLYPIYSLLSLAAAVGFSTL
LK-SVNRC------------K--LTRSVIKLCIIAFVIIQATS---RIMAILDNYSAPLD
VYSTL-----------YDLNNES-----DDIVNVCTGREWYHFPNSFFLPDN--YRLRFV
SSGFDGLLPGDFSE-EG--NIFSKIRKIPKGMNKKNIFDEGKLWP-ISKCDYFVDITSDV
NE---------------RKDAFDPNSM--PQGWIAHSCAKFVDVE-NSKILGRSFYFP--
--------------------------TSIAELLSSNYAE----YWSKIY-----------
GTEKVDYCLFEQVKNV--------------------------------------------
------------------------------------------------------------
------------------------------------------------------------
------------------------------------------------------------
------------------------------------------------------------
------------------------------------------------------------
------------------------------------------------------------
------------------------------------------------------------
------------------------------------------------------------
------------------------------------------------------------
------------------------------------------------------------
---------
>XP_002497860_Zygosaccharomyces_rouxii
------------------------------------------------------------
-------------------MSG--KTVTLTLVLLLSLSRLCLQPVFSIISDCDETYNYWE
P-------LNLLVRG--------------FGKQTWEYSPEYSIRSWSFLL-PFYGVLHAF
QGI-LP--GLD-------------AYWNFYI----TR--FLLG-----------------
------LLSL----VLEIGLHWEISK---------------------LMSMRVANLWLF-
--------FQLFNPGWFHASVEL-------------------------LPSSIAMLLSIG
SIKYALRYLSGGQ-----------------------------------EKPFILSMAFTF
IAG----------------------VLGWP------------------------------
------------------------------------------------------------
-----FVFLLGLPLCFHYLITHKL--INT---IRAAFDAGTVLTLVVIMVVGLDSLIYG-
-KF-TPVSWNAFWYNVVDASEVSGPNIFGTEPWFYYILNLVLNFPLPVLVLAPLG-LFHR
RI---------------WPLSLSLLAWLAIFMVQPHKEERFLYPIYGFVTLSAAVGYEKL
VS-LFKGS------------C--CLHKTFQLGTIATVILLATS---RIAALVIHYGAPLQ
VYGEL-----------YNYTLNT-----DKSRNVCTGREWYHFPNSFLLPDH--HRLKFV
ASGFDGLLPGDFPE-EG--GLLNQIRQIPPGMNKENQFDEGKLWP-SDDCDFYVDIFKPI
DF---------------FKDDFNPLWM--PSDWDKISCHKFIDVE-DSKILGRSFYVP--
--------------------------ECVSNHLQELFPQ----HWPKIY-----------
KAGQTDYCLYGNVTRFKELSQKKDSAVVY-------------------------------
------------------------------------------------------------
------------------------------------------------------------
------------------------------------------------------------
------------------------------------------------------------
------------------------------------------------------------
------------------------------------------------------------
------------------------------------------------------------
------------------------------------------------------------
------------------------------------------------------------
------------------------------------------------------------
---------
>XP_003647656_Eremothecium_cymbalariae
------------------------------------------------------------
------------------MSLNYTTAL---LFIALVISRLYVQPNFSLISDCDETFNYWE
P-------LNLLVRG--------------FGKQTWEYSPEYSIRSWTFLL-PFYGVLSLV
KKV-ADRQGWA-------------PRLLFYV----AR--VIFG-----------------
------LMST----VFEKKLYTELLK---------------------STNSEVANLWLL-
--------FQILNPGWFHASVEF-------------------------LPSSFAMIFLLG
YLKDSLRYLSTGK-----------------------------------EKPFVSALFYNV
VAG----------------------ILGWP------------------------------
------------------------------------------------------------
-----FVLVLSVPLVLHYLLSHRI--IDT---LRTGVSSVLVLVMVVATVFTIDSIFYR-
-KY-APVPWNIVMYNVLNASEESGPNIFGTEPWYYYILNLLLNFPLPILFFAVIG-LLHT
NL---------------WPIWGSIFVWFSVFFTQPHKEERFIYPVYAFITLASSIGFAKC
TR-LF-GRRKY-------SYY--LLKILVFGV----LVVQSIT---RILALTTNYTAPLA
VYSEL-----------TPNRDPI---------NVCTGREWYHYPSSFFLPDN--HRLRFV
SSGFDGLLPGDFLE-G---SIFEAVSNLPLGMNNQNKFDEGKLVS-IDSCHYYVDVLIPS
NN---------------DRDVLDPTLF--LEDWTKVRCEPFIDVR-KSRFFGRAFILP--
--------------------------GFLVKYLPQPLKS----LLEKYH-----------
KATYLEYCLFKR-AGVLAGV----------------------------------------
------------------------------------------------------------
------------------------------------------------------------
------------------------------------------------------------
------------------------------------------------------------
------------------------------------------------------------
------------------------------------------------------------
------------------------------------------------------------
------------------------------------------------------------
------------------------------------------------------------
------------------------------------------------------------
---------
>NP_982762_Eremothecium_gossypii
------------------------------------------------------------
------------------MPINVRAAG---LLAALAVLRLYVQPLYSLISDCDETFNYWE
P-------LNLLVRG--------------FGKQTWEYSPEYSIRSWAFLM-PLQVLLLGV
RRL-VQAREWP-------------TATLFYA----GR--AALG-----------------
------LLSL----VFEKNLYLELVK---------------------TTNTEVAEMWLA-
--------FQLLNPGWFHASVEL-------------------------LPSSLAMVLLLG
YLKDSLRYLSTDK-----------------------------------EKPFVSALFYLF
LAG----------------------LLGWP------------------------------
------------------------------------------------------------
-----FVLVLGLPLVLHYVLSHRM--IVT---LRTGFSSVLVLSMILGCVFVVDSIFYR-
-RL-TLVPWNIVKYNVLGTSADSGPHIFGTEPWYYYVFSLLLNLPLPTLIFAIVA-LLHT
NL---------------WPVWCSLFAWLVVFIAQPHKEERFMYPIYAFVTLASSIGFTKV
SK-LL-WRSKL-------YRH--SFKGAVFAV----LICQSVL---RITALVNNYTAPLH
VYSTL-----------EPSDAPV---------NVCTGREWYHFPASFFLPDS--HRLRFV
NSGFDGLLPGDFPE-EM--PLLEVISQVPEGMNQFNKFDPGKVVS-IDMCDYYVDIMMQS
DP---------------EQDVFDPTDM--PLGWEISTCAPFIDGA-NSSFLGRAFQIP--
--------------------------ASVLSRLPKSVRA----LVERYH-----------
KAKHLQYCVFKNSAAELA------------------------------------------
------------------------------------------------------------
------------------------------------------------------------
------------------------------------------------------------
------------------------------------------------------------
------------------------------------------------------------
------------------------------------------------------------
------------------------------------------------------------
------------------------------------------------------------
------------------------------------------------------------
------------------------------------------------------------
---------
>XP_453923_Kluyveromyces_lactis
------------------------------------------------------------
----------------MALRDGKCKLLNSSILLLLLITRIVIQPYYSLISDCDETFNYWE
P-------LNLLVRG--------------FGKQTWEYSPEYSIRSWAFLL-PLYGILKPL
NQV-IDSKVL-----------------LFYT----AR--ALLG-----------------
------FVSF----LFEYSLSKEISS---------------------VMSLHVSIMWLL-
--------FQLFNPGWFHASVEF-------------------------LPSAFAMITTLG
YMKYTLRYLSTGN-----------------------------------ELPFVKSISFVF
LGG----------------------ILGWP------------------------------
------------------------------------------------------------
-----FSLILVVTNVIHYTATHRF--MDT---LRAGVSSSFVFAIISSIVAAIDSFFYG-
-KL-SVVPFNIVMYNIISANEDSGPNIFGVEPWYYYIQNLLLNFPITTLFFGVIG-FTQL
SI---------------WPLSGSLFIWLNVFLAQPHKEERFLYPIYGIISLLAAVGLFNI
TV-SIRWKKL---------RK--LVRGIVFFV----TLLQAAS---RILALTNNYTSPIQ
VYSHL-----------PESTENK---------VVCTGREWYHFPTSLILPDN--YRLQFV
QSGFDGLLPGDFLE-TG--TLNEKIRSVPNGMNNQNIFDPSKVVD-IDSCDYYVDINVSS
NN---------------QKDAVNPADT---TAWVPLYCLPFVDTS-SSKFLGRAFQVP--
--------------------------AQLIAILPTRIRQ----IIKNYY-----------
DVQFINYCTFVRRHESDSLV----------------------------------------
------------------------------------------------------------
------------------------------------------------------------
------------------------------------------------------------
------------------------------------------------------------
------------------------------------------------------------
------------------------------------------------------------
------------------------------------------------------------
------------------------------------------------------------
------------------------------------------------------------
------------------------------------------------------------
---------
>XP_022677058_Kluyveromyces_marxianus
------------------------------------------------------------
----------------MVLRDEKCKLYGPLLLAFLFVSRVFIQPYYSLISDCDETFNYWE
P-------LNLLVRG--------------FGKQTWEYSPEYSIRSWAFLL-PLFSILKPL
NEL-IEKKVL-----------------LFYA----AR--SVLG-----------------
------IVSF----IFEYALSKELQT---------------------SMSIQVSNMWLL-
--------FQLFNPGWFHSSVEL-------------------------LPSSFAMITTLG
YLKYTLRYLSNGT-----------------------------------ESAFVKSIFFVL
LGG----------------------ILGWP------------------------------
------------------------------------------------------------
-----FSLVLSVTSCIHYAVTHRF--IDT---LRASFSSFFVFCLVSSIVTTIDSIFYG-
-KF-TVVPLNIVTYNVFAAGEKSGPNIFGVEPWHYYVQNLLLNFPITTLIFAIIG-FTHL
SI---------------WPISGSLFIWFNVFFAQPHKEERFLYPIYGIISLLSAVGLYHV
SS-TIRWNRI---------KK--LLKFVIFGL----TLLQSMA---RIIALVNNYTAPIQ
IYAAL-----------PNCASET---------VVCTGREWYHFPTSLLLPDN--YRLEFV
QSGFDGLLPGNFKE-TG--SIEDRIRYIPEGMNNENIFDSSKLVD-ITTCDYYVDLNLPS
NN---------------PRDIVNPTET---NDWHPLLCRNFVDVS-SSKFLGRAFQVP--
--------------------------EKLLSILPQPVLS----VISKYY-----------
GVKYVDYCIFSRVEQEV-------------------------------------------
------------------------------------------------------------
------------------------------------------------------------
------------------------------------------------------------
------------------------------------------------------------
------------------------------------------------------------
------------------------------------------------------------
------------------------------------------------------------
------------------------------------------------------------
------------------------------------------------------------
------------------------------------------------------------
---------
>XP_022630805_Lachancea_lanzarotensis
------------------------------------------------------------
------------------MRSS-STLL---LVALLLVSRLFVQPFYSLISDCDETFNYWE
P-------LNFLLRG--------------FGKQTWEYSPDYSIRSWAFLL-PLYASLSPI
RKF-VGALGLT-------------PSTLFYL----AR--SLLG-----------------
------LYSF----VMEWLLFCELET---------------------TLSSHTATLWLF-
--------FQVFNPGWFHASVEL-------------------------LPSSFAMVTMLG
FLKYALRYLSNRS-----------------------------------EKAFVQALIFNF
VSG----------------------ILGWP------------------------------
------------------------------------------------------------
-----FVLILSTPLVIHYIFTHTI--WGV---LSAGVASFARLVAVAVCVFAIDSAFYG-
-KF-TPVAWNIVMYNVIAADEKSGPNIFGVEPWYYYPLNLLLNFPLPTLGTCAIGIITNI
RL---------------VSIWGSLLIWMAVFLLQPHKEERFLYPIYATVSLAASVGAVNV
------WKRLS-------TSK--HLRNLSFLILHVSIVLQSSM---RVLALVSNYTAPLD
VYSHL-----------PNNGGPQ---------TVCVGREWYHFPASIFLAED--SRLGFV
KSGFDGLLPGDFKE-TH--SIFNSIREIPYGMNNQNVFDSSKLVS-ADSCDYYIDIMLPS
DG---------------SRDVLDPTKL--GSDWKCIYKAPFIDSS-RSKFFGRAFALP--
--------------------------EKLLAILPG--QK----YWTRFY-----------
QAYHLDYCIFERQNEYV-------------------------------------------
------------------------------------------------------------
------------------------------------------------------------
------------------------------------------------------------
------------------------------------------------------------
------------------------------------------------------------
------------------------------------------------------------
------------------------------------------------------------
------------------------------------------------------------
------------------------------------------------------------
------------------------------------------------------------
---------
>XP_002552140_Lachancea_thermotolerans
------------------------------------------------------------
------------------MNSNWTSVI---LFGAFVACRFYLQPTYSLISDCDETFNYWE
P-------LNFLLRG--------------FGKQTWEYSPEYSIRSWAFLI-PLYSVLNPS
MRI-LEAFHLP-------------MFNLFYI----AR--FFLG-----------------
------LFSL----VMEWLFFEEIKS---------------------TLSTQTATFWLF-
--------FQVFNPGWFHASVEL-------------------------LPSSFAMISLLG
SLKFTLRYLSTGA-----------------------------------QDAFVKALLFNF
VGG----------------------ILGWP------------------------------
------------------------------------------------------------
-----FVMILSVPLVVHYIFSHRI--LNT---LKAGISAASRLAVVTAVVFAVDSMFYG-
-KF-TPVAWNIVMYNVIGANEKSGPNIFGVEPWYYYIFSLLLNIPLPVLLGSIVG-LSNL
RL---------------WPVWGALATWLTVFLLQPHKEERFLYPIYGFVTLASSVGFSSF
------WRKWS-------GSK--LTRNTVFLILLCSTASQALL---RMFALVQNYKAPLD
VYSHL-----------PEASGPQ---------TVCVGREWFHFPASMFLPDN--YRLGFV
PSGFDGLLPGDFKE-TD--SILNSIRDKPVGMNNQNLFDSSKLVV-TEQCDYFVDFMLHS
DN---------------EKDAFDPTNL--PQGWKKLYSALFVDAP-ESKFFGRALLLP--
--------------------------EGLTRLIPQQLQS----RWSKIY-----------
QVKYLEYCIFERHREEV-------------------------------------------
------------------------------------------------------------
------------------------------------------------------------
------------------------------------------------------------
------------------------------------------------------------
------------------------------------------------------------
------------------------------------------------------------
------------------------------------------------------------
------------------------------------------------------------
------------------------------------------------------------
------------------------------------------------------------
---------
>XP_020061050_Aspergillus_aculeatus
----------------------------------------------------------MT
------NALGR--------PPPSPFYLPLNVTLYLCLISNVLAALYAPIQDCDEVFNFWE
P-------THYLAHG--------------YGLQTWEYSPVYSIRSWLYVS-AHAFVGKIS
SFALKN------------------KSSEFYA----VR--FFLA-----------------
------IVCA----ACQTRLYSAICR---------------------TLSPRIGLVFLM-
--------AILFSPGIFHASTAF-------------------------LPSSFTMYMSML
GLTAFLDSR-GGQ-------------------------------------KTAQGIMWFG
IGA----------------------VVGWP------------------------------
------------------------------------------------------------
-----FAGALIIPLLLREVVIGFFS-GNLPRLFRGMFDGAIRCLTVLVAEVMVDHVFLR-
-KL-VIVPWNIVAYNVF-GGEGRGPDIFGTEPWTFYIRNLLLNFNIWFVFAMAAAPLLAL
QVVLPSQTTDKQTLLRRLALITPFYMWFAIFTAQPHKEERFMYPAYPFLALNASISVHMI
LS-YLG--TSDPKELPGRFAP--KLKLAAVASMFLVAISAGFL---RTLGMITAYNAPLK
VFEPL-----------E-QPGVA-----QPGDSLCLGKEWYRFPSSFFLPGD--MQAKFI
RSEFRGLLPGRFPVAKDLASLLQGTSTIPAGMNDRNEEDLGKYVD-ISQCSFLVDSHFP-
---------------SREATELEPDYVQDETHWEKLACHDFLDSS-KTGLLGRLIWTP--
--------D--------------------LPIVPPA------------L-----------
RRHWGQYCLLRRRSA---------------------------------------------
------------------------------------------------------------
------------------------------------------------------------
------------------------------------------------------------
------------------------HAKPRQRILSLKPIFVWTPSDFQRPPATPFPDWDVH
KTKPIPYRPFRYGPKYFVTMGLRSMKWDEWIELDNHYLRYHADKAKRIEERGSKCCRTHP
DAMDAAIELLEELYVCPSNKPPSQSTLTTPPRTTYLPERYPTLFQKTATGLTNLATHETF
NTTQRPLPEDPMQTCARLVQDDLAIMIERPDGEYYLLAGAVLLAGFWRLEDKYGMRLSEI
HTHGAVPQYTEKLERGMMNFFRRLRPQDPVVRNNYFIQVDDALAWSHSIGDEDSPEVSWN
TAAKNKAIEHHFFRSERQSLRRLPKSGGVVFTIRTYFEPITKIVEEPCVPGRLASAIRSW
GEDVSRYKGKEKYEEVLLEFLDRKHAEQVARGLDLEKEEEEGGRKY--------PF----
---------
>XP_001268871_Aspergillus_clavatus
-------------------------------------MAPGS---EPVKSS--NPP---P
------RTKGRSQSRASQSSRPVPFYLPLNTTLYIFLISNCIAAALAPIQDCDEVFNFWE
P-------AHYLDHG--------------YGLQTWEYSPVYSIRSWLYVS-GHALVGKIV
SLFSSNS-----------------KATEFYV----IR--FVLA-----------------
------AICA----ACETRLYSAICR---------------------TLNPRIGLLFLI-
--------IIAFSPGMFHASAAF-------------------------LPSSFTMYTSML
GLTSFLDWR-GGH-------------------------------------KLARGVMWFG
LGA----------------------IVGWP------------------------------
------------------------------------------------------------
-----FAGALILPLLLEEIIIGFLS-GSFWPVCKSIVGGIVRCLAILTIEVGVDYVFFQ-
-KF-AIVPWNIVAYNIF-GGEGKGPDIFGTEPWTFYVRNLLLNFNIWFVFAVSAAPILTL
QAAFRSQSTNIQTLLRTITLITPFYMWLAIFTLQPHKEERFMYPVYPFLALNAAISFHMI
LS-YIG--SSNPKDIVGRVSP--KLKLTVVMSLILVAINAGLL---RTLGMITAYNAPLK
VLEPL-----------A-QTGMA-----QPGDSVCFGKEWYRFPSSYFLPNG--LRAKFI
KSEFRGLLPGEFPDATSYSSLIVGTSQIPSGMNDRNEEDLSKYVD-ISQCSYLVDSYFP-
---------------GHAVTELEPDFFHEESEWETVSCKEFLDAS-QTSLLGRLIWVP--
--------D--------------------LPLIPAR------------F-----------
RRSWGQYCLLKRRDV---------------------------------------------
------------------------------------------------------------
------------------------------------------------------------
------------------------------------------------------------
------------------------TPASN-------------------------------
------------------------------------------------------------
------------------------------------------------------------
------------------------------------------------------------
------------------------------------------------------------
------------------------------------------------------------
------------------------------------------------------------
---------
>XP_001264369_Aspergillus_fischeri
---------------------------MASLAFQLTICAPR-------------------
----------S--------SRPVPFYLPLNVTLYVFLISNFVAAALAPIQDCDEVFNFWE
P-------AHYLDHG--------------YGLQTWEYSPAYSIRSWLYVS-AHAVVGKIV
SIFSSN------------------KTSEFYA----IR--FVLA-----------------
------AVCA----ACETRLYSAICR---------------------TLNPRIGLLFLI-
--------IVAFSPGMFHASAAF-------------------------LPSSFTMYTSML
GLASFLDWR-GGQ-------------------------------------KTAQGIMWFG
LGA----------------------IMGWP------------------------------
------------------------------------------------------------
-----FAGALIIPLLLEEAAISFIA-GTLGSLFVGIFKGIMRCLAILGVGIAVDYLFFQ-
-KF-AIVPWNIVAYNIF-GGEGRGPDIFGTEPWTFYIKNLLLNFNIWFVLAVSAAPILVL
QAIFRSQTTNVQTLLRTVTLVTPFYMWLAIFTVQPHKEERFMYPAYPFLALNAAISFHMI
LS-YVG--SSNPKEIIGRLSP--KVKLTMVMAVILMAINAGLL---RTLGMITAYNAPLK
VMEPL-----------Q-QLEMA-----QSGGFVCFGKEWYRFPSSYFLPNG--MRAKFI
KSEFRGLLPGEFPDAPSYSGLIQGTSQIPAGMNDRNEEDLGKYVD-ISQCSYLVDSSFP-
---------------GRAATELEPDYVHDESEWETITCKDFIDTS-QSSALGRLIWVP--
--------D--------------------FPMLPAR------------F-----------
RRSWGQYCLLRRRNA---------------------------------------------
------------------------------------------------------------
------------------------------------------------------------
------------------------------------------------------------
------------------------KSE---------------------------------
------------------------------------------------------------
------------------------------------------------------------
------------------------------------------------------------
------------------------------------------------------------
------------------------------------------------------------
------------------------------------------------------------
---------
>XP_041145935_Aspergillus_flavus
-------------------------------------MASARKTIEVSSMP--TGQ--AP
------RSKKR--------PPPPPYYIPLNITLYVFLISNAIAAFLAPVQDCDEVFNFWE
P-------THYLDHG--------------YGLQTWEYSPVYSIRSWLYVT-IHAIVGKVA
SLALVT------------------KSSQFYA----IR--FFLA-----------------
------LVCA----ACQTRLYAAICR---------------------TLSPKIGLFFLM-
--------IVAFSPGMFHASTAF-------------------------LPSSFTMYMSML
GLTAFLDWR--RQ-------------------------------------KIAQGIMWFG
LGA----------------------IVGWP------------------------------
------------------------------------------------------------
-----FAGALIVPLLLAELLVGVIS-GSLGTVVSGIFNGSIRCLAILAAEIAVDYAFLR-
-KF-AVVPWNIVAYNIF-GGEGKGPDIFGTEPWTFYIRNLLLNFNIWFIFAMSAAPLLLL
QAIFRPQATKKEIPLRTLAVIAPFYMWFAIFTAQPHKEERFMYPAYPFLALNAAIAIHII
LT-YVG--SKDSKGSKGTLLA--QAKLTIVTAVVLAAINAGLL---RTVGLITAYNAPLK
VFEPL-----------E-RLDIP-----QAGDSVCFGKEWYRFPSSFFLPDG--MRAKFI
RSEFRGLLPGQFPDATDYPALFDGTSQIPEGMNDLNQEDPGKYVD-ISQCSFLVDSYFP-
---------------SRDATELEPDYIHDESQWEVMSCKPFLDAS-QTGLIGRLIWVP--
--------D--------------------LPGLPDQ------------L-----------
QRKWGQYCLLRRRDV---------------------------------------------
------------------------------------------------------------
------------------------------------------------------------
------------------------------------------------------------
------------------------SAETD-------------------------------
------------------------------------------------------------
------------------------------------------------------------
------------------------------------------------------------
------------------------------------------------------------
------------------------------------------------------------
------------------------------------------------------------
---------
>XP_752757_Aspergillus_fumigatus
MICPFPTTILLLASIEVHQQASRSDSSFESLSSRTISMAPAR---KETQST--NGS---Q
------RTKPR--------SRPVPFYLPLNVTLYVFLISNFVAAALAPIQDCDEVFNFWE
P-------AHYLDHG--------------YGLQTWEYSPAYSIRSWLYVS-AHAGVGKIV
SIFSSD------------------KTSEFYT----IR--FVLA-----------------
------AVCA----ACETRLYSAICR---------------------TLNPRVGLLFLI-
--------IVAFSPGMFHASAAF-------------------------LPSSFTMYTSML
GLASFLDWR-GGQ-------------------------------------KTAQGIMWFG
LGA----------------------IMGWP------------------------------
------------------------------------------------------------
-----FAGALIIPLLLEEVAISFIA-GTLGNLFVDIFKGIIRCLAILGVEIAVDYLFFQ-
-KF-AIVPWNIVAYNIF-GGEGRGPDIFGTEPWTFYIKNLLLNFNIWFVLAVSAAPILVL
QAIFRSQATNVQTLLRTVTLVTPFYMWLAIFTIQPHKEERFMYPAYPFIALNAAISFHMI
LS-YVG--SSNPKEIIGRLSP--KVKLTMVMAVILMAINAGLL---RTLGMITAYNAPLK
VMEPL-----------Q-QLEMA-----QSGGFVCFGKEWYRFPSSYFLPNG--MRAKFI
KSEFRGLLPGEFPEAPSYSSLLRGTSQIPAGMNDRNEEDLGKYVD-ISQCSYLVDSSFP-
---------------GRAATELEPDYVLDESEWETITCKGFLDAS-QSSALGRLIWVP--
--------D--------------------FPMLPAR------------F-----------
RRSWGQYCLLRRRNA---------------------------------------------
------------------------------------------------------------
------------------------------------------------------------
------------------------------------------------------------
------------------------KSELK-------------------------------
------------------------------------------------------------
------------------------------------------------------------
------------------------------------------------------------
------------------------------------------------------------
------------------------------------------------------------
------------------------------------------------------------
---------
>XP_658333_Aspergillus_nidulans
---------------------------------------MPRKGIEVPSVP--QGQ-AAP
------RTKPR--------PPPPPFYLPLNVTLYVCLISNGIAAFLAPIQDCDEVFNFWE
P-------THYLDHG--------------YGLQTWEYSPVYSIRSWLYIT-LHGIVGKIG
SLVVGS------------------KSSEFYF----IR--FSLA-----------------
------MICA----ACETRLYSAICR---------------------TLSPRIGLLFLM-
--------IVAFSPGMFHASAAF-------------------------LPSSFTMYASML
GLASFLDWR-GGQ-------------------------------------KTAQGIMWFG
IGA----------------------IVGWP------------------------------
------------------------------------------------------------
-----FAGALLLPLLFEEIVIGYLS-KNMQKVFSDVLNGVLRCLAILAAEIAVDFAFLR-
-KL-TVVPWNIVAYNIF-GGEGRGPEIFGTEPWTFYVRNLLLNFNVWFIFAVSAGPLLLL
QAIFRARATNSETLLRTVTLLSPFYMWLGIFTLQAHKEERFMYPAYPFLALNAAIAFHMI
LS-YIG--SSNPKELIGRVPA--KLKLAGVMSVILLAINSGLL---RTLGMITAYNAPLK
VLQPL-----------E-QSEIA-----QPGDTVCFGKEWYRFPSSFFLPDG--MRAKFI
QSEFRGLLPGEFQDAPSYSALLEGTSRVPEGMNDRNKEDTGKYTD-ISQCSFLVDSHFP-
---------------GREATALEPNYLQDKAQWDEISCASFLDAS-QTDLLGRLIWVP--
--------D--------------------LPIIPDQ------------F-----------
RRSWGQYCLLRRRT----------------------------------------------
------------------------------------------------------------
------------------------------------------------------------
------------------------------------------------------------
-------------------------SDSESEVLSIALDVEWTPSNFKRPTASPYPNWDVH
TTKPIPYRPFRYGPNYFITMGLRSMKWDEWIELDNHYFRYHRDKSRRLKERGDKCCATAP
EAWDAAVELLEELYNTPAS--------IDPFNTSYLPERYPSMFRKTPTGLTNLLTNETF
DITQRPLPEDPMAMCARLIQDDLALMIEKPDGEYYLLAGAILLAGFWRLSDKYGMRLSEI
HTSGDVPGYKEKLERGMMNFFRRLKVEDPVVRNNYFIQVDDNLAWSHSIGSEDADVVSWN
TAQKDKAIEHHYFRSERQSLRRLPRTGAVVFTIRTYFEPITKIVEEPYVAGRLASAIRSW
GDDVAKYKGREKYGDVLLEFLDRKHAEQVAAGLDLEREDKVVGLHRNTKRNAISPFSPTP
ILIYDESAQ
>XP_001392817_Aspergillus_niger
-------------------------------------MAPARRTGEASSES--QGPAPAP
------RTKQR--------PPPPPFYLPLNIALYLCIIANVIAALYAPIQDCDEVFNFWE
P-------THYLNHG--------------YGLQTWEYSPVYSIRSWLYVS-THAVVGKIG
SFAFSS------------------KSAEFYV----IR--CFLA-----------------
------LVCA----ACETRLYSAICR---------------------TLSPRIGLLFLM-
--------VVAFTPGMFHASAAF-------------------------LPSSFTMYMSML
GLTAFLDWR-GGQ-------------------------------------KTAQGIMWFG
LGA----------------------IVGWP------------------------------
------------------------------------------------------------
-----FAGALMLPLLLEEVIISLLS-SNMRGMFLSVVDGALRCLVILALEIAVDYAFLR-
-KL-VIVPWNIVAYNVF-GGEGRGPDIFGVEPWTFYIWNLLLNFNIWFAFAMAAAPLLAL
QALFRPKATSVQTLLRTVTLITPFYMWFAIFIAQPHKEERFMFPAYPFLALNASIAFHMV
LS-FVG--SSNPKVPAGSMLP--KIKLAVIMSIILVALNAGLL---RIVGMISAYNAPLK
IFEPL-----------E-QPGVA-----QPGDTVCFGKEWYRFPSSFFLPKD--MRAKFV
RSEFRGLLPGEFPEAADLSALFEGTSQIPAGMNDRNEEDLGKYTD-LSQCSFLVDSEFP-
---------------SRTVTELEPDYIHQDTQWEQLACHRFLDAY-QTGLLGRLIWTP--
--------D--------------------LPILPEP------------L-----------
RRKWGEYCLLRRRGD---------------------------------------------
------------------------------------------------------------
------------------------------------------------------------
------------------------------------------------------------
------------------------VTAKTA------------------------------
------------------------------------------------------------
------------------------------------------------------------
------------------------------------------------------------
------------------------------------------------------------
------------------------------------------------------------
------------------------------------------------------------
---------
>XP_015405598_Aspergillus_nomiae
-------------------------------------MASARKTIDVPSMP--TGQ--AP
------RFKKR--------PPPPPYYLPLNITLYVFLVSNAIAAFLAPIQDCDEVFNFWE
P-------THYLDHG--------------YGLQTWEYSPVYSIRSWLYVT-IHAIVGKVA
SLALVT------------------KSSQFYA----IR--FFLA-----------------
------LVCA----ACQTRLYAAICR---------------------TLSPKIGLFFLM-
--------IVAFSPGMFHASAAF-------------------------LPSSFTMYMSML
GLTAFLDWR--RQ-------------------------------------KIAQGIMWFG
LGA----------------------IVGWP------------------------------
------------------------------------------------------------
-----FAGALIVPLLLAEVLVGFIS-GSLGTVVSGIFSGAIRCLAILAAEIAVDYAFLR-
-KF-AIVPWNIVAYNIF-GGEGKGPDIFGTEPWTFYIRNLLLNFNIWFIFAMSAAPLLLL
QAVFRPQSTKKEIPLRTLAVIAPFYMWFAIFTAQPHKEERFMYPAYPFLALNAAIAIHII
LS-YVG--SKDSKGSNGALIA--QAKLTIVTVIVLAAINAGLM---RTVGMITGYNAPLK
VFEPL-----------E-RLDIP-----QAGNSVCFGKEWYRFPSSFFLPDG--MRAKFI
RSEFRGLLPGEFPDATDYPALFDGTSQVPEGMNDLNLEDPGKYVD-ISQCSYLVDSYFP-
---------------SRDATELEPDYIHDESQWEVMSCKHFLDAS-QTGLIGRLIWVP--
--------N--------------------LPGLPNQ------------L-----------
QRKWGQYCLLRRRDV---------------------------------------------
------------------------------------------------------------
------------------------------------------------------------
------------------------------------------------------------
------------------------NAEAD-------------------------------
------------------------------------------------------------
------------------------------------------------------------
------------------------------------------------------------
------------------------------------------------------------
------------------------------------------------------------
------------------------------------------------------------
---------
>XP_001727498_Aspergillus_oryzae
-------------------------------------MASARKTIEVSSMP--TGQ--AP
------RSKKR--------PPPPPYYIPLNITLYVFLISNAIAAFLAPVQDCDEVFNFWE
P-------THYLDHG--------------YGLQTWEYSPVYSIRSWLYVT-IHAIVGKVA
SLALVT------------------KSSQFYA----IR--FFLA-----------------
------LVCA----ACQTRLYAAICR---------------------TLSPKIGLFFLM-
--------IVAFSPGMFHASTAF-------------------------LPSSFTMYMSML
GLTAFLDWR--RQ-------------------------------------KIAQGIMWFG
LGA----------------------IVGWP------------------------------
------------------------------------------------------------
-----FAGALIVPLLLAELLVGVIS-GSLGTVVSGIFNGSIRCLAILAAEIAVDYAFLR-
-KF-AVVPWNIVAYNIF-GGEGKGPDIFGTEPWTFYIRNLLLNFNIWFIFAMSAAPLLLL
QAIFRPQATKKEIPLRTLAVIAPFYMWFAIFTAQPHKEERFMYPAYPFLALNAAIAIHII
LT-YVG--SKDSKGSKGTLLA--QAKLTIVTAVVLAAINAGLL---RTVGMITAYNAPLK
VFEPL-----------E-RLDIP-----QAGDSVCFGKEWYRFPSSFFLPDG--MRAKFI
RSEFRGLLPGQFPDATDYPALFDGTSQIPEGMNDLNQEDPGKYVD-ISQCSFLVDSYFP-
---------------SRDATELEPDYIHDESQWEVMSCKPFLDAS-QTGLIGRLIWVP--
--------D--------------------LPGLPDQ------------L-----------
QRKWGQYCLLRRRDV---------------------------------------------
------------------------------------------------------------
------------------------------------------------------------
------------------------------------------------------------
------------------------SAETD-------------------------------
------------------------------------------------------------
------------------------------------------------------------
------------------------------------------------------------
------------------------------------------------------------
------------------------------------------------------------
------------------------------------------------------------
---------
>XP_040642814_Aspergillus_ruber
----------------------------------------MS---SAGSSA--QIP---P
------RTKKQ-------RAGPAPFYLPLNITLYVFLISNSIAAFLAPIQDCDEVFNFWE
P-------THYVDYG--------------YGLQTWEYSPVYSIRSWLYIS-LHALVGKAG
SLIFRD------------------KVSAFYI----VR--FALA-----------------
------VFCA----SCETKLYSAICR---------------------TLNPRIGLLFLM-
--------IVAFSPGMFHASTAF-------------------------LPSSFTMYMSML
GLTAFLDWR-GGQ-------------------------------------KTAQGIMWFG
LGA----------------------IVGWP------------------------------
------------------------------------------------------------
-----FAGALIVPLLLEEFVIGFLA-GSLKKVVYSVVDGALRCLAILTAEVAVDYVFFQ-
-KF-TIVPWNIVAYNIF-SGEGRGPEIFGTEPWTFYIRNLLLNFNVWFIFAMLAVPLLGF
QAIFRSQATNKQTILRTVTLLTPFYMWLSIFIVQPHKEERFMYPAYPFLALNAAIGFHML
LS-FIG--SSNPKELIGRVPA--QFKLAVVLSMVLLSINAGLL---RTVGMVTAYNAPLK
VFEPL-----------E-KTEV------QAGEPVCFGKEWYRFPSSYFLPNG--MRAKFI
KSEFKGLLPGEFPDAADYPALFDGASQTPTGMNDRNEEDPGKYVG-VSQCSYLVDSYFP-
---------------GREATELEPHYVEDESQWEKLSCKEFLDTS-RTGLLGRLVWIP--
--------D--------------------LPVIPDR------------F-----------
RRHWGQYCLLKRHGV---------------------------------------------
------------------------------------------------------------
------------------------------------------------------------
------------------------------------------------------------
------------------------GEV---------------------------------
------------------------------------------------------------
------------------------------------------------------------
------------------------------------------------------------
------------------------------------------------------------
------------------------------------------------------------
------------------------------------------------------------
---------
>XP_040706638_Aspergillus_sydowii
---------------------------------------MSRKGTEVPSVP--QMQ-GTP
------RTKQR--------PPPPPFYLPLNVTLWVCVVSNSIAAFLAPIQDCDEVFNFWE
P-------THYLNHG--------------YGLQTWEYSPVYSIRSWLYIS-IHGIAGKIG
SFLVGK------------------KSSEFYL----VR--FFLA-----------------
------MICA----ACQTRLYSAICR---------------------TLSPRIGLLFLM-
--------IAAFSPGMFHASAAF-------------------------LPSSFTMYASML
GLAAFLDWR-RSQ-------------------------------------KTAQGIMWFG
LGA----------------------IVGWP------------------------------
------------------------------------------------------------
-----FAGALLLPLLFEEVVIGFIS-GDMRKVFSEVLNGALRCLAILVAEIAVDYTFLR-
-KL-TVVPWNIVAYNVF-GGEGRGPDIFGTEPWTFYIRNLLLNFNVWFLFAISSAPLLLL
QAVFRSQTTNKETLFRTVTLLSPFYMWFAIFTLQPHKEERFMYPAYPFLALNAAIAFHMI
LS-YIG--SSSPKELIGRVPA--KLKLAVVMSVILVAINGGLL---RTLGAVTAYNAPLK
VLRPL-----------E-QPEIA-----QPGDLVCFGKEWYRFPSSFFLPDG--MRAKFI
RSEFRGLLPGEFQDARDYPALFDGTSRTPEGMNDLNEEDAGKYTD-ISECSFLVDSHFA-
---------------GRQATRLEPNYIQDESRWEEISCRSFLDAS-ETGLLGRLIWIP--
--------D--------------------LPIIPDR------------F-----------
RRKWGQHCLLRQRT----------------------------------------------
------------------------------------------------------------
------------------------------------------------------------
------------------------------------------------------------
-------------------------TDPKTD--------------FKRPPAAPLPDWNVH
NTRPIPYRPFRYGPKYFITMGLRSMKWDEWIELDNHYLRYHADKARRIQERGDKCCATAP
EAWDAAIELLEEL-------------------TSYLPERYPTMFQKTPTGLTNLVTSETF
DIKQRPLPEDPMAMCARLVQDDLAIMIEKPDGEYYLLAGAILLAGFWRLSDKYGMRLSEI
HTSGDVPGYKEKLEKGMMNFFRRLKPEDPVLRNNYFIQVDDSLPWSHSIGSEDAPSVSWN
TAQKDKAIENHFFRSERQSLRRLPRSGAVVFTIRTYFEPITTVIQEPYVPGRLASAIRSW
GDDVSRYKGKEKYGDVLLEYLDRKHEEQVAAGLEQEKEEEVRSY----------PF----
---------
>XP_001210676_Aspergillus_terreus
----------------------------------------MA---PATRQS--EMP---P
------ATTGR--------AGPRT-------------KSRGIAAFLSPIQDCDEVFNFWE
P-------THYLDHG--------------YGLQTWEYSPVYSIRSWLYVS-IHAIVGKIG
SLFLKS------------------KASEFYA----IR--CFLA-----------------
------IVCA----SCQTRLYSAICR---------------------TLSPRIGLLFLM-
--------IVAFSPGMFHSTAAF-------------------------LPSSFTMYTSML
GLAAFLDWR-GGQ-------------------------------------KVAQGIMWFG
LGA----------------------IVGWP------------------------------
------------------------------------------------------------
-----FAGALVIPLVLEEMVIGFIA-GSLGKIILAIGDGALRCLAILASEILVDYAFLR-
-KF-TIVPWNIVAYNIL-GGDGRGPDIFGTEPWTFYFKNLLLNFNVWFIFALFSGPLLLL
QAAFRPHATTKETLFRTVTLITPFYMWLSIFTLQPHKEERFMYPAYPFLILNASISFHMV
LS-YIG--STNPKEFVGRLPA--KLKLAAVMSLVLMAINAGLL---RTVGVISAYRAPLR
IFEPL-----------D-QPDIR-----HAGDSVCFGKEWYRFPSSFFLPDD--MRAKFI
RSEFRGLLPGEFPDAAHYGALFEGTSQIPTGMNDRNLEDPGKYVD-IAECSFLVDSSFP-
---------------GREVTDLEPDYIHDGTQWEPLSCESFLDAS-KTSLLGRLIWIP--
--------D--------------------LPFIPDR------------F-----------
RRHWGEYCLLQRKKS---------------------------------------------
------------------------------------------------------------
------------------------------------------------------------
------------------------------------------------------------
------------------------------------------------------------
------------------------------------------------------------
------------------------------------------------------------
------------------------------------------------------------
------------------------------------------------------------
------------------------------------------------------------
------------------------------------------------------------
---------
>XP_022490154_Penicillium_arizonense
-------------------------------------------------MA--NTGADTP
------KTKQR--------PPPPPFYIPLNITLYLCLVANGLAALFSPIQDCDEVFNFWE
P-------THYLQHG--------------YGLQTWEYSPAYSIRSWLYVS-LHAAVGKLG
SMVVHS------------------KTAEFYT----IR--LTLA-----------------
------FVCA----ACQTRLYSAICR---------------------TLSPRIGLLFVM-
--------IVTVSPGMFHASTAF-------------------------LPSTFTMYMSML
GLASFLDWK-NGR-------------------------------------KTAQGIMWFG
LGA----------------------IVGWP------------------------------
------------------------------------------------------------
-----FAGALLVPLLIEEVVLAIAS-RSFASLFWSISDGAMLCLSILTLEVAVDYAFFQ-
-KL-VLVPWNIVAYNIL-GGEGKGPDIFGTEPWTFYIRNLLLNFNVWFLFAILSAPILLL
QTVCRANGTSVKTMLRSMALVAPFYMWFGIFSAQPHKEERFMYPAYPFLALSAALSFHLI
LT-WIG--STNPKELIGRVPA--KLKLAAAVSVVLVAVNAGML---RTLGMVTAYGAPLR
VFEPL-----------Q-QVDIA-----HTGDSVCFGKEWYRFPSSYFLPHE--MRAKFI
RSEFRGLLPGEFPNAPSYLARLDGASQIPSGMNDLNIEDPSKYVD-ISQCSFLVDSYFP-
---------------GHAATELEPNYLLDKENWKTLSCASFLDAS-ETGLLGRLIWIP--
--------D--------------------FPVIPDR------------F-----------
RRKW--------------------------------------------------------
------------------------------------------------------------
------------------------------------------------------------
------------------------------------------------------------
------------------------------------------------------------
------------------------------------------------------------
------------------------------------------------------------
-------------------------------GQYCLL-----------------------
------------------------------------------------------------
----QRSTSNV-------------------------------------------------
------------------------------------------------------------
---------
>XP_014530883_Penicillium_digitatum
------------------------------------------------------------
------------------------------------------------------------
------------------------------------------------------------
------------------------------------------------------------
------------------------------------------------------------
------------------------------------------------------MYMSML
GLASFLDWK-NNQ-------------------------------------KTARGIMWFG
LGT----------------------IVGWP------------------------------
------------------------------------------------------------
-----FAGALIVPLLVEEAIVGFTS-GSAGLLLYNVIEGIIRCLSILALEVAVDYAFFR-
-KL-VLVPWNIVAYNIF-GGEGKGPDIFGTEPWTFYVRNLLLNFNVWFVFAMLSAPLLLF
QIIFRSHTTSLHTSLRSMTLVAPFYMWFVIFSVQPHKEERFMYPAYPFLALNAALSFHLI
LT-YLG--STNQKELIGRVPT--KLKIFAALSVVLVGLNAGML---RTLGMVTAYNAPLK
VFNPL-----------Q-SVDIT-----HAGDSVCFGKEWYRFPSSYFLPND--MRAKFI
RSEFRGLLPGEFPDAPSYLARLDGASQIPSGMNDLNIEDPSKYVD-LSQCSFLVDSYFP-
---------------GHDATELEPQYFLDKAQWETLSCASFLDAS-QTGLLGRLIWIP--
--------D--------------------LPVIPVH------------F-----------
RRKW--------------------------------------------------------
------------------------------------------------------------
------------------------------------------------------------
------------------------------------------------------------
------------------------------------------------------------
------------------------------------------------------------
------------------------------------------------------------
-------------------------------GEYCLL-----------------------
------------------------------------------------------------
----QRKVASHV------------------------------------------------
------------------------------------------------------------
---------
>XP_016602799_Penicillium_expansum
-------------------------------------------MAGNDN-S--SGDAHKP
------RTKKQ--------PPPAPFYIPLNITLYLCLVANTLAAIFSPIQDCDEVFNFWE
P-------AHYLQHG--------------YGLQTWEYSPVYSIRSWLYVS-LHAAVGKIG
SFVVHS------------------KTAEFYT----IR--LSLA-----------------
------FLCA----ACQTRLYSAICR---------------------TLSPRIGLLFVM-
--------IVTLSPGMFHASTAF-------------------------LPSTFTMYMSML
GLASFLDWK-NGH-------------------------------------KTAQGIMWFG
LGT----------------------IVGWP------------------------------
------------------------------------------------------------
-----FAGALIVPLLAEEAIVSFIS-GSVGSLLYNVFDGIIRCLSILALEVAVDYAFFR-
-KL-VLVPWNIVAYNIL-GGEGKGPDIFGTEPWTFYVRNLLLNFNVWFVFAMLSAPILLF
QIVFRSHTTSLQTSLRSMTLVAPFYMWFGIFSVQPHKEERFMYPAYPFLALNAALSFHII
LT-YLG--STNQKELIGRIPT--KLKIAAAMSVVLVGLNAGML---RTLGMVTAYNAPLK
VFEPL-----------Q-SVDIA-----HAGDSVCFGKEWYRFPSSYFLPND--MRAKFI
RSEFRGLLPGEFPDAPSYLGRLDGASQIPSGMNDLNIEDPSKYVD-ISQCSFLVDSYFP-
---------------GHDATELEPHYFLDKTQWETLSCASFLDAS-QTGLLGRLIWIP--
--------D--------------------LPVIPAR------------F-----------
RRKW--------------------------------------------------------
------------------------------------------------------------
------------------------------------------------------------
------------------------------------------------------------
------------------------------------------------------------
------------------------------------------------------------
------------------------------------------------------------
-------------------------------GEYCLL-----------------------
------------------------------------------------------------
----QRKVAGHV------------------------------------------------
------------------------------------------------------------
---------
>XP_040649243_Penicillium_griseofulvum
-------------------------------------------MAVNDNNA--SGDAHKP
------RSKKQ--------PPPPPFYIPLNIALYLFLAANTFAAIFSPIQDCDEVFNFWE
P-------AHYLQHG--------------YGLQTWEYSPVYSIRSWLYVS-LHAAAGKIG
SLVVHS------------------KTAEFYT----IR--LSLA-----------------
------FLCA----ACQTRLYSAICR---------------------TLSPRIGLLFMM-
--------IVTLSPGMFHASTAF-------------------------LPSTFTMYMSML
GLASFLDWK-NSR-------------------------------------KTAQGIMWFG
LGT----------------------IVGWP------------------------------
------------------------------------------------------------
-----FAGALIVPLLAEEAIVSILS-GSLGSLLYNVFDGIIRCLSILALEIAIDYAFFR-
-KL-VLVPWNIVAYNIL-GGEGKGPEIFGTEPWTFYIRNLLLNFNVWFVLAMMSAPVLLF
QIVFRSHTTSLQTSLRSMALVAPFYMWFGIFSVQPHKEERFMYPSYPFLALSAALSLHII
LT-YLG--STNQKELIGRVPT--KLKIAVAMSVVLVALNAGML---RTLGMVTAYNAPLK
VFEPL-----------Q-HVDIA-----HAGDSVCFGKEWYRFPSSYFLPNN--MRAKFI
RSEFRGLLPGEFPDSPSYLGRLDGASQIPSGMNDLNIEDPGKYVD-ISQCSFLVDSYFP-
---------------GHDATELEPHYLLDKAQWETLSCASFLDAS-QTE------WTP--
--------SDFKRPTASPYPGWDAHSTKPIPYRPFR------------YGPKYYITLGLR
SMKW--------------------------------------------------------
------------------------------------------------------------
------------------------------------------------------------
------------------------------------------------------------
------------------------------------------------------------
---------------------------DEWIELDNHYLKYHADKARRIEERGSKCCHTAP
EAMDAAIELLEEL-------------------CTYLPERYPSMFTKTATGISNKVTNETF
NITQRPLPEDPMATAARLVQDDLALMIERPDGEYYLLAGAILLAGFWRLSDKFGMRLSDI
HTSGDVPQFKSKLEKGMMNFFRRLRPEEPVLRNNYFIQVDDNLAWSDSIGSEDTETVSWD
TAEKNRAIENHFFRSERQSLRRLPRSGAVVFTIRTYFEPVTRIVEEPYVPGRLADAIRSW
GDDVSRYKGKEKYQDVLLEFLDEKHRMQVEGGLEIEREDEVRSYPL--------------
---------
>XP_038928005_Penicillium_roqueforti
-------------------------------------------MAGNDN-A--LGDAHKP
------RTKKQ--------PPPAPFYIPLNITLYIFLVANTLAALYSPIQDCDEVFNFWE
P-------THYLQHG--------------YGLQTWEYSPVYSIRSWLYVS-LHAAVGKIA
SLVVHS------------------KTAEFYT----IR--LSLA-----------------
------FLCT----ACQTRLYSAICR---------------------TLSPRIGLFFVM-
--------IITLSPGMFHASTAF-------------------------LPSTFTMYMSML
GLASFLDWK-NCR-------------------------------------KTAKGIMWFG
LGT----------------------IVGWP------------------------------
------------------------------------------------------------
-----FAGALIVPLLAEEAIVSFIS-GSVGSLLYNVFDGITRCLSILALEVAVDYAFFQ-
-KL-VLVPWNIVAYNVL-GGEGKGPDIFGTEPWTFYIRNLLLNFNVWFVLAMLSAPLLLF
QIVFRSHTASLQTSLRSMALVAPFYMWFGIFSVQPHKEERFMYPAYPFLALSGALSFHII
LT-YLG--STNKKELIGRVPT--KLKIAAAMSVVLVGLNAGML---RTLGMVTAYNAPLK
VFEPL-----------Q-RVDIA-----QAGDSVCFGKEWYRFPSSYFLPND--MRAKFI
RSEFRGLLPGEFPDAPSYIGRLDGASQIPSGMNDLNIEDPTKYVD-ISQCSFLVDSYFP-
---------------GHDATELEPHYLLDKAQWETLSCASFLDAS-QTGLLGRLIWIP--
--------D--------------------FPIIPAR------------F-----------
RRKW--------------------------------------------------------
------------------------------------------------------------
------------------------------------------------------------
------------------------------------------------------------
------------------------------------------------------------
------------------------------------------------------------
------------------------------------------------------------
-------------------------------GEYCLL-----------------------
------------------------------------------------------------
----QRTVAGHV------------------------------------------------
------------------------------------------------------------
---------
>XP_002561531_Penicillium_rubens
-------------------------------------------MAGNDN-A--LGDAHKP
------RTKKQ--------PPPAPFYIPLNITLYLCLIANTLAAIFSPIQDCDEVFNFWE
P-------THYLQHG--------------YGLQTWEYSPVYSIRSWLYVS-LHAAVGKIG
SLVVHS------------------KAAEFYT----IR--LSLA-----------------
------FMCA----ACQTRLYSAICR---------------------TLSPRIGLLFVM-
--------IITLSPGMFHASTAF-------------------------LPSSFTMYMSML
GLASFLDWK-NGR-------------------------------------KTAQGIMWFG
LGT----------------------IVGWP------------------------------
------------------------------------------------------------
-----FAGVLIVPFLAEDAIVSFMS-GSVGSLVYNVFDGIIRCLSILALEVAVDYAFFR-
-KL-VLVPWNIVAYNIL-GGEGKGPDIFGTEPWSFYIRNLLLNFNVWFVLAMLSAPLLLF
QIVFRSHTTSLQTSLRSMTLVAPFYMWFGIFSVQPHKEERFMYPAYPFLALSAALSFHII
LT-YLG--STNQKELIGRVPT--KLKVAAAMSVVLVGLNAGML---RTLGMVTAYNAPLK
VFEPL-----------Q-SVDIA-----QAGDSVCFGKEWYRFPSSYFLPND--MRAKFI
RSEFRGLLPGEFPDAPSYLGRLDGASQIPSGMNDLNIEDPSKYTD-ISQCSFLADSYFP-
---------------GHDATELEPHYLLDKAQWETLSCASFLDAS-QTGLLGRLIWIP--
--------D--------------------FPVIPAR------------F-----------
RRKW--------------------------------------------------------
------------------------------------------------------------
------------------------------------------------------------
------------------------------------------------------------
------------------------------------------------------------
------------------------------------------------------------
------------------------------------------------------------
-------------------------------GEYCLL-----------------------
------------------------------------------------------------
----QRRVPGHI------------------------------------------------
------------------------------------------------------------
---------
>XP_040808837_Penicillium_solitum
-------------------------------------------MAGNDN-S--SGDAHKP
------HTKKQ--------PPPAPFYIPLNITLYLCLVTNTLTAIFSPIQDCDEVFNFWE
P-------AHYLQHG--------------YGLQTWEYSPVYSIRSWLYVS-LHAAVGKIG
SLVVHS------------------KAAEFYT----IR--LSLA-----------------
------FICA----ACQTRLYSAISR---------------------TLSPRIGLLFVM-
--------IVTFSPGMFHASTAF-------------------------LPSTFTMYMSML
GLASFLDWK-NSR-------------------------------------KTAQGTMWFG
LGT----------------------IVGWP------------------------------
------------------------------------------------------------
-----FAGALIVPLLAEEAIVSFIS-RSVGSFLYNVFDGIIRCLSILALEVAVDYAFFR-
-KL-VLVPWNIVAYNVL-GGEGKGPDIFGTEPWTFYVRNLLLNFNVWFVFAMLSAPLLLF
QIVFRSHTTSLQTSLRSMTLVAPFYMWFGIFSVQPHKEERFMYPAYPFLALSAALSFHII
LT-YLG--STNQKELIGRVPT--KLKIAAALSVVLVGLNAGML---RTLGMVTAYNAPLK
VFEPL-----------Q-RVDIA-----HAGDSVCFGKEWYRFPSSYFLPND--MRAKFI
RSEFRGLLPGDFPDSPTYLGRLEGASQIPSGMNDLNIEDPSKYID-ISQCSFLVDSYFP-
---------------GHGATELEPHYFLDKSQWETLSCASFLDAS-QTGLLGRLVWIP--
--------D--------------------LPVIPAR------------F-----------
RRKW--------------------------------------------------------
------------------------------------------------------------
------------------------------------------------------------
------------------------------------------------------------
------------------------------------------------------------
------------------------------------------------------------
------------------------------------------------------------
-------------------------------GKYCLL-----------------------
------------------------------------------------------------
----QRTVAGHV------------------------------------------------
------------------------------------------------------------
---------
>XP_022584521_Penicilliopsis_zonata
----------------------------------------------MSTTE--RKPKEAP
------EQSGR---KGKPRPPPSPFYIPLNITLYLFLVSNGLAALYAPIQDCDETFNFWE
P-------THYLSHG--------------YGLQTWEYSPEYRIRSWLYVT-LHTIIGKAG
SLFSRS------------------KSAEFYI----IR--LFLA-----------------
------LVCA----ASQTRLYSAICR---------------------TLSPRIGLMFLV-
--------IAAFSPGMFHASSAY-------------------------IPSSFTMYTSML
GLASFLDRR-GGQ-------------------------------------KTAQGIMWFG
IGA----------------------VVGWP------------------------------
------------------------------------------------------------
-----FSGALIGPLLLEEIIVGWTS-GSMGSVIRSIIDGTLRCLLVAATETAVTSAFFQ-
-RF-AFVPWNIVAYNVF-GGQDRGPDIFGTEPWTFYIRNLLLNFNVWFIMAMLAAPFLVL
QALFRSKATSQRTPLRSLTLVAPFYLWLGIFTVQPHKEERFMYPAYPFLALNAAITMHLI
LI-FLS--STNPKEIVGRVPV--EIRLALVSALAIFAVNVGIL---RIIGMVTAYNAPLK
VIEAL-----------G-KQEVS-----NVAQTVCFGKEWYRFPSSYLLPEN--MRAKFI
RSEFDGLLPGEFPEAKGYLDRVKGASLIPTGMNDLNQEDPEKYVD-ISQCSFLVDSYFP-
---------------SSMATELEPHYILNEAHWKKVSCQKFLDVS-QTNLLGRLIWIP--
--------K--------------------LPFLPDR------------F-----------
QRKWGEYCLFERQR----------------------------------------------
------------------------------------------------------------
------------------------------------------------------------
------------------------------------------------------------
------------------------------HLLIIDTSVEWIPSDFKRPAAAAFPDWNVH
TTKPIPYRPFRYGPKYFVTMGLRSLKWDEWIELDNHYLKYHADKARRIEERGSKCSNTAP
EAMEGAIELLEEL-------------------SAYLPERYPSMFTKTAVGMDNTVTGESF
NIVQRPLAEDPMQMAGRMVQDDLALMFEKSDGEYYLLAGSVLLAGFWRLEDKYGMRLSEI
HTSGDVPQYKEKLEKGMMNFFRRLKPDDPMLRNNYFIQVDESLPWSYSIGSEDAAEVSWS
TAEKNKAIEHHYFRSERQSLRRLPRSGAVLFTIRTYFEPITEIVKEPYVPGRLASAVRSW
GDDVSRYKGKEKYEEVLLEYLDKKHQEQVAAGLKLEEEDEVRKYPL--------------
---------
>XP_016624372_Cladophialophora_bantiana
---------------------------------MGPSLEGLNRRPDLFGSS--KGAKGQR
------TP--R--------PGPTKFFLPLNVAFYVCFASHLLAALYAPIQDCDETFNYWE
P-------LHYLNHG--------------YGLQTWEYSPEFSIRSWAYIG-LHALPPKIA
GLFGRS------------------KMFEFYA----LR--IVLA-----------------
------FTCA----ATEVRLYSAISR---------------------VVNPRVGVIYLM-
--------IVAFTPGFFYASSAF-------------------------LPSSFAMYTAAL
GLTSFMDWH-GRS-------------------------------------KTATGIMWFG
VGA----------------------LLGWP------------------------------
------------------------------------------------------------
-----FSGALIVPFVVEEWLMAVVGQTDLFETFLQYLYGGVRCLIVLVLQICVDTFFYH-
-KI-AVVPWRIVAYNVF-SGKDRGPNIFGTEPWNYYLRNLLLNFNMWFILAGISGPLVLF
QSIILRQYPTKQTLLRTLTFLSPFYLWLAIFTVQPHKEERFMFPAYPFLALNAAIAFHSL
LT-WIG--STN-SFVFGKVPA--QLKLAAILPIALLAINVGLL---RIVGTVTAYRAPLQ
IYDTL-----------N-ASNLT-----QVDNIVCFGKDWYRFPSSHFLPHN--IHAKFI
KSEFDGLLPGEFHEGKTGFGLFPGTWLIPPGMNDRNEEDPGKYVD-VQHCTFLVDSYMP-
---------------GMEATGHEPLYILDKDHWDKISCAPFLDAS-RTGTLARTIWIP--
--------D--------------------LPFVPPR------------Y-----------
RRHWGEHCLLRQRKV---------------------------------------------
------------------------------------------------------------
------------------------------------------------------------
------------------------------------------------------------
------------------------------------------------------------
------------------------------------------------------------
------------------------------------------------------------
------------------------------------------------------------
------------------------------------------------------------
------------------------------------------------------------
------------------------------------------------------------
---------
>XP_008725043_Cladophialophora_carrionii
----------------------------------------MKSR-----------AKGQP
------TP--Q--------PAPTKFYLPLDIAFYLCLGSHILAALYAPIQDCDETFNYWE
S-------LHYLSHG--------------YGLQTWEYSPEFGIRSWAYIA-LHAVPVKVA
SLFGRS------------------KTFEFFT----LR--VMLA-----------------
------LVCA----ATEVRLYSTISR---------------------TINPRVGVIYLM-
--------IVAFTPGFFYASSAF-------------------------LPSSFAMYTSTL
GLTAFMNWH-GGT-------------------------------------KTAAGIMWFG
IGA----------------------LLGWP------------------------------
------------------------------------------------------------
-----FSGALIVPFVVEDWLIALVGQSDLFEALRRYLDGFVRCLVVLALQVSIDTFFYH-
-KV-IVVPWRIVAYNIF-GGRDRGPDIFGTEPWHYYIRNLLLNFNIWFVLAAISAPLYLF
QAMILRQHTTKQSILRTITFLSPFYLWLGIFTLQPHKEERFMFPAYPFLALNAAMAFHSL
LA-WIG--STD-SIIFGSIPP--KAKLAVILPVVLLSINVGLL---RIVGTVTAYRAPLQ
IYDAL-----------G-TLNTT-----HPADTVCFGKDWYRFPSSHFLPNG--VHAKFV
KSEFDGLLPGEFHEGKTGFGFFAGTWLVPPGMNDRNQEDPGKYID-VQYCTFLVDSYMP-
---------------GMEATEHEPLYIADEEHWERVVCAPFLDAS-ETGLLARTIWIP--
--------D--------------------LPVIPPR------------Y-----------
RRHWGEHCLLRRRTP---------------------------------------------
------------------------------------------------------------
------------------------------------------------------------
------------------------------------------------------------
------------------------------------------------------------
------------------------------------------------------------
------------------------------------------------------------
------------------------------------------------------------
------------------------------------------------------------
------------------------------------------------------------
------------------------------------------------------------
---------
>XP_016243830_Cladophialophora_immunda
---------------------------------MDPTLEDFKRRKEPIRSP--RGARGQQ
------TP--R--------PAPTKFFLPLNIAFYVCFASHLLAALYAPIQDCDETFNYWE
P-------LHYLNHG--------------YGLQTWEYSPEFSIRSWAYIG-LHALPAKIA
GFFGGS------------------KTFEFYA----LR--IVLA-----------------
------FICA----ATEVRLYSATSR---------------------TINPRIGVIYLM-
--------IVAFSPGFFYASSAF-------------------------LPSSFAMYTSAL
GLTCFMDWH-GGS-------------------------------------KIAAGIMWFG
IGA----------------------LLGWP------------------------------
------------------------------------------------------------
-----FSGALIIPFVVEEWLMAVVGQADLFETFRRFLDGGVRCLVVLALQISIDTFFYH-
-KI-AVVPWRIVAYNVF-SGKDRGPDIFGTEPWDYYLRNLLLNFNMWFILAAISGPLVLF
QSVILRQYPTKQTLLRTLTFLSPFYLWLVIFTIQPHKEERFMFPAYPFLALNAAIAFHSL
LA-WIG--STD-SFIFGKIPT--KLKLAAILPIVLLAINTGLL---RIVGTMTAYRAPLR
IYDSL-----------N-ASNLT-----QEDNTVCFGKDWYRFPSSHFLPDG--IHAKFI
KSEFDGLLPGDFHEGKTGFGFFPGTWLIPPGMNDRNEEDPAKYID-VQHCTFLVDSYMP-
---------------GMQATEHEPLYILDEEHWERMACAPFLDAS-RTGTLARTIWIP--
--------E--------------------LPFIPPR------------Y-----------
RRHWGEHCLLRRRKA---------------------------------------------
------------------------------------------------------------
------------------------------------------------------------
------------------------------------------------------------
------------------------------------------------------------
------------------------------------------------------------
------------------------------------------------------------
------------------------------------------------------------
------------------------------------------------------------
------------------------------------------------------------
------------------------------------------------------------
---------
>XP_007748048_Cladophialophora_psammophila
---------------------------------MTSSLEGLNRRPDLVGSS--KGAKSQQ
------TP--R--------PAPTKLFLPPNIAFYVCFASHLLAALYAPIQDCDETFNYWE
P-------LHYLNHG--------------YGLQTWEYSPEFSIRSWAYIG-LHALPAKVA
GLFGRS------------------KMFEFYA----LR--IVLA-----------------
------FTCA----ATEVRLYSAISR---------------------VVNPRVGVIYLM-
--------IVAFTPGFFYASSAF-------------------------LPSSFAMYTAAL
GLTSFMDWH-GSS-------------------------------------KTATGITWFG
VGA----------------------LLGWP------------------------------
------------------------------------------------------------
-----FSGALIVPFVVEEWLMAVVGQTDLLETFSRYLYGGVRCLIVLVLQICVDTFFYH-
-KI-AVVPWRIVAYNVF-SGKDRGPDIFGTEPWNYYLRNLLLNFNMWFILAGISGPLVLF
QSIVLGQYPTKQTLLRTLTFLSPFYLWLAIFTVQPHKEERFMFPAYPFLALNAAIAFHSL
LT-WIG--STD-SFIFGKIPA--KLKLAAILPIALLAINVGLL---RIVGTVTAYRAPLQ
IYDTL-----------N-ASNLT-----RVDNIVCFGKDWYRFPSSHFLPDN--IHAKFI
KSEFDGLLPGEFHEGKTGFGLFPGTWLIPPGMNDRNEEDPGKYVD-VQHCTFLVDSYMP-
---------------GMEATKHEPLYILDKDHWDKISCVPFLDAS-RTGTLARTIWIP--
--------D--------------------LPFLPPR------------Y-----------
RRHWGEHCLLRQRKV---------------------------------------------
------------------------------------------------------------
------------------------------------------------------------
------------------------------------------------------------
------------------------------------------------------------
------------------------------------------------------------
------------------------------------------------------------
------------------------------------------------------------
------------------------------------------------------------
------------------------------------------------------------
------------------------------------------------------------
---------
>XP_018696522_Fonsecaea_erecta
---------------------------------MDPSLEDFKRRKDPIRAP--KGARGQQ
------TP--R--------PAPTKFFLPLNIAFYVCFASHLLAALYAPIQDCDETFNYWE
P-------LHYLNHA--------------YGLQTWEYSPEYSIRSWAYVG-LHALPAKVA
GFFGSS------------------KTFEFYA----LR--VVLA-----------------
------FICA----ATEVRLYSAISR---------------------TINPRVGVIYLM-
--------IVAFTPGFFYASSAF-------------------------LPSSFAMYTSAL
GLTSFMDWH-GGS-------------------------------------KTATGIMWFG
IGA----------------------LLGWP------------------------------
------------------------------------------------------------
-----FSAALIVPFVAEEWLMAVVGRTDLFETFRRYLDGGVRCLVVLVLQVSVDTFFYH-
-KV-AVVPWRIVAYNVF-SGKDRGPNIFGTEPWDYYLRNLLLNFNMWFVLAAISGPLVLF
QSIILRQYPTKQTLLRTLTFLSPFYLWLAIFTVQPHKEERFMFPAYPFLALNAAIAFHSL
LA-WIG--STD-SVIFGKIPT--KLKLAAILPIVLLAINTGLL---RIVGTLTAYRAPLE
IYDSL-----------K-ALNLT-----QEDNTVCFGKDWYRFPSSHFLPDG--IHAKFI
KSEFDGLLPGEFHEGKTGFGFYPGTWLEPPGMNDRNEEDPAKYID-VQHCTFLVDSYMP-
---------------GMETTEHEPLYVLDGDHWERMACAPFLDAS-RTGTLARTIWVP--
--------E--------------------LPFIPPK------------Y-----------
RRHWGEHCLLRQKKGVEVD-----------------------------------------
------------------------------------------------------------
------------------------------------------------------------
------------------------------------------------------------
------------------------------------------------------------
------------------------------------------------------------
------------------------------------------------------------
------------------------------------------------------------
------------------------------------------------------------
------------------------------------------------------------
------------------------------------------------------------
---------
>XP_022512627_Fonsecaea_monophora
---------------------------------MDPSLEDFKRRKDPIRSP--KG--GQQ
------TP--R--------PAPTKFFLPLNIAFYVCFASHLVAALYAPIQDCDETFNYWE
P-------LHYLNHG--------------YGLQTWEYSPEFSIRSWAYIG-LHALPAKLA
GVFGGS------------------KMFEFYS----LR--VMLA-----------------
------FVCA----ATEVRLYSAISR---------------------TISPRVGVTYLM-
--------IVTFSPGFFYASAAF-------------------------LPSSFAMYTSAL
GLTSFMDWH-GGS-------------------------------------KTAAGIMWFG
IGA----------------------LLGWP------------------------------
------------------------------------------------------------
-----FSGALIVPFVVEEWLMAVVGRTDLFETFRRYLDGGARCLVVLALQISIDTFFYH-
-KI-VVVPWRIVAYNIF-GGKDRGPDIFGTEPWDYYLRNLLLNFNMWFILAAISGPLVLF
QSIILNQYPTKQTLLRTLTFLSPFYVWLVIFTIQPHKEERFMFPAYPFLALNAAIAFHSL
LA-WIG--STN-SFIFGKIPA--KLKLAVILPIVLLGINTGLL---RIVGTLTAYRAPLQ
IYDSL-----------K-ASNLT-----QEDNTVCFGKDWYRFPTSHFLPNN--THAKFV
KSEFDGLLPGEFHEGKTGFGFFPGTWLVPPGMNDRNEEDPAKCID-VQYCTFLVDSYMP-
---------------GMEATEHEPLYVLDEDRWEKISCAPFLDAS-RTGTLARTIWIP--
--------E--------------------SPVIPPR------------Y-----------
RRHWGEHCLLRRRETVALEYLPATSQFRQIHGQVREPGNHEVAVACRTPNAVPGDKVRHA
ERGIFVQCRRCEVIGQHQPQVLKSVVNDKNPTGRQIPMRYQHPYIWRFWRCLGGWSGIAS
GLSADQHVESRYRFHFQKLIYLPEHLDFVLRVWSLPFRFLESTAPALVPQTTAMDSETLR
HKISDLIARSQPYIEQANAHVQPYVEQANDHFQKSKHHCSSILKSAQSELHTLSQKPHFQ
EVLYGLTLFVFLAFAISRFVSSRRSRYPTSRPSTPPTPLLEKATHTKGPNAAQARKPGTW
IPSDFQRPKPRAYENWSIEHTKPLPYRPFRYGPKYFVTMGLRNVKWDNWIELDNHFPRFH
ADKARRIKERGHKCCRTAPEAYPAALELLEEFRSYLPDRYPTLYQRTEKGIKNLWSGEEL
DTTSRPLPEDPMQTAARMVQDDLAIMLEGEDGQYYLLAGAVLLAGFWRLEDKYRMPLSEI
HTSGDVPQFKEKLEKGMMNFFRRLKPEELVARNNYFLQVDDDLAWSYSIGSEDSPSISWN
TAEKNRAVEHHYFRSERQTLRRLPRSGGVVFTIRTYFHPITEIAEEDYVPGRLASAVRSW
GDDVSRYKGKEKYEAVLLEFLDRKHQEQLDRGLKLDEEDERRSYPW--------------
---------
>XP_016637791_Fonsecaea_multimorphosa
---------------------------------MDPNLETFQRRKAPIESS--NG--GHQ
------IP--R--------PAPTKFFLPLNIAFYVCFASHLLAALYAPIQDCDETFNYWE
P-------LHYLNHG--------------YGLQTWEYSPEFSIRSWTYIG-LHALAAKVA
GLFGGS------------------KTFEFYA----LR--VMLA-----------------
------FMCA----ATEVRLYSAISR---------------------SINPRVGVIYLM-
--------IVAFTPGFFYASSAF-------------------------LPSSFAMYTSAL
GLTSFMDWH-GGS-------------------------------------KTAAGIMWFG
IGA----------------------LLGWP------------------------------
------------------------------------------------------------
-----FSGALIVPFIVEEWLMAVVGQTDLFETFRRYLDGGVRCLVVLALQISVDGFFYH-
-KI-AVVPWRIVAYNVF-GGKDRGPDIFGTEPWDYYLRNLLLNFNLWFLLAGISGPLVLF
QSIILHQYPTKQTLLRTLTFLSPFYLWLVIFTIQPHKEERFMFPAYPFLALNAAIAFHSL
LA-WVG--ATD-SVIFGKIPT--KLKLAAILPIVLLAINTGLL---RIVGTLTAYRAPLQ
IYDSL-----------K-ASNLT-----QADNTVCFGKDWYRFPSSHFLPNG--IHAKFI
KSEFDGLLPGEFHEGKSGFGFFPGTWLIPAGMNDRNEEDPAKYID-AQHCTFLVDSYMP-
---------------GMEATEHEPLYILDADNWEKIACAPFLDAS-RTGTLARTIWIP--
--------E--------------------LPFIPPK------------Y-----------
RRRWGEHCLLRRREV---------------------------------------------
------------------------------------------------------------
------------------------------------------------------------
------------------------------------------------------------
------------------------------------------------------------
------------------------------------------------------------
------------------------------------------------------------
------------------------------------------------------------
------------------------------------------------------------
------------------------------------------------------------
------------------------------------------------------------
---------
>XP_022499091_Fonsecaea_nubica
---------------------------------MDPSLEDFKRRKDPIRSP--KGATGQQ
------TP--R--------PAPTKFFLPLNIAFYVCFASHLVAALYAPIQDCDETFNYWE
P-------LHYLNHG--------------YGLQTWEYSPEFSIRSWAYIG-LHALPAKLA
GVFGGS------------------KMFEFYS----LR--VMLA-----------------
------FVCA----ATEVRLYSAISR---------------------TINPRVGVIYLM-
--------IVAFSPGFFYASAAF-------------------------LPSSFAMYTSAL
GLTSFMDWH-GGS-------------------------------------KTAAGIMWFG
IGA----------------------LLGWP------------------------------
------------------------------------------------------------
-----FSGALIVPFVVEEWLMALIGQQGLFETFRRYLDGVVRCLVVLALQISIDTFFYH-
-KI-VVVPWLIVAYNVF-GGKDRGPDIFGTEPWDYYLRNLLLNFNMWFILAAISGPLVLF
QSIILNQYPTKQTLLRTLTFLSPFYVWLVIFTIQPHKEERFMFPAYPFLALNAAIAFHSL
LA-WIG--STD-SFIFGKIPA--KLKLAVILPIVLLGINTGLL---RIVGTLTAYRAPLQ
IYDSL-----------K-ASNLT-----QEDNTVCFGKDWYRFPTSHFLPND--THAKFV
KSEFDGLLPGEFHEGKTGFGFFPGTWLVPPGMNDRNEKDPAKCVD-VQYCTFLVDSYMP-
---------------GMEATEHEPLYVLDEDHWEKISCAPFLDAS-RTGTLARTIWIP--
--------E--------------------SPVIPPR------------Y-----------
RRHWGEHCLLRRREAVMLEYLPATFQFQQIHGQVREPGNHEVAVACRTPNAVPGDKVRHS
ERGIFVQYRRCEVIGQHQPQVLKSVVMIRIQLDGRYPCDI--------------------
-----------------------------------------STPPALVPQATAMESETLR
HKISDLIARSQPYIEQANAHIQPYVEQANGHFQKSKHHCSSMFKSAQSELHALSQKPHFQ
EVLYGLTLFVFLAFAISRFVSSRRSRYPTSRPSTPPTPLLEKATHTKGPNAAQARKPGTW
IPSDFQRPKPRAYENWSIEHTKPLPYRPFRYGPKYFVTMGLRNVKWDNWIELDNHFPRFH
ADKARRIKERGHKCCRTAPEAYPAALELLEEFRSYLPDRYPTLYQRTEKGIKNLWSGEEL
DTTSRPLPEDPMQTAARMVQDDLAIMLEGEDGQYYLLAGAVLLAGFWRLEDKYRMPLSEI
HTSGDVPQFKEKLEKGMMNFFRRLKPEELVARNNYFLQVDDDLAWSYSIGSEDSPSISWN
TAEKNRAVEHHYFRSERQTLRRLPRSGGVVFTIRTYFHPITEIAEEDYVPGRLASAVRSW
GDDVSRYKGKEKYEAVLLEFLDRKHQEQLDRGLKLDEEDERRSYPW--------------
---------
>XP_013287771_Fonsecaea_pedrosoi
---------------------------------MDPSLEDFKRRKDPIRSP--KG--GQQ
------NP--R--------PAPTKFFLPLNIAFYVCFTSHLVAALYAPIQDCDETFNYWE
P-------LHYLNHG--------------YGLQTWEYSPEFSIRSWAYIG-LHALPAKLA
GVFGGS------------------KMFEFYS----LR--VMLA-----------------
------FVCA----ATEVRLYSAISR---------------------TINPRVGVTYLM-
--------IVTFSPGFFYASTAF-------------------------LPSSFAMYTSAL
GLTSFMDWH-GGS-------------------------------------KTAAGIMWFG
IGA----------------------LLGWP------------------------------
------------------------------------------------------------
-----FSGALIVPFVVEEWLMAIVGQTDLFETFRRYLDGGARCLVVLALQISIDTFFYH-
-KI-VVVPWRIVAYNVF-GGKDRGPDIFGTEPWDYYLRNLLLNFNMWFILAAISGPLVLF
QSIILNQYPTKQTLLRTLTFLSPFYVWLVIFTIQPHKEERFMFPAYPFLALNAAIAFHSL
LA-WIG--STD-SFIFGKIPA--KLKLAVILPIVLLGINTGLL---RIVGTLTAYRAPLQ
IYDSL-----------K-ASNLA-----QEDNTVCFGKDWYRFPTSHFLPNN--THAKFV
KSEFDGLLPGEFHEGKTGFGFFPGTWLVPPGMNDRNEEDPAKCID-VQYCTFLVDSYMP-
---------------GMEATEHEPLYVLDEDHWEKISCAPFLDAS-RTGTLARTIWIP--
--------E--------------------SPVIPPR------------Y-----------
RRHWGEHCLLRRREV---------------------------------------------
------------------------------------------------------------
------------------------------------------------------------
------------------------------------------------------------
------------------------------------------------------------
------------------------------------------------------------
------------------------------------------------------------
------------------------------------------------------------
------------------------------------------------------------
------------------------------------------------------------
------------------------------------------------------------
---------
>XP_007759798_Cladophialophora_yegresii
---------------------------------MDPSLEDFKRRTDPIKLP--RGAKGQP
------TP--Q--------PAPTTFYLPLDIAFYLCLASHILGALYAPIQDCDETFNYWE
P-------LHYLTHG--------------YGLQTWEYSPGFSIRSWAYIA-LHAVPIKVV
SFLGRS------------------KTFEFFA----LR--VMLA-----------------
------LVCA----ATEVRLYSTISR---------------------TINPRVGVIYLT-
--------IVAFTPGFFYASSAF-------------------------LPSSFAMYTSTL
GLTAFMNWH-GGT-------------------------------------KTAVGIMWFG
VGA----------------------LLGWP------------------------------
------------------------------------------------------------
-----FSGALIVPFVVEDWLIALVGQSNLFEAARRYLDGVVRCLVVLALQVSIDTFFYH-
-KV-TVVPWRIVAYNIF-GGKDRGPDIFGTEPWHYYIRNLLLNFNIWFVLAAISAPLYLF
QAIILRQHTTKQSILRTLTFLSPFYLWLGVFTLQPHKEERFMFPAYPFLALNAAIAFHSL
LA-WIG--STD-SVIFGKIPP--KAKLAVILPVVLLSINAGLL---RIVGTVTAYRAPLQ
IYDVL-----------G-TSNMT-----HHADTVCFGKDWYRFPSSHFLPNG--VHAKFI
KSEFDGLLPGEFHEGKTGFGFFAGTWLIPPGMNDRNEEDPGKYID-VQFCTFLVDSYMP-
---------------GMEATEHEPLYIPDEEHWERIVCAPFLDPS-KTGLLARTIWIP--
--------D--------------------LPVIPPR------------Y-----------
RRHWGEHCLLRRKTP---------------------------------------------
------------------------------------------------------------
------------------------------------------------------------
------------------------------------------------------------
------------------------------------------------------------
------------------------------------------------------------
------------------------------------------------------------
------------------------------------------------------------
------------------------------------------------------------
------------------------------------------------------------
------------------------------------------------------------
---------
>XP_016230793_Exophiala_spinifera
---------------------------------MDPKLEGHKRRDDP---S--KGTQSRT
------SP--K--------PAPTRFYLPLNIAFYLCFASHLLAALYAPIQDCDETFNYWE
P-------LHYLTHG--------------YGLQTWEYSPEFSIRSWAYIL-IHAIPAKVA
GFFGRG------------------KIFEFYA----LR--VILA-----------------
------FVCA----ATEVRLYSAISR---------------------VINPRIGVIFLM-
--------IVAFSPGFFYASSAF-------------------------VPSSFAMYTSAL
GLTSFMDWQ-GGP-------------------------------------RTATGIMWFG
IGA----------------------LLGWP------------------------------
------------------------------------------------------------
-----FAGALILPFVIEEWLTTLVGQGGVFETFRRYLDGTVRCFIALALQVSIDAFFYH-
-SP-VVVPWRIVAYNVF-GGKGRGPDIFGTEPWDYYLRNLLLNFNLWFLLALVAGPLHLV
QSLIFKQKTTNQPLIRTLTFLSPFYLWLSIFTLQPHKEERFMFPAYPFLALNAAVAFHSL
LA-WVG--SPS-SIIFGRIPA--KIKLAAVLSIVFLAVNIGLL---RIVGTVTAYRAPLQ
VYYPL-----------Q-ESTAP-----QNGSTVCFGKEWYRFPSSHFLPDP--IHAKFI
KSEFDGLLPGEFHEGNVGFGLFPGTWLMPSGMNDVNEEDVGKYID-IQHCTYLVDSHMP-
---------------GMKATEYEPLYALDEK-WERVVCQEFLDTS-RTGLMARTIWLP--
--------D--------------------LQLIPER------------Y-----------
QRHWGEYCLLRRKDD---------------------------------------------
------------------------------------------------------------
------------------------------------------------------------
------------------------------------------------------------
------------------------------------------------------------
------------------------------------------------------------
------------------------------------------------------------
------------------------------------------------------------
------------------------------------------------------------
------------------------------------------------------------
------------------------------------------------------------
---------
>XP_016266789_Exophiala_oligosperma
---------------------------------MDPDSEGHKDGGAS---A--KGTQSRT
------SP--K--------PAPTRFYLPLNIAFYLCFASHLLAALYAPIQDCDETFNYWE
P-------LHYLTHG--------------YGLQTWEYSPEFSIRSWAYIV-IHAIPAKIA
GFVGRG------------------KTFEFYA----LR--VVLA-----------------
------FVCA----ATEVRLYSAISR---------------------VLNPRIGVIFLM-
--------IVAFSPGFFYASSAF-------------------------VPSSFAMYTSAL
GLTSFMDWH-GGP-------------------------------------RTASGIMWFG
IGA----------------------LLGWP------------------------------
------------------------------------------------------------
-----FAGALIIPFVIEEWVTTLVSQADVFETFRRYLDGIVRCLIALALQVGIDAFFFH-
-SP-VIVPWRIVAYNVF-GGKDRGPDIFGTEPWDYYFRNLLLNFNLWFLLALVAGPLHLV
QCLIFKQQITNQPLIRTLTFLSPFYLWLSIFTLQPHKEERFMFPAYPFLALNAAIAFHSL
LI-WVG--SPN-SIIFGRIPA--KIKLAAVLPFVFLAINIGLL---RIIGTVTAYRAPLQ
VYDPL-----------Q-RSTVT-----QNGSTVCFGKEWYRLPSSHFLPDP--IHAKFI
KSEFDGLLPGEYHEGKVGFGLFPGTWLMPSGMNDRNEEDMGKYID-VQHCTYLVDSYMP-
---------------GMKVTEHEPLYALDGN-WERVICLPFLDAS-RTGLIARTIWLP--
--------D--------------------LPLIPER------------Y-----------
RRHWGEHCLLRRKDA---------------------------------------------
------------------------------------------------------------
------------------------------------------------------------
------------------------------------------------------------
------------------------------------------------------------
------------------------------------------------------------
------------------------------------------------------------
------------------------------------------------------------
------------------------------------------------------------
------------------------------------------------------------
------------------------------------------------------------
---------
>XP_013314043_Exophiala_xenobiotica
---------------------------------MDPSNEQSKQRRKPISMP--TGVQLQT
------TP--K--------PAPARFYLPLNVAFYLCFASHLLAALYAPIQDCDETFNYWE
P-------LHYLTHG--------------YGLQTWEYSPEYSIRSWAYVL-IHAIPAKIA
GLLGRS------------------KILEFYA----LR--VILA-----------------
------FICA----ATEIRLYSAISR---------------------VLNPRIGVIFLM-
--------IVAFSPGFFYASSAF-------------------------LPSSFTMYTSAL
GLTSFMDWH-GGP-------------------------------------KTATGIMWFG
IGA----------------------LLGWP------------------------------
------------------------------------------------------------
-----FAGALIIPFVIEEWLITLIGQADMFETFRRYLDGVVRCLIVLAIQVGIDAFFYH-
-AP-VVVPWRIVAYNVF-GGKDRGPDIFGTEPWDYYVRNLLLNFNLWFVLAVASGPLFLL
QSVIFKQKTTNQPSFRTLTFLIPFYLWLCIFTLQPHKEERFMFPAYPLLALNAAIAFHSF
LA-WIG--SPN-SFVFGKIPA--KLKLAAVLPIIFLAINVGLL---RIVGSVTAYRAPLQ
IYGTL-----------Q-VPNAT-----ESGDTVCFGKDWYRFPSSHFLPNG--VHAKFI
KSEFDGLLPGEFHEGNTGFGLFPGTWLIPSGMNDRNEEDPGKYTD-VQHCTYLVDSYMP-
---------------GMRATEHEPLYLRDEK-WERISCVPFLDAS-HTGTVARTLWIP--
--------D--------------------LPFIPPK------------Y-----------
RRHWGEHCLLRRRNS---------------------------------------------
------------------------------------------------------------
------------------------------------------------------------
------------------------------------------------------------
------------------------------------------------------------
------------------------------------------------------------
------------------------------------------------------------
------------------------------------------------------------
------------------------------------------------------------
------------------------------------------------------------
------------------------------------------------------------
---------
>XP_007723994_Capronia_coronata
---------------------------------MDPSLEDFNRRTDPIRLP--EGSKPQP
------SP--R--------PATIRFYLPLNMALYTCFSSHLLAALYAPIQDCDETFNYWE
P-------LHYLTHG--------------YGLQTWEYSPAYGIRSWAYIA-IHALPTKVA
SLLGQS------------------KTAEFYA----LR--IILA-----------------
------FVSA----ATEVRLYSAISR---------------------TVNPRVGVIYLM-
--------IVAITPGFFYASSAF-------------------------LPSSFAMYTSTL
GLTCFMDWH-SGP-------------------------------------RTATGIMWFG
IGA----------------------LLGWP------------------------------
------------------------------------------------------------
-----FAGALILPFVAEDWLIALVGQVDLFGTFRRYLDGFVRCLIVLALQVSIDTFFYR-
-KV-LVVPWRIVAYNVF-GGQGRGPNIFGTEPWDYYVRNLLLNFNIWLILALLSGPLLLS
QWLFMKQHSTKQTLLRTLIFLTPFYLWLAIFTVQPHKEERFMFPAYPFLALNAAMAFHSL
LL-WIG--SPD-SNIFGRIPV--KLKLVTVLSTIFVAVNIGLL---RIFGTVSAYRAPLQ
IYEAL-----------ETSTNMT-----QSGDTVCFGKDWYRFPSSHFLPDD--VHAKFI
KSEFDGLLPGEFHEGNAGFGFFQGTWLVPSGMNDQNREDLGKYTD-VNHCTYLVDTYMP-
---------------GMEATEHEPLYVLDNS-WEKISCAPFLDTS-RTGLVARTIWVP--
--------D--------------------LAFIPVR------------Y-----------
RRQWGEHCLLRRKTA---------------------------------------------
------------------------------------------------------------
------------------------------------------------------------
------------------------------------------------------------
------------------------------------------------------------
------------------------------------------------------------
------------------------------------------------------------
------------------------------------------------------------
------------------------------------------------------------
------------------------------------------------------------
------------------------------------------------------------
---------
>XP_007731956_Capronia_epimyces
---------------------------------MDPSLEEFKRRSGPIKVPQFQGTNPQP
LGNLQQAP--T--------PT--RLYLPLSVAFYTCFASHLLAALYAPIQDCDETFNYWE
P-------LHYLTHG--------------YGLQTWEYSPEYGIRSWAYIA-LHALPAKIV
SLLGQS------------------KTFEFYA----LR--IGFA-----------------
------IVCA----ATEVRLYSAISR---------------------TLNPRVGVIYLM-
--------IVAVTPGFFYASSAF-------------------------LPSSFAMYTSTL
GLACFMDWY-GGP-------------------------------------RTAPGIMWFG
VGA----------------------LLGWP------------------------------
------------------------------------------------------------
-----FAGALVVPFVLEDWLIALVGQVDLFATFRRYLDGFVRCLIVLALQISIDTFFYH-
-KI-VVVPWRIVAYNVF-GGQGRGPDIFGTEPWDYYVRNLLLNFNIWFILALVSGPLFLF
QWIVLKQHTTKQTLLRTLTFLSPFYLWLAIFTLEPHKEERFMFPAYPFLALNAAIAFHSL
LA-WIG--SSE-SIIFGRIPA--KLKLLAILSTVLVAVNIGLL---RTLGTVTAYRAPLQ
IYRVL-----------E-SANMT-----RGGDTVCFGKDWYRFPSSHFLPHN--THAKFI
KSEFDGLLPGNFHEGETGFGFFPGTWLVPAGMNDQNREDPGKHVD-VEHCTFLVDSYMP-
---------------GIEATEHEPLYVVDDG-WEKIACAPFLDTS-RTGMVARTVWIP--
--------D--------------------LAVIPPR------------Y-----------
RRRWGEHCLLHRRTT---------------------------------------------
------------------------------------------------------------
------------------------------------------------------------
------------------------------------------------------------
------------------------------------------------------------
------------------------------------------------------------
------------------------------------------------------------
------------------------------------------------------------
------------------------------------------------------------
------------------------------------------------------------
------------------------------------------------------------
---------
>XP_009154085_Exophiala_dermatitidis
---------------------------------MDPSPEYVNRGTDPVQVR--KGAKPQS
------DP--R--------PAAIRFYLPLNVALYTCFASHLLAALYAPIQDCDETFNYWE
P-------LHYLTHG--------------YGLQTWEYSPEFGIRSWAYIA-IHAIPAKIL
SFVEQS------------------KTFEFYA----LR--TLLA-----------------
------FICA----ASEVRLYSAISR---------------------ALNPRVGIIYLM-
--------IVAVTPGFFYASAAF-------------------------LPSSFAMYTSTL
GLTCFMDWH-GGP-------------------------------------KTATGIMWFG
IGA----------------------LLGWP------------------------------
------------------------------------------------------------
-----FAGALILPFVIEDWLIAVVGRVDLFDTFRRYLDGAVRCLVVLALQVSIDTFFYH-
-KV-IVVPWRIVAYNVF-GGKDRGPNIFGTEPWDYYVRNLLLNFNIWFILALGSGPLLFF
QWIVLRQHTTKQSLLRTLTFITPFYLWLAIFTAQPHKEERFMFPAYPFLALNAAMAFHSL
LA-WVG--SSD-SVIFGRIPA--KLKLVAILSTVFVAVNAGLL---RIIGTVSAYRAPLQ
IYEAL-----------E-TANAT-----RTGDTVCFGKDWYRFPSSHFLPHD--MHAKFV
KSEFDGLLPGEFREAGTGFGFFPGTWLVPSGMNDLNREDPGKYTD-VKHCTYLVDSYMP-
---------------GTEPTEHEPLYVMDDG-WERVTCAPFLDTA-RTGIVARTIWIP--
--------E--------------------VSVIPPK------------Y-----------
RRHWGEHCLLRQRQSIAS------------------------------------------
------------------------------------------------------------
------------------------------------------------------------
------------------------------------------------------------
------------------------------------------------------------
------------------------------------------------------------
------------------------------------------------------------
------------------------------------------------------------
------------------------------------------------------------
------------------------------------------------------------
------------------------------------------------------------
---------
>XP_013263607_Exophiala_aquamarina
---------------------------------MDPSIEEFKRRQDPVRVP--RGTASQP
------VP--R--------PGPVKFYLPLNIVFYLCLVSHAIAALYAPIQDCDETFNYWE
P-------LHYLNHG--------------YGLQTWEYSPKFSIRSWAYIS-IHALPAKTI
GIFSRS------------------KASEFYG----LR--LILA-----------------
------LVCA----ATETRLYSAISR---------------------ALNPRVGIIYLF-
--------IVAFSPGFFYASTAF-------------------------LPSSFAMYTSAL
GLTSFMDWH-GGS-------------------------------------KTAIGIMWFG
IGA----------------------LLGWP------------------------------
------------------------------------------------------------
-----FAGALILPFVMEEWLIAVVGQADLFDTFRRYLDGVVRCLIVLAIQVGIDAFFFH-
-KI-VIVPWRIVAYNVF-GGSDRGPDIFGTEPWHFYMRNLLLNFNMWFILAVASGPFFIF
QAVILRQHTIKPTLLRTLTFLTPFYLWLTVFTLQSHKEERFMYPAYPFLALNAAIGFHSF
LT-WFG--SKD-SVIFGKIPA--RLKLAAILPLVLLSLNIGLF---RILGTVTAYRAPLE
VYSGL-----------N-SPNLL-----QTGDNVCFGKDWYRFPSSHLLPNG--THAKFV
KSEFDGLLPGEYHEGKTGFGFFPGTWLIPPGMNDLNQEDPGKYIQ-VEHCTYLVDTYMP-
---------------GMKPTNYEPLYTQETG-WERVTCYPFLDTA-KTSLIARIIWIP--
--------D--------------------LPIIPPH------------Y-----------
RRHWGEHCLLKRRGSRHPDIV---------------------------------------
------------------------------------------------------------
------------------------------------------------------------
------------------------------------------------------------
------------------------------------------------------------
------------------------------------------------------------
------------------------------------------------------------
------------------------------------------------------------
------------------------------------------------------------
------------------------------------------------------------
------------------------------------------------------------
---------
>XP_016226477_Exophiala_mesophila
---------------------------------MTSKPKLVDSRTGSSKVS--RQPEVQP
------IPPLE--------SAPVRFFLPLNIAFYLLLSSHAIAALYAPIQDCDETYNYWE
P-------LHYLTHG--------------YGRQTWEYSPEFGIRSWAYIL-IHAIPAKII
GLLSHS------------------KTTEFYG----LR--LVLA-----------------
------AVCA----STETRLYSAISR---------------------ILNPRIAIVYLM-
--------IVAFSPGFFYASAAL-------------------------LPSSFAMYTSAL
GLTCFIDRR-AGL-------------------------------------KTASGIMWFA
IGG----------------------LLGWP------------------------------
------------------------------------------------------------
-----FAAALILPFVAEDFLIAAVGGNYIFDVFVRYLNGAARSLVVLALQVGVDSLFFG-
-KL-IVVPWQIVAYNVF-GGQDRGPDIFGTEPWHYYARNLLLNFNLWFILAVISAPLFIL
QSLILNQASTAQSRLRTLTLLAPFYLWLGIFSVQPHKEERFIYPAYPFLALNAAIAFHSL
LV-WIG--SSD-SIIFGKIPT--RLKFAGTLPVVFLAINIGLL---RIAGTLTAYRAPLE
IYSAL-----------N-TPGLN-----VTGQNICLGKDWYRFPSSHFLPND--SRAKFI
KSEFDGLLPGEYPEWNFTSSYFPGTWIIPDGMNDLNQEDPGKHVD-IEQCTYLVDSQFE-
---------------DTRATEHEPLYIRDDK-WEHVSCIPFLDTS-KTGLIARTIWVP--
--------D--------------------IPLVPPK------------Y-----------
RRHWGQHCLLRRKTVE--------------------------------------------
------------------------------------------------------------
------------------------------------------------------------
------------------------------------------------------------
------------------------------------------------------------
------------------------------------------------------------
------------------------------------------------------------
------------------------------------------------------------
------------------------------------------------------------
------------------------------------------------------------
------------------------------------------------------------
---------
>XP_013270504_Rhinocladiella_mackenziei
---------------------------------MDPSLEDFKLRKDPIKMP--KGAKVEI
------LP--R--------SAPARFYLPLNIAFYLCFASHLLAALYAPIQDCDETFNYWE
P-------LHYLTHG--------------YGLQTWEYSPEFSIRSWAYIA-IHALPVKLA
KMLGQS------------------KMFEFYA----LR--VLLA-----------------
------FICA----ATEIRLYSAISR---------------------CLNPRIGVIYLM-
--------IVAFSPGVFGASSAF-------------------------LPSSFAMYTSAL
GMASFMDRR-GGS-------------------------------------KTTTGIMWFG
IGA----------------------LLGWP------------------------------
------------------------------------------------------------
-----FSGALIIPFVVEDGMIASVGQGDLFETFRRYLDGFVRCLIVLALQVSLDSFFYH-
-KF-TLVPWRIVAYNVF-GGKDRGPDIFGTEPWDYYARNLLLNFNLWFVLAVISGPLFLF
QSVILGRHTTN---LRTLTVLLPFYLWLAIFTVQPHKEERFMFPVYPFLALNAAIAFHSV
LV-WIG--STD-SIVLGRVPA--KIKLAATLPVAFLAINIGLL---RIFGTVTAYRAPLQ
IYEAL-----------E-VSNST-----PSVDTVCFGKDWYRFPSSYFLPNN--IHAKFV
KSAFDGLLPGEFLEAKTRFDFFPGTRSVPSGMNDRNQEDPGKYID-INHCTYLVDSYMR-
---------------GMEATEHEPLYVLDDK-WEKISCAPFLDSA-ETGWVSRTIWIP--
--------D--------------------LPFIPPK------------Y-----------
RRNWGEHCLLRRSQAWDKISGDVNLPGQHEDDGRL-------------------------
------------------------------------------------------------
------------------------------------------------------------
------------------------------------------------------------
------------------------------------------------------------
------------------------------------------------------------
------------------------------------------------------------
------------------------------------------------------------
------------------------------------------------------------
------------------------------------------------------------
------------------------------------------------------------
---------
>XP_017995811_Phialophora_attinorum
------------------------------------------METGPGRVGE-KSTAGSS
------KPAEK-----QLVPPPVQFYIPLNVALWVTLLSHSFAALRAPIQDCDETYNYWE
P-------LHYLNHG--------------SGLQTWEYSPEYSIRSWAYIL-IHALPTKLI
HLITGS------------------KTFEFYG----LR--LVFA-----------------
------LICA----STEVRLYSAISR---------------------TLNPRIGVFYLM-
--------IAAFTPGFFYASIAF-------------------------LPSSFAMYTSTL
GLTAFMDWHNGGP-------------------------------------KTAQGIMWFG
IGA----------------------LLGWP------------------------------
------------------------------------------------------------
-----FAGALILPFVFEDWLSAILM-SNTFDLFRRYLD----------------------
------------------------------EPWHYYIRNLLLNFNAFFLLSLASFPMLVI
QTLFFRGQTTKQTVFRTIILLSPFYLWLAIFTMQPHKEERFMYPAYPFLALNAAIALHML
LT-WLGHRPTNTNSLLAKIPA--RAKLFVILLTVFLTLNISLL---RTLGTVTAYQAPLK
IYSHLPAHSRSSPSTGS-VPASS-----QAQVNVCLAKDWYRFPTSFLLPSKPPHRPKFL
PSKFKGLLPGEFSEAKYTVGLFGGTHLVPSGMNDRNEEDVHKYIDSVEHCDFLVDSYFPS
KEEGGGGEVEKGGSGGHDGDVEEPAYVLDTEKWEKVACEPFLDTA-RSGVLGRVMWVPGV
EELGWKEED-----------------------LPRW------------M-----------
RRVWGEHCLLKRRRADEV------------------------------------------
------------------------------------------------------------
------------------------------------------------------------
------------------------------------------------------------
------------------------------------------------------------
------------------------------------------------------------
------------------------------------------------------------
------------------------------------------------------------
------------------------------------------------------------
------------------------------------------------------------
------------------------------------------------------------
---------
>NP_594684_Schizosaccharomyces_pombe
----------------------------------------------------------MP
------SKAPR-----------KSLSVSFVWTFSILAVLRLTSASFRVIDDCDEVYNYWE
P-------LHYLLYG--------------YGLQTWEYSPEYAIRSWFYIA-LHAVPGFLA
RGLGLS------------------RLHVFYF----IR--GVLA-----------------
------CFSA----FCETNLILAVAR---------------------NFNRAVALHLTS-
--------VLFVNSGMWSASTSF-------------------------LPSSFAMNMVTL
ALSAQLSPP-STK-------------------------------------RTVKVVSFIT
IGA----------------------VIGWP------------------------------
------------------------------------------------------------
-----FSAALSIPFILLELVDLK---GRFRHLFCRWFKAIFVALLITGICITVDSLFYH-
-RI-QFVAWNIVKYNVL-AKDGRGPDIYGTEPWWYYFANLSLQHNIVLWFAMACGPLVLL
AAF--TNWINLDSFLDLSSVISPFYIWLFIFIIQPHKEERFMYPIYPVLCLAAAIGLDMS
LKLMIQILSSINETVRSKFPV--RFVVLCVYAIIGC---LSIA---RILA-IQNYNAPMI
IYPAI-----------SFLETDN-----NVTTNVCVGKEWYRYPSTFFLPDN--SRLKFV
KSEFDGILPGEFVESNSTWWNREGYYQIPEHMNEFNNEEPTRYTS-LESCDFLIDLEFD-
---------------HSKATVNEPIYSKSDG-WIPVMVYPFIDTK-QTPFMGRAFAVP--
-------------------------------FI---------------------------
EPKWGRYEILVKKPVKIDFSNLRRASKQQA------------------------------
------------------------------------------------------------
------------------------------------------------------------
------------------------------------------------------------
------------------------------------------------------------
------------------------------------------------------------
------------------------------------------------------------
------------------------------------------------------------
------------------------------------------------------------
------------------------------------------------------------
------------------------------------------------------------
---------
```
