## Supplementary material for "Coding Sequence Insertions in Fungal Genomes are Intrinsically Disordered and can Impart Functionally-Important Properties on the Host Protein": MAFFT_MSAs: XP_713888.1_blasthits_MAFFT.txt

```
>XP_713888_Candida_albicans
------------------------------------------------------------
------------------------------------------------------------
------------------------------------------------------------
------------------------------------------------------------
------------------------------------------------------------
------------------------------------------------------------
------------------------------------------------------------
------------------------------------------------------------
------------------------------------------------------------
------------------------------------------------------------
----MSIKITS-------------------------------------------------
------------------------------------------------------------
------------------------------------------------------------
------------------------------------------------------------
------------------------------------------------------------
------------------------------------------------------------
------------------------------------------------------------
------------------------------------------------------------
KDQVNQLL-DKYD-----------------------------------------------
-------------------------------YFLFDCD---------------GVLWLGD
HLLPSIPEAISLLRSK------------------NKQVIFVTNNSTKSRNDYLKKFEKL-
-------GIPDISKQEIFGSSYASAIFIDKIL--KL-PK--------DKKVWVLGEKGIE
QELHELGYTTVGGSDP-DLISSGVDFD----SNDPR----------------LNKLDNDV
GCVLCGLVFNLNYLKLSLTLQYLLKDKKTIPFIATNIDSTFPANGKLLIGAGSIIETVSF
AS-------GRQPEAICGKPNQSMMNSIKADFPDLGKTPKRGLMIGDRLNTDMKFGRDGG
L-DTLLVLTGIETEENVKSLNENE-TPTYYINKLGDF-HELNN-----
>XP_002417336_Candida_dubliniensis
------------------------------------------------------------
------------------------------------------------------------
------------------------------------------------------------
------------------------------------------------------------
------------------------------------------------------------
------------------------------------------------------------
------------------------------------------------------------
------------------------------------------------------------
------------------------------------------------------------
------------------------------------------------------------
----MSIKITS-------------------------------------------------
------------------------------------------------------------
------------------------------------------------------------
------------------------------------------------------------
------------------------------------------------------------
------------------------------------------------------------
------------------------------------------------------------
------------------------------------------------------------
KDQVNQLL-DKYD-----------------------------------------------
-------------------------------YFLFDCD---------------GVLWLGD
HLLPSVPEAISLLRSK------------------NKQVIFVTNNSTKSRNDYLKKFEKL-
-------GIPDISKQEIFGSSYASAIFIDKIL--KL-PK--------DKKVWVLGEKGIE
QELHELGYTTVGGSDP-DLISSGVEFD----SNDPR----------------LNELDNDV
GCVLCGLVFNLNYLKLSLTLQYLLKDKKTIPFIATNIDSTFPANGKLLIGAGSIIETVSF
AS-------GRQPEAICGKPNQSMMNSIKAAFPDLEKAPKRGLMIGDRLNTDMKFGRDGG
L-DTLLVLTGIETEENVKSLNENE-APTYYINKLGDF-CELNN-----
>XP_002551191_Candida_tropicalis
------------------------------------------------------------
------------------------------------------------------------
------------------------------------------------------------
------------------------------------------------------------
------------------------------------------------------------
------------------------------------------------------------
------------------------------------------------------------
------------------------------------------------------------
------------------------------------------------------------
------------------------------------------------------------
----MSVKITS-------------------------------------------------
------------------------------------------------------------
------------------------------------------------------------
------------------------------------------------------------
------------------------------------------------------------
------------------------------------------------------------
------------------------------------------------------------
------------------------------------------------------------
KEQVNDLL-DKYD-----------------------------------------------
-------------------------------YFLFDCD---------------GVLWLGD
HLLPSIPETLSLLKEK------------------NKQVIFVTNNSTKSRNDYLKKFEKL-
-------GINNVTKQEIFGSSYASAIYIEKIL--KL-PK--------DKKIWVLGEKGIE
QELKELGYTTIGGTDP-DLTSNGTPFD----LNDPR----------------FSNLDNDV
GCVLCGLLFDVNYLKLSLTLQYLLKDNKTIPFIATNIDSTFPTNGKLLIGAGSIIETVSF
AS-------SRQPDAICGKPNQSMMNSIKADFPKLGENPRRGLMIGDRLNTDMKFGRDGN
L-DTLLVLTGIETEENVKQLNANE-APTYFINKLGDF-YEFNQ-----
>XP_003866427_Candida_orthopsilosis
------------------------------------------------------------
------------------------------------------------------------
------------------------------------------------------------
------------------------------------------------------------
------------------------------------------------------------
------------------------------------------------------------
------------------------------------------------------------
------------------------------------------------------------
------------------------------------------------------------
-------------------------------------------------MNNIYTDFPFA
TTCTMSVKITE-------------------------------------------------
------------------------------------------------------------
------------------------------------------------------------
------------------------------------------------------------
------------------------------------------------------------
------------------------------------------------------------
------------------------------------------------------------
------------------------------------------------------------
KSQVQDLILDKYD-----------------------------------------------
-------------------------------YFLFDCD---------------GVLWLGD
HLLPSIGETLEYLKQQ------------------NKTVIFVTNNSTKSRRDYLSKFEKM-
-------GISNITKSEIFGSSFASAVYVDKIL--KL-PK--------DKKVWVLGEEGIE
KELHELGYSTAGGTDP-ELVKDGVKFD----PNTNL----------------FDNLDPDV
GCVVCGLTFNFNYLKLSLTMQYLLKDDKSIPFIATNIDSTFPMKGKLLIGAGSIIETVAY
AS-------GRQPDAVCGKPNQSMMNSIKAQLPGLEKNPKRGLMIGDRLNTDMKFGRDGG
L-DTMLVLTGIETENNVKQLSKED-APTYYIEKLGDV-YEFTH-----
>XP_001528050_Lodderomyces_elongisporus
------------------------------------------------------------
------------------------------------------------------------
------------------------------------------------------------
------------------------------------------------------------
------------------------------------------------------------
------------------------------------------------------------
------------------------------------------------------------
------------------------------------------------------------
------------------------------------------------------------
------------------------------------------------------------
----MSVKITD-------------------------------------------------
------------------------------------------------------------
------------------------------------------------------------
------------------------------------------------------------
------------------------------------------------------------
------------------------------------------------------------
------------------------------------------------------------
------------------------------------------------------------
RKQALDLIVDKYD-----------------------------------------------
-------------------------------YFLFDCD---------------GVIWLGD
HLLPSVSETLEYLRSK------------------NKTIIFVTNNSTKSREDYLKKFEKM-
-------GIKNVNKLELFGSAYATAIYIDKIL--KL-PK--------DKHVWVLGEEGIE
TELKEVGYKTLGGTDA-KLEEDGINFN----PNNPI----------------LDNLDSQV
GAVVCGLTFKINYLKLSMTMQYLLKDNKTLPFIATNIDSTFPMKGKLLIGAGSVIESVAY
AS-------GRQPDAICGKPNQSMMDAVKAQLPGLKENPKRGLMVGDRLNTDMKFGRDGG
L-DTLLVLTGIETEDNVKSLKAGE-APTYYADKLGDL-YEFTH-----
>XP_007377007_Spathaspora_passalidarum
------------------------------------------------------------
------------------------------------------------------------
------------------------------------------------------------
------------------------------------------------------------
------------------------------------------------------------
------------------------------------------------------------
------------------------------------------------------------
------------------------------------------------------------
------------------------------------------------------------
------------------------------------------------------------
----MSLKITN-------------------------------------------------
------------------------------------------------------------
------------------------------------------------------------
------------------------------------------------------------
------------------------------------------------------------
------------------------------------------------------------
------------------------------------------------------------
------------------------------------------------------------
KQQVTELL-DQYD-----------------------------------------------
-------------------------------YFIFDCD---------------GVLWLGD
HLLPHIPETLQMLKDK------------------GKTVIFVTNNSTKSRNDYLHKFEKL-
-------GISGITKDEVFGSSYASAVYIDKIL--QL-PK--------DKKVWVLGEAGIE
QELHELGYKTVGGTDP-KLVEDGVKFK----PDHPL----------------IDKLDPEV
GAVLCGLTFNVNYLKLSITLQYLLQENKSLPFIATNIDSTFPVKGKLLIGAGSIIETVAF
AS-------GRQPDAICGKPNQAMMNAIKADNPGLQANPKKGLMVGDRLNTDMKFGRDGG
L-DTLLVLTGIETEENVLALAQDV-APTYYANKLGDL-YEF-------
>XP_043049395_Scheffersomyces_spartinae
------------------------------------------------------------
------------------------------------------------------------
------------------------------------------------------------
------------------------------------------------------------
------------------------------------------------------------
------------------------------------------------------------
------------------------------------------------------------
------------------------------------------------------------
------------------------------------------------------------
------------------------------------------------------------
-MTINSQKISS-------------------------------------------------
------------------------------------------------------------
------------------------------------------------------------
------------------------------------------------------------
------------------------------------------------------------
------------------------------------------------------------
------------------------------------------------------------
------------------------------------------------------------
REQAEAIL-DKYD-----------------------------------------------
-------------------------------YFLFDCD---------------GVLWLGD
HLLPHVIETIDLLQSK------------------GKTVLFVTNNSTKCREEYTKKFHKL-
-------GFGSVTKEQIVGSSYATAVYIEKIM--KL-PK--------DKKIWVLGERGIE
IELQEAGYQTLGGTDP-ELNVD--SFD----PEHPY----------------F-NLDDDV
GCVVAGLLFQVNYLKLSLTLQYLLKDNKSIPFVGTNIDSTFPMKGKLLMGAGSIIESVVF
AS-------GRQPDAVCGKPNSGMMNTIKAKNEGLKANPLKGLMIGDRLNTDMLFGRNGG
L-DTLLVLTGIELEQLVSKVE--Q-QPTYYASKLGVI-YELTQ-----
>XP_001382554_Scheffersomyces_stipitis
------------------------------------------------------------
------------------------------------------------------------
------------------------------------------------------------
------------------------------------------------------------
------------------------------------------------------------
------------------------------------------------------------
------------------------------------------------------------
------------------------------------------------------------
------------------------------------------------------------
------------------------------------------------------------
----MSVKITN-------------------------------------------------
------------------------------------------------------------
------------------------------------------------------------
------------------------------------------------------------
------------------------------------------------------------
------------------------------------------------------------
------------------------------------------------------------
------------------------------------------------------------
KEQVQSLL-GQYD-----------------------------------------------
-------------------------------YFLFDCD---------------GVLWLGD
HLLPHVPETLNLLKEH------------------RKTVIFVTNNSTKSRDDYLKKFQKL-
-------GISGITKDEVFGSSYASAVYIDKIL--KL-PK--------EKKVWVLGEEGIE
KELKELGYTTVGGSDP-VLVQDGVAFD----PEHPH----------------LVELDEDV
GAVLAGLTLNLNYLKLSITMQYLLKDNKSLPFIATNIDSTFPSKGKLLIGAGSIIETVAF
AS-------GRQPDAVCGKPNQSMMNSIKADNPGLRETPKRGLMIGDRLNTDMKFGRDGG
L-DTLLVLTGIETEENVLKQPKDV-APTYYASKLGDL-YDFCN-----
>XP_020061806_Suhomyces_tanzawaensis
------------------------------------------------------------
------------------------------------------------------------
------------------------------------------------------------
------------------------------------------------------------
------------------------------------------------------------
------------------------------------------------------------
------------------------------------------------------------
------------------------------------------------------------
------------------------------------------------------------
------------------------------------------------------------
----MSLKVDS-------------------------------------------------
------------------------------------------------------------
------------------------------------------------------------
------------------------------------------------------------
------------------------------------------------------------
------------------------------------------------------------
------------------------------------------------------------
------------------------------------------------------------
RDKAQEII-DKYD-----------------------------------------------
-------------------------------YFLFDCD---------------GVIWRGD
HILPKVAETLDLLKKN------------------NKTVLFVTNNSTKSRDDYLGKFEKI-
-------GISGITKDEVFGSSYASAVYIEKIL--QL-PK--------DKKVWVLGEAGIE
KELQELGYTTIGGTDP-RLTADGVTFD----PDHEL----------------LNNLDKDV
GAVIVGLTMNLNYLKLSITMQYLIKDNKSIPFIATNIDSTFPTKDKLLIGAGSIIESVSY
AS-------GRKPDAVCGKPNQSMLNAIKADNEGLKASPGKGLMVGDRLNTDMKFGRDGG
L-DTLLVLTGIETEDRVLAQEKSV-APTYYADKLGDL-FEMTQ-----
>XP_020074726_Hyphopichia_burtonii
------------------------------------------------------------
------------------------------------------------------------
------------------------------------------------------------
------------------------------------------------------------
------------------------------------------------------------
------------------------------------------------------------
------------------------------------------------------------
------------------------------------------------------------
------------------------------------------------------------
------------------------------------------------------------
----MTAHINS-------------------------------------------------
------------------------------------------------------------
------------------------------------------------------------
------------------------------------------------------------
------------------------------------------------------------
------------------------------------------------------------
------------------------------------------------------------
------------------------------------------------------------
KEQVEAIL-DKYD-----------------------------------------------
-------------------------------YFLFDCD---------------GVLWLGD
HLLPWVVETLDLLKQR------------------GKSIVFVTNNSTKSRNDYLKKFAKL-
-------GIDGIKKQEVFGSSYASANYIDKIL--KL-PK--------EQKIWVLGEQGIE
QELSELGYKTIGGSDP-AY---NIQFD----ENHPD----------------LNQLDDSV
GAVIAGLTTNVNYLKLSITLQYLLKNNKSLPFIATNIDSTFPMKGKLMIGAGSIIETVSF
AS-------GRQPDAICGKPNQSMMDSIKADNPPLQQSPARGLMIGDRLNTDMRFGLEGG
L-DTLLVLTGIESLQSIEQ--SNI-KPTYYANKLGDF-YQLTK-----
>XP_015467516_Debaryomyces_fabryi
------------------------------------------------------------
------------------------------------------------------------
------------------------------------------------------------
------------------------------------------------------------
------------------------------------------------------------
------------------------------------------------------------
------------------------------------------------------------
------------------------------------------------------------
------------------------------------------------------------
------------------------------------------------------------
----MSQKITT-------------------------------------------------
------------------------------------------------------------
------------------------------------------------------------
------------------------------------------------------------
------------------------------------------------------------
------------------------------------------------------------
------------------------------------------------------------
------------------------------------------------------------
KEQAKAVI-DNYD-----------------------------------------------
-------------------------------YFIFDCD---------------GVLWLGD
HLLPHVCETLDLLKEA------------------NKTVLFVTNNSTKSRNAYLSKFDKL-
-------GVQGITKSEVFGSSYASAVYIDKIL--KL-PK--------DKKIWVLGEEGIE
RELHELGYTTIGGTDP-TLVEHGVHFD----HDHPL----------------LTELDDNV
GAVVTGLTFNLNYLKLSITMQYLLKDNKSIPFIATNIDSTFPMKGKLLIGAGSIIETVAY
AS-------GRQPDAICGKPNQSMMNSIKADNPGLSSKPSRGLMIGDRLNTDMKFGRDGG
L-DTLLVLTGIETEQGVLSQDAST-APTYYADKLGDL-YELFK-----
>XP_458157_Debaryomyces_hansenii
------------------------------------------------------------
------------------------------------------------------------
------------------------------------------------------------
------------------------------------------------------------
------------------------------------------------------------
------------------------------------------------------------
------------------------------------------------------------
------------------------------------------------------------
------------------------------------------------------------
------------------------------------------------------------
----MSKKITT-------------------------------------------------
------------------------------------------------------------
------------------------------------------------------------
------------------------------------------------------------
------------------------------------------------------------
------------------------------------------------------------
------------------------------------------------------------
------------------------------------------------------------
KEQAQAII-DDYD-----------------------------------------------
-------------------------------YFIFDCD---------------GVLWLGD
HLLPHICETLDLLKKA------------------NKTVLFVTNNSTKSRDAYLSKFDKL-
-------GVSGITKSEVFGSSYASAVYIDKIL--KL-PK--------NKKIWVLGEEGIE
RELHELGYTTIGGTDP-TLVEHGVHFD----HDHPL----------------LTELDDDV
GAVVTGLTFNLNYLKLSITMQYLLKDNKSIPFIATNIDSTFPMKGKLLIGAGSIIETVAF
AS-------GRQPDAICGKPNQSMMNSIKADYPGLSSNPSRGLMIGDRLNTDMKFGRDGG
L-DTLLVLTGIESEQAVLSQSTST-APTHYADKLGDL-YELLK-----
>XP_006685810_Yamadazyma_tenuis
------------------------------------------------------------
------------------------------------------------------------
------------------------------------------------------------
------------------------------------------------------------
------------------------------------------------------------
------------------------------------------------------------
------------------------------------------------------------
------------------------------------------------------------
------------------------------------------------------------
------------------------------------------------------------
---MVSSKITQ-------------------------------------------------
------------------------------------------------------------
------------------------------------------------------------
------------------------------------------------------------
------------------------------------------------------------
------------------------------------------------------------
------------------------------------------------------------
------------------------------------------------------------
KDQVKHLL-DSYD-----------------------------------------------
-------------------------------YFLFDCD---------------GVLWLGD
HILPYVKETLTLLKQQ------------------NKSVIFVTNNSTKSREEYLKKFEKL-
-------GIEGITKDDVFGSSYATAIYVNKIL--KL-PT--------DQKIWILGEKGIE
EELQELGYTTLGGSDP-ELTKDGVEFH----NDHPL----------------LTNLDENV
GCVVAGLALTVNYLKLSITMQYLLAKNKSIPFIATNIDSTFPSKGKLLIGAGSIIETVSF
AT-------DRKPDAICGKPNQSMMNSIKADNPGLLRTPKRGLMIGDRLNTDMKFGRLGG
L-DTLLVLTGIETEERVLSQPDDE-APTYYMSKLGDV-YELLQ-----
>XP_001482125_Meyerozyma_guilliermondii
------------------------------------------------------------
------------------------------------------------------------
------------------------------------------------------------
------------------------------------------------------------
------------------------------------------------------------
------------------------------------------------------------
------------------------------------------------------------
------------------------------------------------------------
------------------------------------------------------------
------------------------------------------------------------
----MSSKITT-------------------------------------------------
------------------------------------------------------------
------------------------------------------------------------
------------------------------------------------------------
------------------------------------------------------------
------------------------------------------------------------
------------------------------------------------------------
------------------------------------------------------------
KEQVKKLL-DSYD-----------------------------------------------
-------------------------------YFLFDCD---------------GVLWLGD
HILPFVKETLDLLKSL------------------DKRVIFVTNNSTKSRKDYRGKFEKL-
-------GIPGIQENEIFGSSYALAVYVDKIL--KL-PK--------DKKVWVLGETGIE
RELQELGYATVGGSDP-KLDETGI-LP----ADSEA----------------VNNLDPEV
GAVVAGLTLLVNYIKLSATMQYLLKDNKSIPFIATNIDSTFPMKGKLMIGAGSLIESVAY
AS-------GRQPDAVCGKPNQAMMNSIKAANPDLQAKPGRGLMVGDRLNTDMKFGRDGG
L-DTLLVLTGIETEESLKQLDPNE-APTYYASKIGDI-YELAGPNN--
>XP_018713671_Metschnikowia_bicuspidata
------------------------------------------------------------
------------------------------------------------------------
------------------------------------------------------------
------------------------------------------------------------
------------------------------------------------------------
------------------------------------------------------------
------------------------------------------------------------
------------------------------------------------------------
------------------------------------------------------------
------------------------------------------------------------
----MSLKITT-------------------------------------------------
------------------------------------------------------------
------------------------------------------------------------
------------------------------------------------------------
------------------------------------------------------------
------------------------------------------------------------
------------------------------------------------------------
------------------------------------------------------------
PQQARALL-ANYD-----------------------------------------------
-------------------------------YFLFDCD---------------GVIWLGD
HLLPSVAETLALLKKM------------------GKAVIFVTNNLTKAREDYLRKFELL-
-------GIPGIQKSEVFGSSYALAVYVDKIL--RL-PK--------DKKVWVLGESGIE
SELHEMGYQTLGGTDP-ALVENGVAFD----PNHRL----------------LTDLDPAV
GCVVAGLTTNINYLKLSVTMQYLLKDGKLVPFVATNIDLTFPLKGKLLIGAGSIVETVSY
AS-------GRSPDAICGKPNQSMMQSILADRPGLKENPKRGLMVGDRLNTDMKFGRDGG
L-DTLLVLTGIETQDAVEKLDPAE-APTYFAEKLGDL-FELTR-----
>XP_002614651_Clavispora_lusitaniae
------------------------------------------------------------
------------------------------------------------------------
------------------------------------------------------------
------------------------------------------------------------
------------------------------------------------------------
------------------------------------------------------------
------------------------------------------------------------
------------------------------------------------------------
------------------------------------------------------------
------------------------------------------------------------
----MSSKITD-------------------------------------------------
------------------------------------------------------------
------------------------------------------------------------
------------------------------------------------------------
------------------------------------------------------------
------------------------------------------------------------
------------------------------------------------------------
------------------------------------------------------------
KTQAQSVI-DNYE-----------------------------------------------
-------------------------------YFIFDCD---------------GVIWLGD
HLLPSVVETLNLLKEK------------------KKKVIFVTNNSTKSRNDYLSKFKKL-
-------GINGIVKDEVFGSSYASAVYVDKIL--KL-PK--------DKKVWVLGESGIE
QELHELGYQTVGGSDP-ALVSEGNVFD----PEHKM----------------LNELDDSV
GCVIAGLTMNINYLKLSVTMQYLLKDNKSIPFIATNIDSTFPSKGKFLIGAGSIIATVAT
AS-------GREPDAICGKPNQSMMNTIKVDNPALAENPKKGLMIGDRLNTDMKFGRDGG
L-DTLLVLTGVETEDGVKQLSADE-APTYYADKLGDL-FELTH-----
>XP_025341841_Candida_haemuloni
------------------------------------------------------------
------------------------------------------------------------
------------------------------------------------------------
------------------------------------------------------------
------------------------------------------------------------
------------------------------------------------------------
------------------------------------------------------------
------------------------------------------------------------
------------------------------------------------------------
------------------------------------------------------------
-----MSKVDT-------------------------------------------------
------------------------------------------------------------
------------------------------------------------------------
------------------------------------------------------------
------------------------------------------------------------
------------------------------------------------------------
------------------------------------------------------------
------------------------------------------------------------
SKQAQAVL-QDYE-----------------------------------------------
-------------------------------YFLFDCD---------------GVIWLGA
HVLPFVRETLSLLRNA------------------NKKIIFVTNNSTKSRSDYVKKFQDM-
-------GIEDVRKDEIFGSSFATAVYIQQIL--KL-PQ--------SKKIWVLGEEGIE
KELQELGYETLGGSDT-FYTKDGVNFD----PNDES----------------LAHLDDEV
GAVVAGLTFNLNYLKLSITTQYLLKDNKSIPFIATNIDSTFPMQGKLLVGAGSIINTVAY
AS-------GREPDAVCGKPNPSMMASIMARNPGLKANPRTGIMIGDRLNTDMKFGKSNG
L-DTLLVLTGIETEENVKNLREGE-SPTYYADKLGDL-FELLQTSEQ-
>XP_024713526_Candida_pseudohaemulonis
MAKKSKKGGKSGGDFWDEDIETEQNSEGPLDQDPEAVAEEELSQDDDFLNSIRSSKKKKE
AKEKEEKEKKDGPKLLSKKEKEKLKKEAEKQAKKEAAAKKKADQAAKKEQIKEANKQNAA
ANAEKKAEQQKSTSEEPESKAPVKKGKKAPAGIAALRKQLELKKQLEEEQRRLEEEEEQR
QIELERSAAEKEAEAEAARQAKKEKEKLKKERLKAEGKLLTRKQREEKKLQDRRRELLLQ
GSGVSVAGLEKKDASEKTDKPKRVVYTKKKSGKAKSHETQATNEDVKNDDDDVLDDWEQM
LDDEEQVAGKNTSQLSQTSPEADTAGLNVNATPAEHESTEVAEKHATTSTPLDNQIVEKS
TPSVNDETLTPENSSSHSAKEMRSPICCILGHVDTGKTKLLDKIRQTNVQGGEAGGITQQ
IGATYFPVEAIKQKTAVMSQYEKQFFDVPGLLIIDTPGHESFTNLRSRGSSLCNIAILVI
DIMHGLEQQTLESIRLLRDRKAPFVVALNKIDRLFDWEATPNNSFRDSFGKQSKSVQGEF
QNRYEQIKLALAEQGLNSELYFQNKNMSKYVSIVPTSAVTGEGVPDLLWLLLELTQKRMS
KQLMYLSKVAATILEVKVVEGFGYTIDVVLSNGVLREGDRVVLCGLNGPIATNIRALLTP
PPSRELRIKSEYIHHKEVKAALGVKIAANDLEKAVAGSRLLVVGPDDDEDELMEEVMDDL
TGLLDSVDTSGKGVVVQASTLGSLEALLDFLKDMKIPVMSIGLGPVYKRDVMKATAMLEK
APELAVMLCFDVKIDKEAEQYAEEQNVKIFNAEIIYHLFDAFSAYQAKLLEARRKEFMEY
AVIPCVLKTIQIINKRNPMIIGVDVIEGTVRVGTPICAVRKDPTTGAANILVLGKVVSLE
VNHKSSDSVKKGQTAAGVAMRLENPSSAQPTWGRHVDETDNLYSLISRRSIDTLKDPAFR
DSVLRDDWLLIKKLKPWKRNIPSRGFKPSIYFWSITGLITFGFYRFYKGVDEQRELAREK
QWARFSLEPLLRAEEDRHLSRRYFSELKRREEVASTMSPLDRQKFEEKIYNDESKVRFPN
AENAKDVL-DRYE-----------------------------------------------
-------------------------------YFLFDCD---------------GVIWLGN
HLLPYVTETLALLRRN------------------GKKIIFVTNNSTKARSDYVKKFKEI-
-------GIEGVTKEEIFGSSYASAIYVDQIL--KL-PK--------QKKVWVLGESGIE
KELQELGYETVGGSDP-YYVKDGVTFN----PEDED----------------LLRLDDDV
GAVVTGLTFNINYLKLSITIQYLLKDSKSIPFIATNIDSTFPMKGKLLAGAGSIIKSVAY
AS-------GREPDAICGKPNSSMMQSIFADNPGLKSHPTKGLMIGDRLNTDMEFGRSNG
L-DTLLVFTGIENEESVLKLEEPK-KPTYYAEKLGDI-YLLLNGSNE-
>XP_025339290_Candida_duobushaemulonis
------------------------------------------------------------
------------------------------------------------------------
------------------------------------------------------------
------------------------------------------------------------
------------------------------------------------------------
------------------------------------------------------------
------------------------------------------------------------
------------------------------------------------------------
------------------------------------------------------------
------------------------------------------------------------
-----MTKISS-------------------------------------------------
------------------------------------------------------------
------------------------------------------------------------
------------------------------------------------------------
------------------------------------------------------------
------------------------------------------------------------
------------------------------------------------------------
------------------------------------------------------------
AKNAKDVL-DKYE-----------------------------------------------
-------------------------------YFLFDCD---------------GVIWLGN
HLLPYVTETLALLRRN------------------GKKIIFVTNNSTKARSDYVKKFREI-
-------GIEGVTKEEIFGSSYASAIYVDQIL--KL-PK--------QKKVWVLGESGIE
KELQELGYETVGGSDP-YYVKDGVTFN----PEDED----------------LLRLDDDV
GAVVTGLTFNINYLKLSITIQYLLKDNKSIPFIATNIDSTFPVKGKLLAGAGSIIKSVAY
AS-------GREPDAICGKPNSSMMQSIFADNPGLKAQPSKGLMIGDRLNTDMEFGRSNG
L-DTLLVFTGIENEESVLKLEEPK-KPTYYAEKLGDI-YLLLNGSIE-
>XP_028889148_Candida_auris
------------------------------------------------------------
------------------------------------------------------------
------------------------------------------------------------
------------------------------------------------------------
------------------------------------------------------------
------------------------------------------------------------
------------------------------------------------------------
------------------------------------------------------------
------------------------------------------------------------
------------------------------------------------------------
-----MPPITT-------------------------------------------------
------------------------------------------------------------
------------------------------------------------------------
------------------------------------------------------------
------------------------------------------------------------
------------------------------------------------------------
------------------------------------------------------------
------------------------------------------------------------
KAQAHEII-DKYE-----------------------------------------------
-------------------------------YFLFDCD---------------GVLWLGD
HLLPSVKETLDLLRKA------------------KKKIIFVTNNSTKARSDYVKKFEGM-
-------GIQEVKKEEIFGSSFASAVYISHIL--KL-SK--------SKKVWVLGENGIE
KELHELGYSTLGGTDPELAMTD--TFD----ANDER----------------FMHLDNDV
GAVIAGLTFNLNYLKLSLTTQYLLKDKKSIPFIATNIDSTFPMKGKLMMGAGAIINAVAY
AS-------GRKPDAVCGKPNPSMMQSIMAANQDLRANPKKGLMIGDRLNTDMKFGRENG
L-DTLLVLTGIESSETLSELPIEE-SPTYYANKLGDL-YELCNV----
>NP_010045_Saccharomyces_cerevisiae
------------------------------------------------------------
------------------------------------------------------------
------------------------------------------------------------
------------------------------------------------------------
------------------------------------------------------------
------------------------------------------------------------
------------------------------------------------------------
------------------------------------------------------------
------------------------------------------------------------
---------------------------------------------------------MTA
Q-QGVPIKITN-------------------------------------------------
------------------------------------------------------------
------------------------------------------------------------
------------------------------------------------------------
------------------------------------------------------------
------------------------------------------------------------
------------------------------------------------------------
------------------------------------------------------------
KEIAQEFL-DKYD-----------------------------------------------
-------------------------------TFLFDCD---------------GVLWLGS
QALPYTLEILNLLKQL------------------GKQLIFVTNNSTKSRLAYTKKFASF-
-------GID-VKEEQIFTSGYASAVYIRDFL--KLQPG--------KDKVWVFGESGIG
EELKLMGYESLGGADS-RLDT---PFD----AAKSP--------------FLVNGLDKDV
SCVIAGLDTKVNYHRLAVTLQYL-QK-DSVHFVGTNVDSTFPQKGYTFPGAGSMIESLAF
SS-------NRRP-SYCGKPNQNMLNSIISAF---NLDRSKCCMVGDRLNTDMKFGVEGG
LGGTLLVLSGIETEERALKISHDYPRPKFYIDKLGDI-YTLTNNEL--
>XP_018222864_Saccharomyces_eubayanus
------------------------------------------------------------
------------------------------------------------------------
------------------------------------------------------------
------------------------------------------------------------
------------------------------------------------------------
------------------------------------------------------------
------------------------------------------------------------
------------------------------------------------------------
------------------------------------------------------------
---------------------------------------------------------MTA
Q-KEAPVKITN-------------------------------------------------
------------------------------------------------------------
------------------------------------------------------------
------------------------------------------------------------
------------------------------------------------------------
------------------------------------------------------------
------------------------------------------------------------
------------------------------------------------------------
KDIAQEFL-NRYD-----------------------------------------------
-------------------------------TFLFDCD---------------GVLWLGS
HALPYTQEILNLLKQL------------------GKQLIFVTNNSTKSRLAYTKKFASF-
-------GID-VKEEQIFTSGYASAVYVRDFL--KLQPG--------KDKVWVFGESGIG
EELKLMGYESLGGNDS-RLDV---PFS----ASESP--------------FLVDGLDKDV
NCVIAGLDTKVNYHRLAVTLQYL-QK-DTVHFVGTNVDSTFPQKGHTFPGAGSMIESLAF
SS-------NRRP-SYCGKPNMNMLNTIVSAF---NLDKSRCCMVGDRLNTDMKFGVEGG
LGGTLLVLSGIETEERALEISADYPRPKFYIDKLGDI-YTMTQ-----
>XP_033765046_Saccharomyces_paradoxus
------------------------------------------------------------
------------------------------------------------------------
------------------------------------------------------------
------------------------------------------------------------
------------------------------------------------------------
------------------------------------------------------------
------------------------------------------------------------
------------------------------------------------------------
------------------------------------------------------------
---------------------------------------------------------MTA
Q-QGAPIKITN-------------------------------------------------
------------------------------------------------------------
------------------------------------------------------------
------------------------------------------------------------
------------------------------------------------------------
------------------------------------------------------------
------------------------------------------------------------
------------------------------------------------------------
KEIAQEFL-DRYD-----------------------------------------------
-------------------------------TFLFDCD---------------GVLWLGS
HALPYTLEILNLLKQL------------------GKQLIFVTNNSTKSRLAYTKKFASF-
-------GID-VKEEQIFTSGYASAVYVRDFL--KLKPG--------KDKVWVFGESGIG
EELKLMGYESLGGTDS-RLDT---RFD----AAESP--------------FLVDGLDKDV
SCVIAGLDTKVNYHRLAVTLQYL-QK-DSVHFVGTNVDSTFPQKGYTFPGAGSMIESLAF
SS-------NRRP-SYCGKPNQNMLNSIISAF---NLDRSKCCMVGDRLNTDMKFGVEGG
LGGTLLVLSGIETEERALKISRDYPRPKFYIDKLGDI-YTMTKQ----
>XP_003675962_Naumovozyma_castellii
------------------------------------------------------------
------------------------------------------------------------
------------------------------------------------------------
------------------------------------------------------------
------------------------------------------------------------
------------------------------------------------------------
------------------------------------------------------------
------------------------------------------------------------
------------------------------------------------------------
---------------------------------------------------------MTA
T-VMDPIKITN-------------------------------------------------
------------------------------------------------------------
------------------------------------------------------------
------------------------------------------------------------
------------------------------------------------------------
------------------------------------------------------------
------------------------------------------------------------
------------------------------------------------------------
EELSEEFL-NKYD-----------------------------------------------
-------------------------------TFLFDCD---------------GVLWLGT
HLLPHTKEILSQLTEM------------------GKQCVFVTNNSTKSRAAYTKKFAGF-
-------GIT-VTEDQIFTSGYASAVYVRDFL--KLQPG--------KDKIWIFGESGIS
EELSLMGFESLGGTDP-RLDT---PFN----ASTSP--------------FLANGLDENV
KCVIAGLDNKINYHRLAITLQYL-QKKDTVHFVGTNVDSTFPQKGFTFPGAGSMVESIAF
SS-------GRRP-SYCGKPNMNMLNTIISAK---KLDRSKCCMVGDRLNTDMRFGVEGK
LGGTLLVLSGIETEERALEASDEHPNPKYYIEKLGDI-YEYTH-----
>XP_003671814_Naumovozyma_dairenensis
------------------------------------------------------------
------------------------------------------------------------
------------------------------------------------------------
------------------------------------------------------------
------------------------------------------------------------
------------------------------------------------------------
------------------------------------------------------------
------------------------------------------------------------
------------------------------------------------------------
---------------------------------------------------------MTS
S-TTEPIKITS-------------------------------------------------
------------------------------------------------------------
------------------------------------------------------------
------------------------------------------------------------
------------------------------------------------------------
------------------------------------------------------------
------------------------------------------------------------
------------------------------------------------------------
KEQAEWFL-NQYD-----------------------------------------------
-------------------------------TFLFDCD---------------GVLWLGT
HLLPRTKEILNYLTEL------------------GKKLIFVTNNSTKSRLTYTKKFASF-
-------GIN-VTEDQIFTSGYASAVYVRDFL--KLQPG--------KDKIWIFGEAGIG
EELATMGFESLGGIDT-RLDE---PFD----ATTSP--------------FLQNGLDDDV
KCVIAGLDTKVNYHRLAITLQYL-RKTESVHFVGTNVDSTFPQKGMILPGAGSMVESIAT
SS-------GRRP-SYCGKPNANMLNTIISAK---NLERSKCCMVGDRLNTDMKFGVEGK
LGGTLLVLSGIETEERALEINEAYPRPKYYIDTLGDI-FDLTH-----
>XP_003957749_Kazachstania_africana
------------------------------------------------------------
------------------------------------------------------------
------------------------------------------------------------
------------------------------------------------------------
------------------------------------------------------------
------------------------------------------------------------
------------------------------------------------------------
------------------------------------------------------------
------------------------------------------------------------
---------------------------------------------------------MTM
T-NSDPIKITN-------------------------------------------------
------------------------------------------------------------
------------------------------------------------------------
------------------------------------------------------------
------------------------------------------------------------
------------------------------------------------------------
------------------------------------------------------------
------------------------------------------------------------
TEIAQEFL-DKYD-----------------------------------------------
-------------------------------TFLFDCD---------------GVLWLGN
HLLPNTKEILAKLNSL------------------GKQLVFVTNNSTKSRLSYTKKFASF-
-------GIE-VTQDQIFNSGYASAVYVRDFL--KLVPG--------KDKIWTFGESGVA
EELELMGYETLGGSDA-RLDE---PFD----VATSP--------------FLANGLDEDV
TCVVAGLDTKVNYHRLAITLQYL-RK-ENVHFVGTNVDSTFPQKGYILPGAGSMVESLAF
SS-------GRRP-AYCGKPNMNMLNTIVSAK---KLEKSKCCMVGDRLNTDMRFGVEGK
LGGTLLVLSGIELKKGLWKLPKNIPDQNITLKS---------------
>XP_022464795_Kazachstania_naganishii
------------------------------------------------------------
------------------------------------------------------------
------------------------------------------------------------
------------------------------------------------------------
------------------------------------------------------------
------------------------------------------------------------
------------------------------------------------------------
------------------------------------------------------------
------------------------------------------------------------
------------------------------------------------------------
--MSEPIEINS-------------------------------------------------
------------------------------------------------------------
------------------------------------------------------------
------------------------------------------------------------
------------------------------------------------------------
------------------------------------------------------------
------------------------------------------------------------
------------------------------------------------------------
SEVAVKFL-DQFD-----------------------------------------------
-------------------------------NFLFDCD---------------GVLWLGT
HLLPHTVEFLDLLKAL------------------GKKVYYVTNNSTKSRKDYTKKFASF-
-------GIN-VEEEQIFTSGSASALYVRDSL--KLVPG--------KDKVWVFGESGIG
AELNKLGYEALGGADP-LLNE---PST----RLSRPCQWTGSCCACRRCGARHEGQLPQT
RGHAAVLATR--GHR----------------FV------CWDQRGLHFPPKGAHLARCRV
DDRVPCLFLGRRP-AYCGKPNMNMLNTIVNSQ---RLDKTRTCMVGDRLNTDVRFGVEGG
LAGTLLVLSGIETAERALAVTEEYPRPHYYAAKLGDI-YEMYQKSKKA
>XP_445414_Candida_glabrata
------------------------------------------------------------
------------------------------------------------------------
------------------------------------------------------------
------------------------------------------------------------
------------------------------------------------------------
------------------------------------------------------------
------------------------------------------------------------
------------------------------------------------------------
------------------------------------------------------------
---------------------------------------------------------MT-
A-TEDPIKITT-------------------------------------------------
------------------------------------------------------------
------------------------------------------------------------
------------------------------------------------------------
------------------------------------------------------------
------------------------------------------------------------
------------------------------------------------------------
------------------------------------------------------------
KEQAQEFL-DSFD-----------------------------------------------
-------------------------------TFLFDCD---------------GVLWLGT
HLLPNTKEILKMLEDA------------------GKNLVFVTNNSTKSRKQYTKKFAGF-
-------GIE-VSEEEIFTSGYAAAVYVRDFL--NLQPG--------KDKIWVFGESGIG
GELTEMGFEYLGGEDA-RLNE---PFD----ASTSP--------------FLVDGLDKDV
KCVIAGLDTKVNYHRLAVSLQYL-QQ-ENVEFVGTNCDSTFPQKGHILPGAGSMVESLAT
SS-------GRKP-AYCGKPNMNMLNSIVSAK---KINKDRCCMVGDRLNTDMKFGADGK
LGGTLLVLSGIETEERAFEISPDHPRPRYYIEKLGDI-YELLKN----
>XP_004181496_Tetrapisispora_blattae
------------------------------------------------------------
------------------------------------------------------------
------------------------------------------------------------
------------------------------------------------------------
------------------------------------------------------------
------------------------------------------------------------
------------------------------------------------------------
------------------------------------------------------------
------------------------------------------------------------
---------------------------------------------------------MT-
T-STIPIKIST-------------------------------------------------
------------------------------------------------------------
------------------------------------------------------------
------------------------------------------------------------
------------------------------------------------------------
------------------------------------------------------------
------------------------------------------------------------
------------------------------------------------------------
KAIAQEFL-DKYD-----------------------------------------------
-------------------------------TFLFDCD---------------GVLWLGS
HLLPSVKETLNLLEES------------------GKKVMFVTNNSTKSRAAYTKKFASF-
-------GIK-ATQEQIFTSGYAAAVYVRDFL--QLTPG--------KDKVWVFGETGIS
EELKLMGIDSLGGADP-RLLE---SFD----PETSP--------------FLKDGLDPAV
TCVIAGLDTKISYHKLAMTLKYL-QQ-DGVKFVGTNVDSTFPQKGHILPGAGSMVESIAF
AA-------GKKP-VYCGKPNQNMLNSIASVM---DLDRSRTCMVGDRLNTDMRFGTEGN
LGGTLLVLTGIETEERALQKSDEYPTPKYYAEKLGDV-YELTH-----
>XP_003688587_Tetrapisispora_phaffii
------------------------------------------------------------
------------------------------------------------------------
------------------------------------------------------------
------------------------------------------------------------
------------------------------------------------------------
------------------------------------------------------------
------------------------------------------------------------
------------------------------------------------------------
------------------------------------------------------------
---------------------------------------------------------MS-
T-YVAPIKITN-------------------------------------------------
------------------------------------------------------------
------------------------------------------------------------
------------------------------------------------------------
------------------------------------------------------------
------------------------------------------------------------
------------------------------------------------------------
------------------------------------------------------------
GELSEEFI-DKFD-----------------------------------------------
-------------------------------TFLFDCD---------------GVLWLGT
HLLPSITETLSLLESK------------------GKQLIFVTNNSTKSRKAYTHKFADF-
-------GIT-VKEEQIFTSGYASAIYVRDFL--KLQPG--------KDKVWIFGQSGIR
EELGLMGYETLGCDDP-RLNE---KFD----AKTSP--------------FLKDGLDNDV
KCVVAGLDNDINYHRLAITLQYL-QQ-DGVAFVGTNVDSTFPQKGLILPGAGSMIESAAF
AA-------NKRP-AYCGKPNMNMLNTIISAF---NLNKQKCCMVGDRLNTDIRFGVEGG
LGGTLLVLTGIETEERAVTKTDEYPNPKYYINKLGDL-YEFTH-----
>XP_001645853_Vanderwaltozyma_polyspora
------------------------------------------------------------
------------------------------------------------------------
------------------------------------------------------------
------------------------------------------------------------
------------------------------------------------------------
------------------------------------------------------------
------------------------------------------------------------
------------------------------------------------------------
------------------------------------------------------------
---------------------------------------------------------MT-
Q-QQTPTKITN-------------------------------------------------
------------------------------------------------------------
------------------------------------------------------------
------------------------------------------------------------
------------------------------------------------------------
------------------------------------------------------------
------------------------------------------------------------
------------------------------------------------------------
KLLSEEFL-NKFD-----------------------------------------------
-------------------------------TFLFDCD---------------GVLWLGT
ILLPSIRETLDMLTSL------------------GKQLIFVTNNSTKSRKAYTKKFESF-
-------GIK-VTEDQIFTSGYASAVYVRDFL--KLQPG--------KDKIWGFGEAGVR
EELTLMGFETLGCDDP-GLNQ---PFD----ASTSP--------------FLVNGLDKDV
KCVVAGLDHNVNYHRLAITLQYL-QQ-PDVEFVGTNVDSTFPQKGYTFPGAGSMVESVAF
SS-------GRRP-AYCGKPNKNMLNTIVSAF---NLDRSKCCMVGDRLNTDIRFGHEGE
LGGTLLVLTGIETEERALEVTSEHPRPAYYVEKLGDL-YEYTH-----
>XP_003678611_Torulaspora_delbrueckii
------------------------------------------------------------
------------------------------------------------------------
------------------------------------------------------------
------------------------------------------------------------
------------------------------------------------------------
------------------------------------------------------------
------------------------------------------------------------
------------------------------------------------------------
------------------------------------------------------------
---------------------------------------------------------MT-
--TGSPTKIST-------------------------------------------------
------------------------------------------------------------
------------------------------------------------------------
------------------------------------------------------------
------------------------------------------------------------
------------------------------------------------------------
------------------------------------------------------------
------------------------------------------------------------
KAIAQEFL-DSFD-----------------------------------------------
-------------------------------TFLFDCD---------------GVLWLGS
HLLPSIKETLGLLNQL------------------GKQLVFVTNNSTKSRAAYTKKFASF-
-------GID-VKEDQIFTSGYASAVYVRDFL--KLEPG--------KDKVWVFGESGIS
EELALMGFESLGGVDP-RLDE---AFD----HKTSP--------------FLVNGLDPNV
RCVVAGLDTKINYHRLAVSLQYL-QQEDKVHFVGTNVDSTFPQKGFIFPGAGSCIASLAC
SS-------GRTP-IYCGKPNINMLNTIVSAK---NLDKSRCCMVGDRLNTDIRFGVEGK
LGGTLLVLTGIETEERALENTADHPNPKFYADKLGDV-YELTH-----
>XP_037144071_Zygotorulaspora_mrakii
------------------------------------------------------------
------------------------------------------------------------
------------------------------------------------------------
------------------------------------------------------------
------------------------------------------------------------
------------------------------------------------------------
------------------------------------------------------------
------------------------------------------------------------
------------------------------------------------------------
---------------------------------------------------------MT-
--LTGPIKIKS-------------------------------------------------
------------------------------------------------------------
------------------------------------------------------------
------------------------------------------------------------
------------------------------------------------------------
------------------------------------------------------------
------------------------------------------------------------
------------------------------------------------------------
KAVAQEFL-DSFD-----------------------------------------------
-------------------------------SFLFDCD---------------GVLWLGS
HLLPSIKETLKLLTDL------------------GKKLIFVTNNSTKSRAAYTKKFAGF-
-------GIE-VSEDQIFTSGYASAVYVRDFL--KLQPG--------KDKVWVFGESGIS
EELSLMGYESLGGGDP-RLDE---TFD----FKTSP--------------FLVNGLDPDV
HCVVAGLDTKVNYHRLAVSLQYL-QKEDSVHFVGTNVDSTFPQKGFIFPGAGSTIASLAC
SS-------GRTP-VYCGKPNINMLNTIVSAK---NLDKSKCCMVGDRLNTDIRFGVEGS
LGGTLLVLTGIETEERALEEDGDHPQPKYYAEKLGDV-YELTSS----
>XP_002497859_Zygosaccharomyces_rouxii
------------------------------------------------------------
------------------------------------------------------------
------------------------------------------------------------
------------------------------------------------------------
------------------------------------------------------------
------------------------------------------------------------
------------------------------------------------------------
------------------------------------------------------------
------------------------------------------------------------
---------------------------------------------------------MT-
--EGYPTKISN-------------------------------------------------
------------------------------------------------------------
------------------------------------------------------------
------------------------------------------------------------
------------------------------------------------------------
------------------------------------------------------------
------------------------------------------------------------
------------------------------------------------------------
KSTAQEFL-DGFD-----------------------------------------------
-------------------------------TFLFDCD---------------GVLWLGK
HLLPHVKETLSLLEKS------------------GKQAIFVTNNSTKSRAAYCKKFASF-
-------GIE-VTQDQIFSSSYSSAVYVRDFL--KLKPG--------VDKVWICGEAGIA
EELALMGYESIGGTDP-RLDE---QFD----AEKSP--------------FLVNGLDPAV
RCVVAGLDSKINYHRLAISLQYL-QK-PEVHFIGTNVDSTYPQKGYIFPGAGSVINSLAY
AS-------GRQP-IYCGKPNQNMLNTIVSSK---NLQLSKSCMVGDRLNTDIRFGVEGG
LGGTLLVLTGIETEDRALEENSDHPRPKYYAEKLGDV-YEYLQ-----
>XP_003647655_Eremothecium_cymbalariae
------------------------------------------------------------
------------------------------------------------------------
------------------------------------------------------------
------------------------------------------------------------
------------------------------------------------------------
------------------------------------------------------------
------------------------------------------------------------
------------------------------------------------------------
------------------------------------------------------------
------------------------------------------------------MIKMTG
S--SLPIKIDS-------------------------------------------------
------------------------------------------------------------
------------------------------------------------------------
------------------------------------------------------------
------------------------------------------------------------
------------------------------------------------------------
------------------------------------------------------------
------------------------------------------------------------
ADAAEKFI-DNYD-----------------------------------------------
-------------------------------TFLFDCD---------------GVLWLGS
SLLPNVSETLSLLRAK------------------GKNLYFVTNNSTKSRNAYAKKFESF-
-------GIS-VREDQIFTSSYAAALYVRDSL--KLEPG--------KDKVWVAGEAGII
DELGLMGYETLGGTDP-RLDE---PFD----SQNSP--------------FLVNSLDPDV
KCVVAGLDTRINYHRLAVSLQYL-QR-TDVSFVATNLDSTFPLKGMTLPGAGSIVQSLEK
AS-------GRTA-VACGKPNQNMLKSIIAAT---NIDPSRTCMVGDRLDTDMKFGSEGR
L-GTFLVLTGIETENNILNPDTQHTKPQYYAGSLSLL-YELTNVP---
>NP_982763_Eremothecium_gossypii
------------------------------------------------------------
------------------------------------------------------------
------------------------------------------------------------
------------------------------------------------------------
------------------------------------------------------------
------------------------------------------------------------
------------------------------------------------------------
------------------------------------------------------------
------------------------------------------------------------
---------------------------------------------------------MTG
Q--QAPVKLDT-------------------------------------------------
------------------------------------------------------------
------------------------------------------------------------
------------------------------------------------------------
------------------------------------------------------------
------------------------------------------------------------
------------------------------------------------------------
------------------------------------------------------------
PAGVHSFL-DQYD-----------------------------------------------
-------------------------------TFLFDCD---------------GVLWLGT
HLLPLVKETLAMLTAK------------------GKQLYFVTNNSTKSRAAYAKKFASF-
-------GIT-VGVEQIFTSSYAAALHVRDEL--RLAPG--------ADKIWVFGEAGIQ
DELQLMGYETMGGADE-RLDA---PFA----ADASP--------------FLEGGLDPAV
RAVVAGLDTHLNYHRLSVTLQYL-QQ-PEVAFVATNLDNTLPQKGLKLPGAGTMIQCLVT
AS-------GREP-QACGKPNQNMLKSIVAAT---GLDRTRTCMVGDRLNTDMRFGADGG
L-GTLLVLTGIETEAGALAPSAEHPQPAYYADKLGSL-YEFSEIV---
>XP_453922_Kluyveromyces_lactis
------------------------------------------------------------
------------------------------------------------------------
------------------------------------------------------------
------------------------------------------------------------
------------------------------------------------------------
------------------------------------------------------------
------------------------------------------------------------
------------------------------------------------------------
------------------------------------------------------------
---------------------------------------------------------MTN
S-TSIPIKLQD-------------------------------------------------
------------------------------------------------------------
------------------------------------------------------------
------------------------------------------------------------
------------------------------------------------------------
------------------------------------------------------------
------------------------------------------------------------
------------------------------------------------------------
RSATEEFV-QKFD-----------------------------------------------
-------------------------------TFLFDCD---------------GVLWLGS
HLLPLVVETLEYLKSL------------------GKQLLFVTNNSTKSRSQYVKKFAGF-
-------GIE-VTEDQIFTSGYASALYVRDFL--KLTPG--------QDRVWIFGENGIK
EELNIMGFDTSGGNDP-RLDE---PFD----VATSP--------------FLKDGLDDQV
KCVIAGLDTKINYHRLAITLQYL-RK-PEVHFVATNIDSTFPQKGLILPGAGSAINSLSY
AS-------DRTP-EACGKPNLNMLNAIVKAK---GLDRSKCCMVGDRLNTDIKFGETGG
LGGTLLVLTGIETEERALDNTHGNPSPKYYTSKLGNL-YEFTH-----
>XP_022677057_Kluyveromyces_marxianus
------------------------------------------------------------
------------------------------------------------------------
------------------------------------------------------------
------------------------------------------------------------
------------------------------------------------------------
------------------------------------------------------------
------------------------------------------------------------
------------------------------------------------------------
------------------------------------------------------------
---------------------------------------------------------MTG
TKANTPIKIQD-------------------------------------------------
------------------------------------------------------------
------------------------------------------------------------
------------------------------------------------------------
------------------------------------------------------------
------------------------------------------------------------
------------------------------------------------------------
------------------------------------------------------------
KTSSLEFL-KKFD-----------------------------------------------
-------------------------------TFLFDCD---------------GVLWLGS
HLLPDVVETLDYLKSL------------------GKQLIFVTNNSTKSRPQYVKKFAGF-
-------GIT-VTEDQIFTSGYASALYVRDFL--KLQPG--------KDKVWVFGESGII
DELTLMGFEALGAGDP-RLDE---PFD----TNTSP--------------FLKDGLDEDV
KCVVAGLDTKVNYHRLAISLQYL-RK-PDVHFVATNIDSTFPQKGIILPGAGSTIQSLAY
AS-------DRTP-EACGKPNLNMLNAIVKAK---NLDRSRCCMVGDRLNTDIKFGETGG
LGGTLLVLTGIETEERALDTAHEHPNPKYYASKLGDL-YEFTHQ----
>XP_022630806_Lachancea_lanzarotensis
------------------------------------------------------------
------------------------------------------------------------
------------------------------------------------------------
------------------------------------------------------------
------------------------------------------------------------
------------------------------------------------------------
------------------------------------------------------------
------------------------------------------------------------
------------------------------------------------------------
---------------------------------------------------------MT-
Q-SNGPIKVDS-------------------------------------------------
------------------------------------------------------------
------------------------------------------------------------
------------------------------------------------------------
------------------------------------------------------------
------------------------------------------------------------
------------------------------------------------------------
------------------------------------------------------------
KAVSQQLL-DQYD-----------------------------------------------
-------------------------------TFLFDCD---------------GVLWLGT
HLLPHIKETLNLLLTQ------------------GKKLYFVTNNSTKSRAAYAKKFASF-
-------GID-VTEDQIFTSGYASALYVRDTL--KLVPG--------TDKIWVFGEEGIV
DELKLMGYESLGCNDP-RLNE---PFD----IATSP--------------FIAQGLDPAV
KAVIAGLDTKVNYHRLAITLQYL-QQ-PDVKFVATNIDSTYPNKGHILPGAGSMINCVAF
AA-------GREP-AACGKPNPNMLNAIVTAK---QLNRSTCCMVGDRLNTDIRFGVEGK
LGGTLLVLTGIETEENALDVSSDHPLPKYYADKLGDL-YELLN-----
>XP_002552139_Lachancea_thermotolerans
------------------------------------------------------------
------------------------------------------------------------
------------------------------------------------------------
------------------------------------------------------------
------------------------------------------------------------
------------------------------------------------------------
------------------------------------------------------------
------------------------------------------------------------
------------------------------------------------------------
--------------------------------MKTKYLFQSADCTRYLQKRANTIKKMT-
Q-TNSPVKVNS-------------------------------------------------
------------------------------------------------------------
------------------------------------------------------------
------------------------------------------------------------
------------------------------------------------------------
------------------------------------------------------------
------------------------------------------------------------
------------------------------------------------------------
KEVAQELL-DQYD-----------------------------------------------
-------------------------------TFLFDCD---------------GVLWLGS
HLLPHINETLEMLLSR------------------GKKLYFVTNNSTKSRAAYTKKFASY-
-------GIK-VTEDQIFTSGYASALYVRDTL--KLTPG--------KDKVWVFGEAGIT
EELKLMGIESLGCNDP-RLDE---PFD----ISSSP--------------FLKNGLDPDV
KCVIAGLDTKINYHRLAVTLQYL-QQ-PDVKFVATNIDSTYPSKGHILPGAGSMIECVAF
SS-------GREP-AACGKPNPNMLNAIVSSK---KIDRSKCCMVGDRLNTDMRFGIEGK
LGGTLLVLTGIETEEKALDSTGDHPLPKYYAEKLGDL-YELTK-----
>XP_020055732_Aspergillus_aculeatus
------------------------------------------------------------
------------------------------------------------------------
------------------------------------------------------------
------------------------------------------------------------
------------------------------------------------------------
------------------------------------------------------------
------------------------------------------------------------
------------------------------------------------------------
------------------------------------------------------------
-------------------------------------------------MA----SSEYP
ASTHTPRYLTG-------------------------------------------------
------------------------------------------------------------
------------------------------------------------------------
------------------------------------------------------------
------------------------------------------------------------
------------------------------------------------------------
------------------------------------------------------------
-----------------------------------------------------------D
AAGIREFI-DKFD-----------------------------------------------
-------------------------------VFLFDCD---------------GVLWSGD
HLFPGTNETLELLRSK------------------GKQVVFVTNNSTKSRADYVKKLEGL-
-------GIP-STTEEIFSSSYSASIYISRIL--SL-PP--N-----KRKVFVIGETGIE
QELRAENVPFLGGTDP-TYRREITPEDYKKVAAGDP----------------S-LLDPEV
GVVLVGLDFHVNYLKLALAFHYI--RR-GAVFLATNIDSTLPNAGTLFPGAGSMSAPLIM
MLG------GQEP-VSLGKPNQAMMDAIEGKF---QFDRKRACMVGDRANTDIRFGVEGK
LGGTLGVLTGVSSKEDFLRGE--V-RPAAYLDRLADL-LGCE------
>XP_001270852_Aspergillus_clavatus
------------------------------------------------------------
------------------------------------------------------------
------------------------------------------------------------
------------------------------------------------------------
------------------------------------------------------------
------------------------------------------------------------
------------------------------------------------------------
------------------------------------------------------------
------------------------------------------------------------
------------------------------------------------------------
-MTPAPRYLTG-------------------------------------------------
------------------------------------------------------------
------------------------------------------------------------
------------------------------------------------------------
------------------------------------------------------------
------------------------------------------------------------
------------------------------------------------------------
-----------------------------------------------------------D
KEGIKEFL-DRFD-----------------------------------------------
-------------------------------VFLFDCD---------------GVLWSGD
LVYPGTVETLEMLRSN------------------GKQVVFVTNNSTKSRADYRKKLEKL-
-------GIP-SSTEEIFSSSYSASIYISRIL--KL-PE--N-----KRKVFIIGETGIE
QELETENVPFIGGTDP-AYRRDVTTEDYKLITSGDS----------------S-LIDPEV
GVVLVGLDRHINYLKLALAYHYV--KR-GAVFLATNIDSTYPNEGALFPGAGSMSAPLIM
ML-------GQEP-VSLGKPNQAMMDAIEGKF---KFDRSRTCMVGDRVNTDIRFGVEGK
LGGTLGVLTGVSTKEDFLAGP--T-RPAIYLDKLSDL-LDAK------
>XP_001263607_Aspergillus_fischeri
------------------------------------------------------------
------------------------------------------------------------
------------------------------------------------------------
------------------------------------------------------------
------------------------------------------------------------
------------------------------------------------------------
------------------------------------------------------------
------------------------------------------------------------
------------------------------------------------------------
-------------------------------------------------MAPPESPQPYP
AMTTVPRYLTG-------------------------------------------------
------------------------------------------------------------
------------------------------------------------------------
------------------------------------------------------------
------------------------------------------------------------
------------------------------------------------------------
------------------------------------------------------------
-----------------------------------------------------------K
KEEIKEFL-DKFD-----------------------------------------------
-------------------------------VFLFDCD---------------GVLWSGD
HLFPGTVETLEMLRSN------------------GKQVVFVTNNSTKSRADYKKKLEKL-
-------GIP-STTEEIFSSSYSASIYISRIL--KL-PE--N-----KRKVFVIGETGIE
QELQTENVPFIGGTDP-AYRREVRPDDYKLIAAGDP----------------S-LLDPEV
GVVLVGLDFHLNYLKLALAYHYI--KR-GAVFLATNIDSTLPNSGTLFPGAGSMSAPLIM
ML-------GEEP-VSLGKPNQAMMDAIEGKF---KFDRSRTCMVGDRANTDIRFGLEGK
LGGTLGVLTGVSSKEDFLTGP--I-RPSVYLDKLSDF-LEAK------
>XP_041140546_Aspergillus_flavus
------------------------------------------------------------
------------------------------------------------------------
------------------------------------------------------------
------------------------------------------------------------
------------------------------------------------------------
------------------------------------------------------------
------------------------------------------------------------
------------------------------------------------------------
------------------------------------------------------------
-------------------------------------------------MA----ES---
-----PRYLTG-------------------------------------------------
------------------------------------------------------------
------------------------------------------------------------
------------------------------------------------------------
------------------------------------------------------------
------------------------------------------------------------
------------------------------------------------------------
-----------------------------------------------------------D
GEGIREFI-DKFD-----------------------------------------------
-------------------------------VFLFDCD---------------GVLWSGD
HIFPGTNETLELLRSR------------------GKQVVFVTNNSTKSRADYQKKLDSL-
-------GIP-STTEEIFSSSYSASIYISRIL--QL-PE--N-----KRKVFVLGETGIE
QELRSENVPFIGGTDP-AYRRDITPEDYKRIAAGDP----------------E-LLDPEV
GVVLVGLDFHINYLKLSLAFHYV--RR-GAVFLATNIDSTLPNSGTFFPGAGSVSAPLIM
AL-------GKEP-VSLGKPNQAMMDAIEGKF---RFDRNRACMVGDRANTDIRFGLEGK
LGGTLGVLTGVSSKEDFETGP--T-RPLAYLDKLSDL-LGSN------
>XP_754783_Aspergillus_fumigatus
------------------------------------------------------------
------------------------------------------------------------
------------------------------------------------------------
------------------------------------------------------------
------------------------------------------------------------
------------------------------------------------------------
------------------------------------------------------------
------------------------------------------------------------
------------------------------------------------------------
------------------------------------------------------------
-MTTVPRYLTG-------------------------------------------------
------------------------------------------------------------
------------------------------------------------------------
------------------------------------------------------------
------------------------------------------------------------
------------------------------------------------------------
------------------------------------------------------------
-----------------------------------------------------------K
KEEIKEFL-DKFD-----------------------------------------------
-------------------------------VFLFDCD---------------GVLWSGD
HLFPGTVETLEMLRSNGMLAPAGEKVRARDSYQLGKQVVFVTNNSTKSRADYKKKLEKL-
-------GIP-STTEEIFSSSYSASIYISRIL--KL-PE--N-----KRKVFVIGETGIE
QELQTENVPFIGGTDP-AYRREVRPDDYKLIAAGDP----------------S-LLDPEV
GVVLVGLDFHLNYLKLALAYHYI--KR-GAVFLATNIDSTLPNSGALFPGAGSMSAPLIM
ML-------GEEP-VSLGKPNQAMMDAIEGKF---KFDRSRTCMVGDRANTDIRFGLEGK
LGGTLGVLTGVSSKDDFLTGP--I-RPSVYLDKLSDL-LEAK------
>XP_660574_Aspergillus_nidulans
------------------------------------------------------------
------------------------------------------------------------
------------------------------------------------------------
------------------------------------------------------------
------------------------------------------------------------
------------------------------------------------------------
------------------------------------------------------------
------------------------------------------------------------
------------------------------------------------------------
-------------------------------------------------MA---------
--MTVPRYLTG-------------------------------------------------
------------------------------------------------------------
------------------------------------------------------------
------------------------------------------------------------
------------------------------------------------------------
------------------------------------------------------------
------------------------------------------------------------
-----------------------------------------------------------D
PAGIKEFL-DKFD-----------------------------------------------
-------------------------------VFLFDCD---------------GVLWSGD
HLFPGTVETLELLRSR------------------G-------------------------
---------P-NPKEEIFSSSYSASIYISRIL--NL-PA--N-----KRKVFVLGETGIE
QELRSENVPFIGGTDP-SYRRDITAEDYKLIAAGDE----------------S-LLDPEV
GVVLVGLDFHLNYLKLALAYHYI--RR-GAVFLATNIDSTLPNSGTLFPGAGTVSAPLIL
MV-------GRDP-VALGKPNQAMMDAIEGKF---QLDRARACMVGDRANTDIRFGLEGN
LGGTLGVLTGVSSKEDFVEGV--V-RPSAYLDKLSDL-LEAAE-----
>XP_001400325_Aspergillus_niger
------------------------------------------------------------
------------------------------------------------------------
------------------------------------------------------------
------------------------------------------------------------
------------------------------------------------------------
------------------------------------------------------------
------------------------------------------------------------
------------------------------------------------------------
------------------------------------------------------------
-------------------------------------------------MATSAPSSEYP
ASTHTPRYLTG-------------------------------------------------
------------------------------------------------------------
------------------------------------------------------------
------------------------------------------------------------
------------------------------------------------------------
------------------------------------------------------------
------------------------------------------------------------
-----------------------------------------------------------D
AAGIQEFL-DKFD-----------------------------------------------
-------------------------------VFLFDCD---------------GVLWSGD
HLFPGTNETLEMLRRK------------------GKQVVFVTNNSTKSRADYNKKLTAL-
-------GIP-SNTEEIFSSSYSASIYISRIL--SL-PP--N-----KRKVFVIGETGIE
QELASENVPFIGGTDP-AYRRDITPEDYKDIAKGDS----------------STLLDPEV
GVVLVGLDFHINYFKLALAYHYI--RR-GAVFLATNIDSTLPNSGTLFPGAGSMSAPLIM
ML-------GKEP-TSLGKPNQAMMDAIEGKF---RFDRSRACMVGDRANTDIRFGIEGR
LGGTLGVLTGVSSKEEFVEGD--I-RPAVYLDRLADL-LVVDQ-----
>XP_015410887_Aspergillus_nomiae
------------------------------------------------------------
------------------------------------------------------------
------------------------------------------------------------
------------------------------------------------------------
------------------------------------------------------------
------------------------------------------------------------
------------------------------------------------------------
------------------------------------------------------------
------------------------------------------------------------
-------------------------------------------------MA----ES---
-----PRYLTG-------------------------------------------------
------------------------------------------------------------
------------------------------------------------------------
------------------------------------------------------------
------------------------------------------------------------
------------------------------------------------------------
------------------------------------------------------------
-----------------------------------------------------------D
GEGIREFI-DKFD-----------------------------------------------
-------------------------------VFLFDCD---------------GVLWSGD
HTFPGTNETLELLRSR------------------GMHPRAETPKASRVRHEQQHQIAGRL
PEETRLPRIP-STTEEIFSSSYSASIYISRIL--QL-PE--N-----KRKVFVLGETGIE
QELRSENVPFIGGTDP-AYRRDITPEDYKRIAAGDP----------------E-LLDPEV
GVVLVGLDFHINYLKLSLAFHYV--RR-GAVFLATNIDSTLPNSGTFFPGAGSVSAPLIM
AL-------GKEP-VSLGKPNQAMMDAIEGKF---KFDRSRACMVGDRANTDIRFGLEGK
LGGTLGVLTGVSSKEDFETGP--T-RPLAYLDKLSDL-LGSN------
>XP_001818366_Aspergillus_oryzae
------------------------------------------------------------
------------------------------------------------------------
------------------------------------------------------------
------------------------------------------------------------
------------------------------------------------------------
------------------------------------------------------------
------------------------------------------------------------
------------------------------------------------------------
------------------------------------------------------------
-------------------------------------------------MA----ES---
-----PRYLTG-------------------------------------------------
------------------------------------------------------------
------------------------------------------------------------
------------------------------------------------------------
------------------------------------------------------------
------------------------------------------------------------
------------------------------------------------------------
-----------------------------------------------------------D
GEGIREFI-DKFD-----------------------------------------------
-------------------------------VFLFDCD---------------GVLWSGD
HIFPGTNETLELLRSR------------------GKQVVFVTNNSTKSRADYQKKLDSL-
-------GIP-STTEEIFSSSYSASIYISRIL--QL-PE--N-----KRKVFVLGETGIE
QELRSENVPFIGGTDP-AYRRDITPEDYKRIAAGDP----------------E-LLDPEV
GVVLVGLDFHINYLKLSLAFHYV--RR-GAVFLATNIDSTLPNSGTFFPGAGSVSAPLIM
AL-------GKEP-VSLGKPNQAMMDAIEGKF---RFDRNRACMVGDRANTDIRFGLEGK
LGGTLGVLTGVSSKEDFETGP--T-RPLAYLDKLSDL-LGSN------
>XP_040642937_Aspergillus_ruber
------------------------------------------------------------
------------------------------------------------------------
------------------------------------------------------------
------------------------------------------------------------
------------------------------------------------------------
------------------------------------------------------------
------------------------------------------------------------
------------------------------------------------------------
------------------------------------------------------------
-------------------------------------------------MA---ASSEHP
AMTTKPHYLTG-------------------------------------------------
------------------------------------------------------------
------------------------------------------------------------
------------------------------------------------------------
------------------------------------------------------------
------------------------------------------------------------
------------------------------------------------------------
-----------------------------------------------------------D
KPGLQEFL-DKFD-----------------------------------------------
-------------------------------VFLFDCD---------------GVLWSGD
HLFPGTVETLELLRNN------------------GKQVVFVTNNSTKSRADYKKKLEVL-
-------GIP-SSTEEIFSSSYSSSIYISRIL--NL-PE--N-----KRKVFVIGETGIE
QELNSENVPFIGGTDP-AFLRDVKPEDYKRIAAGDP----------------S-ILDPEV
GVVLVGLDFHLNYLKLALAYHYI--RR-GAVFLATNIDSTLPSSGTLFPGAGSMSAPLIM
ML-------GQEP-VSLGKPNQAMMDAIEGKF---QFDRSRACMVGDRANTDIRFGLEGK
LGGTLAVLTGVSTKEDFVAGP--I-KPLAYLDKLSDL-LNVQL-----
>XP_040704594_Aspergillus_sydowii
------------------------------------------------------------
------------------------------------------------------------
------------------------------------------------------------
------------------------------------------------------------
------------------------------------------------------------
------------------------------------------------------------
------------------------------------------------------------
------------------------------------------------------------
------------------------------------------------------------
-------------------------------------------------MT---------
----VPRYLSG-------------------------------------------------
------------------------------------------------------------
------------------------------------------------------------
------------------------------------------------------------
------------------------------------------------------------
------------------------------------------------------------
------------------------------------------------------------
-----------------------------------------------------------D
AAGIREFL-DKFD-----------------------------------------------
-------------------------------VFLFDCD---------------GVLWSGD
HVFPGTVETLELLRSS------------------GKQIVFVTNNSTKSRADYKKKLEAL-
-------GIP-ATTEEIFSSSYSASIYISRIL--DL-PP--N-----KRKVFVIGETGIE
QELHSENVPFIGGTDP-SFRRDINPEDYKRIATGDE----------------S-LLDPEV
GVVLVGLDFHLNYLKLSLAYHYV--RR-GAVFLATNIDSTLPNSGTFFPGAGSMSAPLIF
ML-------GKDP-VSLGKPNQAMMDAIEGKF---HFDRSRACMVGDRANTDIRFGLEGK
LGGTLGVLTGVSSKEDFVNGP--T-RPMVYLDKLSDL-LHAAR-----
>XP_001209000_Aspergillus_terreus
------------------------------------------------------------
------------------------------------------------------------
------------------------------------------------------------
------------------------------------------------------------
------------------------------------------------------------
------------------------------------------------------------
------------------------------------------------------------
------------------------------------------------------------
------------------------------------------------------------
------------------------------------------------------------
-MTTSPRYLTG-------------------------------------------------
------------------------------------------------------------
------------------------------------------------------------
------------------------------------------------------------
------------------------------------------------------------
------------------------------------------------------------
------------------------------------------------------------
-----------------------------------------------------------D
AAGIQDFL-DKFD-----------------------------------------------
-------------------------------VFLFDCD----------------------
----------------------------------GKQVVFVTNNSTKSRADYKKKLDGL-
-------GIP-S-----------------------------N-----TRKVFVIGETGIE
QELRSENVPFIGGTDP-AYRRDITPEDYKRIAAGDS----------------S-LLDPEV
GVVLVGLDFHINYLKMALAYHYV--KR-GAVFLATNIDSTLPNSGTLFPGAGSMSAPLIM
ML-------GQEP-VSLGKPNQAMMDAIEGKF---KFDRARACMVGDRANTDIRFGLEGQ
LGGTLAVLTGVSSKEDFVDGP--I-RPMAYLDKLSDL-LASAPN----
>XP_022489768_Penicillium_arizonense
------------------------------------------------------------
------------------------------------------------------------
------------------------------------------------------------
------------------------------------------------------------
------------------------------------------------------------
------------------------------------------------------------
------------------------------------------------------------
------------------------------------------------------------
------------------------------------------------------------
--------------------------------------------------------MTQV
SVQGAPRYLTG-------------------------------------------------
------------------------------------------------------------
------------------------------------------------------------
------------------------------------------------------------
------------------------------------------------------------
------------------------------------------------------------
------------------------------------------------------------
-----------------------------------------------------------D
KAGLKEFL-DKFD-----------------------------------------------
-------------------------------VFLFDCD---------------GVLWSGD
HLFPGTVETLELLRKN------------------GKQVVFVTNNSTKSRADYRKKLEGL-
-------GIP-STVEEIFSSSYSSSIYISRIL--KL-PE--N-----KRKVYVIGETGIE
QELQSENVPFIGGTDP-AYRRDVTPEDYKKIAAGDE----------------S-ILDPEV
GVVLVGLDFHMNYLKIALAYHYI--KR-GAVFLATNIDSTLPNSGTLFPGAGSMSAPLIM
ML-------NKEP-VALGKPSQAMMDAIEGKF---QFDRSRACMVGDRANTDIRFGLEGK
LGGTLGVLTGVSSKEDFVSGD--S-KPHVYLDKLSDL-LESE------
>XP_014538777_Penicillium_digitatum
------------------------------------------------------------
------------------------------------------------------------
------------------------------------------------------------
------------------------------------------------------------
------------------------------------------------------------
------------------------------------------------------------
------------------------------------------------------------
------------------------------------------------------------
------------------------------------------------------------
--------------------------------------------------------MTQE
SSQVAPRYLTG-------------------------------------------------
------------------------------------------------------------
------------------------------------------------------------
------------------------------------------------------------
------------------------------------------------------------
------------------------------------------------------------
------------------------------------------------------------
-----------------------------------------------------------D
KAGLQEFL-AKFD-----------------------------------------------
-------------------------------VFLFDCD---------------GVLWSGD
HLFPGTVETLELLRKN------------------GKQVVFVTNNSTKSRADYRKKLEGL-
-------GIP-STVEEIFSSSYSSSIYISRIL--QL-PE--N-----KRKVFVIGETGIE
QELRSENVPFIGGTDP-AYRRDVTPEDYKKIAAGDE----------------S-ILHPEV
GVVLVGLDFHMNYLKIALAYHYI--KR-GAVFLATNIDSTLPSSGSLFPGAGSMSAPLIM
ML-------NQEP-IALGKPGQAMMDSIEGKF---QFDRSRACMVGDRANTDIRFGLEGK
LGGTLGVLTGVSSKEDFVSGD--V-RPHAYLDQLSDL-LGSE------
>XP_016599247_Penicillium_expansum
------------------------------------------------------------
------------------------------------------------------------
------------------------------------------------------------
------------------------------------------------------------
------------------------------------------------------------
------------------------------------------------------------
------------------------------------------------------------
------------------------------------------------------------
------------------------------------------------------------
--------------------------------------------------------MTQE
SSQVAPRYLTG-------------------------------------------------
------------------------------------------------------------
------------------------------------------------------------
------------------------------------------------------------
------------------------------------------------------------
------------------------------------------------------------
------------------------------------------------------------
-----------------------------------------------------------D
KAGLQEFL-AKFD-----------------------------------------------
-------------------------------VFLFDCDGLSPVLALSRRSVRGGVLWSGD
HLFPGTVETLELLRNK------------------GKQVVFVTNNSTKSRADYRKKLEGL-
-------GIP-STVEEIFSSSYSSSIYISRIL--QL-PE--N-----KRKVYVIGETGIE
QELRSENVSFIGGTDP-AYRRDVTPEDYKKIAAGDE----------------S-ILDPEV
GVVLVGLDFHMNYLKIALAYHYI--KR-GAVFLATNIDSTLPSSGALFPGAGSMSAPLIM
ML-------NKEP-IALGKPSQAMMDSIEGKF---KFDRSRACMVGDRANTDIRFGREGK
LGGTLGVLTGVCSKEDFVSGE--V-RPHAYLDKLSDL-LGSE------
>XP_040644340_Penicillium_griseofulvum
------------------------------------------------------------
------------------------------------------------------------
------------------------------------------------------------
------------------------------------------------------------
------------------------------------------------------------
------------------------------------------------------------
------------------------------------------------------------
------------------------------------------------------------
------------------------------------------------------------
--------------------------------------------------------MAPG
SLQEA-RYLTG-------------------------------------------------
------------------------------------------------------------
------------------------------------------------------------
------------------------------------------------------------
------------------------------------------------------------
------------------------------------------------------------
------------------------------------------------------------
-----------------------------------------------------------D
KAGLREFL-AKFD-----------------------------------------------
-------------------------------VFLFDCD---------------GVLWSGD
HLFPGTVETLELLRNN------------------GKQVVFVTNNSTKSRADYRKKLEGL-
-------GIP-STVEEIFSSSYSSAIYISRIL--QL-PE--N-----KRKVYVIGETGIE
QELRSENVSFIGGTDP-AYRRDVTPEDYKRIAAGDE----------------S-MLDPEV
GVVLVGLDFHMNYLKIALAYHYI--KR-GAVFLATNIDSTLPNSGTLFPGAGSMSAPLIM
ML-------NKEP-VALGKPSQAMMDSIEGKF---HFDRSRACMVGDRTNTDIRFGLEGK
LGGTLGVLTGVSSKEEFVSGD--V-RPHAYLDKLSDL-LESE------
>XP_038927088_Penicillium_roqueforti
------------------------------------------------------------
------------------------------------------------------------
------------------------------------------------------------
------------------------------------------------------------
------------------------------------------------------------
------------------------------------------------------------
------------------------------------------------------------
------------------------------------------------------------
------------------------------------------------------------
--------------------------------------------------------MAQE
SSQVAPRYLTG-------------------------------------------------
------------------------------------------------------------
------------------------------------------------------------
------------------------------------------------------------
------------------------------------------------------------
------------------------------------------------------------
------------------------------------------------------------
-----------------------------------------------------------D
KAGLQEFL-ARFD-----------------------------------------------
-------------------------------VFLFDCD---------------GVLWSGD
HLFPGTVETLELLRKN------------------GKQIVFVTNNSTKSRADYRKKLEGL-
-------GIP-STVEEIFSSSYSASIYISRIL--QL-PE--N-----KRKVYVIGETGIE
QELRSENVPFIGGTDP-AYRRDVTSEDYNKIAAGDE----------------S-VLDPEV
GVVLVGLDFHVNYLKIALAYHYI--KR-GAIFLATNVDSTLPHSGSFFPGAGSMSAPLIM
ML-------NQEP-VALGKPSQAMMDSIEGKF---KFDRSRTCMVGDRVNTDIRFGLEGK
LGGTLGVLTGVSSEEEFVSGD--V-RPHAYLDALSDL-LASEGA----
>XP_002563235_Penicillium_rubens
------------------------------------------------------------
------------------------------------------------------------
------------------------------------------------------------
------------------------------------------------------------
------------------------------------------------------------
------------------------------------------------------------
------------------------------------------------------------
------------------------------------------------------------
------------------------------------------------------------
--------------------------------------------------------MTQE
SSQVAPRYLTG-------------------------------------------------
------------------------------------------------------------
------------------------------------------------------------
------------------------------------------------------------
------------------------------------------------------------
------------------------------------------------------------
------------------------------------------------------------
-----------------------------------------------------------D
KAGLQEFL-AKFD-----------------------------------------------
-------------------------------VFLFDCD---------------GISPCST
SAVPP--RRSPAVTQS------------------RKQVVFVTNNSTKSRADYRKKLEGL-
-------GIP-STVEEIFSSSYSSSIYISRIL--QL-PE--N-----KRKVYVIGETGIE
QELRSENVPFIGGTDP-AYRRDVTPADYKKIAAGDE----------------S-IIDPEV
GVVLVGLDFHMNYLKIALAYHYI--KR-GAVFLATNIDSTLPNSGTLFPGAGSMSAPLIM
ML-------NKEP-VALGKPSQAMMDSIEGKF---KFDRSRACMVGDRANTDIRFGLEGK
LGGTLGVLTGVSSKEDFVSGD--V-RPHAYLDKLSDL-LDSE------
>XP_040810585_Penicillium_solitum
------------------------------------------------------------
------------------------------------------------------------
------------------------------------------------------------
------------------------------------------------------------
------------------------------------------------------------
------------------------------------------------------------
------------------------------------------------------------
------------------------------------------------------------
------------------------------------------------------------
--------------------------------------------------------MVRV
KSQVSKK-----------------------------------------------------
------------------------------------------------------------
------------------------------------------------------------
------------------------------------------------------------
------------------------------------------------------------
------------------------------------------------------------
------------------------------------------------------------
------------------------------------------------------------
------------------------------------------------------------
------------------------------------------------------------
-------RR--LIIPA------------------GKQVVFVTNNSTKSRADYRKKLEGL-
-------GIP-STVEEIFSSSYSSSIYISRIL--QL-PE--N-----KRKVYVVGETGIE
QELRSENVPFIGGTDP-AYRRDVTPDDYKKIAAGDE----------------S-IIDPEV
GVVLVGLDFHMNYLKMALAYHYI--RR-GAVFLATNIDSTLPNSGSLFPGAGSMSAPLIM
ML-------NKEP-IALGKPSQAMMDSIEGKF---KFDRSRACMVGDRANTDIRFGLEGK
LGGTLGVLTGVSSKEDFVSGD--V-RPHAYLDKLSDL-LG--------
>XP_022583085_Penicilliopsis_zonata
------------------------------------------------------------
------------------------------------------------------------
------------------------------------------------------------
------------------------------------------------------------
------------------------------------------------------------
------------------------------------------------------------
------------------------------------------------------------
------------------------------------------------------------
------------------------------------------------------------
------------------------------------------------------------
---MAPRYLTG-------------------------------------------------
------------------------------------------------------------
------------------------------------------------------------
------------------------------------------------------------
------------------------------------------------------------
------------------------------------------------------------
------------------------------------------------------------
-----------------------------------------------------------D
AAGLKSFL-DKFD-----------------------------------------------
------------------------------VVFLFDCD---------------GVLWSGD
YLFPGTVETLELLRGR------------------GKQVVFVTNNSTKSRVDYQKKLTGL-
-------GIP-SNPEEIFCSSYSASIYISRIL--KL-PA--D-----KRKVFVIGETGIE
QELRSENVPFIGGTDP-ALRRDITPEDYKRIAAGDD----------------PSVIDPEV
GVVLVGLDFHINYLKIALAYHYV--KR-GAIFLATNIDSTLPSSGSLFPGAGSMSAPLIM
ML-------GQDP-VALGKPSQAMMDAIEGKF---HFDRSRACMVGDRLNTDIRFGIEGK
LGGTLAVLTGVSSKEEILTGT--V-QPAAYLDKLSDL-LEAES-----
>XP_016623471_Cladophialophora_bantiana
------------------------------------------------------------
------------------------------------------------------------
------------------------------------------------------------
------------------------------------------------------------
------------------------------------------------------------
------------------------------------------------------------
------------------------------------------------------------
------------------------------------------------------------
------------------------------------------------------------
------------------------------------------------------------
--MTTPEYLTG-------------------------------------------------
------------------------------------------------------------
------------------------------------------------------------
------------------------------------------------------------
------------------------------------------------------------
------------------------------------------------------------
------------------------------------------------------------
-----------------------------------------------------------N
KDAIRQFI-DKFD-----------------------------------------------
-------------------------------VFLIDCD---------------GVLWSGD
HLFPDVVSTLEMLRNK------------------DKQIVFVTNNSTKSRQDYQKKLQGM-
-------GIP-ATAEEVFGSSYSAAIYISRILPQAH-PHLKE-----KKKVFVVGEVGIE
TELDSEGIPYLGGTDP-AYRREVTPEDYKLLAAGDP----------------K-ALDPEV
GVVLMGLDFRFNYLKMCYAYHYI--RR-GALFLATNTDSTLPSAGSFFPGAGTISAPLIK
MLG------GQEP-MAFGKPNQAMMDAIEGKF---KFDRSKVCMVGDRADTDIKFGLEGN
LGGTLGVLTGVATEKDFLEGD--I-RPAYYVNALNDL-LEGA------
>XP_008727383_Cladophialophora_carrionii
------------------------------------------------------------
------------------------------------------------------------
------------------------------------------------------------
------------------------------------------------------------
------------------------------------------------------------
------------------------------------------------------------
------------------------------------------------------------
------------------------------------------------------------
------------------------------------------------------------
------------------------------------------------------------
--MSTPEYLTG-------------------------------------------------
------------------------------------------------------------
------------------------------------------------------------
------------------------------------------------------------
------------------------------------------------------------
------------------------------------------------------------
------------------------------------------------------------
-----------------------------------------------------------N
KEAISGFL-DKFD-----------------------------------------------
-------------------------------VFLFDCD---------------GVLWSGD
HLFPGTVPTLEMLRNQ------------------GKQVVFVTNNSTKSRQDYRKKLESM-
-------GIP-ATVEEVFGSSYSAAIYISRILPQSH-PELKK-----RNKVFVVGEAGIE
TELDSEGVPHLGGTDP-AYRRDITPEDYKLLAAGDP----------------K-ALDPDV
GVVLVGLDFHFNYLKMCYAFHYI--KR-GALFLATNMDSTLPSAGALFPGAGSISAPLIE
MLG------GQRP-TAFGKPNQAMMDAIEGKF---KFDRSRACMVGDRANTDIRFGLEGK
LGGTLGVLTGVATKEDFLEGD--A-RPAYYVDQLGDLAVES-------
>XP_016247044_Cladophialophora_immunda
------------------------------------------------------------
------------------------------------------------------------
------------------------------------------------------------
------------------------------------------------------------
------------------------------------------------------------
------------------------------------------------------------
------------------------------------------------------------
------------------------------------------------------------
------------------------------------------------------------
------------------------------------------------------------
--MTTPEYIAG-------------------------------------------------
------------------------------------------------------------
------------------------------------------------------------
------------------------------------------------------------
------------------------------------------------------------
------------------------------------------------------------
------------------------------------------------------------
-----------------------------------------------------------S
KDAIRQFL-DRFD-----------------------------------------------
-------------------------------VFLIDCD---------------GVLWSGD
HLFPGAVATLEMLRKK------------------GKQVVFVTNNSTKSRQDYQKKLGGM-
-------GIP-ASAEEVFGSSYSAAIYISRILPQAH-PHLKQ-----KNKVFVVGEAGIE
TELESEGIPYLGGTDP-AYRRDVTPEDYKLLAAGDP----------------K-ALDPEV
GVVLMGLDFHFNYLKMCYAYQYI--RR-GAIFLATNMDSTLPSAGSFFPGAGSISAPLIK
MLG------GQEP-MAFGKPNQAMMDAIEGKF---KFDRSKVCMVGDRADTDIRFGIEGN
LGGTLGVLTGVATEKDFLEGD--I-RPAYYVNALNDL-LEAA------
>XP_007743163_Cladophialophora_psammophila
------------------------------------------------------------
------------------------------------------------------------
------------------------------------------------------------
------------------------------------------------------------
------------------------------------------------------------
------------------------------------------------------------
------------------------------------------------------------
------------------------------------------------------------
------------------------------------------------------------
------------------------------------------------------------
--MTTPEYLTG-------------------------------------------------
------------------------------------------------------------
------------------------------------------------------------
------------------------------------------------------------
------------------------------------------------------------
------------------------------------------------------------
------------------------------------------------------------
-----------------------------------------------------------N
KDAIRQFI-DKFD-----------------------------------------------
-------------------------------VFLIDCD---------------GVLWSGD
HLFPDVVSTLEMLRNK------------------GKQIVFVTNNSTKSRQDYQKKLQGM-
-------GIP-ATAEEVFGSSYSAAIYISRILPQAH-PHLKE-----KKKVFVVGEVGIE
TELDSEGIPYLGGTDP-AYRREVTSEDYKLLAAGDP----------------K-ALDPEV
GVVLMGLDFRFNYLKMCYAYHYI--RR-GALFLATNTDSTLPSAGSFFPGAGTISAPLIK
MLG------GQEP-MAFGKPNQAMMDAIEGKF---KFDRSKVCMVGDRADTDIKFGLEGN
LGGTLGVLTGVATEKDFLEGD--I-RPAYYVNALNDL-LEGA------
>XP_018690170_Fonsecaea_erecta
------------------------------------------------------------
------------------------------------------------------------
------------------------------------------------------------
------------------------------------------------------------
------------------------------------------------------------
------------------------------------------------------------
------------------------------------------------------------
------------------------------------------------------------
------------------------------------------------------------
------------------------------------------------------------
--MTTPAYIAG-------------------------------------------------
------------------------------------------------------------
------------------------------------------------------------
------------------------------------------------------------
------------------------------------------------------------
------------------------------------------------------------
------------------------------------------------------------
-----------------------------------------------------------N
KDAIRQFI-DRFD-----------------------------------------------
-------------------------------VFLIDCD---------------GVLWSGD
HLFPGAVSSLELLRKK------------------GKQVVFVTNNSTKSRQDYQKKLEGM-
-------GIP-ASAEEVFGSSYSAAIYIARILPQSY-PQLKE-----KRKVFVVGEAGIE
TELQSEGIPYLGGTDP-AYRRDVTPEDYKLMAAGDP----------------K-ALDPEV
GVVLVGLDFHFNYLKMCYAFQYI--RR-GAIFLATNMDSTLPSAGSFFPGAGSISAPLIK
MLG------GQEP-MAFGKPNQAMMDAIEGKF---QFDRSKVCMVGDRADTDIKFGIEGH
LGGTLGVLTGVSTKQDFLEGD--V-RPAYYVDALSDL-LEGA------
>XP_022510339_Fonsecaea_monophora
------------------------------------------------------------
------------------------------------------------------------
------------------------------------------------------------
------------------------------------------------------------
------------------------------------------------------------
------------------------------------------------------------
------------------------------------------------------------
------------------------------------------------------------
------------------------------------------------------------
------------------------------------------------------------
--MTTPEYIAG-------------------------------------------------
------------------------------------------------------------
------------------------------------------------------------
------------------------------------------------------------
------------------------------------------------------------
------------------------------------------------------------
------------------------------------------------------------
-----------------------------------------------------------N
KDAIRQFI-DRFD-----------------------------------------------
----------------------VRARSSSAKVFLIDCD---------------GVLWSGD
HVFPGAVSTLEMLRQK------------------GKRVVFVTNNSTKSRQDYQKKLEGM-
-------GIP-ASAEEVFGSSYSAAIYISRILPQSH-PQLKQ-----KKKVFVVGEAGIE
TELQSEGIPFLGGTDP-AYRRDITPEDYKLMAAGDP----------------K-ALDPEV
GVVLVGLDFHFNYLKMCYAFQYI--RR-GAIFLATNMDSTLPSAGSFFPGAGSISAPLIK
MLG------GQEP-MAFGKPNQAMMDAIEGKF---QFDRSKVCMVGDRADTDIKFGIEGK
LGGTLGVLTGVATKKDFLEGD--V-RPAYYVDALNDL-LQVA------
>XP_016627812_Fonsecaea_multimorphosa
------------------------------------------------------------
------------------------------------------------------------
------------------------------------------------------------
------------------------------------------------------------
------------------------------------------------------------
------------------------------------------------------------
------------------------------------------------------------
------------------------------------------------------------
------------------------------------------------------------
------------------------------------------------------------
--MTTPEFIAG-------------------------------------------------
------------------------------------------------------------
------------------------------------------------------------
------------------------------------------------------------
------------------------------------------------------------
------------------------------------------------------------
------------------------------------------------------------
-----------------------------------------------------------N
KDAIRQFI-DKFD-----------------------------------------------
-------------------------------VFLIDCD---------------GVLWSGD
HLFPGAVDSLELLRKK------------------GKQVVFVTNNSTKSRQDYQKKLEGM-
-------GIP-ASAEEVFGSSYSAAIYISRILSQSH-PQLKE-----KKKVFVVGEAGIE
TELASEGIPYLGGTDP-AYRRDVTPEDYKLMAAGDP----------------K-AIDPEV
GVVLMGLDFHFNYLKMCYAYQYI--RR-GAVFLATNMDSTLPSAGSFFPGAGSISAPLIK
MLG------GKEP-MAFGKPNQAMMDAIEGKF---KFDRSKVCMVGDRADTDIRFGIEGN
LGGTLGVLTGVSTEKDFLEGD--T-RPAYYVNALSDL-LEGA------
>XP_022502752_Fonsecaea_nubica
------------------------------------------------------------
------------------------------------------------------------
------------------------------------------------------------
------------------------------------------------------------
------------------------------------------------------------
------------------------------------------------------------
------------------------------------------------------------
------------------------------------------------------------
------------------------------------------------------------
------------------------------------------------------------
--MTTPEYIAG-------------------------------------------------
------------------------------------------------------------
------------------------------------------------------------
------------------------------------------------------------
------------------------------------------------------------
------------------------------------------------------------
------------------------------------------------------------
-----------------------------------------------------------N
KDAIRQFI-DRFD-----------------------------------------------
----------------------VRARSSSAKVFLIDCD---------------GVLWSGD
HVFPGAVSTLEMLRQK------------------GKRVVFVTNNSTKSRQDYQKKLEGM-
-------GIP-ASAEEVFGSSYSAAIYISRILPQSH-PQLKQ-----KKKVFVVGEAGIE
TELRSEGIPYLGGTDP-AYRRDITPEDYKLMAAGDP----------------K-ALDPEV
GVVLVGLDFHFNYLKMCYAFQYI--RR-GAIFLATNMDSTLPSAGSFFPGAGSISAPLIK
MLG------GQEP-MAFGKPNQAMMDAIEGKF---QFDRSKVCMVGDRADTDIKFGIEGN
LGGTLGVLTGVSTKKDFLEGD--V-RPAYYVDALNDL-LELA------
>XP_013279390_Fonsecaea_pedrosoi
------------------------------------------------------------
------------------------------------------------------------
------------------------------------------------------------
------------------------------------------------------------
------------------------------------------------------------
------------------------------------------------------------
------------------------------------------------------------
------------------------------------------------------------
------------------------------------------------------------
------------------------------------------------------------
--MTTPKYIAG-------------------------------------------------
------------------------------------------------------------
------------------------------------------------------------
------------------------------------------------------------
------------------------------------------------------------
------------------------------------------------------------
------------------------------------------------------------
-----------------------------------------------------------N
KDAIRQFI-DRFD-----------------------------------------------
-------------------------------VFLIDCD---------------GVLWSGD
HVFPGAVSTLEMLRQK------------------GKRVVFVTNNSTKSRQDYQKKLEGM-
-------GIP-ASAEEVFGSSYSAAIYISRILPQSH-PQLKQ-----KKKVFVVGEAGIE
TELQSEGIPYLGGTDP-AYRRDITPEDYKFMAAGDP----------------K-ALDPEV
GVVLVGLDFHFNYLKMCYAFQYI--RR-GAIFLATNMDSTLPSAGSFFPGAGSISAPLIK
MLG------GQEP-MAFGKPNQAMMDAIEGKF---QFDRSKVCMVGDRADTDIKFGIEGK
LGGTLGVLTGVATKKDFLEGD--V-RPAYYVDALNDL-LEVA------
>XP_007755761_Cladophialophora_yegresii
------------------------------------------------------------
------------------------------------------------------------
------------------------------------------------------------
------------------------------------------------------------
------------------------------------------------------------
------------------------------------------------------------
------------------------------------------------------------
------------------------------------------------------------
------------------------------------------------------------
------------------------------------------------------------
--MSTPDYLTG-------------------------------------------------
------------------------------------------------------------
------------------------------------------------------------
------------------------------------------------------------
------------------------------------------------------------
------------------------------------------------------------
------------------------------------------------------------
-----------------------------------------------------------N
KEAISQFL-DKFD-----------------------------------------------
-------------------------------VFLFDCD---------------GVLWSGD
HLFPGSVPTLEMLRNK------------------GKQVVFVTNNSTKSREDYRKKLESM-
-------GIP-ATVEEVFGSSYSAAIYISRILPQRH-PELKK-----RNKVFVVGEAGIE
TELDSEGVSHLGGTDP-AYRRDVTPEDYKLMAAGDP----------------K-ALDPDV
GVVLVGLDFHFNYLKMCYAYHYI--KR-GALFLATNMDSTLPSAGALFPGAGSISAPLTK
MLG------GQEP-MAFGKPNQAMMDAIEGKF---KFDRSRACMVGDRANTDIRFGLEGK
LGGTLGVLTGVSTKEEFLEGD--T-RPAYYVDQLGDL-VET-------
>XP_016230407_Exophiala_spinifera
------------------------------------------------------------
------------------------------------------------------------
------------------------------------------------------------
------------------------------------------------------------
------------------------------------------------------------
------------------------------------------------------------
------------------------------------------------------------
------------------------------------------------------------
------------------------------------------------------------
------------------------------------------------------------
--MSTPEYLSG-------------------------------------------------
------------------------------------------------------------
------------------------------------------------------------
------------------------------------------------------------
------------------------------------------------------------
------------------------------------------------------------
------------------------------------------------------------
-----------------------------------------------------------N
KEAIQQFL-DKFDVRHSPQTPTLLTPPLYPLTPAPTKKSSPQVFFRSWVALGRVGLALVS
QSAIACFRRISSPNSSLYLPILTHARFPPTQVFLFDCD---------------GVLWSGD
HLFPGVPSTLDLLRKK------------------NKQVVFVTNNSTKSRQDYKKKLEGM-
-------GIP-ATAEEVFGSSYSAAVYISRILPQHH-PQLKE-----RNKVFVVGEAGIE
TELDAEGVPHLGGTDP-AYRRDVTPEDYKLLAQQDS----------------P-ALDPDV
GVVLFGLDFHFNYLKLCYAYHYV--RR-GALFLATNTDSTLPSAGALFPGAGSISAPLVK
MLG------GQEP-MAFGKPNQAMMDAIEGKF---RFDRSKACMVGDRANTDIRFGLEGK
LGGTLGVLTGVATKEEFLEGD--A-RPHYYVDKLSDL-LEGLE-----
>XP_016267427_Exophiala_oligosperma
------------------------------------------------------------
------------------------------------------------------------
------------------------------------------------------------
------------------------------------------------------------
------------------------------------------------------------
------------------------------------------------------------
------------------------------------------------------------
------------------------------------------------------------
------------------------------------------------------------
------------------------------------------------------------
--MSTPEYLTG-------------------------------------------------
------------------------------------------------------------
------------------------------------------------------------
------------------------------------------------------------
------------------------------------------------------------
------------------------------------------------------------
------------------------------------------------------------
-----------------------------------------------------------N
KEAIRNFL-DKFD-----------------------------------------------
-------------------------------VFLFDCD---------------GVLWSGD
HLFPGVPSTLDLLRKH------------------DKQVVFVTNNSTKSRQDYKKKLEGM-
-------GIP-ATAEEVFGSSYSAAVYISRILPKQH-PDLQQ-----KKKVFVVGEAGIE
TELDAEGVPHIGGTDP-KYRREVTPEDYKLLAAGDP----------------S-VLDPDV
GVVLMGLDFHFNYLKMCYAYHYI--RR-GALFLATNTDSTLPSAGALFPGAGSISAPLVK
MLG------DQEP-VAFGKPSQAMMDAIEGKF---RFDRSRACMVGDRANTDIRFGLEGN
LGGTLGVLTGVATKEEFLEGD--T-RPHFYVDKLSDL-LEGIQEQ---
>XP_013318162_Exophiala_xenobiotica
------------------------------------------------------------
------------------------------------------------------------
------------------------------------------------------------
------------------------------------------------------------
------------------------------------------------------------
------------------------------------------------------------
------------------------------------------------------------
------------------------------------------------------------
------------------------------------------------------------
------------------------------------------------------------
--MTTPEYLTG-------------------------------------------------
------------------------------------------------------------
------------------------------------------------------------
------------------------------------------------------------
------------------------------------------------------------
------------------------------------------------------------
------------------------------------------------------------
-----------------------------------------------------------N
TEAIRRFI-DKYD-----------------------------------------------
-------------------------------VFLFDCD---------------GVLWSGD
HLFPGVVPTLDLIRKK------------------NKQVVFVTNNSTKSRQDYRKKLESM-
-------GIP-ATVEEVFGSSYSASIYISRILPQHH-PQLKQ-----KNKVFVVGEAGIE
TELKAEGISHIGGTDP-AYRREVTPEDYKLLAAGDP----------------S-VLDPDV
GVVLMGLDFHFNYLKMCYAYHYI--KR-GALFLATNTDSTLPSAGTLFPGAGSMSAPLVK
MLG------GQEP-MAFGKPNQAMMDAIEGKF---QFDRSKACMIGDRANTDIKFGLEGQ
LGGTLGVLTGVATKEEFLEGD--T-RPHYYVDKLSDL-LEGAEA----
>XP_007727377_Capronia_coronata
------------------------------------------------------------
------------------------------------------------------------
------------------------------------------------------------
------------------------------------------------------------
------------------------------------------------------------
------------------------------------------------------------
------------------------------------------------------------
------------------------------------------------------------
------------------------------------------------------------
------------------------------------------------------------
--MSTPEYLTG-------------------------------------------------
------------------------------------------------------------
------------------------------------------------------------
------------------------------------------------------------
------------------------------------------------------------
------------------------------------------------------------
------------------------------------------------------------
-----------------------------------------------------------K
KDAIHQFI-DKYD-----------------------------------------------
-------------------------------VFLFDCD---------------GVLWSGD
HLFPGSVPTLEMLRKK------------------NKRVVFVTNNSTKSREDYRKKLESM-
-------GIP-ATVEEVFGSSYSASIYISRILPKTH-PEVKK-----RNKVFVVGEAGIE
TELASEGISYLGGTDP-AYRREVTPDDYKLLAAGDP----------------S-VLDPDV
GVVLVGLDFHFNYLKLCYAYHYI--QR-GALFLATNLDSTLPSAGALFPGAGSISAPLVK
MLG------SQEP-MAFGKPNQAMMDAIEGKF---QFERSKACMVGDRTNTDIRFGLEGK
LGGTLGVLTGVATKEEFLEGD--V-RPHYYVDKLGDL-LEGE------
>XP_007731654_Capronia_epimyces
------------------------------------------------------------
------------------------------------------------------------
------------------------------------------------------------
------------------------------------------------------------
------------------------------------------------------------
------------------------------------------------------------
------------------------------------------------------------
------------------------------------------------------------
------------------------------------------------------------
------------------------------------------------------------
--MSTPEYLKG-------------------------------------------------
------------------------------------------------------------
------------------------------------------------------------
------------------------------------------------------------
------------------------------------------------------------
------------------------------------------------------------
------------------------------------------------------------
-----------------------------------------------------------N
KDAIRGFI-DKYD-----------------------------------------------
-------------------------------VFLFDCD---------------GVLWSGD
HLFPGSVPTLEMLRKK------------------NKRVVFVTNNSTKSREDYRKKLESM-
-------GIP-ATVEEVFGSSYSASIYISRILPQSH-PEVKK-----RNKVFVVGEAGIE
TELASEGIPYLGGTDP-AYRRDVTPEDYKLLAAGDP----------------S-VLDPDV
GVVLVGLDFHFNYLKICYAYHYI--KR-GALFLATNTDSTLPSAGALFPGAGSVSAPLVK
MLG------GQEP-MAFGKPNQAMMDAIEGKF---QFDRSKACMIGDRTNTDIRFGLEGK
LGGTLGVLTGVATKEDFLEGD--V-RPHYYVDELGDL-LEGA------
>XP_009157806_Exophiala_dermatitidis
------------------------------------------------------------
------------------------------------------------------------
------------------------------------------------------------
------------------------------------------------------------
------------------------------------------------------------
------------------------------------------------------------
------------------------------------------------------------
------------------------------------------------------------
------------------------------------------------------------
------------------------------------------------------------
--MSTPEHLTG-------------------------------------------------
------------------------------------------------------------
------------------------------------------------------------
------------------------------------------------------------
------------------------------------------------------------
------------------------------------------------------------
------------------------------------------------------------
-----------------------------------------------------------N
KDAIRQFI-DKYD-----------------------------------------------
-------------------------------VFLFDCD---------------GVLWSGD
HLFPGSVPTLEMLRKK------------------NKRIVFVTNNSTKSREEYRKKLESM-
-------GIP-ATVEEVFGSSYSAAIYISRILPQTH-PEIKK-----RNKVFVIGEAGIE
TELASEGIEYLGGTDP-KYRRDVTPEDYKLLAKGDP----------------S-VLDPDV
GVVLVGLDFHFNYLKLCYAYHYI--KR-GALFLATNLDSTLPSAGALFPGAGSVVAPLVK
MLG------CPEP-MAFGKPNQAMMDAIEGKF---HFDREKACMVGDRTNTDIRFGREGK
LGGTLGVLTGVATKEEFLEGE--V-RPHYYVDKLGDL-LEGA------
>XP_013264378_Exophiala_aquamarina
------------------------------------------------------------
------------------------------------------------------------
------------------------------------------------------------
------------------------------------------------------------
------------------------------------------------------------
------------------------------------------------------------
------------------------------------------------------------
------------------------------------------------------------
------------------------------------------------------------
------------------------------------------------------------
--MSAPVYLKD-------------------------------------------------
------------------------------------------------------------
------------------------------------------------------------
------------------------------------------------------------
------------------------------------------------------------
------------------------------------------------------------
------------------------------------------------------------
-----------------------------------------------------------D
KEGLKQFI-DKYD-----------------------------------------------
-------------------------------VFLFDCD---------------GVLWSGD
HLFPGSVPTLEMLRKK------------------NKQVVFVTNNSTKSRDEYRKKLESM-
-------GIP-ATAEEVFGSSYSASIYISRILPQSH-PQLKK-----RNKVFVIGEKGIE
TELDSEGVPHIGGTDP-AYRRDVTPEDYKLLAAGDP----------------S-VLDPDV
GVVLVGLDFHFNYLKMCFAYHYI--KR-GAIFLATNMDSTLPSAGALFPGAGSMSAPLIS
MLG------GQQP-MAFGKPNQAMMDAIEGKF---QFDRSRAVMVGDRTNTDIKFGLEGK
LGGTLGVLTGVSTKQDFLEGD--T-RPAYYVDELGDL-LEGA------
>XP_016222393_Exophiala_mesophila
------------------------------------------------------------
------------------------------------------------------------
------------------------------------------------------------
------------------------------------------------------------
------------------------------------------------------------
------------------------------------------------------------
------------------------------------------------------------
------------------------------------------------------------
------------------------------------------------------------
------------------------------------------------------------
--MATPQYLTG-------------------------------------------------
------------------------------------------------------------
------------------------------------------------------------
------------------------------------------------------------
------------------------------------------------------------
------------------------------------------------------------
------------------------------------------------------------
-----------------------------------------------------------D
KIAIKQFL-DRFD-----------------------------------------------
-------------------------------VFLFDCD---------------GVLWSGD
HLFPGSVPVLELLRKH------------------NKQVVFVTNNSTKSRQDYRKKLESM-
-------GIP-ATTEEVFGSSYSASIYISRILPQTH-PELKK-----RNKVFVVGEAGIE
TELDSEGVPHLGGTDP-AYRRDVTPEDYKLLAAGDP----------------S-VLDPDV
GVVLVGLDFHFNYLKMCYAYHYI--KR-GALFLATNLDSTLPSAGALFPGAGSISAPLIT
MLG------GQQP-TAFGKPSQAMMDAIEGKF---KFDRSRAVMIGDRANTDIKFGLEGK
LGGTLGVLTGVSTKKDFLEGD--T-RPAYYVDELGDL-LQGA------
>XP_013277461_Rhinocladiella_mackenziei
------------------------------------------------------------
------------------------------------------------------------
------------------------------------------------------------
------------------------------------------------------------
------------------------------------------------------------
------------------------------------------------------------
------------------------------------------------------------
------------------------------------------------------------
------------------------------------------------------------
------------------------------------------------------------
--MSTPEYLTG-------------------------------------------------
------------------------------------------------------------
------------------------------------------------------------
------------------------------------------------------------
------------------------------------------------------------
------------------------------------------------------------
------------------------------------------------------------
-----------------------------------------------------------K
KDAIRQFI-DKYD-----------------------------------------------
-------------------------------VFLVDCD---------------GVLWSGD
YLFPGSVPTLEMLRKK------------------NKQLVFVTNNSTKSRQDYCKKLENM-
-------GIS-AGVEEVFGSSYSASIYISRILPQSH-PELKK-----RNKVFVVGEAGIE
TELDSEGIPHLGGTDP-AYRRDVTLDDYKLLAAGDP----------------S-VLDPDV
GVVLIGLDFHINYLKICYAYHYI--QR-GALFLVTNMDSTLPSAGALFPGAGSISAPLIK
MLG------GREP-IAFGKPNQAMMDAIEGKF---QFDRSKACMVGDRVNTDIKFGLEGK
LGGTLGVLTGVATEEEFLRGD--T-RPAYYVKELGDL-LEGA------
>XP_018002522_Phialophora_attinorum
------------------------------------------------------------
------------------------------------------------------------
------------------------------------------------------------
------------------------------------------------------------
------------------------------------------------------------
------------------------------------------------------------
------------------------------------------------------------
------------------------------------------------------------
------------------------------------------------------------
------------------------------------------------------------
--MSTPKYLTG-------------------------------------------------
------------------------------------------------------------
------------------------------------------------------------
------------------------------------------------------------
------------------------------------------------------------
------------------------------------------------------------
------------------------------------------------------------
-----------------------------------------------------------D
KAAIKAFL-DKFD-----------------------------------------------
-------------------------------VFLFDCD---------------GVLWSGD
HLFPSIPLTLSHLRDTL-----------------SKRIVFVTNNSTKSRADYCKKLTSM-
-------GIP-ATPAEVFGSSYSAALYISKILPTSN-KEYAQLLKEGRNKVFVIGEAGIE
AELKTCGVPYIGGTDA-SLRRDVTPEDYKLMASGDP----------------S-LIDPAV
GVVLVGLDFHYNYFKMCLAFQYI--QR-GAIFLATNVDSTLPSAGGLFPGAGSMAAPLTL
MLK------GREP-------------------------------------------YKGR
L----------------LEGE--T-RPAFYMDKLSDLLLAAEGE----
>NP_596255_Schizosaccharomyces_pombe
------------------------------------------------------------
------------------------------------------------------------
------------------------------------------------------------
------------------------------------------------------------
------------------------------------------------------------
------------------------------------------------------------
------------------------------------------------------------
------------------------------------------------------------
------------------------------------------------------------
----------------------------------------------------------MA
KKLSSPK-----------------------------------------------------
------------------------------------------------------------
------------------------------------------------------------
------------------------------------------------------------
------------------------------------------------------------
------------------------------------------------------------
------------------------------------------------------------
------------------------------------------------------------
--EYKEFI-DKFD-----------------------------------------------
-------------------------------VFLFDCD---------------GVLWSGS
KPIPGVTDTMKLLRSL------------------GKQIIFVSNNSTKSRETYMNKINEH-
-------GIA-AKLEEIYPSAYSSATYVKKVL--KL-PA--------DKKVFVLGEAGIE
DELDRVGVAHIGGTDP-SLRRALASEDVEKIGP-----------------------DPSV
GAVLCGMDMHVTYLKYCMAFQYL--QDPNCAFLLTNQDSTFPTNGKFLPGSGAISYPLIF
ST-------GRQP-KILGKPYDEMMEAIIANV---NFDRKKACFVGDRLNTDIQFAKNSN
LGGSLLVLTGVSKEEEILEKDAPV-VPDYYVESLAKL-AETA------
```
