## Supplementary material for "Coding Sequence Insertions in Fungal Genomes are Intrinsically Disordered and can Impart Functionally-Important Properties on the Host Protein": MAFFT_MSAs: XP_713890.1_blasthits_MAFFT.txt

```
>XP_713890_Candida_albicans
------------------------------------------------------------
------------------------------------------------------------
------------------------------------------------------------
------------------------------------------------------------
------MSTDVEPMTSLDVTT---------------------------------------
------------------------------------------------------------
---------GLNS-----------------------------------------------
------------------------LYMLYCTAPL--------PLVVIGIA----------
-------------------------FFY--------------------------------
----------------------------SG--------LT----QRRSALTM--------
-----FAVPFLLAPM-------------------------III-----DWFIW-------
----------------GYSLCYSASS-----------------NHFIGNLNYVVLRQFRN
ALTAEFTNTRGHVLAGAHVLFNMFFKLICVSLTFPGCIAERGRVLPMILFAFIWSVIIYN
PVTYWFWNSNGWLSVDLGRL--PVLDFAGGNCVHIVSGFTCLAYSYILGPRN----PKLL
YNYRNSNTGHIIFGTFLVFMGWI-GYIAGCDFKFSFNSIYIILNTLIAACASGIVWTAID
FFFSSVPL---EG-----------------------ESVGLKHGDSKLSNSSGDNH----
SPMLQAIVSRTGVSINQRL--HESKSNFVE-------------------------KRK-F
SMISFSSGIMTGLVVFTPGGGYVSSNAEFWKGIIFGVVGAISGNLATRLKYFFNIDDALD
LFAVHGIPGIVGSMLTGIFANDL-----------YDSKGGWVKGHWKQFGYQLLGLVVTS
AYVFIMSMVFLYLIDLIPGFHLRIDKDFNRREREK--TLKAKQLDQELESQTSPQQV---
-----------VPHMSNSTEQMSFWEQVELQGTDGYEFNGEFMLD----FM-EFIRAIRP
QDYEDDDL---K-DIIQAPNQYEGY---IGQDFELHQEGVHNLTKRE-------------
------------------------------------------------------------
----------------------------------------
>XP_002417334_Candida_dubliniensis
------------------------------------------------------------
------------------------------------------------------------
------------------------------------------------------------
-------------------------------------------------------MARLI
LSSHSTMSTDGEPMANLDVTT---------------------------------------
------------------------------------------------------------
---------GLNS-----------------------------------------------
------------------------LYMLYCTAPL--------PLVVIGIA----------
-------------------------FFY--------------------------------
----------------------------SG--------LT----QRRSALTM--------
-----FAVPFLLSPM-------------------------III-----DWFIW-------
----------------GYSLCYSASS-----------------NHFIGNLDYVVLRQFRN
ALTAEFTNTRGHVLAGAHVLFNMFFKLICVSLTFPGCVAERGRVLPMILFAFIWSTIIYN
PVTYWFWNSNGWLSVDLGRL--PVLDFAGGNCVHIVSGFTCLAYSYILGPRN----PKLL
YNYRNSNTGHIIFGTFLVFMGWI-GYIAGCDFKFSFNSIYIILNTLIAACASGIVWTAID
FFFSSVPL---EG-----------------------ESAGFKHRDSKV--SSEDNH----
SPMLQAIVSRTGVSINQRL--HESKSNFVE-------------------------KRK-F
SMISFSSGIMTGLVVFTPGGGYVSSNAEFWKGIIFGVVGAVSGNLATRLKYFFNIDDALD
LFAVHGIPGIVGSLLTGIFANDL-----------YDSKGGWVKGNWKQFGYQLLGLVVTS
AYVFIMSVVVLYLIDLIPGFHLRIDKDFNRREREK--TLKAKQLDQELESQTSPQQV---
-----------IPHVSDSTEQMSFWEQVELQGTDGYEFNGEFMLD----FM-EFIRAIRP
QDYEDDDL---R-DIIQPPNQYEGY---IGQDFELHQEGVHNLTKRE-------------
------------------------------------------------------------
----------------------------------------
>XP_002549658_Candida_tropicalis
------------------------------------------------------------
------------------------------------------------------------
------------------------------------------------------------
------------------------------------------------------------
-----MADLDADSTSMLDLRS---------------------------------------
------------------------------------------------------------
---------SINT-----------------------------------------------
------------------------LYMLGCTALL--------PLIILGIA----------
-------------------------FFY--------------------------------
----------------------------SG--------LT----QRRSALTM--------
-----FAIPLILTPM-------------------------IVI-----DWFIW-------
----------------GYSLCYSEAA-----------------NHFIGNLNFVVLRQFRD
ASTAEFTNSRGHILAGVHVLFNLFFKLVCASFTFPGCVAERGRILPMLLFVFIWSTIIYN
PITYWFWNTNGWLSVDLHRI--PVLDFAGGNCIHIVSGFTCLAYSYILGPRN----PKLL
FNYRNANTGHILLGTCLVFFGWI-GFIAGCDFKFSFNSVYIIINTLIAACASAIIWTAID
FFFSAVPL---EG-----------------------ETVTVKPEDYNL-------HAVVS
SPIEPAI-SRTGVSINQRY--HESKSNFVD-------------------------KRK-F
SMISFSSGIMAGLVVFTPGGGYVSSNAEFWKGIVFGVVGGVTGNLATRLKYFFNIDDALD
LFAIHGVPGIVGSLLTGIFANKL-----------YDSEGGWVAGHWKQFGFQLLGIVVTS
AYVFILSLVFLYLIDLIPGMHLRIDKDFNRREREKQINLSNKLNNQELESQVSPHNG---
-----------EDSNTAVTESESFWEEVELQGTDSYEFNGEYMLD----FM-EFIRVIRP
QDYEDDEP---P-EIIQSPNTYETYQGGAGHDFELHPEGINNLNKRE-------------
------------------------------------------------------------
----------------------------------------
>XP_003866562_Candida_orthopsilosis
------------------------------------------------------------
------------------------------------------------------------
------------------------------------------------------------
------------------------------------------------------------
--------MTSAGVESVDIDT---------------------------------------
------------------------------------------------------------
---------GINS-----------------------------------------------
------------------------LYLLLCTGLL--------PLVIIGIA----------
-------------------------LFY--------------------------------
----------------------------SG--------LT----QRRSAFTM--------
-----LAIPVLISPI-------------------------IVL-----DWYIW-------
----------------GYSLCYGTAS-----------------NKYIGSLKYAVLRQLKH
SIKETYTNTRGSVLLMNHFLFNMLFKVICAAFTFPGCIAERGRILPMILFVFIWSAIIYN
PVTYWFWNSNGWLY----KM--DVLDFAGGNCIHIVCGFTCLAYSYILGPRN----PKAL
YNYRHSNTGYIVIGTFLLMCGWI-GFIAGCEYKFSYNSIPIMVSTILASSSAVIVWSAID
YTFSKEVLGIEEGIGA--------------------------------------------
--------SAGDTTSDRSN--RSTLAKPVM-------------------------KRK-I
SMISITSGIVSGLVVVTPGGGYISSNNDLWKSIIFGVVGAALSNLSTRLKYYLNIDDALD
VFAIHGVAGIVGSLLTGIFADKL-----------YDSQGGWVAGHWKQFGIQLLGLVVTG
AYVFVMTVFFLYIIDFIPGCHLRIDKNFNRREREKK-QVKKRETKTELESQVSAIAS---
--------------EKLPDDRADYWEEVELLGSDNYEFSGEFLMD----FI-EFIKVIRP
EDYAAEANEEILLSNSESMGIYN-----SGNQYQ-QAEGECTFRKH--------------
------------------------------------------------------------
----------------------------------------
>XP_001525931_Lodderomyces_elongisporus
------------------------------------------------------------
------------------------------------------------------------
------------------------------------------------------------
------------------------------------------------------------
-MTEEVIKQLLTRRQLFTQNL---------------------------------------
------------------------------------------------------------
---------EYDESYV--------------------------------------------
------------------------LLFTIASAMI--------WIMVPGLA----------
-------------------------FLY--------------------------------
----------------------------SG--------LA----RRKSALSM--------
-----IWIVIMSSFI-------------------------GIF-----QWYFW-------
----------------GYSLAFSDKS-T---------------NPFIGDLHFFGFKNLLG
-ASS--DD--LDFPQLAFAIFQLQFLLVTLAILAGGCIGERGRFLPAMVFLFCWATIVYC
PVVYWIWG-GGWAM----NYKSGALDYAGGGPVEILSGVSAFVYSAFLGRRN----ETLM
INYRPHNISTVFLGTALLYVGWL-FFNGFSCANPSVKVAYSMMNTHLCGAFGAISWCLLD
F-RL--------------------------------------------------------
-------------------------------------------------------ENK-W
SMVAVCSGCISGLVAATPSSGMIP----LWASVILGVVAGIVCNLSTKIKYLCHVDDSLD
VWAEHGVAGVIGLLFNALFGSATVIGYDGV----TTHEGGWIDHNWKQLYIQIAYILATF
AYAGVVTAILCFVINKIPGLHLRVD-----------------------------------
-------------------------YNGEEMGVDEDQI-GEFAYD----YV-EVRRDFLD
WGTPQDREKELEKIHAYVKEPYDEHNLGVRGSENENDIINSNNNNNNINNNSNNFKNNNS
KMQAPEIINGIGGSLENDDTSGTMSDEKIQPRHLATEDHLQHQIPIHSQNPSRSQSVART
EDLEPRPYLAE-----------------------------
>XP_007372567_Spathaspora_passalidarum
------------------------------------------------------------
------------------------------------------------------------
------------------------------------------------------------
------------------------------------------------------------
-----MTSSQTVDFKEIDVRT---------------------------------------
------------------------------------------------------------
---------AINA-----------------------------------------------
------------------------LYMIFCTALL--------PIVVIGIA----------
-------------------------FFY--------------------------------
----------------------------SG--------LT----QRRSSLTM--------
-----FAIPILLLPL-------------------------IFI-----DWFIW-------
----------------GYSLSYSASA-----------------NHFIGNLNFAVLRQLRN
SITLVFTNTRGEILVLNHFLFNGFFKVICAALTMPGCIAERGRIIPMLVFLFFWSAMIYN
PVTYWFWNSNGWLSIDLDNL--PVLDFAGGNCIHIVGGFTCLAYSYILGPRN----PKIL
YNYRNINTGHIIFGTFCILSGWV-GFIAGCDFKFSSNSLYIMVNTLLAAFSGSIVWTSID
YFFSSIPL---ADTASITANPEQPAYPEPIIGGSSPESIELK----RL-------HSPQS
SHRIQPVISQTGILKSQRY--HETKSNFVE-------------------------KRK-F
SMISFSSGMITGLVVFTPGGGFVSSPSEFWKPIIFGVVGAIICNLSTRLKYFFGIDDALD
IFAIHGVAGIVGSLLTGLFANTQ-----------YQSQGGWVKRHWIQFAYQLLGITVTS
AYVFILTCVFLLIIDRIPGLHLRIDKNFNARQKQQ--KTTPELPIHELESQVSPHDV---
-----------------ASNKDLFWEQVELQGTDTYEFNGEYMMD----FI-EFIKVIRP
QDYEDNDQ---SFDNIDQPN-YENLTG-LGADYEMHPEGVHHLTKRE-------------
------------------------------------------------------------
----------------------------------------
>XP_043048092_Scheffersomyces_spartinae
MTTISNLLLYLCKTFNTAYTKTIKGLSVDEQKYIESRSKVTKAHIRQLFEDNKIPHFDFD
QFKLSRTQGISLALAISGGGYRSMLLGAGILSAFDNRSPSNSNESSLGFRVQGLYQALSY
IGGISGGSWLVVSNFINDNTPLWKMQDTNESVWNIDQTLLQGILELDPSQVQQKLYADAK
QSPKGSNDMLWMSWLSGLLFEQKMTKSIHKRHIADMIYSKGGFFDNLVQSMIGQKKKGNS
TAVAFITKPSSSPNNSTSKVA---------------------------SGLFAYYERLHS
EVKAKRQAGYYISLTDYWGRALSYNVFAADKQNPGISLSMATNNPSFLRHQQPFPIVASI
STNLTSSN-CYNSFLMEFTPYEFGSWDSYLKAFVPVKYLGTPFYNGTSAIPTELANTSMC
ILGYDTASFVMATSSSLFNRVLLVLYQFLSNSALKSLAAVEASLKLIGLG----------
----PDLVHLKNPEFHLGQAVISPNPFYGFH-----------------------------
----------------------------KGAKDNRDLLLT----QNRDMFLIDGGDDGQN
IPFQPFLVPERPVDV-------------------------ILAYDMTADWNGY-PNGTTL
NQSQRRYHSANSTMNNGFNLATNMNSTFSS-------------NRFIGNLDFAVLRQIRD
PNQLIFTTLRGETYTVAHFLFNAWMKIICVTLTFPAAIAERGRIFPMFVFFLCWLVIIYN
PVTYWFWNRNGWLSVEYNKF--PVLDFAGGNCIHIVCGFTGVAYSYILGHRN----PKIL
YNYKPYNIGYIVIGTVFIVFGWC-GFIAGCEFTFSISSILIFISTVLTSCVGGLVWLAID
YYYSAIPL---EDQNE--------------------LRSPQPTQETPSGSFPLINRIRSG
SGDCTVLRKRRSLSMEGSRRSLETHTSQLQLLSVVSRNTGLDCRRYKELLLLLGPTRK-L
SMVSFCSGAMAGLVCFTPGGGYVVSPTSLWKSFVYGVVGAVVGNVATRLKYVFGLDDVFD
LAAIHLCCGWAGSLLTGLLAEAN-----------YKSKGGWIAHHWIQFAYQILGCTVTS
IYVLIMSSVLLYVIDVIPGLHLRLDKNFNARLRQE---LSGTKNPKEEEGLNSPDDE---
-------------------------EELELMGTDEYEFNGEFISD----YV-EFIRVLSP
EDYEGMHEATTTNHMEVFDSAPENVGYISDYNPQRHDKGE--------------------
------------------------------------------------------------
----------------------------------------
>XP_001385745_Scheffersomyces_stipitis
------------------------------------------------------------
------------------------------------------------------------
------------------------------------------------------------
------------------------------------------------------------
---------MSDDTDILDLRS---------------------------------------
------------------------------------------------------------
---------GLNS-----------------------------------------------
------------------------LYMIYCTSLL--------PLVIIGIA----------
-------------------------FFY--------------------------------
----------------------------SG--------LT----QRRSSLTM--------
-----FAIPFLISPL-------------------------IFI-----DWFIW-------
----------------GYSLCYAKAS-----------------NKFIGSMEFVVLRHLKD
SLLTVYANTRGEIFALNHFLFNGLFKVICAALTFPGCIAERGRMLPMLVFLFFWSCMIYN
PVTYWFWNPNGWLSVDLNKL--PVLDFAGGNCIHIVSGFTSLAYSYILGPRN----PKIL
YNYRNINTGHIIFGTFLVMCGWV-GFVGGCDFKFSPYSLFIFVNTILCACVGGIVWMSID
YYYSSIPL---EGTQDSDNQD---------------EQQQNRHVDSSARLSPLTSH--L-
SN-VAPVISETGVLLNQHL--RETKSNFVE-------------------------RRK-F
SMISFSSGIMTGLVVITPGGGYVSSPNEFWKSIVYGVVGAICCNLSTRLKYFFHIDDALD
IFAIHGVAGFVGSILTGIFANKQ-----------FNSDGGWVVGHWKQVGYQLLGSVVTA
SYVFIMTYFFLYIIDLVPGLHLRIDKTFNRRMKEE--KMKAKAEGKDEESKMSTADH---
---------------PH-ADDMSFLEAAELMGTDCYEFNGEYMMD----FV-EFIKVLRP
QDYEEDQL---EELYPNTDTQFENIHG-LGSDYEMQHEGGTHLTKRE-------------
------------------------------------------------------------
----------------------------------------
>XP_020065972_Suhomyces_tanzawaensis
------------------------------------------------------------
------------------------------------------------------------
------------------------------------------------------------
------------------------------------------------------------
---------MEGDS--LDYVD---------------------------------------
------------------------------------------------------------
---------SINA-----------------------------------------------
------------------------LFMLFCTSLL--------PLVVIGIG----------
-------------------------FFY--------------------------------
----------------------------SG--------LT----QRRASLTM--------
-----FALPLLLTPL-------------------------IFI-----DWFIW-------
----------------GYSLCYSSSS-----------------NRFIGNLKFAVLRQLRD
PEEAFYTASRGTILGLNHFLFNGFFKVICAAITFPGCVAERGRLIPMGVFLFFWSAIIYN
PVTYWFWNHSGWLSIELGKL--PVLDFAGGTCVHIVSGFTTLAYSYILGPRN----PKLL
YNYRNSNTGYAVLGSFFVTCGWM-GFIAGCDFKFSSRTLYIIVNTFLCALTSGIVWSLID
YYFSSIPL---DGS------------------------------------VPIEQYGPK-
SNVVTPYISQTGVQLNQHL--HESKSNFTE-------------------------RRK-L
SMISFSSGIMTGLVVITPAGGYISSATGFWKSFVFGVIGAILCNLSTRLKYFVRIDDALD
IFAIHGVAGIVGSLLTGLFSSNL-----------YETKGGWVEANWIQLGYQILGSVVAS
SYVFILTCVLLYIIDLIPGLHLRIDKDFNRRAREK--QSDPKI---DAESQLSPTNV---
---------------SNIGSEISYYEKAELMGTDSYEFNGEYMLD----FM-EFIRVISP
NDFADDDLIIPEEYH----AHYDNVQA-QGSDFEM-HSEAANLTKRE-------------
------------------------------------------------------------
----------------------------------------
>XP_020077965_Hyphopichia_burtonii
------------------------------------------------------------
------------------------------------------------------------
------------------------------------------------------------
------------------------------------------------------------
--------MSTAENTDLDDLL---------------------------------------
------------------------------------------------------------
---------AIHS-----------------------------------------------
------------------------LYMVFCTALL--------PLILIGIS----------
-------------------------LFY--------------------------------
----------------------------SG--------LT----QRRSSFTM--------
-----LIIPTLLSPI-------------------------VFI-----DWFIW-------
----------------GYSLCYATAS-----------------NRFIGSLKFAVLRQLRD
PSTLTYKTTRGEILSVLHFLFNGLMKLICVCLTFPGCIAERGRILPMLVFLFFWSCMIYN
PVTYWFWNMNGWLSTQLDYI--PVLDFAGGNCIHVISGFTGLAYSYLLGPRN----PKIL
YNYRSSNNGHIVIGTVFIICGWC-GFIGGCDFKFSSSAIYIFINTILCCFVSAIVWMGID
FYFSAIPLGSSELASESTK-----------------------------------------
--------NEGNASFSQHNGAQTKLSDVSR-------------------------KRK-F
SMISFSSGAMTGLVVMTPAGGFISSPTEFWKPFVFGVAGGAIGNLATRLKYYFNIDDAFD
LFAIHGVSGMVSSIMVAIFANDQ-----------YGSPGGWVKGNWIQLGHQLAGTIATA
VYLFVMSLFFLYIIDIIPGLHLRVDKDFNKRVRREQTK---QKDGEDIELQSSPGNL---
------DSHITNSDITSPNSSMNVFEKAEILGSDWYEFNGEYNAD----FM-EFIKVINP
EDYPNNEESFSIFGEHDTISEHY-----RSPDYDLHSGEQQLIRKRE-------------
------------------------------------------------------------
----------------------------------------
>XP_015469796_Debaryomyces_fabryi
------------------------------------------------------------
------------------------------------------------------------
------------------------------------------------------------
------------------------------------------------------------
---------------MDDVWT---------------------------------------
------------------------------------------------------------
---------VINS-----------------------------------------------
------------------------LYMIYCTSLL--------PLAIIGIA----------
-------------------------LFY--------------------------------
----------------------------SG--------LT----QRRSSLTM--------
-----LALPVFLTPF-------------------------VLI-----EWFIW-------
----------------GYSLCYSSSS-----------------NRFIGDLNYAVLRHMRD
SVTNNYTTPRGDIWLMNHFLFNGFMKIICVCLTFPGCVAERGRILPMIVFLFFWSVIIYN
PVTYWFWNREGWLSVELNNL--PVLDFAGGNCIHIVSGFTALAYSYILGPRN----PKIL
YDYRSANTGHIIIGTFFMICGWC-GFVAGCDYKFTIESLYIIMNVLLCASTSGIIWMLID
YYFSAIPL---EGAPI--------------------ESTLSNHKDKIH-------VLRRS
STNIRTAPSVTGVSINQHY--HDTKSNFVQ-------------------------RRK-I
SIISFSSGIVTGLAVITPGGGYVSSPTEFWKSFVFGVLGGIVVNLSTRLKYFVQIDDALD
IFAIHGVAGILGSLLTGIFANQR-----------YNSDGGWVKGHWIQFGYQLLGCTVTA
AYVFVLSCVFLYCIDLIPGLHLRMDVTFNQRMREE--K---EKA--QTESTESP------
-----GSVDMEEQFVPHTTKEITYLEKLELLGTDCYEFNGEYFMD----FM-EFIKVIRP
QDYPFDQL------AEEAETQYDSVNA-IGSDYQMHPEGVHHIARKVE------------
------------------------------------------------------------
----------------------------------------
>XP_461403_Debaryomyces_hansenii
------------------------------------------------------------
------------------------------------------------------------
------------------------------------------------------------
------------------------------------------------------------
----MNSSHYQVSTSIEDVWT---------------------------------------
------------------------------------------------------------
---------IINS-----------------------------------------------
------------------------LYMIYCTSLL--------PLAMIGIA----------
-------------------------LFY--------------------------------
----------------------------SG--------LT----QRRSSLTM--------
-----LALPVFLTPF-------------------------ILI-----EWFIW-------
----------------GYSLCYSSSS-----------------NHFIGDLNFAVLRHMRD
SVTNNYNTPRGEIWSINHFLFNGFMKVICVCLTFPGCIAERGRILPMVVFLFFWSVIIYN
PVTYWFWNREGWLSVELNSL--PVLDFAGGNCVHIVSGFTALAYSYILGPRN----PKIL
YDYRSTNTGYIIIGTFFMICGWC-GFVAGCDYKFTIECLYIILNVLLCASTSGIIWMLID
YYFSAIPL---EGAPI--------------------ESALSNHRDKIH-------VLRIS
STNIRTIPSVTGASINQHY--HDTKSNFVQ-------------------------RRK-I
SIISFSSGIVTGLAVITPGGGYVSSPTDFWKSFVFGVLGGIIVNLSTRLKYFVQIDDALD
IFAIHGVAGILGSLLTGIFANQR-----------YNSKGGWVKGHWIQLGYQLLGCTVTA
AYVFVLSCVFLYCIDLIPGLHLRMDKTFNQRMREE--R---ERV--QAESTESP------
-----TSVDIEEQFVPHNTNEITYSEKLELLGTDCYEFNGEYFMD----FM-EFIKVIRP
QDYPFDQF------TEETETQYDSVNA-IGSDYQLHPEGVNHLARKGE------------
------------------------------------------------------------
----------------------------------------
>XP_006685671_Yamadazyma_tenuis
------------------------------------------------------------
------------------------------------------------------------
------------------------------------------------------------
------------------------------------------------------------
----MISEESNLPIEL--------------------------------------------
------------------------------------------------------------
---------AINS-----------------------------------------------
------------------------LYMLFCTMLL--------FFVLVGVS----------
-------------------------LFY--------------------------------
----------------------------SG--------LT----QRRSALLQ--------
-----LAMPMLLTPF-------------------------VLL-----EWYIW-------
----------------SYSLCYSSSS-----------------NHFIGDLDFAVLRQLRE
SAVLVYATPRGEILSINHFLFNGMFKIICVGFTFPGCIAERGRLLPMLLFLFCWSTIIYN
PVTYWFWNRNGWLSTEFGTL--PVTDFAGGNCIHVVSGFTALAYSYLLGPRN----SKLL
YNYRSSNNGFILLGTFFIAFGWC-GFIAGCDYKFSTFSIYIMVNSLLAASVSSVVWMIID
FYYSSTPL---DG-----------------------------------------------
---------------NGH-----NKS-----------------------------ERK-I
SIISFSSGLMAGLVVITPAGGYVSSPTGFWKAIVFGVIGGISSNLATRLKFFFHIDDAFD
IFAIHGITGIVGSLLTGIFGESS-----------YGSKGGWVEGNFIQICYQILGCVVTA
TYVFVMSLLFLYLIDWIPGFHLRIDKTFNKRMREQ--KLSNTHL--NVQASLSPTNNGFD
HDTAVGSID-------------TKFEHGELEGGDQYELNGEYMMD----FM-EFIKVIRP
EDYTED---------------YAGIEH-IPSSNQMM-----DLNRKIE------------
------------------------------------------------------------
----------------------------------------
>XP_001487094_Meyerozyma_guilliermondii
------------------------------------------------------------
------------------------------------------------------------
------------------------------------------------------------
------------------------------------------------------------
-------MEMTTGGIDLDPTI---------------------------------------
------------------------------------------------------------
---------AVNS-----------------------------------------------
------------------------LYMLSCTTAV--------AFVVLGVA----------
-------------------------IFY--------------------------------
----------------------------SG--------FT----QRRSSLTM--------
-----LVLPLVLFPF-------------------------VFI-----DWFIW-------
----------------GYSLCYASAV-----------------NRYIGSLNFVVLRHLRD
SATTIYVTSRGSILSVNHFLFNGMMKVVCAALTFPGCIAERGRVVPMLVFCFFWSVIIYN
PVTYWFWNRLGWLSVEYNKQ--PVLDFAGGNCIHIVSGFTTLAYSYILGPRN----PKIL
INYRNSSTSYVAIGIFFIVAGWC-GFVAGCDFRFSTLSVYIIVNTLLSAFTSGIVWMAID
YYFSAIPY---EG-----------------------------------------------
--------------------------NLKS-------------------------TRK-M
SVISLSSGLMTGLVAITPGGGYVSNPNDFWKPFVYGVVSAIVCNLATRLKFYAQIDDALD
LFAIHGVAGIVGSLLTGIFSNTE-----------YSSDGGWVQGHWIQLAYQLLGCTVTS
AYVFVMSIVLLYLIDYTPGLHLRIDKTFNQRTRWARNAHQEETMLELTTSDIEGQNI---
---------------NVPSEKDLHYESLELLGMDAYLLNGEYAMD----FM-EFIKELRP
QDYEDNET----------INDYDNTQP-VDSTDISPFGGMDASTKKSE------------
------------------------------------------------------------
----------------------------------------
>XP_018710612_Metschnikowia_bicuspidata
------------------------------------------------------------
------------------------------------------------------------
------------------------------------------------------------
------------------------------------------------------------
--------------MSMSTEL---------------------------------------
------------------------------------------------------------
---------AINS-----------------------------------------------
------------------------LYMMYSTFLL--------LFVVIGIS----------
-------------------------MFY--------------------------------
----------------------------SG--------LT----QRRSSFTM--------
-----LGLPILICAI-------------------------LFI-----DWFIW-------
----------------GYSLCYSSSS-----------------NNFIGNLNLAVLRHLKE
PLEEVYITPRGEILAVIHFLFNGFMKLICASLTFPACAAERGRFAPMILFAFIWSAIIYN
PVSYWFWNKHGWLSPQLNKL--PVLDFAGGNCIHIVSGFTALAYSYYLGPRN----PQIL
HNYRSSNNNLALLGLMFILFGWA-GFISGCDFNFGVTSIYLIVATFLCAFSAGIVWTAID
LYFSAIPL-------------------------------------------------DIV
GAQETFEISEPGSYEVDAHSKQRNTDKPKQ-------------------------TRK-L
SMVSFTSGIMCGLVVFTPGGGYLCYTGDFWKSIVCGVVGGVVGNLSTRLKYFFCIDDALD
IFAVHGVCGIAGSLLVGILAEKS-----------YDSKGGWVEQNWIQFAYQLLGIVVTS
AYVFIMSLLFLYLIDLIPGMHLRIDKDFNRRMRAE------LKGVEDLGAQTFKHGE---
-------------------MNSQMYEMRELMGSDNYELNGEYSMD----FV-EFIKVVGP
EDFPQDFP-------------VEQTRGAYQWPLEIESEGIRSRKSQKY------------
------------------------------------------------------------
----------------------------------------
>XP_002614361_Clavispora_lusitaniae
------------------------------------------------------------
------------------------------------------------------------
------------------------------------------------------------
------------------------------------------------------------
------------MTQAFDAKG---------------------------------------
------------------------------------------------------------
---------AVDT-----------------------------------------------
------------------------LYMFSCTLLL--------FSVVFGLS----------
-------------------------LFY--------------------------------
----------------------------SG--------LI----QRRSSFTM--------
-----LAIPMFLAAL-------------------------VFV-----DWYIW-------
----------------GYSLCYGSSS-----------------NHFIGSLKFAVLREIRS
TGQDIYSTPRGDILAVVHFLFNGMMKVITVVITFPACIAERGRILPMLVFLFFWSTIVYN
PVTYWIWNRNGWLSTERNSI--PVLDFAGGNCIHIVGGFTGLVYSYYLGPRN----PKIL
ENYRSSSNANMVIGTVFTVYGWC-GFIAGCDFKFSATTFYIIINTLLCASCAGISWSFID
YYNSATPL---DG------NIHDGN-----------------------------------
---------------SSNSTTADGHLVPVS-------------------------KKRCM
SIISFCSGLISGLVVFTPCGGYLSTDISFWKSIVCGLVGGITGNMATRVKYWLGIDDALD
VFAVHGICGIVGSLLVGVFADDL-----------YNSKGGWVTHHWVQMGYQVLAVVVVS
AYVCVVSLFLLYVVDIIPGLHLRIDKDFNRRMMAN--QNSDTESGENKEY----------
-------------------STRY--ELAELMGTDWYEFRGEYTMD----FM-EFIRSLNP
NDYVEEVE----SKEHSGY-QAETSDS------------IQDLRKRSA------------
------------------------------------------------------------
----------------------------------------
>XP_025341325_Candida_haemuloni
------------------------------------------------------------
------------------------------------------------------------
-----------------------------------------------MSS----------
------------------------------------------------------------
--------------EASDTPL-----------------------------------DVSM
------------------------------------------------------------
---------AIDS-----------------------------------------------
------------------------LFMFFCTYLL--------SCLVLGMS----------
-------------------------IFY--------------------------------
----------------------------SG--------LI----QRRSSFTI--------
-----LSIPVLISAG-------------------------VFL-----DWFLW-------
----------------GYSLCYSPSS-----------------NRFIGNFGFAVLRQLRD
PLQRVYSTPRGDILSIMHFLFNGLLKVICAVITFPGCAAERGRIVPMLVFIFCWSVIIYN
PISYWYWNEEGWLSTQFDKT--PVMDFAGGTCIHVVSGFTALAYSYILGPRN----PKLV
ADYRSSNNSNMVIGMCFMLVGWC-GFIAGCDFKLSPTSFYIVVNTWLSACSAGIVWTLID
FYTSAIPL---DEEESEGIELEDLD-----------------------------------
---------------SNGLGLSPEGTTPVT-------------------------ARK-I
SMVSFTSGAICGLVVFTPAGGYISSHSSFWKSIVFGMIGGLVGNLSTRIKYFLRIDDALD
IFAVHGVCGVTGTLLVGIFADEA-----------FEASGGWVVGNWVQLGYQVLGCVVTS
LYSFIMSLVLLYIIDMIPGLHLRIDKTFNSRMRNNLRNHWGSEEGQIDDL----------
-------------------DVDIGLERAELLGSDWYELNGEYSMD----FM-EFIKVVDP
QDYTDHISAEGISPPESEFSEYDTSDL--------------QLRKRDVLPHRER------
------------------------------------------------------------
----------------------------------------
>XP_024715761_Candida_pseudohaemulonis
------------------------------------------------------------
------------------------------------------------------------
----------------------------------------MLLGAGVLSAYDTRYVDSQD
QLGGLLQSTTYIAGLSGGLWIVMNNLLSNGEQINSTIQRLELDLQNPLLEGVPNLELREI
RAGIELNQNRTHQTESSNNAFGALMDKILPGIVNKVLSVNNNESPFNVKEVLKFYKDISL
ETRVKKESGFRVSLIDYWARILARKVFPPNFRSTGFTMSSTAKLLSFQNHSQPFPIITAV
EVVPEVEEGSIDSHIIEITPFEFGSWDSFLNAFTDVKFLGSNLLNGRPIQENLPNLNEST
CTSGFDSLAFLTATSS-------GLFNIVLQYVY--------KLLPGSMSELLPYFSQLL
KMFGFVKSPVLDETAYSEFAIHSPNPFYNYIGGNAKGRSINNATALYLADGGEDGQNIPF
SPLMVSSRQVDALIVFDMGSEVFNRPNGSS--------LIATAKRYHANYSD--------
-----LRIPLFQDESGSHRRMFPIIPTSEEYLERGFQERPVFFGCSIDDYPLYNGNILNQ
FEIQRSFIPPLLIYQANYDILFPSNTSTFRTSYQPEEVQGMVRNGFIGNLGFAVLRQLHD
PDQRIYTTPRGEILSIMHFLFNGLLKVICTVITFPGCAAERGRLVPMFVFIFFWSLIVYN
PISYWYWNQNGWLSTQLNKL--PVMDFAGGTCIHVVSGFSALAYSYILGPRN----PKMV
ADYRSCNNSNMIIGMCILVLGWC-GFISGCDYKLSSRSFYIVANTWLSACSAGIVWLLID
LYTSAIPL---EEAGYEEIELQDLD-----------------------------------
---------------SAGLGIARNDTPIVT-------------------------TRK-I
SMISFTSGVICGLVVFTPAGGYVSSHSSFWKCIVFGVVGGLVGNLATRIKYFLRIDDALD
IFAVHGVCGVVGTILVGIFADES-----------FESSGGWVVGNWVQLGYQILGCVVTS
LYAFVVSLALLYIIDMIPGLHLRIDKSFNRRMRNKLLDRHGSEEGDLSSL----------
-------------------DDDFGLERAELLGTDWHELNGEYSMD----FM-EFIKVVDP
QDYADQISAEPISPEESDFSQFDTSDA--------------QLRKRDPLTERHR------
------------------------------------------------------------
----------------------------------------
>XP_025338500_Candida_duobushaemulonis
------------------------------------------------------------
------------------------------------------------------------
------------------------------------------------------------
------------------------------------------------------------
----------MIKRALFTENE---------------------------------------
------------------------------------------------------------
---------EYNQAEV--------------------------------------------
------------------------LLFCIASSII--------WVMVPGLA----------
-------------------------FLY--------------------------------
----------------------------SG--------LS----RRKSALSA--------
-----IWVVIMSSFI-------------------------GCF-----TWYFW-------
----------------GYSLAFS-TS-N---------------NNFIGDLRAFGLKHIVG
-KEN--AD--STYPEIGWVLFQLQFLLVTLAILAGACIAERGRFLPTIVFFFLWSTIVYS
PVVYWIWG-GGWAS----TWNGGALDYAGGGPVEILSGVSAFVYSAFLGRRN----QDLM
INYRPHNISTIFLGTSMLYFGWL-FFNGFSAGNVSVKVPYAMLNTHLCGAFGALSWCLLD
F-RL--------------------------------------------------------
-------------------------------------------------------EKK-W
SMVAACSGCISGLVAATPSSGCIP----LWASVILGITAGVVCNLSTQLKYLCRVDDSLD
VMAEHGIAGMVGLIFNGLFGSKTVIGYDNV----TDHLGGWLDHNWKQLYIQIVYILATT
AYSGGVTAVLCFVIDNIPGLHLRAD-----------------------------------
-------------------------YAAEEQGIDEDQI-GEFAYD----YV-EVRRDFLD
WGSPSTPKE-------HISQPIEE----VVGVEPE-------------------------
-----EIYDRV----DHETSSGVIS---------SNED---------------SQ-INEK
EDL---PRAKED----------------------------
>XP_028890125_Candida_auris
------------------------------------------------------------
------------------------------------------------------------
-----------------------------------------------MSA----------
------------------------------------------------------------
--------------EASGSSL-----------------------------------EIPM
------------------------------------------------------------
---------AIDS-----------------------------------------------
------------------------LFMLFCTYLL--------SCMVLGMS----------
-------------------------IFY--------------------------------
----------------------------AG--------LI----QRRSSFTI--------
-----LSIPIFLSAA-------------------------IFI-----DWFIW-------
----------------GYSLCYSSAS-----------------NRFIGNLGFAVLRQLRD
PDQRIYVTPRGDILSVMHFLFNGLLKIVCTVITFPGCTAERGRIIPMILFVFCWSVIVYN
PVTYWYWNQNGWLSTQLDKL--PVMDFAGGTCIHVVSGFTALAYSYILGPRN----PKIV
SEYRSSSNSFMVIGMCILLMGWC-GFISGCDYKLSATTFYIVVNTWLSACSAGIVWTLID
YYTSAIPL---EEPEYEGIELRELD-----------------------------------
---------------HDGSCTQSNDPTTTS-------------------------LRK-I
SMVSFTSGVVCGLVVFTPAGGYISSHTSFWKSIVFGVIGGFIGNYSTRLKYYMEIDDALD
IFAVHGVCGIVGTLLVGIFADKS-----------FESSGGWVVGNWIQITYQILGCVVTA
VYSFVMSLVLLYIIDMIPGLHLRTDKLFNTRMRRRKQNGGVSEEGEIEEI----------
-------------------AEDLGLERAELLGSDWYELNGEYSFD----YM-EFIKVVDP
KEYAEFINAETVSPEESEFSQYDTSDL--------------QLRKRGAFFDRQ-------
------------------------------------------------------------
----------------------------------------
>NP_014257_Saccharomyces_cerevisiae
------------------------------------------------------------
------------------------------------------------------------
------------------------------------------------------------
---------------------------------MSYNFTGTP------------------
-----TGEGTGGNSLTTDLNT---------------------------------------
------------------------------------------------------------
---------QFDLANM--------------------------------------------
------------------------GWIGVASAGV--------WIMVPGIG----------
-------------------------LLY--------------------------------
----------------------------SG--------LS----RKKHALSL--------
-----LWASMMASAV-------------------------CIF-----QWFFW-------
----------------GYSLAFSHNTRG---------------NGFIGTLEFFGFRNVLG
APSS--VS--S-LPDILFAVYQGMFAAVTGALMLGG-ACERARLFPMMVFLFLWMTIVYC
PIACWVWNAEGWLV----KL--GSLDYAGGLCVHLTSGHGGLVYALILGKRNDPVTRKGM
PKYKPHSVTSVVLGTVFLWFGWM-FFNGGSAGNATIRAWYSIMSTNLAAACGGLTWMVID
YFRC--------------------------------------------------------
-------------------------------------------------------GRK-W
TTVGLCSGIIAGLVGITPAAGFVP----IWSAVVIGVVTGAGCNLAVDLKSLLRIDDGLD
CYSIHGVGGCIGSVLTGIFAADYVNATAGSYI--SPIDGGWINHHYKQVGYQLAGICAAL
AWTVTVTSILLLTMNAIPFLKLRLS-----------------------------------
-------------------------ADEEELGTDAAQI-GEFTYEESTAYIPEPIRS---
-KTSAQMPPPHENIDDKIVGNTDAEKN----STPSDASSTKNTDHIV-------------
------------------------------------------------------------
----------------------------------------
>XP_018219739_Saccharomyces_eubayanus
------------------------------------------------------------
------------------------------------------------------------
------------------------------------------------------------
---------------------------------MSYNFTGTP------------------
-----TGEGTGGNSLTTDLNT---------------------------------------
------------------------------------------------------------
---------QFDLANM--------------------------------------------
------------------------GWIGVASAGV--------WIMVPGIG----------
-------------------------LLY--------------------------------
----------------------------SG--------LS----RKKHALSL--------
-----LWASMMASAV-------------------------CIF-----QWFFW-------
----------------GYSLAFSHNTRG---------------HGFIGTLEFFGFRNVLG
APSS--VS--S-LPDILFAVYQGMFAAVTGALMLGG-ACERARLFPMMVFLFLWMTVVYC
PIACWVWNAEGWLV----KL--GSLDYAGGLCVHLTSGHGGLVYALILGRRNDPVTRKGM
PKYKPHSVTSVVLGTVFLWFGWM-FFNGGSAGNASIRAWYSIMSTNLAAACGGLTWMVID
YFRS--------------------------------------------------------
-------------------------------------------------------GRK-W
TTVGLCSGIIAGLVGITPAAGFVP----IWSAVVIGVVTGAGCNLAVDLKGLLGIDDGLD
CYSIHGVGACIGCVLTGIFAADYVNATAGSYI--SPIAGGWINQHYKQVGYQLAGMCAAL
AWTVTVTSILLVTMNAIPFLKLRLS-----------------------------------
-------------------------ADEEELGTDAAQI-GEFTYEESTAYIPEPIRS---
-RTSAQMPPPHETIDDKIVANTDAEKN----STPSDVSSTKNTDHIV-------------
------------------------------------------------------------
----------------------------------------
>XP_033768804_Saccharomyces_paradoxus
------------------------------------------------------------
------------------------------------------------------------
------------------------------------------------------------
---------------------------------MSYNFTGTP------------------
-----TGEGTGGNSLTTDLNT---------------------------------------
------------------------------------------------------------
---------QFDLANM--------------------------------------------
------------------------GWIGVASAGV--------WIMVPGIG----------
-------------------------LLY--------------------------------
----------------------------SG--------LS----RKKHALSL--------
-----LWASMMASAV-------------------------CIF-----QWFFW-------
----------------GYSLAFSHNTRG---------------NGFIGTLEFFGFRNVLG
APSS--VS--S-LPDILFAVYQGMFAAVTGALMLGG-ACERARLFPMMVFLFLWMTIVYC
PIACWVWNAEGWLV----KL--GSLDYAGGLCVHLTSGHGGLVYALILGKRNDPVTRKGM
PKYKPHSVTSVVLGTVFLWFGWM-FFNGGSAGNATIRAWYSVMSTNLAAACGGLTWMVID
YFRS--------------------------------------------------------
-------------------------------------------------------GRK-W
TTVGLCSGIIAGLVGITPAAGFVP----IWSAVVIGVVTAAGCNLAVDLKGLLRIDDGLD
CYSIHGVGACIGCVLTGIFAADYVNATAGSYI--SPIDGGWINHHYKQVGYQLAGMCAAL
AWTVTVTSILLLTMNAIPFLKLRLS-----------------------------------
-------------------------ADEEELGTDAAQI-GEFTYEESTAYIPEPIRS---
-KTSAQMPPPHEHIDDKIVGNTDAEKN----STPSDASSTKNTDHIV-------------
------------------------------------------------------------
----------------------------------------
>XP_003677449_Naumovozyma_castellii
------------------------------------------------------------
------------------------------------------------------------
------------------------------------------------------------
---------------------------------MSFNFTGTP------------------
-----TGHGTGGDSLTTDLNA---------------------------------------
------------------------------------------------------------
---------QFELADM--------------------------------------------
------------------------VWLGVSAAGV--------WIMVPGIG----------
-------------------------LLY--------------------------------
----------------------------SG--------LA----RKKHALSL--------
-----LWASMMASAV-------------------------CIF-----QWFFW-------
----------------GYSLAFSHHTRG---------------HGFIGTLEFFGFRDVLG
APSA--DA--A-VPDVLWAGFQGMFAAVTGILMLGG-ACERARLFPMMVFLFIWMTIVYC
PIACWTWNPTGWLA----KL--GAIDYAGGGVVHINSGHGALVYALILGKRNDPVTHKGM
PKYKPHSITSVVLGTVFLFYGWL-FFNAGSAGNASIKAWYSMFSTSLAASCGGLTWMFID
YFRL--------------------------------------------------------
-------------------------------------------------------KGK-W
TTVGLCSGIIAGLVGITPAAGTVP----IWASVIIGILTAAGCNFAVDIKSLLKIDDGLD
CWALHGVGGCIGSALTGIFSADYVNATAGTYG--APIDGGWLNHHWKQLGYQLAAIMSSI
AWCMTCTAIILLTMDRIPFLRLRLR-----------------------------------
-------------------------PEEEEQGTDEAEI-GEFTYQEDTVFIPEPIRS---
-NITAKVPEM-SAIDDKIGGDDEESNTVNKQSIETPSTASKEIENEK-------------
------------------------------------------------------------
----------------------------------------
>XP_003670879_Naumovozyma_dairenensis
------------------------------------------------------------
------------------------------------------------------------
------------------------------------------------------------
---------------------------------MSYNFTGTP------------------
-----TGHGTGGDTLTTDLNT---------------------------------------
------------------------------------------------------------
---------QYDMVNM--------------------------------------------
------------------------LWLGVCAPGV--------WLMVPGIG----------
-------------------------LLY--------------------------------
----------------------------SG--------LA----RKKHALSL--------
-----LWASLMASAV-------------------------CMF-----QWFFW-------
----------------GYSLAFSHHTKG---------------NGFIGTLEFFGFRDVLG
APSS--VS--A-VPDIVFAVFQGMFAAVTGVLMLGG-ACERARLFPMMVFLFLWMTIVYC
PIACWAWNASGWLA----KL--GALDYAGGLAVHISSGHGGLIYALILGKRNDPVAKNGM
PKYKPHSITSVVLGTVFLWFGWQ-FFNEGSAGNATIRAWYSGMSTNLAAGCGGLTWLFID
YFRC--------------------------------------------------------
-------------------------------------------------------GKK-W
TTVGLCSGIIAGLVGITPAAGFVP----IWASVIIGILTAAGCNVAVDFKSLLRIDDGLD
CWALHGVGGVIGSVLTGIFAADYVNASAGSYA--APIEGGWINHHWKQVGYQLAGVCAAI
AWSTTVTAIILLAMDKIPFLRLRLR-----------------------------------
-------------------------PEEEELGTDEAQI-GEFTYQEDTIFVPEPIRS---
-HVSGEVPVA-EAIDDKIMG--EPKNA----SVKSDSTSN--------------------
------------------------------------------------------------
----------------------------------------
>XP_003956087_Kazachstania_africana
------------------------------------------------------------
------------------------------------------------------------
------------------------------------------------------------
------------------------------------------------------------
---------MSSIEDGYLWNE---------------------------------------
------------------------------------------------------------
---------TYDGATV--------------------------------------------
------------------------GFIILSASMV--------YFMVIGLA----------
-------------------------LLY--------------------------------
----------------------------SG--------LA----RRKSALSL--------
-----IWVVLMSTLV-------------------------GML-----QWYFW-------
----------------GYSLALSKTATN---------------NKFIGDLNSFGFRNVYG
-KSN--DS--STYPEIAYAFFQMMFMCVTLSIVSGA-TAERGTLFPHMIFIFLFATLVYC
PICYWIWSPGGWAY----QW--GVLDWAGGF-LEIVSAMGGFVYSYFLGRRR----ENLL
INFRPHNVSMVTLGTGILYFGWL-MFNAGSALTPDLRAAYAFANTNLSAVSSGMTWCLLD
Y-RS--------------------------------------------------------
-------------------------------------------------------EKK-W
STVGLCSGIICGLVAATPSSGCIT----LYASLVQGIVTGFVCNYATKIKYYFKVDDAMD
ILAEHGIAGVIGLLFNAILSADWVIGMDGS----TRHKGGWLTHNYKQMYKQIAYIAAVI
GYSVVVSAIICFILDNIPWLKLRVS-----------------------------------
-------------------------EDAEARGLDENQI-GEFAYD----YV-EVRRDYYE
WGVDTDYRHSNYDDVNAQTEQNSNHQLQNLASSSLSPINDDSTISNHTLDSSSTSSTTHR
LNEEK-------------------------------------------------------
----------------------------------------
>XP_022462683_Kazachstania_naganishii
------------------------------------------------------------
------------------------------------------------------------
------------------------------------------------------------
------------------------------------------------------------
--------------MVYVWTE---------------------------------------
------------------------------------------------------------
---------TYDEATI--------------------------------------------
------------------------GFMVVAAALV--------FFMVPGLG----------
-------------------------FLY--------------------------------
----------------------------SG--------LA----RRKSALSL--------
-----IWVVLMATLV-------------------------AML-----QWYFW-------
----------------GYSLAFSKTAPN---------------NKFIGDLTSFGFRNVYG
-KVS--ED--DKYPEVAFAGFQMMFMCVTMSIVSGA-TAERGKLLPHMIFIFIFATIVYC
PICYWIWSSGGWCN----QW--GVLDWAGGF-LEIVSAVGGFVYSYFLGRRR----ENLL
INFRPHNVSMVTLGTGILWFGWL-LFNAGSSLSPNLRSAYAFFNTNISAVTGGMTWCILD
F-RS--------------------------------------------------------
-------------------------------------------------------ERK-W
STVGLCSGIICGLVAATPSSGCIT----LYGSLIQGIVAGVVCNFATKIKYYLKVDDSMD
LLAEHGIAGIVGLLFNAMFAADWVIGMDGS----TEHDGGWVTKNWKQMYKQIAYIAVVT
AYTAVVTSIICIVLERLPYMQLRVD-----------------------------------
-------------------------EEAEARGLDEDQI-GEFAYD----YV-EVRRDYYE
WGVDTD---NRHSGETHSHGDEDRESTTTGSTNSAANNIHDVLEKNGTFSNPNKAQA---
------------------------------------------------------------
----------------------------------------
>XP_447968_Candida_glabrata
------------------------------------------------------------
------------------------------------------------------------
------------------------------------------------------------
---------------------------------MSYNFTGTP------------------
-----TGHGTGGDSLTTDLNT---------------------------------------
------------------------------------------------------------
---------QFDLVNM--------------------------------------------
------------------------TWLGVCTSGV--------WLMVPGIG----------
-------------------------LLY--------------------------------
----------------------------SG--------LS----RKKHALSL--------
-----LWASLMAACL-------------------------VIF-----QWFFW-------
----------------GYSLSFSHETRG---------------NGFLGTLEFFGFRNVLG
APSV--VT--S-VPDIVFAIFQGMFAAVTGALMLGG-ACERARLMPMMIFLFLWMTIVYC
PIACWTWNAEGWLA----KL--GALDYAGSGPVHTASGHGALVYALILGKRNDPVAKKGM
PKYKPHSVTSVVLGTVFLWFGWQ-FFNPGSAGNASIRAWYSAMNTNLAAASGGLTWLFID
YFRT--------------------------------------------------------
-------------------------------------------------------GGK-W
TTVGMCSGIISGLVGITPGAGFVP----IWSSFIIGVLSAAGCNLAVDLKNVLHIDDGLD
VYALHGVGGCIGSVLTGIFAADYVNATAGSYI--APIAGGWLNHHWKQVGYQLAAICATI
AWTVTITAILLLAMDQIPFLRLRLR-----------------------------------
-------------------------PEEEEQGTDEAEI-GEFTYQEEQEYIPEPVRS---
-RSPGMQPK-MSSIDDKITGPQQVIDS--KLSESE-SGSNEAGSNMGEKQTV--------
------------------------------------------------------------
----------------------------------------
>XP_004179712_Tetrapisispora_blattae
------------------------------------------------------------
------------------------------------------------------------
------------------------------------------------------------
------------------------------------------------------------
----------MYNHKHALWPQ---------------------------------------
------------------------------------------------------------
---------TYDNASV--------------------------------------------
------------------------SFILLCSACV--------FFMIPGLG----------
-------------------------FLY--------------------------------
----------------------------SG--------LA----RRKSALAL--------
-----IWVVLMATVV-------------------------GMI-----QWYFW-------
----------------GYSLAFSLSAPD---------------NKFIGNLDSFGFRNVYG
TKMT--TASDGSYPELAFAIFQMMFLCVTLSIVAGA-TAERGRLLPHMLFLFFFATAVYC
PITYWIWAPGGWCY----RW--GVLDWAGGGPVEIVSAVAGFVYSYFLGRRK----ENLL
INFRPHNVSMVTLGTGILWFGWL-LFNGGTSLAPNLRSVYAFMNTNLSAAMGGIVWCLID
F-RL--------------------------------------------------------
-------------------------------------------------------ERK-W
STVGLCSGLICGLVAATPSSGCIP----LYGSIVQGVVAGVVCNFATKIKYYLKVDDALD
LLAEHGIAGVIGLLFNAIFGADWVIGLDGT----TYHHGGWISHNWKQIYKQIAYIGAVA
GYCAACTAVLCIVIDKIPGLQLRVD-----------------------------------
-------------------------EEAERNGLDEDQI-GEFAYD----YV-EVRRDYYQ
WGVDNDYYWDHRNDENEDEEDDDEEVDESTTSNTYTPKS--TDEDDDDSTTIESDTASSP
ESFTPHHSHRHHHNHSHSRSHSRAHSHHHSYHHTKQSSRTSNEMPDSTSMEVPNSNIISH
SNRKSNEILQDIHPSESADLANIHTSDPTENAQEIELQEV
>XP_003686128_Tetrapisispora_phaffii
------------------------------------------------------------
------------------------------------------------------------
------------------------------------------------------------
---------------------------------MSFNFTGTP------------------
-----TGSGTGGDSLTTDLNT---------------------------------------
------------------------------------------------------------
---------QFDLGNM--------------------------------------------
------------------------SWIGTCAAGV--------WLMVPGIG----------
-------------------------LLY--------------------------------
----------------------------SG--------MS----RKKHALSL--------
-----LWASLMAVSV-------------------------VIF-----QWFFW-------
----------------GYSLAFSHSTRG---------------DGFIGTLQFFGFRNVLG
APSA--VT--S-VPDVLFAVFQGMFAAVTGALMLGG-ACERARLFPMMVFLFLWMTIVYC
PIACWTWNADGWLV----KL--GSLDYAGGGPVHIASGHGALIYALILGKRNDPVTSKGM
PKYKPHSVTSVVLGTVFLWFGWQ-FFNPGSAGNATIRAWYSAMSTNLAAASGGLTWMFID
YFRH--------------------------------------------------------
-------------------------------------------------------GRK-W
TTVGLCSGIIAGLVGITPAAGFVP----IWSSFVIGVVTAVGCNFAADLKNLIHIDDGLD
VWALHGVGGCIGSVFTGFFAADYVNATAGSYG--APIPGGWINHHWKQVGYQLAAMSSTI
AWTCVVTAILLLILDRIPFLRLRLR-----------------------------------
-------------------------PEEEELGTDEAEI-GEFTYGEDTGYIPEPIRS---
-HASNIVPKPVSAIDDQII-PSSEQDS--KHSTSDNSNYDEEKGNVTEK-----------
------------------------------------------------------------
----------------------------------------
>XP_001647099_Vanderwaltozyma_polyspora
------------------------------------------------------------
------------------------------------------------------------
------------------------------------------------------------
------------------------------------------------------------
-----------MRGDGYLWTE---------------------------------------
------------------------------------------------------------
---------SYDGATI--------------------------------------------
------------------------AFIILGASLV--------FIMVPGLG----------
-------------------------FLY--------------------------------
----------------------------SG--------LA----RRKSALSL--------
-----IWVVLSATLV-------------------------AML-----QWYFW-------
----------------GYSLAFSASAKN---------------NKFIGNLDSFGFRNVYG
-GD-------QAYPEIAFACFQMMFMCVTLSIIAGA-TAERGRLLPHMVFLFIFATVVYC
PIAYWIWAPGGWCY----QW--GVLDWAGGGPVEILSAVAGFVYSYFLGKRR----ENLL
INFRPHNVSMVTLGTSLLWFGWL-LFNSATSLTPNLRSVYAFMNTNISAVTGGMTWCLID
Y-RL--------------------------------------------------------
-------------------------------------------------------EKK-W
STVGLCSGIICGLVAATPSSGCIT----LYASLIQGIISGIVCNFATKIKYYLKVDDALD
LLAEHGIAGIVGLMFNALFAADWVIGMDGT----TRHRGGWLTHNYRQIYKQIAYIAAVA
GYTAVVTAIICIVIDKIPGLQLRVD-----------------------------------
-------------------------EVGERNGMDEDQI-GEFAYD----YV-EVRRDYYQ
WGVDTDNNYNNSTTSSTENHELTENDDLPPLTAPENPTS--SSDESSEENKNEKTLNQE-
------------------------------------------------------------
----------------------------------------
>XP_003682382_Torulaspora_delbrueckii
------------------------------------------------------------
------------------------------------------------------------
------------------------------------------------------------
------------------------------------------------------------
------------MAGGFVWTE---------------------------------------
------------------------------------------------------------
---------SYDGATV--------------------------------------------
------------------------AFMILGAALV--------FVMCPGLG----------
-------------------------FLY--------------------------------
----------------------------SG--------LA----RRKSALAL--------
-----IWAVLMATHV-------------------------GML-----QWYFW-------
----------------GYSLAFSNTAPN---------------NKFIGNLDSFGFRNVYG
-QTD---ES-VEYPEIAFAVFQMMFLCVTLSIIAGA-TAERGRLLPHMVFLFLFATIVYC
PITYWIWAPGGWAY----QW--GVLDWAGGGPVEILSAVGGFVYSYFLGRRK----ESLL
INFRPHNVSMVTLGTSLLWFGWL-AFNAATSLSPNLKSVYAFMNTNVSAVTGGMTWCLLD
F-RL--------------------------------------------------------
-------------------------------------------------------ERK-W
STVGLCSGIICGLVAATPSSGCIT----LYGSLIQGIIAGIVCNFSTKIKYYMKVDDSLD
LLAEHGIAGIVGLFFNALFGADWVIGMDGV----TEHGGGWITHNWKQMYKQIAYIAACA
GYSATVTAIICFVLNKIPGLQLRVD-----------------------------------
-------------------------EEAEAHGLDEDQI-GEFAYD----YV-EVRRDYYQ
WGVDTDN--AHSLGDSEANH--------HHSITADTTAS--SGEAADESPNSEKGPIPQQ
TA----------------------------------------------------------
----------------------------------------
>XP_037142892_Zygotorulaspora_mrakii
------------------------------------------------------------
------------------------------------------------------------
------------------------------------------------------------
------------------------------------------------------------
------------MAEGYVWTE---------------------------------------
------------------------------------------------------------
---------SYDEGTV--------------------------------------------
------------------------GFIILGAALV--------FIMVPGLG----------
-------------------------FLY--------------------------------
----------------------------SG--------LA----RRKSALSL--------
-----IWAVIMATLV-------------------------GMV-----QWYFW-------
----------------GFSLAFSKTAPN---------------NKFIGNLDSFGFRNVYG
-KAD--PE--AAYPELAFAVFQMMFMCVTLSIVAGA-TAERGRLLPHMVFLFVFATVVYC
PIAYWVWAPGGWCY----QW--GVLDWAGGGPVEVLSAVGGFVYSYFLGKRN----ESLL
INFRPHNVSMVTLGTSLLWFGWL-LFNAATSLSPNLKSVYAFMNTNISAATAGMTWCLLD
F-RL--------------------------------------------------------
-------------------------------------------------------ERK-W
STVGLCSGIISGLVAATPSSGCIT----LYGSFIQGIIAGIVCNFSTKIKYYLKVDDAMD
ILAEHGIAGVVGLIFNALFGADWVIGMDGV----TSHKGGWISHNYEQMYKQIAYVAACV
GYCAVVTAIICFVIDKIPGLQLRIT-----------------------------------
-------------------------EEAEARGMDEDQI-GEFAYD----YV-EVRRDYSQ
WGFDSGN--NQEEDGEEGEEEEHEMHRLHGRQVDTTTSS--SGEANDDISHSEKKANALP
STT---------------------------------------------------------
----------------------------------------
>XP_002495143_Zygosaccharomyces_rouxii
------------------------------------------------------------
------------------------------------------------------------
------------------------------------------------------------
------------------------------------------------------------
--------------MHGLWKE---------------------------------------
------------------------------------------------------------
---------TYDGATV--------------------------------------------
------------------------AFIVLGAACV--------FVMIPGLG----------
-------------------------FLY--------------------------------
----------------------------SG--------LA----RRKSALSL--------
-----IWGVVMATLV-------------------------GMV-----QWYFW-------
----------------GFSLAFSHTAPN---------------SKFIGDLDSFGFRNVYG
-KTS--DD--AVYPELAYAIFQGMFMCVTLSIIAGA-TAERGRLFPHMVFLFVFATVVYC
PVAYWVWAPGGWCY----QW--GVLDWAGGGPVEILSAVGGFVYSIFLGRRK----ESLL
INFRPHNVSLVTLGTVLLWFGWL-LFNSATSLSPNLKSVYAFMNTNLSAATGGMTWCLLD
F-RL--------------------------------------------------------
-------------------------------------------------------ERK-W
STVGLCSGIICGLVAATPSSGCIT----LYGSLIQGIVAGLVCNFATKIKYYLKVDDAMD
ILAEHGIAGVVGLMFNALFAADWVVGLDGS----TEHHGGWITHNYKQMYIQFAYIWAVI
GYSAACTAIICFVLDLIPFTKLRVS-----------------------------------
-------------------------EEAEARGLDEDQI-GEFAYD----YV-EVRRDYWQ
WGTDTDNSNEIRLEEVNGQHDPEQYTTNTEESGNLNGEKQLGSDDQQTANRNDEEQVLTP
TYSKNPT-----------------------------------------------------
----------------------------------------
>XP_003646280_Eremothecium_cymbalariae
------------------------------------------------------------
------------------------------------------------------------
------------------------------------------------------------
------------------------------------------------------------
--------------MVYVWNE---------------------------------------
------------------------------------------------------------
---------TYDSAAV--------------------------------------------
------------------------GFIFMGSVLV--------FFMVPGLG----------
-------------------------FLY--------------------------------
----------------------------SG--------LA----RRKSALSL--------
-----IWAVLMAGIV-------------------------GII-----QWYIW-------
----------------GFSLAFSSTAEN---------------NKFIGNLDSFGMRNVYG
-KVS--EN--AEYPELVFAIFQGLFMCVTLAIIAGA-VAERGRLLPHMVFLFCFATLVYC
PVTYWIWASGGWAY----QW--GVLDWAGGGPVEILSAVGGFVYSYFLGKRR----ENLL
INFRPHNVSMVTLGTSILWVGWL-GFNGCTALSPNLRAVYALMNTNISAAMGGMAWCLVD
Y-RL--------------------------------------------------------
-------------------------------------------------------ERK-L
STVGLCSGVICGLVAATPSSGCIT----LYGSLIQGIVAGIVCNFSTKIKYYLHVDDAMD
ILAEHGIAGIVGLIFNALFSADWVLGMDGA----TEHDGGWLTHNWKQMYKQLAYVAAVS
AYSIVVTSLICMLINRIPGLALRAS-----------------------------------
-------------------------HEAEEHGMDEDQI-GEFAYD----YV-EVRRDYFS
WGMQNE-----------------------QASQSATASS--L-EQAEKAHQQDTNAKEQ-
------------------------------------------------------------
----------------------------------------
>NP_982623_Eremothecium_gossypii
------------------------------------------------------------
------------------------------------------------------------
------------------------------------------------------------
------------------------------------------------------------
--------------MVRVLEE---------------------------------------
------------------------------------------------------------
---------KYDGATV--------------------------------------------
------------------------AFTFMGSALV--------FVMVPGLG----------
-------------------------FLY--------------------------------
----------------------------SG--------LA----RRKSALAL--------
-----IWVVFSALIV-------------------------GIV-----QWYMW-------
----------------GFSLAFSKTAVD---------------NKFIGNLNSFGLRDVYG
-KAS--PD--ADYPELVFAVFQGLFMCVTLAIIAGA-TAERGRLLPHMVFLFLFATVVYC
PVAYWVWSPGGWAA----QW--GVLDWAGGGPVEILSGVGGFVYSYFLGARR----ESLL
INFRPHNVSMVTLGTSLLWFGWL-GFNGCTSLSPNLRSVYAFLNSMMSAAVGGMAWCVLD
F-RL--------------------------------------------------------
-------------------------------------------------------ERK-W
STVGLCSGVISGLVAATPSSGCIP----LYASLIQGVVAGVVCNFATKLKYYAKTDDSMD
ILAEHGIAGIIGLLFNAVFAADWVVGLDGS----TEHDGGWLTQNWPQMYKQIAYIVAVS
GYSILVTSIICYVLNCIPGMQLRAS-----------------------------------
-------------------------EAAEERGMDEDQI-GEFAYD----YV-EVRRDYFS
WGVQND-----------------------QSANPSVASS--VAEKNAPGVPDDSEGK---
------------------------------------------------------------
----------------------------------------
>XP_452020_Kluyveromyces_lactis
------------------------------------------------------------
------------------------------------------------------------
------------------------------------------------------------
------------------------------------------------------------
--------------MTSVWHE---------------------------------------
------------------------------------------------------------
---------TYDGSTI--------------------------------------------
------------------------AFIFMGCALV--------FIMVPGLG----------
-------------------------FLY--------------------------------
----------------------------SG--------LA----RRKSALSL--------
-----IWAVIMATLV-------------------------GMV-----QWYFW-------
----------------GYSLAFSKTAIN---------------HKFIGDLNSFGFRNVYG
-YAD--PEDPTTYPELAWAAFQGMFLCVTLSIIAGA-TAERGRLLPHMVFLFCFATIVYC
PVTFWVWCPDGWAA----RW--GVLDWAGGGPVEILSAVGGFVYSAFLGKRH----ESQL
INFRPHNVSMVTLGTSLLWFGWL-GFNGCTSLDPNMKSVFALLNTNLSAAFGGMTWCLLD
Y-RL--------------------------------------------------------
-------------------------------------------------------EKK-W
STVGLCSGIICGLVAATPSAGCIT----LYASVIQGITAGVVCNFSTKIKYVLKVDDAMD
ILAEHGIAGVVGLIFNAFFAADWIIGSDGA----TEHGGGWLSHNWKQMYMQIAYIAAVT
GYAAVVTAIICFVLNKIPGLQLRAD-----------------------------------
-------------------------EEAEDRGMDEDQI-GEFAYD----YV-EVRRDYYS
WGVPND------------------------------TDS--GNE-KITGPQTPI------
------------------------------------------------------------
----------------------------------------
>XP_022675077_Kluyveromyces_marxianus
------------------------------------------------------------
------------------------------------------------------------
------------------------------------------------------------
---------------------------------MTSIFTGVP------------------
-----TDTGTGGNSLNTDLNK---------------------------------------
------------------------------------------------------------
---------PFDKADM--------------------------------------------
------------------------AWIMVAGSFV--------WLMVPGIG----------
-------------------------LLY--------------------------------
----------------------------SG--------LS----RKKHALSL--------
-----LWASIMTVAV-------------------------VTF-----QWYWW-------
----------------GYSLVFSHTTRG---------------HGFLGTLQFFGFKNVLG
APSA--AT--T-VPDILFAWFQGMFAMTTGILMVGG-ACERARLFPMMVFLFLFITIVYC
PIACWTWNPSGWLA----KL--GALDYAGGGPVHICSGHGALIYALILGKRNDPLTKNGM
PKYKPHSVTSVVLGTVLTWAGWIGGFNPGSAGNATIRAWYSAFSTNLAASCGALTWMFID
YFRC--------------------------------------------------------
-------------------------------------------------------GHK-W
TTVGLCSGAIAGLVGITPAAGFVP----LWASVIIGIVTAAGCNLAVDIKHLLRIDDGLD
VYSLHGVGGCIGSVMTGIFAADYINALAGVEG--APISGGWINHHWKQVGYQLAALCSTV
AWTCVVTACLLLIMDRIPFLRLRLR-----------------------------------
-------------------------PEEEELGTDEAQI-GEFTYEEEASYIPEPIRS---
-KSIAEAPLP--NIDDQIKTDNTSSSEVNSEPKETNTA----------------------
------------------------------------------------------------
----------------------------------------
>XP_022626573_Lachancea_lanzarotensis
------------------------------------------------------------
------------------------------------------------------------
------------------------------------------------------------
------------------------------------------------------------
--------------MGYVWDE---------------------------------------
------------------------------------------------------------
---------TYEPATV--------------------------------------------
------------------------AFILLGSALV--------FIMIPGLG----------
-------------------------FLY--------------------------------
----------------------------SG--------LT----RRKSALAQ--------
-----IWIVLMATLV-------------------------GIL-----QWYFW-------
----------------GFSLAFSKTAKN---------------HKFIGNLDSFGFRNVYG
-KVD---ED-SVYPEIAFAGFQGLFMCVTLSIIAGC-TAERGRLLPHTVFLFCFATLVYC
PVTYWIWDSDGWAY----RW--GVLDWAGGGPVEVLSSVGGFVYSAFLGKRK----ESLL
INFRPHNVSMVTLGTSLLWFGWL-GFNACTSLSPNLRSSYAFMNTNLSAAVGGMTWCLLD
Y-RL--------------------------------------------------------
-------------------------------------------------------EKK-W
STVGLCSGIICGLVAATPSSGCIT----LYGSVIQGIVAGVVCNFATKIKYYLKVDDSMD
ILAEHGIAGVVGLIFNALFGADWVIGMDGA----TDHDGGWISHNYKQMYKQIAYVAAVY
GYGIVVTAIICFVINKIPGLQLRAS-----------------------------------
-------------------------EDAEEQGLDEDQI-GEFAYD----YV-EVRRDYYS
WGA-NR------------------------------PEG--SSDDNESQPQEEKHT----
------------------------------------------------------------
----------------------------------------
>XP_002554813_Lachancea_thermotolerans
------------------------------------------------------------
------------------------------------------------------------
------------------------------------------------------------
------------------------------------------------------------
--------------MGQLWEE---------------------------------------
------------------------------------------------------------
---------TYEPATV--------------------------------------------
------------------------AFILVGAALV--------FVMVPGLG----------
-------------------------FLY--------------------------------
----------------------------SG--------LT----RRKSALAQ--------
-----IWAVLMAALV-------------------------GMV-----QWYFW-------
----------------GYSLAFSKTSHN---------------HKFIGNLDSFGFRNVYG
-KAS---ED-SEYPEIAFAAFQGLFMCVTLSIIAGC-TAERGRLLPHMVFLFCFATLVYC
PVTYWIWASDGWAY----RW--GVLDWAGGGPVEILSSAGGFVYSAFLGKRK----ESLL
INFRPHNVSMVTLGTSLLWFGWL-GFNSCTSLTPNLKSAYAFMNTNLSAAVGGMTWCLLD
F-RL--------------------------------------------------------
-------------------------------------------------------EKK-W
STVGMCSGIICGLVAATPSSGCIT----LYGSVIQGIVAGIVCNFSTKIKYYLKVDDSMD
ILAEHGIAGVVGLFFNALFSADWVVGMDGA----TEHGGGWITHNYKQMYKQIAYIGAVF
GYGVAVTAIICFVIDKIPGLQLRAS-----------------------------------
-------------------------EEAEERGLDEDQI-GEFAYD----YV-EVRRDYFS
WGVNNK------------------------------AES--LSEDNDSHPQGEKP-----
------------------------------------------------------------
----------------------------------------
>XP_020056668_Aspergillus_aculeatus
------------------------------------------------------------
------------------------------------------------------------
------------------------------------------------------------
-------------------------------------MSAYPV-AYNG------------
-----T-GATGGDSLTEDLNI---------------------------------------
------------------------------------------------------------
---------YYSSGDI--------------------------------------------
------------------------AWVITSTALV--------LLMIPGVG----------
-------------------------FFY--------------------------------
----------------------------SG--------LA----RRKSALSL--------
-----IWLSIMSVGV-------------------------VSF-----QWFFW-------
----------------GYSLAFSHT--A---------------GSYIGDLQNFGMKGVLG
APSV--GS--TKVPDLLFAVFQGMFAAITVALAVGA-VAERGRMLPCMVFSFVWTTIIYD
PLACWTWNASGWVF----KL--GGLDFAGGTPVHIASGSAALAYSLMLGKRRGHGTHE--
LNYRPHNVTHVVIGTVFLWVGWF-GFNAGSALAANLRAVMAAVVTNLAASVGGVTWCLLD
Y-RL--------------------------------------------------------
-------------------------------------------------------ERK-W
SMVGFCSGAIAGLVAITPGSGFVT----PWAAFIFGVVGAVACNYATKLKYVIQIDDSLD
IFAVHGIGGLVGNLLTGIFAADYIAHLDGS----TVIDGGWINHNYVQLGYQLADSVSGM
AYSFFGSCIILFLINLIPGLHLRIS-----------------------------------
-------------------------EEDEILGTDDAEI-GEFAYD----YV-EITRD---
-VIAG-TS--PEHA-ESSSKRSITPA-GNEESVEL-----KA------------------
------------------------------------------------------------
----------------------------------------
>XP_001269168_Aspergillus_clavatus
------------------------------------------------------------
------------------------------------------------------------
------------------------------------------------------------
-------------------------------------MSTYPV-AYNG------------
-----SATGTGGDSLTEDLNI---------------------------------------
------------------------------------------------------------
---------YYSSGDI--------------------------------------------
------------------------AWVITSTALV--------LLMIPGVG----------
-------------------------FFY--------------------------------
----------------------------SG--------LA----RRKSALSL--------
-----IWLSIMSVGV-------------------------VSF-----QWFFW-------
----------------GYSLAFSHT--A---------------GKYIGDLENFGFKGVLA
APSV--GS--SKVPDLLFAIFQGMFACITVALAVGA-VAERGRMLPCMVFSFIWSTIIYD
PIACWTWNSSGWVF----QL--GGLDFAGGTPVHIASGSAALAYSLMLGKRRGHGTHE--
LNYRPHNVTHVVIGTVFLWVGWF-GFNAGSALSANLRAVMAAVVTNIAAAVGGVTWCILD
Y-RL--------------------------------------------------------
-------------------------------------------------------ERK-W
STVGFCSGVIAGLVAITPGSGFVP----PWASFIFGVVGAVSCNYATKLKYWLKVDDALD
IFAVHGIGGMVGNILTAFFAADYIAHLDGF----SEIPGGWLNHNWIQLGYQLADSVTGF
AYSFFGTCLILFLINLVPGLSLRAA-----------------------------------
-------------------------EEDEILGIDDAEI-GEFAYD----YV-EITRD---
-VLTG-VE--GTDGVDSASKRTATPTEGQPGTIET-----KA------------------
------------------------------------------------------------
----------------------------------------
>XP_001264675_Aspergillus_fischeri
------------------------------------------------------------
------------------------------------------------------------
------------------------------------------------------------
-------------------------------------MAEYPV-AYNG------------
-----T-IATGGDSLTEDLNI---------------------------------------
------------------------------------------------------------
---------YYSSGDI--------------------------------------------
------------------------AWVVTSTALV--------LLMIPGVG----------
-------------------------FFY--------------------------------
----------------------------SG--------LA----RRKSALSL--------
-----IWLSIMSVGV-------------------------VSF-----QWFFW-------
----------------GYSLAFSHT--A---------------GKYIGDLSNFGFKGVLA
APSV--GS--SKVPDLLFAVFQGMFACITVALAVGA-AAERGRMLPCMVFSFIWTTIIYD
PIACWTWNSSGWVF----KL--GGLDFAGGTPVHIASGSAALAYSLMLGKRRGHGTHE--
LNYRPHNVTHVVIGTVFLWVGWF-GFNAGSALAANMRAVMAAFVTNLAASVGGVTWCLLD
Y-RL--------------------------------------------------------
-------------------------------------------------------ERK-W
STVGFCSGVIAGLVAITPGSGFVP----PWAAFIFGVVGAIACNYATKLKYWLKIDDALD
IFAVHGIGGLVGNILTAFFAADYIAHLDGF----SEIPGGWINHNWVQLGYQLADSVTGF
AYSFFGSCLILFLINLVPGLSLRAA-----------------------------------
-------------------------EEDEILGIDDAEI-GEFAYD----YV-EITRD---
-VIAG-IE--GPEGLDGSSKRTITPTEGHEGTIET-----KA------------------
------------------------------------------------------------
----------------------------------------
>XP_041149388_Aspergillus_flavus
------------------------------------------------------------
------------------------------------------------------------
------------------------------------------------------------
-------------------------------------MAEYPV-AYNG------------
-----SATGTGGDSLTEDLNI---------------------------------------
------------------------------------------------------------
---------YYSSGDI--------------------------------------------
------------------------AWVIVSTALV--------LLMIPGVG----------
-------------------------FFY--------------------------------
----------------------------SG--------LA----RRKSALSL--------
-----LWLSIMSVGI-------------------------VSF-----QWFFW-------
----------------GYSLAFSHT--A---------------GKYIGDLSNFGFKGVLG
APSV--GS--AKVPDLLFAVFQGMFACITVALAVGA-VAERGRMLPCMVFSFVWSTIIYD
PIACWTWNSSGWVA----NL--GGLDYAGGTPVHIASGCTALAYSLMLGKRRGHGTHE--
LNYRPHNVTHVVIGTVFLWVGWF-GFNAGSALSANLRAVMAAVVTNLAAAVGGVTWCILD
Y-RL--------------------------------------------------------
-------------------------------------------------------ERK-W
STVGFCSGVIAGLVAITPASGFVT----PWASFIFGVVGAVACNYATKLKYVIKVDDALD
IFAVHGIGGLVGNLLTGLFAADYIAHLDGS----TTIDGGWINHNYIQLAYQLADSVTGM
AYSFFGSCIILFIINLIPGLSLRAP-----------------------------------
-------------------------EEDEIMGIDDAEI-GEFAYD----YV-EITRD---
-VISA-AN--SESG-ENASKRSLT-PTGNETSIEA-----KA------------------
------------------------------------------------------------
----------------------------------------
>XP_752458_Aspergillus_fumigatus
------------------------------------------------------------
------------------------------------------------------------
------------------------------------------------------------
-------------------------------------MAEYPV-AYNG------------
-----T-IATGGDSLTEDLNI---------------------------------------
------------------------------------------------------------
---------YYSSGDI--------------------------------------------
------------------------AWVVTSTALV--------LLMIPGVG----------
-------------------------FFY--------------------------------
----------------------------SG--------LA----RRKSALSL--------
-----IWLSIMSVGV-------------------------VSF-----QWFFW-------
----------------GYSLAFSHT--A---------------GKYIGDLSNFGFKGVLA
APSV--GS--SKVPDLLFAVFQGMFACITVALAVGA-VAERGRMLPCMVFSFIWTTIIYD
PIACWTWNSSGWVF----NL--GGLDFAGGTPVHIASGSAALAYSLMLGKRRGHGTHE--
LNYRPHNVTHVVIGTVFLWVGWF-GFNAGSALAANMRAVMAAFVTNLAASVGGVTWCLLD
Y-RL--------------------------------------------------------
-------------------------------------------------------ERK-W
STVGFCSGVIAGLVAITPGSGFVP----PWAAFIFGVVGAIACNYATKLKYWLKIDDALD
IFAVHGIGGLVGNILTAFFAA--------------EIPGGWLNHNWVQLGYQLADSVTGF
AYSFFGSCLILFLINLVPGLSLRAA-----------------------------------
-------------------------EEDEILGIDDAEI-GEFA----------VCAQ---
-MICD-LN--SLS-----------------------------------------------
------------------------------------------------------------
----------------------------------------
>XP_658785_Aspergillus_nidulans
------------------------------------------------------------
------------------------------------------------------------
------------------------------------------------------------
-------------------------------------MSTYPV-AYNG------------
-----T-GVNGGDSLREDLNI---------------------------------------
------------------------------------------------------------
---------YYSSGDI--------------------------------------------
------------------------AWVITSTALV--------LLMIPGVG----------
-------------------------FFY--------------------------------
----------------------------SG--------LA----RRKSALSL--------
-----IWLSLMSIGV-------------------------VSF-----QWFFW-------
----------------GYSLAFSHT--A---------------GKYIGNLDNFGFKGVLG
APSV--GS--TKVPDLLFAVFQGMFAAITVALAVGA-VAERGRMLPCMVFVFIWSTIIYD
PVACWTWNASGWVF----QL--GGLDFAGGTPVHIVSGTTALAYSLMLGKRRGHGTHE--
LNYRPHNVTHVVIGTVFLWVGWF-GFNAGSALSANLRAVMAAVVTNLAASVGGVTWCLLD
Y-RL--------------------------------------------------------
-------------------------------------------------------ERK-W
STVGFCSGVISGLVAITPGSGFVT----PWAAFIFGVVGAAACNFATKVKYLIRVDDALD
IFAVHGIGGLVGNLLTGLFAADYIAHLDGS----TEIDGGWINHNYIQLGYQLADSVTGM
AYSFFGSCIILFIINMIPGLSLRVP-----------------------------------
-------------------------EEDEVLGIDDAEI-GEFAYD----YV-ELTRD---
-VINGTTE--PM---DGASKRSTTPT-GP---VEPSPAELKA------------------
------------------------------------------------------------
----------------------------------------
>XP_001392437_Aspergillus_niger
------------------------------------------------------------
------------------------------------------------------------
------------------------------------------------------------
-------------------------------------MSEYPV-AYNG------------
-----TDNGTGGNSLTEDLNI---------------------------------------
------------------------------------------------------------
---------YYSSGDI--------------------------------------------
------------------------AWVITSTALV--------LLMIPGVG----------
-------------------------FFY--------------------------------
----------------------------SG--------LA----RRKSALSL--------
-----IWLSIMSVGV-------------------------VSF-----QWFFW-------
----------------GYSLAFSHT--A---------------GTYIGDLNNFGMKGVLA
APSV--GS--SKVPDILFAVFQGMFAAITVALAVGA-VAERGRMLPCMVFSFVWSTIIYD
PIACWTWNSSGWVY----KL--GGLDFAGGTPVHIASGSAALAYSLMLGKRRGHGTHE--
LNYRPHNVTHVVIGTVFLWVGWF-GFNAGSALSANLRAVMAAVVTNLAASVGGVTWCIMD
Y-RL--------------------------------------------------------
-------------------------------------------------------ERK-W
STVGFCSGVIAGLVAITPGSGFVT----PWAAFIFGVVGAAACNYATKLKYVLRVDDALD
IFAVHAIGGLVGNLLTGLFAADYIAHLDGS----TVIDGGWINHHYIQLGYQLADSISGM
AYSFFGSCIILFVINLIPGLHLRIP-----------------------------------
-------------------------EEEEILGVDDAEI-GEFAYD----YV-EITRD---
-VIGG-TS--PENG-DVSSKRTMTPPNGNEESVET-----KA------------------
------------------------------------------------------------
----------------------------------------
>XP_015407320_Aspergillus_nomiae
------------------------------------------------------------
------------------------------------------------------------
------------------------------------------------------------
-------------------------------------MAEYPV-AYNG------------
-----SETGTGGDSLTEDLNI---------------------------------------
------------------------------------------------------------
---------YYSSGDI--------------------------------------------
------------------------AWVIVSTALV--------LLMIPGVG----------
-------------------------FFY--------------------------------
----------------------------SG--------LA----RRKSALSL--------
-----LWLSIMSVGV-------------------------VSF-----QWFFW-------
----------------GYSLAFSHT--A---------------GKYIGDLNNFGFKGVLG
APSV--GS--AKVPDLLFAVFQGMFACITVALAVGA-VAERGRMLPCMVFSFVWSTIIYD
PIACWTWNSSGWVA----NL--GGLDFAGGTPVHIASGCTALAYSLMLGKRRGHGTHE--
LNYRPHNVTHVVIGTVFLWVGWF-GFNAGSALSANLRAVMAAVVTNLAAAVGGVTWCLLD
Y-RL--------------------------------------------------------
-------------------------------------------------------ERK-W
STVGFCSGVIAGLVAITPASGFVT----PWASFIFGVVGAVACNYATKLKYVIKVDDALD
IFAVHGIGGLVGNLLTGLFAADYIAHLDGS----TTIAGGWINHNYIQLAYQLADSVTGM
AYSFFGSCILLFIINMIPGLSLRAP-----------------------------------
-------------------------EEDEIMGIDDAEI-GEFAYD----YV-EITRD---
-VISA-AN--SENG-EAASKRSLT-PTGNETAIET-----KA------------------
------------------------------------------------------------
----------------------------------------
>XP_001825252_Aspergillus_oryzae
------------------------------------------------------------
------------------------------------------------------------
------------------------------------------------------------
-------------------------------------MAEYPV-AYNG------------
-----SATGTGGDSLTEDLNI---------------------------------------
------------------------------------------------------------
---------YYSSGDI--------------------------------------------
------------------------AWVIVSTALV--------LLMIPGVG----------
-------------------------FFY--------------------------------
----------------------------SG--------LA----RRKSALSL--------
-----LWLSIMSVGI-------------------------VSF-----QWFFW-------
----------------GYSLAFSHT--A---------------GKYIGDLSNFGFKGVLG
APSV--GS--AKVPDLLFAVFQGMFACITVALAVGA-VAERGRMLPCMVFSFVWSTIIYD
PIACWTWNSSGWVA----NL--GGLDYAGGTPVHIASGCTALAYSLMLGKRRGHGTHE--
LNYRPHNVTHVVIGTVFLWVGWF-GFNAGSALSANLRAVMAAVVTNLAAAVGGVTWCILD
Y-RL--------------------------------------------------------
-------------------------------------------------------ERK-W
STVGFCSGVIAGLVAITPASGFVT----PWASFIFGVVGAVACNYATKLKYVIKVDDALD
IFAVHGIGGLVGNLLTGLFAADYIAHLDGS----TTIDGGWINHNYIQLAYQLADSVTGM
AYSFFGSCIILFIINLIPGLSLRAP-----------------------------------
-------------------------EEDEIMGIDDAEI-GEFAYD----YV-EITRD---
-VISA-AN--SESG-ENASKRSLT-PTGNETTIEA-----KA------------------
------------------------------------------------------------
----------------------------------------
>XP_040639022_Aspergillus_ruber
------------------------------------------------------------
------------------------------------------------------------
------------------------------------------------------------
-------------------------------------MSAYPV-PYNG------------
-----SETGTGGDSLREDLNV---------------------------------------
------------------------------------------------------------
---------YYNAGDI--------------------------------------------
------------------------AWVITSTALV--------LLMIPGVG----------
-------------------------FFY--------------------------------
----------------------------SG--------LA----RRKSALSL--------
-----LWLSIMSVGV-------------------------VSF-----QWFFW-------
----------------GYSLAFSHT--A---------------GKYIGDLNNFGLKGVLA
APSV--GS--DKVPDILFCVYQGMFACITVAIAVGA-VAERGRMLPCLIFIFIWSTIIYD
PLACWTWNSAGWVY----QL--GGLDFAGGTPVHIASGSAALAYSLMLGKRRGHGTHE--
LNYRPHNVTSVVIGTVFLWVGWF-GFNAGSALSANLRAVMAAVVTNIAAGVGGVTWCLLD
Y-RL--------------------------------------------------------
-------------------------------------------------------EKK-W
STVGFCSGVLSGLVAITPGSGFVT----PWASFIFGVVGAAGCNYATKLKYLLRVDDALD
IFAVHGIGGILGNILTAFFAADYIAHLDGS----TEIDGGWINHNYIQLGYQLADSVSGL
AYSFVGSCIILFLINLVPGLGLRAP-----------------------------------
-------------------------EENEVMGIDDAEI-GEFAYD----YV-EITRD---
-VING-VD-------ESSSRRTVTPIEGN-STVET-----KVVGGT--------------
------------------------------------------------------------
----------------------------------------
>XP_040707303_Aspergillus_sydowii
------------------------------------------------------------
------------------------------------------------------------
------------------------------------------------------------
-------------------------------------MATYPV-PYNG------------
-----T-GTNGGDSSTEDLNI---------------------------------------
------------------------------------------------------------
---------WYSSGDI--------------------------------------------
------------------------AWVITSTALV--------LLMIPGVG----------
-------------------------FFY--------------------------------
----------------------------SG--------LA----RRKSALSL--------
-----IWLSIMSIGV-------------------------VSF-----QWFFW-------
----------------GYSLAFSHG--A---------------GKYIGNLDNFGFKGVLA
APSV--GS--DKVPDLLFAVFQGMFAAITVALAVGA-VAERGRMLPCMVFVFIWSTIIYD
PVACWTWNSSGWVF----NL--GGLDFAGGTPVHIVSGTTALAYSLMLGKRRGHGTHE--
LNYRPHNVTHVVIGTVFLWVGWF-GFNAGSALSANLRAVMAAVVTNLAASVGGVTWCLLD
Y-RL--------------------------------------------------------
-------------------------------------------------------ERK-W
STVGFCSGVISGLVAITPGSGFVT----PWAAFIFGVVGAASCNYATKVKYLLRVDDALD
IFAVHGIGGLVGNLLTGLFAADYIAHLDGS----TKIDGGWINQNYIQLGYQLADSVTGM
AYSFFGSCLILFIINMIPGLSLRVP-----------------------------------
-------------------------EEDEVLGIDDAEI-GEFAYD----YV-ELTRD---
-VINGSTE--HI---DGASKRSTTPT-EP---IDASPEPLKA------------------
------------------------------------------------------------
----------------------------------------
>XP_001210376_Aspergillus_terreus
------------------------------------------------------------
------------------------------------------------------------
------------------------------------------------------------
-------------------------------------MATYPV-PYNG------------
-----SATGTGGDSLTEDLNI---------------------------------------
------------------------------------------------------------
---------YYSSGDI--------------------------------------------
------------------------AWVITSTALV--------LLMIPGVG----------
-------------------------FFY--------------------------------
----------------------------SG--------LA----RRKSALSL--------
-----IWLSIMSVGM-------------------------VSF-----QWFFW-------
----------------GYSLAFSHT--A---------------GSYIGDLANFGFKGVLA
APSV--GS--TKVPDLLFAVFQGMFACITVALAVGA-VAERGRMLPCMVFVFIWSTIIYD
PIACWTWNASGWVY----KL--GGLDFAGGTPVHIASGATALAYSLMLGKRRGHGTHE--
LNYRPHNVTHVVIGTVFLWVGWF-GFNAGSALSANLRAVMAAVVTNLAASVGGVTWCLLD
Y-RL--------------------------------------------------------
-------------------------------------------------------ERK-W
STVGFCSGVIAGLVAITPGSGFVT----PWAAFIFGVVGATACNYATKLKYVMRVDDALD
IFAVHGIGGLVGNLLTGLFAADYIAHLDGA----TTISGGWINHHYIQLGYQLADSVTGM
AYSFFGSCIILFLINLIPGLRLRAP-----------------------------------
-------------------------EEDEIMGIDDAEI-GEFAYD----YV-EITRD---
-VIST-AN--SEVG-ENASKRSITPPAGNHTAVEA-----KV------------------
------------------------------------------------------------
----------------------------------------
>XP_022491740_Penicillium_arizonense
------------------------------------------------------------
------------------------------------------------------------
------------------------------------------------------------
-------------------------------------MSAYPV-EYNG------------
-----T-IATGGDSLTEDLNM---------------------------------------
------------------------------------------------------------
---------FYSSGDI--------------------------------------------
------------------------AWVITSSALV--------LLMIPGVG----------
-------------------------FFY--------------------------------
----------------------------SG--------LA----RRKSALSL--------
-----IWLSIMSVGV-------------------------VSF-----QWFFW-------
----------------GYSLAFSHS--A---------------GKYIGDLENFGFRNVLA
APSV--GS--SKVPDLLFAIFQGMFAAITVALAVGA-VAERGRMLPCIIFMFIWTTIIYD
PIACWTWNPAGWVY----KL--GGLDYAGGTPVHIASGSAALAYSLMLGKRRGHGTHE--
LNYRPHNVTHVVIGTVFLWVGWF-GFNAGSALSANLRAVMAAVVTNLAASVGGVTWCLLD
Y-RL--------------------------------------------------------
-------------------------------------------------------ERK-W
STVGFCSGVIAGLVAITPGSGFVT----PWAAFIFGVVGAVACNYATKLKFLIGIDDALD
IFAVHTIGGLVGNLLTGLFAANYIAALDG-----TEIAGGWINHHWVQLGYQLADSVSGF
AYSFFGTCLILFLINLIPGLSLRAP-----------------------------------
-------------------------EEDEIMGIDDAEI-GEFAYD----YV-EIRRD---
-VVNG-VE--AA---ETSSKRTMTPT-GEDATIDT-----KA------------------
------------------------------------------------------------
----------------------------------------
>XP_014536205_Penicillium_digitatum
------------------------------------------------------------
------------------------------------------------------------
------------------------------------------------------------
-------------------------------------MADSTV-TYNG------------
-----T-IATGGDSLHDDLNI---------------------------------------
------------------------------------------------------------
---------FYSSGDI--------------------------------------------
------------------------SWVIMSTALV--------LLMIPGVG----------
-------------------------FFY--------------------------------
----------------------------SG--------LA----RRKSALSL--------
-----IWLSIMSVGV-------------------------VSF-----QWFFW-------
----------------GYSLAFSHT--A---------------GSYIGNLDNFGFKGVLA
APSV--GS--DKVPDLLFAIFQGMFAAITVALAVGA-VAERGRMLPCIVFMFIWTTIIYD
PIACWTWNASGWVF----KL--GGLDFAGGTPVHIASGSAALAYSLMLGKRRGHGTHE--
LNYRPHNVTHVVIGTVFLWVGWF-GFNAGSALAANLRAVMAAVVTNLAASVGGVTWCLMD
Y-RL--------------------------------------------------------
-------------------------------------------------------ERK-W
STVGFCSGVIAGLVAITPGSGFVT----PWAAFIFGVVGAVACNYATKLKFLIGVDDALD
IFAVHGIGGMVGNLLTGVFAADYIAHLDGV----TNIDGGWINKHYIQLGYQLADSVSGM
AYAFFGTCIILFVMNLIPGLSLRAP-----------------------------------
-------------------------EEDEIMGIDDAEI-GEFAYD----YV-EVTRD---
-IVNG-VE--SS---ETASKRTATPV-GE--VVDT-----KA------------------
------------------------------------------------------------
----------------------------------------
>XP_016593661_Penicillium_expansum
------------------------------------------------------------
------------------------------------------------------------
------------------------------------------------------------
-------------------------------------MADSTV-TYNG------------
-----T-IATGGDSLHDDLNI---------------------------------------
------------------------------------------------------------
---------YYSSGDI--------------------------------------------
------------------------SWVIVSTALV--------LLMIPGVG----------
-------------------------FFY--------------------------------
----------------------------SG--------LA----RRKSALSL--------
-----IWLSIMSVGV-------------------------VSF-----QWFFW-------
----------------GYSLAFSHT--A---------------GSYIGNLDNFGFKGVLA
APSV--GS--DKVPDLLFAIFQGMFAAITVALAVGA-VAERGRMLPCIVFMFIWTTIIYD
PIACWTWNSSGWVF----KL--GGLDFAGGTPVHIASGSAALAYSLMLGKRRGHGTHE--
LNYRPHNVTHVVIGTVFLWVGWF-GFNAGSALAANLRAVMAAVVTNLAASVGGVTWCLMD
Y-RL--------------------------------------------------------
-------------------------------------------------------ERK-W
STVGFCSGVIAGLVAITPGSGFVT----PWAAFIFGVVGAVACNYATKLKFLIGVDDALD
IFAVHGIGGIVGNLLTGLFAADYIAHLDGV----TEIDGGWINKNYIQLGYQLADSVSGM
AYAFFGTCIILFVMNLIPGLSLRAP-----------------------------------
-------------------------EEDEIMGIDDAEI-GEFAYD----YV-EVTRD---
-IVNG-VE--SS---ETASKRTATPV-GE--VIDT-----KA------------------
------------------------------------------------------------
----------------------------------------
>XP_040644955_Penicillium_griseofulvum
------------------------------------------------------------
------------------------------------------------------------
------------------------------------------------------------
-------------------------------------MAEYPV-EYNG------------
-----T-IATGGDSLTEDLNI---------------------------------------
------------------------------------------------------------
---------FYSSGDI--------------------------------------------
------------------------SFVIISTALV--------LLMIPGVG----------
-------------------------FFY--------------------------------
----------------------------SG--------LA----RRKSALSL--------
-----IWLSIMSVGV-------------------------VSF-----QWFFW-------
----------------GYSLAFSHT--A---------------GSYIGNLDNFGFKGVLG
APSV--GS--TKVPDLLFAIFQGMFAAITVALAVGA-VAERGRMLPCIVFMFIWSTIIYD
PIACWTWNASGWVF----KL--GGLDFAGGTPVHIASGSAALAYSLMLGKRRGHGTHE--
LNYRPHNVTHVVIGTVFLWVGWF-GFNAGSALAANLRAVMAAVVTNLAASVGGVTWCLMD
Y-RL--------------------------------------------------------
-------------------------------------------------------ERK-W
STVGFCSGVIAGLVAITPGSGFVT----PWAAFIFGVVGAVACNYATKLKFLLGVDDALD
IFAVHGVGGVVGNLLTGIFAADYIAALDGF----TAIDGGWINRNFVQLGYQLADSVTGM
AYSFFGTCLILFLMNLIPGLSLRAP-----------------------------------
-------------------------EEDEIMGIDDAEI-GEFAYD----YV-EITRD---
-VVNG-VE--GS---ETASKRTATPV-NE--VVDT-----KA------------------
------------------------------------------------------------
----------------------------------------
>XP_038932042_Penicillium_roqueforti
------------------------------------------------------------
------------------------------------------------------------
------------------------------------------------------------
-------------------------------------MAEYPV-AYNG------------
-----T-TDTGGDSLHDDLNI---------------------------------------
------------------------------------------------------------
---------YYSSGDI--------------------------------------------
------------------------SWVIVSTALV--------LLMIPGVG----------
-------------------------FFY--------------------------------
----------------------------SG--------LA----RRKSALSL--------
-----IWLSIMSVGV-------------------------VSF-----QWFFW-------
----------------GYSLAFSHS--A---------------GTYIGNLDNFGFKGVLA
APSV--GS--DKVPDLLFAIFQGMFAAITVALAVGA-VAERGRMLPCIIFMFIWTTIIYD
PIACWTWNSSGWVF----KL--GGLDFAGGTPVHIASGSAALAYSLMLGKRRGHGTHE--
LNYRPHNVTHVVIGTVFLWVGWF-GFNAGSALSANLRAVMAAVVTNLAASVGGVTWCLMD
Y-RL--------------------------------------------------------
-------------------------------------------------------ERK-W
STVGFCSGVIAGLVAITPGSGFVT----PWAAFIFGVVGAIACNYATKLKFLLGVDDALD
IFAVHGVGGLVGNLLTGIFAADYIAHLDGV----TEIDGGWINHHYIQLGYQLADSVTGM
AYAFFGTCIILFIMNLIPGLSLRAP-----------------------------------
-------------------------EEDEIMGIDDAEI-GEFAYD----YV-EIRRD---
-VVDG-VE--SS---ETASKRTTTPT-GE---IDT-----KA------------------
------------------------------------------------------------
----------------------------------------
>XP_002559763_Penicillium_rubens
------------------------------------------------------------
------------------------------------------------------------
------------------------------------------------------------
-------------------------------------MAEYPV-EYNG------------
-----T-IATGGDSLHDDLNI---------------------------------------
------------------------------------------------------------
---------FYSSGDI--------------------------------------------
------------------------AWVIMSTALV--------LLMIPGVG----------
-------------------------FFY--------------------------------
----------------------------SG--------LA----RRKSALSL--------
-----IWLSIMSVGV-------------------------VSF-----QWFFW-------
----------------GYSLAFSHT--A---------------GSYIGNLDNFGFKGVLG
APSV--GS--TKVPDLLFAIFQGMFAAITVALAVGA-VAERGRMLPCIVFMFIWTTIIYD
PIACWTWNSSGWVF----KL--GGLDFAGGTPVHIASGSAALAYSLMLGKRRGHGTHE--
LNYRPHNVTHVVIGTVFLWVGWF-GFNAGSALSANLRAVMAAVVTNLAASVGGVTWCLMD
Y-RL--------------------------------------------------------
-------------------------------------------------------ERK-W
STVGFCSGVIAGLVAITPGSGFVT----PWAAFIFGVVGAVACNYATKLKFLLRVDDALD
IFAVHGVGGVVGNLLTGLFAADYMAHLDGV----TEIDGGWINKNYIQLGYQLADSVTGM
AYAFFGTCIILFLMNLVPGLSLRAP-----------------------------------
-------------------------EEDEIMGIDDAEI-GEFAYD----YV-EVTRD---
-VVNG-VE--SS---EAGSRRTVTPV-GE--VIDT-----KA------------------
------------------------------------------------------------
----------------------------------------
>XP_040810318_Penicillium_solitum
------------------------------------------------------------
------------------------------------------------------------
------------------------------------------------------------
-------------------------------------MAEYPV-AYNG------------
-----T-IATGGDSLHDDLNI---------------------------------------
------------------------------------------------------------
---------FYSSGDI--------------------------------------------
------------------------AWVVMSTALV--------LLMIPGVG----------
-------------------------FFY--------------------------------
----------------------------SG--------LA----RRKSALSL--------
-----IWLSIMSVGV-------------------------VSF-----QWFFW-------
----------------GYSLAFSHS--A---------------GKYIGNLDNFGFKGVLG
APSV--GS--DKVPDLLFAIFQGMFAAITVALAVGA-VAERGRMLPCIVFMFIWTTIIYD
PIACWTWNSSGWVF----QL--GGLDFAGGTPVHIASGSAALAYSLMLGKRRGHGTHE--
LNYRPHNVTHVVIGTVFLWVGWF-GFNAGSALAANLRAVMAAVVTNLAASVGGVTWCLMD
Y-RL--------------------------------------------------------
-------------------------------------------------------ERK-W
STVGFCSGVIAGLVAITPGSGFVT----PWAAFIFGVVGAVACNYATKLKFLLGVDDALD
IFAVHGIGGIVGNLLTGLFAADYIAHLDGV----TEIDGGWINKNYIQLGYQLADSVTGM
AYAFFGTCIILFVMNLIPGLSLRAP-----------------------------------
-------------------------EEDEIMGIDDAEI-GEFAYD----YV-EVTRD---
-IVNG-VE--SS---ETGSKRTATPV-GE--VIDT-----KA------------------
------------------------------------------------------------
----------------------------------------
>XP_022584240_Penicilliopsis_zonata
------------------------------------------------------------
------------------------------------------------------------
------------------------------------------------------------
-------------------------------------MSAYPV-TYNG------------
-----SMTGNGGDSLTEDLNI---------------------------------------
------------------------------------------------------------
---------YYDAGDF--------------------------------------------
------------------------AWVIVSSALV--------LLMIPGVG----------
-------------------------FFY--------------------------------
----------------------------SG--------LA----RRKSALSL--------
-----IWLSVMSVGV-------------------------VSF-----QWFFW-------
----------------GYSLAFSHT--G---------------GKYIGDLRNFGFRDVLA
VPSV--GS--SKVPDLLFAIFQGMFACITVALAVGA-VAERGRMLPCVIFMFVWSTVIYD
PIACWTWNSSGWVF----KL--GGLDFAGGTPVHIASGCAALAYSLMLGKRRGHGTHE--
LNYRPHNVTHVVIGTVFLWVGWF-GFNAGSALAANLRAVMAAVVTNLAASVGGVTWCLLD
Y-RL--------------------------------------------------------
-------------------------------------------------------EKK-W
SAVGFCSGVIAGLVAITPGSGFVT----PWAAFIFGVVGAIACNYATKLKYVLKIDDALD
IFAVHTVGGLVGNLLTGIFAADYIAHLDGS----TSIPGGWINHNYIQLGYQLADSVSGG
AYSFVGSCIILFIINMIPGLSLRAK-----------------------------------
-------------------------EDDEIMGIDDAEI-GEFAYD----YV-EVRRD---
-VIAG-IE--GDNV-DGASKRSATPTEPADITLDT-----KA------------------
------------------------------------------------------------
----------------------------------------
>XP_016617696_Cladophialophora_bantiana
------------------------------------------------------------
------------------------------------------------------------
------------------------------------------------------------
------------------------------MSTDLGSLPYVPLDIYN-------------
-----GTSMTGGDSLTEDLNV---------------------------------------
------------------------------------------------------------
---------YYNAGDI--------------------------------------------
------------------------AWMITATALV--------LLMIPGVG----------
-------------------------FFY--------------------------------
----------------------------SG--------LA----RRKSALSL--------
-----IWLSIAATAL-------------------------ISF-----QWFFW-------
----------------GYSLTFSHT--A---------------GKFIGDLENFGFRNVLG
APSV--GS--SKIPDLMFAIYQGMFAAITVALAIGA-AAERGRMLPAMVFSFIWATVVYD
PIACWTWNSSGWVF----KM--GGLDFAGGTPVHISSGAAALAYSLMLGKRRGHGTHE--
LNYRPHNVTHIVIGTVFLWVGWF-GFNAGSALSANLRAIMAAVVTNLAASVGGLTWCILD
Y-RL--------------------------------------------------------
-------------------------------------------------------ERK-W
STVGFCSGVIAGLVAITPGSGFVP----AWAAVVFGVVGGIACNYATKLKFLLHIDDSLD
IFAIHGVGGLVGDLLTGFFAADYIAHLDGF----SEISGGWLNHHWIQLAYQLCDGVTGM
AYSFVVSCAILFVLNFIPGLHLRAS-----------------------------------
-------------------------EQEEIMGMDETEI-GEFAYD----YV-ELSRD---
-VVNG-LE--QD----TPVHREV--PSSDGE-HPE-----KPHQPANLPHSP--------
------------------------------------------------------------
----------------------------------------
>XP_008728373_Cladophialophora_carrionii
------------------------------------------------------------
------------------------------------------------------------
------------------------------------------------------------
------------------------------------------------------------
--------MTGGDSLTEDLNV---------------------------------------
------------------------------------------------------------
---------YYNAGDI--------------------------------------------
------------------------AWMITATALV--------LLMIPGVG----------
-------------------------FFY--------------------------------
----------------------------SG--------LA----RRKSALSL--------
-----IWLSVAATGL-------------------------ISF-----QWFFW-------
----------------GYSLAFSHT--A---------------GKFIGDLENIGFRNVLG
APSV--GS--SKIPDLMFAVYQGMFAAITVALAIGA-AAERGRMLPAMVFSFIWSTIVYD
PIACWTWNGAGWVF----NM--GGLDFAGGTPVHIASGSAALAYSLMLGKRRGHGTHE--
LNYRPHNVTHIVIGTVFLWVGWF-GFNAGSALAANLRAVMAAVVTNLAASVGGLTWCILD
Y-RL--------------------------------------------------------
-------------------------------------------------------ERK-W
STVGFCSGVIAGLVAITPGSGFVP----AWSAVIFGVVGGAACNYATKLKFLLHIDDSLD
IFAIHGIGGLVGDLLTGLFAADYIAHLDGF----SEIDGGWLNRHWIQLAYQLCDGVTGM
AYSFVLSCIILFILNFIPGLHLRAS-----------------------------------
-------------------------EQEEIMGMDETEI-GEFAYD----YV-ELSRD---
-VVNG-LE--QD----TTAARDA--PSSDGEPHPE-----K---PANAPLEP--------
------------------------------------------------------------
----------------------------------------
>XP_016251455_Cladophialophora_immunda
------------------------------------------------------------
------------------------------------------------------------
------------------------------------------------------------
-----------------------------MSTDDLGSLPYVPLDVYN-------------
-----GTSMTGGDSLTEDLNV---------------------------------------
------------------------------------------------------------
---------YYNAGDI--------------------------------------------
------------------------AWMITATALV--------LLMIPGVG----------
-------------------------FFY--------------------------------
----------------------------SG--------LA----RRKSALSL--------
-----IWLSVAATAL-------------------------ISF-----QWFFW-------
----------------GYSLTFSHT--A---------------GKFIGDLENFGFRNVLG
APSV--GS--SKIPDLMFAVYQGMFAAITVALAIGA-AAERGRMLPAMVFSFIWATVVYD
PIACWTWNSSGWVF----KM--GGLDFAGGTPVHISSGAAALAYSLMLGKRRGHGTHE--
LNYRPHNVTHIVIGTVFLWVGWF-GFNAGSALSANIRAIMAAVVTNLAASVGGLTWCILD
Y-RL--------------------------------------------------------
-------------------------------------------------------ERK-W
STVGFCSGVIAGLVAITPGSGFVP----AWAAVVFGVVGGAACNYATKLKFLLHIDDSLD
IFAIHGIGGLVGDLLTGFFAADYIAHLDGF----SEIPGGWLNHHWIQLAYQLCDGVTGM
AYSFVLSCIILFVLNFIPGLHLRAS-----------------------------------
-------------------------EQEEIMGMDETEI-GEFAYD----YV-ELSRD---
-VVNG-LE--QD----TPAHREA--PSSDGE-HPE-----K---PANVPHSP--------
------------------------------------------------------------
----------------------------------------
>XP_007743824_Cladophialophora_psammophila
------------------------------------------------------------
------------------------------------------------------------
------------------------------------------------------------
------------------------------------------------------------
--------MTGGDSLTEDLNV---------------------------------------
------------------------------------------------------------
---------YYNAGDI--------------------------------------------
------------------------AWMITATALV--------LLMIPGVG----------
-------------------------FFY--------------------------------
----------------------------SG--------LA----RRKSALSL--------
-----IWLSVAATAL-------------------------ISF-----QWFFW-------
----------------GYSLTFSHT--A---------------GKFIGDLENFGFRNVLG
APSV--GS--SKIPDLMFAVYQGMFAAITVALAIGA-AAERGRMLPAMVFSFIWATVVYD
PIACWTWNSSGWVF----KM--GGLDFAGGTPVHISSGAAALAYSLMLGKRRGHGTHE--
LNYRPHNVTHIVIGTVFLWVGWF-GFNAGSALSANLRAIMAAVVTNLAASVGGLTWCILD
Y-RL--------------------------------------------------------
-------------------------------------------------------ERK-W
STVGFCSGVIAGLVAITPGSGFVP----AWAAVVFGVVGGIACNYATKLKFLLHIDDSLD
IFAIHGIGGLVGDLLTGFFAADYIAHLDGF----SEISGGWLNHHWIQLAYQLCDGVTGM
AYSFVVSCAILFVLNFIPGLHLRAS-----------------------------------
-------------------------EQEEIMGMDETEI-GEFAYD----YV-ELSRD---
-VVNG-LE--QD----TPVHREV--PSSDGE-HPE-----KPHQPANLPHSP--------
------------------------------------------------------------
----------------------------------------
>XP_018687859_Fonsecaea_erecta
------------------------------------------------------------
------------------------------------------------------------
------------------------------------------------------------
------------------------------------------------------------
--------MTGGDSLTEDLNV---------------------------------------
------------------------------------------------------------
---------YYNAGDI--------------------------------------------
------------------------AWMITSTALV--------LLMIPGVG----------
-------------------------FFY--------------------------------
----------------------------SG--------LA----RRKSALSL--------
-----IWLSIAATAL-------------------------ISF-----QWFFW-------
----------------GYSLAFSHS--A---------------GKFIGDMENFGFRNVLG
APSV--GS--SKIPDLMFAVYQGMFAAITVALAIGA-AAERGRMLPAMVFSFIWATVVYD
PIACWTWNSSGWVF----KM--GGLDFAGGTPVHISSGAAALAYSLMLGKRRGHGTHE--
LNYRPHNVTHIVIGTVFLWVGWF-GFNAGSALSANLRAIMAAVVTNLAASVGGLTWCILD
F-RL--------------------------------------------------------
-------------------------------------------------------ERK-W
STVGFCSGVIAGLVAITPGSGFVP----AWAAVIFGVVGGAACNYATKLKFLLHIDDSLD
IFAIHGVGGLVGDLLTGLFAADYIAHLDGA----TVIDGGWLNHHWIQLAYQLCDGVTGM
AYSFVLSCAILFVLNFIPGLHLRAS-----------------------------------
-------------------------EQEEIMGMDETEI-GEFAYD----YV-ELSRD---
-VVNG-LE--QD----TPAHREA--PSSDGE-HPE-----K---PASVPQSP--------
------------------------------------------------------------
----------------------------------------
>XP_022507814_Fonsecaea_monophora
------------------------------------------------------------
------------------------------------------------------------
------------------------------------------------------------
-----------------------------MSTDDLGSLPYVPLEVYE-------------
-----GTSMTGGDSLTEDLNI---------------------------------------
------------------------------------------------------------
---------YYNAGDI--------------------------------------------
------------------------AWMITATALV--------LLMIPGVG----------
-------------------------FFY--------------------------------
----------------------------SG--------LA----RRKSALSL--------
-----IWLSVAATGL-------------------------ISF-----QWFFW-------
----------------GYSLTFSHT--A---------------GKYIGDLENIGFRNVLG
APSV--GS--SKIPDLMFAVYQGMFAAITVALAIGA-AAERGRMLPAMVFSFIWSTIVYD
PIACWTWNGSGWMF----QL--GGLDFAGGTPVHIASGSAALAYSLMLGKRHGHGTHE--
LNYRPHNVTHIVIGTVFLWVGWF-GFNAGSALAANLRAVMAAVVTNLAASVGGITWCILD
Y-RL--------------------------------------------------------
-------------------------------------------------------ERK-W
STVGFCSGVISGLVAITPASGFVP----AWSAVIFGVVGGIACNYATKLKFLLHIDDSLD
IFAIHGIGGLVGDLLTGLFAADYIAHLDGF----SEIDGGWLNKHWIQLAYQLCDGVTGM
AYSFVLSCVILFLLNFIPGLHLRAS-----------------------------------
-------------------------EQEEIMGMDETEI-GEFAYD----YV-ELSRD---
-VVNG-LE--QD----TPAQREV--PSSDGE-HPE-----K---PATVPQSP--------
------------------------------------------------------------
----------------------------------------
>XP_016629238_Fonsecaea_multimorphosa
------------------------------------------------------------
------------------------------------------------------------
------------------------------------------------------------
-----------------------------MSTEDLGSLPYVPLEVYN-------------
-----GTTMTGGDSLTEDLNV---------------------------------------
------------------------------------------------------------
---------YYNAGDI--------------------------------------------
------------------------AWMITATALV--------LLMIPGVG----------
-------------------------FFY--------------------------------
----------------------------SG--------LA----RRKSALSL--------
-----IWLSVAATAL-------------------------ISF-----QWFFW-------
----------------GYSLTFSHT--A---------------GKFIGDLENFGFRNVLG
APSV--GS--SKIPDLMFAVYQGMFAAITVALAIGA-AAERGRMLPAMVFSFVWATVVYD
PIACWTWNSSGWVF----KM--GGLDFAGGTPVHISSGAAALAYSLMLGKRRGHGTHE--
LNYRPHNVTHIVIGTVFLWVGWF-GFNAGSALSANLRAIMAAVVTNLAASVGGLTWCILD
Y-RL--------------------------------------------------------
-------------------------------------------------------ERK-W
STVGFCSGVIAGLVAITPGSGFVP----AWAAVVFGVVGGAACNYATKLKFLLHIDDSLD
IFAIHGVGGLVGDLLTGLFAADYIAHLDGA----TVINGGWLNHHWIQLAYQLCDGVTGM
AYSFVLSCIILFVLNFIPGLHLRAS-----------------------------------
-------------------------EQEEIMGMDETEI-GEFAYD----YV-ELSRD---
-VVNG-LE--QD----TPNHRDV--PSSDGE-HLE-----K---PANVPRSP--------
------------------------------------------------------------
----------------------------------------
>XP_022497246_Fonsecaea_nubica
------------------------------------------------------------
------------------------------------------------------------
------------------------------------------------------------
-----------------------------MSTDDLGSLPYVPLEVYE-------------
-----GTSMTGGDSLTEDLNI---------------------------------------
------------------------------------------------------------
---------YYNAGDI--------------------------------------------
------------------------AWMITATALV--------LLMIPGVG----------
-------------------------FFY--------------------------------
----------------------------SG--------LA----RRKSALSL--------
-----IWLSVAATGL-------------------------ISF-----QWFFW-------
----------------GYSLTFSHT--A---------------GKYIGDLENIGFRNVLG
APSV--GS--SKIPDLMFAVYQGMFAAITVALAIGA-AAERGRMLPAMVFSFIWSTIVYD
PIACWTWNGSGWMF----QL--GGLDFAGGTPVHIASGSAALAYSLMLGKRHGHGTHE--
LNYRPHNVTHIVIGTVFLWVGWF-GFNAGSALAANLRAVMAAVVTNLAASVGGITWCILD
Y-RL--------------------------------------------------------
-------------------------------------------------------ERK-W
STVGFCSGVISGLVAITPASGFVP----AWSAVIFGVVGGIACNYATKLKFLLHIDDSLD
IFAIHGIGGLVGDLLTGLFAADYIAHLDGF----SEIDGGWLNKHWIQLAYQLCDGVTGM
AYSFVLSCVILFLLNFIPGLHLRAS-----------------------------------
-------------------------EQEEIMGMDETEI-GEFAYD----YV-ELSRD---
-VVNG-LE--QD----TPAQREV--PSSDGE-HPE-----K---PATVPQSP--------
------------------------------------------------------------
----------------------------------------
>XP_013286523_Fonsecaea_pedrosoi
------------------------------------------------------------
------------------------------------------------------------
------------------------------------------------------------
-----------------------------MSTDDLGSLPYVPLEVYE-------------
-----GTSMTGGDSLTEDLNI---------------------------------------
------------------------------------------------------------
---------YYNAGDI--------------------------------------------
------------------------AWMITATALV--------LLMIPGVG----------
-------------------------FFY--------------------------------
----------------------------SG--------LA----RRKSALSL--------
-----IWLSVAATGL-------------------------ISF-----QWFFW-------
----------------GYSLTFSHT--A---------------GKYIGDLENIGFRNVLG
APSV--GS--SKIPDLMFAVYQGMFAAITVALAIGA-AAERGRMLPAMVFSFIWSTIVYD
PIACWTWNGSGWMF----QL--GGLDFAGGTPVHIASGSAALAYSLMLGKRHGHGTHE--
LNYRPHNVTHIVIGTVFLWVGWF-GFNAGSALAANLRAVMAAVVTNLAASVGGITWCILD
Y-RL--------------------------------------------------------
-------------------------------------------------------ERK-W
STVGFCSGVISGLVAITPASGFVP----AWSAVIFGVVGGIACNYATKLKFLLHIDDSLD
IFAIHGIGGLVGDLLTGLFAADYIAHLDGF----SEIDGGWLNKHWIQLAYQLCDGVTGM
AYSFVLSCVILFLLNFIPGLHLRAS-----------------------------------
-------------------------EQEEIMGMDETEI-GEFAYD----YV-ELSRD---
-VVNG-LE--QE----TPAQREV--PSSDGE-HPE-----K---PATVPQSP--------
------------------------------------------------------------
----------------------------------------
>XP_007758908_Cladophialophora_yegresii
------------------------------------------------------------
------------------------------------------------------------
------------------------------------------------------------
------------------------------------------------------------
--------MTGGDSLTEDLNV---------------------------------------
------------------------------------------------------------
---------YYNAGDI--------------------------------------------
------------------------AWMITATALV--------LLMIPGVG----------
-------------------------FFY--------------------------------
----------------------------SG--------LA----RRKSALSL--------
-----IWLSVAATGL-------------------------ISF-----QWFFW-------
----------------GYSLAFSHT--A---------------GKFIGNLDNIGFRNVLG
APSV--GS--SKIPDLMFAVYQGMFAAITVALAIGA-AAERGRMLPAMVFSFIWSTIVYD
PIACWTWNGAGWMF----KM--GGLDFAGGTPVHISSGAAALAYSLMLGKRRGHGTHE--
LNYRPHNVTHIVIGTVFLWVGWF-GFNAGSALAANLRAVMAAVVTNLAASVGGLTWCILD
Y-RL--------------------------------------------------------
-------------------------------------------------------ERK-W
STVGFCSGIIAGLVAITPGSGYVP----AWSAVIFGVVGGAACNYATKLKFLLHIDDSLD
IFAIHGIGGLVGDLLTGLFAADYIAHLDGF----SEIDGGWLNRHWIQLAYQLCDGVTGM
AYSFVLSCIILFILNFIPGLHLRAS-----------------------------------
-------------------------EQEEIMGMDETEI-GEFAYD----YV-ELSRD---
-VVNG-LE--ED----TTAARDS--PSSDGEAHPE-----K---PANAPLEP--------
------------------------------------------------------------
----------------------------------------
>XP_016233050_Exophiala_spinifera
------------------------------------------------------------
------------------------------------------------------------
------------------------------------------------------------
------------------------------MSDSLDSLPYVPLEVYN-------------
-----GTSMTGGDSLTENLNL---------------------------------------
------------------------------------------------------------
---------YYNAGDI--------------------------------------------
------------------------AWMITSTALV--------LLMIPGVG----------
-------------------------FFY--------------------------------
----------------------------SG--------LA----RRKSALSL--------
-----IWLSIAATGL-------------------------ISF-----QWFFW-------
----------------GYTLAFSHT--A---------------GKFLGDMENFGFRNVLG
APSV--GS--SKIPDLLFAVYQGMFAAITVALAIGA-AAERGRLAPAMVFSFVWSTVVYD
PIACWTWNGAGWVF----KM--GGLDFAGGTPVHISSGAAALAYSLMLGKRRGHGTHE--
LNYRPHNVTQIVIGTVFLWVGWF-GFNAGSALSANLRAVMAAVVTNLAASVGGLTWCILD
Y-RL--------------------------------------------------------
-------------------------------------------------------ERK-W
STVGFCSGVIAGLVAITPGSGFVP----AWASVIFGVVGAIACNYGTKLKFLLHIDDALD
IFAIHGIGGLVGDLLTGLFAADYIAALDGS----SVIDGGWINHHYIQLAYQLCDGVTGM
AYSFVLSCIILFVINLIPGLHLRAS-----------------------------------
-------------------------EQEEIMGMDEIEV-GEFAYD----YV-EVARD---
-VVHG-VE--HA-T--VPTHKDT--PSSD-DIREE-----KPAEPASTTAAPTSP-----
------------------------------------------------------------
----------------------------------------
>XP_016257189_Exophiala_oligosperma
------------------------------------------------------------
------------------------------------------------------------
------------------------------------------------------------
------------------------------MSDSLDSLPYVPLEVYN-------------
-----GTSMTGGDSLTQNLNV---------------------------------------
------------------------------------------------------------
---------YYNAGDI--------------------------------------------
------------------------AWMITSTALV--------LLMIPGVG----------
-------------------------FFY--------------------------------
----------------------------SG--------LA----RRKSALSL--------
-----IWLSIAATAL-------------------------ISF-----QWFFW-------
----------------GYTLAFSHT--A---------------GKFLGDMENFGFRNVLG
APSV--GS--SKIPDLLFAVYQGMFAAITVALAIGA-AAERGRLAPAMVFSFVWSTVVYD
PIACWTWNGAGWVF----KM--GGLDFAGGTPVHISSGAAALAYSLMLGKRRGHGTHE--
LNYRPHNVTQIVIGTVFLWVGWF-GFNAGSALSANLRAVMAAVVTNLAASVGGLTWCILD
Y-RL--------------------------------------------------------
-------------------------------------------------------ERK-W
STVGFCSGVIAGLVAITPGSGFVP----AWASVIFGVVGAVACNYGTKLKFLLHIDDALD
IFAIHGIGGLVGDLLTGLFAADYIAALDGA----TVIEGGWINHHYIQLAYQLCDGVTGM
AYSFVLSCVILFVINLIPGLQLRAT-----------------------------------
-------------------------EQEEIMGMDEIEV-GEFAYD----YV-EVARD---
-VVHG-VE--HE-A--VPAHRDS--PSSDGDINEE-----KPAQPVPTTTAPTSP-----
------------------------------------------------------------
----------------------------------------
>XP_013312676_Exophiala_xenobiotica
------------------------------------------------------------
------------------------------------------------------------
------------------------------------------------------------
------------------------------MSDGLDALPYVPLEVYN-------------
-----GTSMTGGDSLTEDLNV---------------------------------------
------------------------------------------------------------
---------YYNAGDI--------------------------------------------
------------------------AWMITATALV--------LLMIPGVG----------
-------------------------FFY--------------------------------
----------------------------SG--------LA----RRKSALSL--------
-----IWLSMAATAL-------------------------ISF-----QWFFW-------
----------------GYSLAFSHT--A---------------GKFIGDMENFGLRNLLG
APSV--GS--SKIPDLLFFIYQGMFASITVALAIGA-AAERGRLLPAMVFSFVWSTVVYD
PIACWTWNASGWVF----KM--GGLDFAGGTPVHISSGAAALAYSLMLGKRRGHGTHE--
LNYRPHNVTQIVIGTVFLWVGWF-GFNAGSALAANLRAIMAAVVTNLAASVGGLTWCILD
Y-RL--------------------------------------------------------
-------------------------------------------------------ERK-W
STVGFCSGVIAGLVAITPGSGFVP----AWAAVIFGVVGGIACNYATKLKFLLHIDDALD
IFAIHGVGGLVGDLLTGLFAADYIAHLDGF----SEIDGGWINHHYIQLAYQLCDGVTGM
AYSFVLSCLILFLINLIPGLHLRAS-----------------------------------
-------------------------DQEEIMGMDETEV-GEFAYD----YV-EVARD---
-VVHG-VE--HE-A--VPTHRDT--PSLDDDIHEE-----KPANPNAATAASAGP-----
------------------------------------------------------------
----------------------------------------
>XP_007727263_Capronia_coronata
------------------------------------------------------------
------------------------------------------------------------
------------------------------------------------------------
------------------------------------------------------------
--------MTGGDSRTQDLNV---------------------------------------
------------------------------------------------------------
---------YYNAGDI--------------------------------------------
------------------------AWMITSTALV--------LLMIPGVG----------
-------------------------FFY--------------------------------
----------------------------SG--------LA----RRKSALSL--------
-----IWLSLAATGL-------------------------TCF-----QWFFW-------
----------------GYTLTFSHT--A---------------GKFIGDMENFGFRGVLG
APSV--GS--TKIPDLMFAVYQGMFAAITVALAIGA-AAERGRMLPAMVFSFVWSTVVYD
PIACWTWNGSGWVF----KM--GGLDFAGGTPVHISSGAAALAYSLMLGKRRGHGTHE--
LNYRPHNVTHIVIGTVFLWVGWF-GFNAGSALAANLRAVMATVVTNLAACVGGITWCVLD
Y-RL--------------------------------------------------------
-------------------------------------------------------ERK-W
STVGFCSGILAGLVAITPGSGFVP----AWAAVIFGVVGAIACNYGTKLKFLLHIDDSLD
IFAIHGIGGLVGDLLTGLFAADYIAHLDGF----TEIDGGWINQHYIQLAYQLCDGVVGM
AYSFVLSMVILFVINLIPGLKLRAT-----------------------------------
-------------------------EQEEIMGMDETEI-GEFAYD----YV-ELSRD---
-VVNG-VP--DSTS--TP-HQAGLTTNGDLG---E-----KPADPIA-PAAPAA------
------------------------------------------------------------
----------------------------------------
>XP_007737866_Capronia_epimyces
------------------------------------------------------------
------------------------------------------------------------
------------------------------------------------------------
------------------------------------------------------------
--------MTGGDSLTEDLNV---------------------------------------
------------------------------------------------------------
---------YYNAGDI--------------------------------------------
------------------------AWMITATALV--------LLMIPGVG----------
-------------------------FFY--------------------------------
----------------------------SG--------LA----RRKSALSL--------
-----IWLSVAATAL-------------------------ISF-----QWFFW-------
----------------GYTLAFSHT--A---------------GKFIGDMENFGFRNVLG
APSV--GS--SKIPDLMFAVYQGMFAAITVALAIGA-AAERGRMLPAMVFSFVWSTVVYD
PIACWTWNSSGWSF----KM--GGLDFAGGTPVHISSGAAALAYSLMLGKRRGHGTHE--
LNYRPHNVTHIVIGTVFLWVGWF-GFNAGSALAANLRAVMAAVVTNLAASVGGLTWCLLD
Y-RL--------------------------------------------------------
-------------------------------------------------------ERK-W
STVGFCSGVIAGLVAITPASGFVP----AWSAVIFGIVGAIACNYGTKLKFLLRIDDSLD
IFAIHGIGGLVGDLLTGLFAADYIAHLDGF----SEIDGGWLNHHYIQLAYQLCDGVTGM
AYSFVLSCVILFVINFIPGLHLRAS-----------------------------------
-------------------------EQEEIMGMDETEI-GEFAYD----YV-ELSRD---
-VVNG-VD--DSTS--TPL-RSS--PIHD--INEE-----KPVNPE--PVAPAASAA---
------------------------------------------------------------
----------------------------------------
>XP_009156679_Exophiala_dermatitidis
------------------------------------------------------------
------------------------------------------------------------
------------------------------------------------------------
------------------------------MSDSTDSLPYVPLEPYE-------------
-----GTSMTGGNSLTEDLNV---------------------------------------
------------------------------------------------------------
---------YYNAGDI--------------------------------------------
------------------------AWMITATALV--------LLMIPGVG----------
-------------------------FFY--------------------------------
----------------------------SG--------LA----RRKSALSL--------
-----IWLSVAATGL-------------------------ISF-----QWFFW-------
----------------GYSLAFSHT--A---------------GKFLGDMENFGFRNVLG
APSI--GS--TKIPDLMFAVYQGMFAAITVALAIGA-AAERGRMLPAMVFSFVWSTVVYD
PIACWTWNSSGWVF----KM--GGLDFAGGTPVHISSGAAALAYSLMLGKRRGHGTHE--
LNYRPHNVTHIVIGTVFLWVGWF-GFNAGSALAANLRAVMAAVVTNLAASVGGITWCILD
Y-RL--------------------------------------------------------
-------------------------------------------------------ERK-W
STVGFCSGVIAGLVAITPGSGFVP----AWAAVIFGVVGGVACNYATKLKFLLRIDDSLD
IFALHGVGGLVGDLLTGLFAADYIAHLDGS----MEIPGGWINHHYIQLAYQLCDGVTGM
AYSFVLSCLILFVINLIPGLHIRAS-----------------------------------
-------------------------EQEEIMGMDETEI-GEFAYD----YV-ELSRD---
-VVNG-IE--SS-A--ASQHKTT--PISDVEDADE-----KPAQPAPSAAAPAA------
------------------------------------------------------------
----------------------------------------
>XP_013255409_Exophiala_aquamarina
------------------------------------------------------------
------------------------------------------------------------
------------------------------------------------------------
------------------------------MSDTSDTLPYVPLEVYDGITASQRPFLLGQ
ADGFSGTSMTGGDSLTEDLNL---------------------------------------
------------------------------------------------------------
---------FYNAGDI--------------------------------------------
------------------------AWMITSTALV--------LLMIPGVG----------
-------------------------FFY--------------------------------
----------------------------SG--------LA----RRKSALSL--------
-----IWLSIAATGL-------------------------ISF-----QWFFW-------
----------------GYSLAFSHT--A---------------GKFIGNMENIGFRNVLG
APSV--GS--SKIPDLLFAVYQGMFAAITVALAIGA-AAERGRMLPAMVFAFIWSTVVYD
PIACWTWNASGWAF----NM--GGLDFAGGTPVHISSGAAALAYSLMLGKRRGHGTHE--
LNYRPHNVTHIVIGTVFLWVGWF-GFNAGSALAANLRAVMAAVVTNLAASVGGLTWCLLD
Y-RL--------------------------------------------------------
-------------------------------------------------------ERK-W
STVGFCSGVIAGLVAITPASGFVP----AWSAVIFGVVGGIACNYATKLKFFLHIDDSLD
IFAIHGIGGLVGDLLTGLFAADYIAHLDGF----SEISGGWLNKHWIQLAYQLADGVSGM
AYSFVVSCAILFVLNFIPGLQLRAS-----------------------------------
-------------------------EQDEIMGMDETEI-GEFAYD----YV-ELSRD---
-VVNG-LE--QD-A--APGSRQTQSPEGDIKENDE-----K-------------------
------------------------------------------------------------
----------------------------------------
>XP_016220300_Exophiala_mesophila
------------------------------------------------------------
------------------------------------------------------------
------------------------------------------------------------
------------------------------MSDSTDSLPYVPLLPYE-------------
-----GTEATGGDSRVVDLNL---------------------------------------
------------------------------------------------------------
---------YYNAGDI--------------------------------------------
------------------------AWMITATALV--------LLMIPGVG----------
-------------------------FFY--------------------------------
----------------------------SG--------LA----RRKSALSL--------
-----IWLSIAATGL-------------------------ISF-----QWFFW-------
----------------GYSLAFSKT--A---------------GKFIGNLSNIGFRNVLG
APSV--GS--SKIPDLMFAVYQGMFAAITVALAIGA-AAERGRVLPAMVFSFVWSTIVYD
PIACWTWNSSGWAF----NM--GGLDFAGGTPVHIASGTAALAYSLMLGKRRGHGTHE--
LNYRPHNVTHIVLGTVFLWVGWF-GFNAGSALSANLRAVMAAVVTNIAASVGGMTWCILD
Y-RL--------------------------------------------------------
-------------------------------------------------------ERK-W
STVGFCSGVISGLVAITPGSGFVP----AWAAVIFGVVGGIACNYATKLKFLLHIDDALD
IYAIHGVGGLVGDLLTGLFAADYIAALDGA----TEIDGGWINRHWIQLAYQLADGTSGM
AYSFVLSCIILFVINWIPGLHLRAS-----------------------------------
-------------------------EQEEILGMDDIEH-GEYAYD----YV-ELTRD---
-VTNG-LE--LEAASGTPA-RES--PSSDED--PK-----EKIEPAASSA----------
------------------------------------------------------------
----------------------------------------
>XP_013266819_Rhinocladiella_mackenziei
------------------------------------------------------------
------------------------------------------------------------
------------------------------------------------------------
------------------------------------------------------------
--------MTGGDSLTEDLNV---------------------------------------
------------------------------------------------------------
---------YYNAGDI--------------------------------------------
------------------------AWMITATALV--------LLMIPGVG----------
-------------------------FFY--------------------------------
----------------------------SG--------LA----RRKSALSL--------
-----IWLSVAATAL-------------------------ISF-----QWFFW-------
----------------GYSLTFSHT--A---------------GKFIGDMENFGFRNVLG
APSV--GS--TKIPDLMFAIYQGMFAAITVALAIGA-AAERGRMLPAMVFSFIWSTVVYD
PIACWTWNASGWVF----KM--GGLDFAGGTPVHISSGSAALAYSLMLGKRRGHGTHE--
LNYRPHNVTHIVIGTVFLWVGWF-GFNAGSALAANLRAIMAAVVTNLAASVGGLTWCILD
Y-RL--------------------------------------------------------
-------------------------------------------------------ERK-W
STVGFCSGVISGLVAITPGSGFVP----AWAAIIFGVVGGAACNYGTKLKFLLHIDDSLD
IFAIHGIGGLVGDLLTGLFAADYIAHLDGF----TEIDGGWINQHYIQLAYQLCDGVTGM
AYSFTVSCVILFVLNFIPGLHLRAS-----------------------------------
-------------------------EQEEILGMDDTEI-GEFAYD----YV-ELSRD---
-VVNA-LE--QETT--TPAHRES--PSSDGEVREE-----KPANPAN-PTTPA-------
------------------------------------------------------------
----------------------------------------
>XP_018002027_Phialophora_attinorum
------------------------------------------------------------
------------------------------------------------------------
------------------------------------------------------------
------------------------------MSTDEEVAPYVPLEVFNG------------
-----SLTGTGGDSLSENLNL---------------------------------------
------------------------------------------------------------
---------YYNAGDI--------------------------------------------
------------------------AWMITATALV--------LLMIPGVG----------
-------------------------FFY--------------------------------
----------------------------SG--------LA----RRKSALSL--------
-----IYLSVAATAL-------------------------ISF-----QWFFW-------
----------------GYSLVFSRG--A---------------SAFIGDLEHIGFRNVLA
APSI--GS--SKIPDLMFAVYQGMFAAITVALAIGA-AAERGRLLPALVFAFCWATIVYD
PVASWSWNPNGWVF----KL--GAYDFAGGTPVHITSGTAALAYSLMLGKRRGHGTHE--
LNYRPHNVTQIVIGTVFLWVGWF-GFNAGSALSANLRAIMAAVVTNLAASVGGLTWCIMD
Y-RL--------------------------------------------------------
-------------------------------------------------------ERK-W
STVGFCSGVIAGLVAITPGSGFVP----AWAAVVYGVVGGGLCNLATKIKFLLHIDDSLD
IFAIHGIGGLVGDLLTGLFAADYIIALDGVSIGESAAAGGWINHHWIQLAYQLADGVTGM
AYTFVVSAALLYIINWIPGLKLRAT-----------------------------------
-------------------------EDEELMGMDETDI-GEFAYD----YV-ELTRD---
-VVHG-IE--DQEVASFGHKRNS----SDLD--QE-----K-------------------
------------------------------------------------------------
----------------------------------------
>NP_588424_Schizosaccharomyces_pombe
------------------------------------------------------------
------------------------------------------------------------
------------------------------------------------------------
---------------------------------MSSTTDATPT-----------------
-----PSGVNGGDSMTVNLNQ---------------------------------------
------------------------------------------------------------
---------FYNNGDV--------------------------------------------
------------------------AWILTSTALV--------FIMIPGVG----------
-------------------------FFY--------------------------------
----------------------------SG--------LA----RRRSAISM--------
-----LFLSMMSVAI-------------------------VAF-----QWFFW-------
----------------GYSLTFSHE--G---------------GPYIGSLANFGLRQTLG
RPSS--GA--SSVPDILFCVFQGMFAAITPALAIGA-AADRGRMFPCMVFMFLWTSIVYD
PIAFWTWNPNGWLN----KL--GSYDFAGGSPVHISSGMAALAYSIVIGKRCDHGTTK--
--YRPHNVPHVVLGTVFLWFGWF-GFNGGSSAAANMRGVMAVVVTHLAASVGGIVWCVID
F-AK--------------------------------------------------------
-------------------------------------------------------NRH-W
SVVGFCEGAVAGLVAITPGSGFVP----PWAAVVIGALGAVFCYAATYLKKIIRVDDALD
IFAEHGVGGMVGNILTALFAADYIEALDGSG---TAYTGGWITHHYIQLGYQLADTVSCA
AYSFAVSCALLFVMNYIPGLSLRVS-----------------------------------
-------------------------REDEVLGLDKIEL-GESAYY----YK-DSTDEPPP
ITTSG-VQYTSPTVSDSASNEKEQEHRAQNEAQKE-----EEYRAESEAQAPAI------
------------------------------------------------------------
----------------------------------------
```
