## Supplementary material for "Coding Sequence Insertions in Fungal Genomes are Intrinsically Disordered and can Impart Functionally-Important Properties on the Host Protein": MAFFT_MSAs: XP_713891.1_blasthits_MAFFT.txt

```
>XP_713891_Candida_albicans
-------------------MTIELEEPPL-----------TQDNKQVAKDLFAGTMGGIA
QVLVGQPF--DTVKVRLQS----APEGTYNGSLDVIKKLLAT----------EGPRGFYK
GTLTPLVGVGACVSVQFSVNEYMKRYY-----DKRL--------NGQPMSIIDYFVCGGV
AGFANGFLASPIEHIRIRL--QTQT-GNSK---NFNGPLDCAKKIY--QTDGI-KGIYKG
LVPTLIRESVGLGIYFATYEALIARELKTHPKLTRNDISAWKLCTFGGLSGYTLWIGIYP
IDVIKSKLQTDS-IKDPKYRSSL-AVIKDVF-RTQGIRGFYKGFLPTILRAAPANGATFA
V----------------------FEVTIRLLG----------------------------
------------------------------------------------------------
------------------------------------------------------------
------------------------------------------------------------
------------------------------------------------------------
------------------------------------------------------------
------------------------------------------------------------
------------------------------------------------------------
----------------
>XP_002417333_Candida_dubliniensis
-------------------MTIELEEPPL-----------TQDNKQVAKDLFAGTMGGIA
QVLVGQPF--DTVKVRLQS----APEGTYNGSLDVIKKLLAT----------EGPRGFYK
GTLTPLVGVGACVSVQFSVNEYMKRYY-----DKKL--------NGQPMSIIDYFVCGGV
AGFANGFLASPIEHIRIRL--QTQT-GNSK---NFNGPLDCAKKIY--QTDGI-KGIYKG
LIPTLIRESVGLGIYFATYEALIARELKTDPKLTRKDIPAWKLCTFGGLSGYTLWIGIYP
IDVIKSKLQTDS-LKDPKYKSSL-AVIKDVF-RTQGIRGFYRGFLPTILRAAPANGATFA
V----------------------FEVTIRLLG----------------------------
------------------------------------------------------------
------------------------------------------------------------
------------------------------------------------------------
------------------------------------------------------------
------------------------------------------------------------
------------------------------------------------------------
------------------------------------------------------------
----------------
>XP_002549657_Candida_tropicalis
-------------------MTIELEEPPL-----------TQDNKQVAKDLFAGTMGGIA
QVLVGQPF--DLVKVRLQS----SPEGTYNGAIDVIKKTLAN----------EGPFGFYK
GTLTPLLGVGACVSVQFSVNEFMKRHF-----DKKL--------NGQPMTILDYFYCGAV
AGFANGFLTSPIEHIRIRL--QSQT-GVNK---VYNGPFDCAKKIY--DQNGI-RGIYKG
LGPTLIRESVGLGIYFATYEALIARELKLDTKLTRNDIPAWKLCMFGGLSGYTLWIGIYP
IDVIKSKLQTDG-IKNGKYNNAM-AVAKDVL-RTQGIKGLYKGFMPTILRAAPANGATFA
V----------------------FEITMRLLG----------------------------
------------------------------------------------------------
------------------------------------------------------------
------------------------------------------------------------
------------------------------------------------------------
------------------------------------------------------------
------------------------------------------------------------
------------------------------------------------------------
----------------
>XP_003866561_Candida_orthopsilosis
-------------------MPIEIEEPAF------------DSNAQVAKDLFAGTMGGIA
QVLVGQPF--DCVKVRLQS----APEGAYSGALDVIKQLIKN----------EGFAGFYK
GTLTPLVGVGACVSVQFSVNEFMKRYY-----DQKL--------NGKPLSLLQFFNCGAV
AGFANGFLTSPIEHIRIRL--QTQT-AGNK---IFHGPIDCFKKIY--QIDGL-RGIYKG
LGPTLARESVGLGIYFATYEALVAEDLKIHPGLTRADIKPWKLCLYGGLSGYTLWMSIYP
VDVIKSKLQTDA-LKGAKYKNSL-SVIRDIF-HKQGIRGFYKGFLPTILRAAPANGATFA
V----------------------FEITMRLLGGSPQ------------------------
------------------------------------------------------------
------------------------------------------------------------
------------------------------------------------------------
------------------------------------------------------------
------------------------------------------------------------
------------------------------------------------------------
------------------------------------------------------------
----------------
>XP_001528363_Lodderomyces_elongisporus
-------------------MAIELEEPPI------------ESNAQVLKDLFAGTMGGIA
QVLVGQPF--DTVKVRLQS----APEGTYSGALDVIKQLMKN----------EGFAGFYK
GTLTPLIGVGACVSVQFSVNEFMKRFY-----DRKL--------NGQPLGLLDYFNCGAV
AGFANGFLASPIEHIRIRL--QTQT-GAQK---LFNGPLDCAKKIY--DFDGI-RGVYKG
LGPTLIRESVGLGIYFATYEALVAKDLREHPKLTRSDIKPWKLCMYGGLSGYALWIAIYP
IDVIKSKLQTDS-LKGSKYKNSL-SVIRDVW-HKQGIKGFYKGFLPTILRAAPANGATFA
V----------------------FELTIRLLNDS--------------------------
------------------------------------------------------------
------------------------------------------------------------
------------------------------------------------------------
------------------------------------------------------------
------------------------------------------------------------
------------------------------------------------------------
------------------------------------------------------------
----------------
>XP_007372566_Spathaspora_passalidarum
-------------------MTIELEEPPL-----------TSDNNQVLKDLFGGTMGGIA
QVLVGQPF--DTVKVRVQS----APEGMYSGSMDVIKQLVKN----------EGPFAFYK
GTLTPLVGVGACVSVQFSVNEFMKRYY-----DDKL--------QGKPLSLSQFFVCGAV
AGFANGFLASPIEHIRIRL--QTQT-GSASGAATFNGPIDCAKKLY--QSNGFGHGIYRG
LVPTLFRESVGLGIYFATYEALIGRELKNNKNMIRAEIPAWKLCLFGGLSGYTLWIGIYP
VDVIKSKLQTDS-LTKPNYKGSL-SVVRDVF-AKTGIKGFYKGFIPTILRAAPANGATFA
V----------------------FELTMRVLG----------------------------
------------------------------------------------------------
------------------------------------------------------------
------------------------------------------------------------
------------------------------------------------------------
------------------------------------------------------------
------------------------------------------------------------
------------------------------------------------------------
----------------
>XP_043048091_Scheffersomyces_spartinae
-------------------MTIELEEPPL-----------TRDNLQVYKDLFAGTIGGIS
QVLVGQPF--DTVKVRLQS----APEGTYSGALDVIKQLIKN----------EGFRGFYK
GTLTPLVGVGACVSVQFSVNEFMKRHY-----DDKL--------NGKPLSLGQFFNCGAV
AGFANGCLASPIEHIRIRL--QTQT-GNQK---LFNGPLDCAKKLY--QTNGLVHGIYRG
LSPTLIRESIGLGIYFATYEALIKRELSSHTNLIRKDIPGWKLCLFGGLSGYTLWIAIYP
VDVIKSKLQTDS-LTLPKYKSSL-DVIKDIT-KSSGIKGFYRGFIPTILRAAPANGATFA
A----------------------FEITMRLIS----------------------------
------------------------------------------------------------
------------------------------------------------------------
------------------------------------------------------------
------------------------------------------------------------
------------------------------------------------------------
------------------------------------------------------------
------------------------------------------------------------
----------------
>XP_001385402_Scheffersomyces_stipitis
-------------------MTIELEEPPL-----------TQDNNQVFKDLLGGTMGGIA
QVLVGQPF--DTVKVRLQS----APEGTYSGALDVIKRLLKN----------EGPRGFYK
GTLTPLVGVGACVSVQFSVNEYMKRYY-----DQKL--------QGQPLSLAQFFTCGAV
AGFANGFLASPIEHIRIRL--QTQT-GSEK---LFNGPIDCAKKLY--NAKGLGHGIYRG
LVPSLFRESVGLGIYFATYEALIARELKKDKSIARSDISSLKLCLFGGLSGYTLWIAIYP
VDVIKSKLQTDS-LTKPNFTGSI-DVVRKVF-ASSGIKGFYRGFIPTILRAAPANGATFA
V----------------------FEITMRFLG----------------------------
------------------------------------------------------------
------------------------------------------------------------
------------------------------------------------------------
------------------------------------------------------------
------------------------------------------------------------
------------------------------------------------------------
------------------------------------------------------------
----------------
>XP_020065973_Suhomyces_tanzawaensis
-------------------MTIELEEPPL-----------AS-NAQVIKDLVGGTMGGIA
QVLVGQPF--DTVKVRLQS----APEGTYNGAVDVIKKLLKD----------EGPKGFYK
GTLTPLIGVGACVSVQFSVNEYMKRYY-----DDKL--------NGAPLSLTQFFTCGAI
AGFANGFLASPIEHIRIRL--QTQT-GSVK---QFHGPIDCGKKLV--AANGL----YKG
LLPTLVRESVGLGIYFATYEALIAREL-KGTTLARNDIPGWKLCAFGGLSGYTLWIGIYP
IDVIKSKLQTDS-LKSPTYKGSL-SVFRDVW-AKKGIKSFYRGFIPTILRAAPANGATFA
V----------------------FELTMRLLN----------------------------
------------------------------------------------------------
------------------------------------------------------------
------------------------------------------------------------
------------------------------------------------------------
------------------------------------------------------------
------------------------------------------------------------
------------------------------------------------------------
----------------
>XP_020077966_Hyphopichia_burtonii
-------------------MTIELEEPPL-----------LQDNKQVIKDLFGGTVGGIT
QVLVGQPF--DTVKVRLQS----APEGTYNGALDVIKKLIAN----------EGPKGFYK
GTLTPLVGVGACVSVQFSVNEFMKRYY-----NEKL--------NGAPLSLGQFFNCGAI
AGFANGFLASPIEHIRIRL--QTQT-GSTK---QFNGPIDCAKKIF--QNNGL-RGVFKG
LPPTLFREGVGLGTYFTTYEALIAKELAKDKSIVRLDIPGWKLCLYGGLSGYSMWISIYP
VDVIKSKLQTDS-LTKPTYRSSL-DVIKDIW-LKNGIKGFYRGFIPTILRAAPANGATFA
A----------------------FELTMRVIS----------------------------
------------------------------------------------------------
------------------------------------------------------------
------------------------------------------------------------
------------------------------------------------------------
------------------------------------------------------------
------------------------------------------------------------
------------------------------------------------------------
----------------
>XP_015469797_Debaryomyces_fabryi
-------------------MTIELEEPIL-----------TQENAQVYKDLLGGTVGGIA
QVLVGQPF--DTVKVRLQS----APEGTYTGALDVVKRLIAN----------EGPMGFYK
GTLTPLVGVGACVSVQFSVNEFMKRYY-----DRKL--------DGQALTLGQYFNCGAV
AGFANGFLASPIEHIRIRL--QTQT-GSDK---SFSGPIGCAKKIY--QTGGLMQGIFKG
IGPTLFRESVGLGIYFATYEALISKELEKKKDIVRTDIPGWKLCAYGGLSGYALWGGIYP
VDIIKSKLQTDS-LSKPVYKGSL-SVVRDIW-IKTGIRGFYKGFIPTILRAAPANGATFA
A----------------------FETTMRMIN----------------------------
------------------------------------------------------------
------------------------------------------------------------
------------------------------------------------------------
------------------------------------------------------------
------------------------------------------------------------
------------------------------------------------------------
------------------------------------------------------------
----------------
>XP_461404_Debaryomyces_hansenii
-------------------MTIELEEPIL-----------TQENSQVYKDLFGGTIGGIT
QVLVGQPF--DTVKVRLQS----APEGTYTGALDVVKKLIAN----------EGPMGFYK
GTLTPLIGVGACVSVQFSVNEFMKRYY-----DRAL--------DGQALSLGQYFNCGAV
AGFANGFLASPIEHIRIRL--QTQT-GADK---SFSGPIGCAKKVY--QTGGLMQGIFKG
IGPTLFRESVGLGIYFATYEALISKELEKKKDIVRTDIPGWKLCAFGGLSGYALWGGIYP
VDVVKSKLQTDS-LSKPTYRGSL-SVIRDIW-IKNGIKGFYKGFVPTILRAAPANGATFA
A----------------------FETTMRMIN----------------------------
------------------------------------------------------------
------------------------------------------------------------
------------------------------------------------------------
------------------------------------------------------------
------------------------------------------------------------
------------------------------------------------------------
------------------------------------------------------------
----------------
>XP_006685963_Yamadazyma_tenuis
-------------------MTVELEEPPL------------ESNAQVAKDLFAGTIGGIA
QVLVGQPF--DTVKVRLQS----AAEGTYSGAGDVMKQLVRN----------EGLRGFYK
GTLTPLVGVGACVSVQFSVNEFMKRHY-----DGKL--------NGGQLSLLQFFNCGAV
AGFANGFLGAPIEHIRIRL--QIQS-GSVK---QFNGPIDCFSKIY--KQNGLYSGIFKG
LTPTLVRESIGLGIYFATYEALIARETG-NKKIARADIPGWKLCLFGGLSGYTLWIGIYP
VDVVKSKLQTDS-LTKPSYKGSM-SVIKDVW-AKNGIKGFYRGFIPTILRAAPANGATFA
M----------------------FELTMRLIN----------------------------
------------------------------------------------------------
------------------------------------------------------------
------------------------------------------------------------
------------------------------------------------------------
------------------------------------------------------------
------------------------------------------------------------
------------------------------------------------------------
----------------
>XP_001487095_Meyerozyma_guilliermondii
-------------------MTIELEEPPL-----------AE-NIQVVKDLFGGTVGGIA
QVLVGQPF--DTVKVRLQS----APEGTYTGALDVVKKLLAN----------EGPKGFYK
GTLTPLIGVGACVSVQFSVNESMKRYY-----DGIH--------HGQPLSIPQFFSCGAV
AGFANGFLASPIEHIRIRL--QTQT-GATK---AFAGPIDCAKKLY--KNNGI-AGLFKG
LTPTLVRESLGLGIYFATYEALIGRELKVQKNIARADIPAWKLCLFGGLSGYTLWIGIYP
VDVIKSKLQTDS-LEKPAYKSWT-QVVKDIN-QRSGIKGFYRGFIPTILRAAPANGATFA
A----------------------FEVTMRFIS----------------------------
------------------------------------------------------------
------------------------------------------------------------
------------------------------------------------------------
------------------------------------------------------------
------------------------------------------------------------
------------------------------------------------------------
------------------------------------------------------------
----------------
>XP_018710613_Metschnikowia_bicuspidata
--------------------MIEIEEPDF-----------RQSDNQVFKDLFGGTMGGIA
QVLVGQPF--DTVKVRLQS----APEGTYNGAVDVIKKLMAK----------EGLGGFYK
GTLTPLIGVGACVSVQFSVNEFMKRYY-----EEKL--------QGQPLSLLQFFNCGAV
AGFANGFLTSPIEHIRIRL--QTQT---TK---SFSGPIDCFKKIY--SVGGLASGIYKG
LAPTLFRESVGLGIYFATYEALISRELGNKIYATRTDIPGWKLCMFGGLSGYTLWLSIYP
VDVIKSKLQTDS-LNKPTYKGSV-DVIRDIS-TKVGVRGFYKGFVPTILRAAPANGATFA
V----------------------FELMMRLLN----------------------------
------------------------------------------------------------
------------------------------------------------------------
------------------------------------------------------------
------------------------------------------------------------
------------------------------------------------------------
------------------------------------------------------------
------------------------------------------------------------
----------------
>XP_002614362_Clavispora_lusitaniae
-------------------MAIELEEPPL-----------THDNVQVYKDLFGGTMGGIA
QVLVGQPF--DTVKVRLQS----APEGVYSGAVDVVKKLVAN----------EGLGGFYK
GALTPLVGVGACVSVQFSVNEFMKRHY-----DSKS--------GGKPLTLGQYFNCGAV
AGFANGFLASPIEHVRIRL--QTQT-GNTK---MFNGPIDCFKKLY--QSNGLYSGIFKG
LAPTLVRESIGMGIYFATYEALVARELAQKTNLVRTDIPGWKLCLYGGLSGYALWIVIYP
IDVLKSRLQTDA-LSAPKYKGSI-DAARDVF-RVSGIKGFYKGFIPTILRAAPANGATFA
V----------------------FELTMRLIN----------------------------
------------------------------------------------------------
------------------------------------------------------------
------------------------------------------------------------
------------------------------------------------------------
------------------------------------------------------------
------------------------------------------------------------
------------------------------------------------------------
----------------
>XP_025341326_Candida_haemuloni
-------------------MTIELEEPPL-----------TQDNLQVYKDLFGGTVGGIA
QVLVGQPF--DTVKVRLQS----APEGTYSGAVDVIKKLVAN----------EGPKGFYK
GTLTPLVGVGACVSVQFSVNEFMKRYY-----DNKL--------QGQPLSLLQFFNCGAT
AGFANGFLAGPIEHIRIRL--QTQT-GNNK---QFSGPIDCLKKLT--QSSGV-QGVFKG
LAPTLARESIGLGIYFATYEALIARELGNKIYPTRGDIPAWKLCMLGGLSGYALWGSIYP
VDVLKSKLQTDS-LSKPAYSGSI-SVAKDIF-KKAGIKGFYKGFVPTILRAAPANGATFA
A----------------------FEVTMRFIS----------------------------
------------------------------------------------------------
------------------------------------------------------------
------------------------------------------------------------
------------------------------------------------------------
------------------------------------------------------------
------------------------------------------------------------
------------------------------------------------------------
----------------
>XP_024715760_Candida_pseudohaemulonis
-------------------MTIELEEPPL-----------T-DNLQVYKDLFGGTVGGIA
QVLVGQPF--DTVKVRLQS----APDGTYNGAGDVIKKLMAN----------EGPKGFYK
GTLTPLVGVGACVSVQFSVNEFMKRYY-----DEKL--------QGRELSLLQFFNCGAV
AGFANGFLAGPIEHIRIRL--QTQT-GNNK---QFNGPIDCLKKLT--KLSGI-QGVFKG
LVPTLARESIGLGIYFATYEALIARELKSKTYLTRADIPAWKLCMLGGLSGYALWTSIYP
VDVLKSKLQTDS-LSKPAYSGSI-SVARDIF-KKAGIKGFYKGFVPTILRAAPANGATFA
A----------------------FEVTMRMIS----------------------------
------------------------------------------------------------
------------------------------------------------------------
------------------------------------------------------------
------------------------------------------------------------
------------------------------------------------------------
------------------------------------------------------------
------------------------------------------------------------
----------------
>XP_025338666_Candida_duobushaemulonis
-------------------MTIELEEPPL-----------T-DNLQVYKDLFGGTVGGIA
QVLVGQPF--DTVKVRLQS----APDGTYKGAGDVIKKLMAN----------EGPKGFYK
GTLTPLVGVGACVSVQFSVNEFMKRYY-----DEKL--------QGRELSLLQFFNCGAV
AGFANGFLAGPIEHIRIRL--QTQT-GNNK---QFNGPIDCLKKLT--KSSGI-QGVFKG
LVPTLTRESIGLGIYFATYEALIARELKSKTYLARADIPAWKLCMLGGLSGYALWTSIYP
VDVLKSKLQTDS-LSKPVYSGSI-SVARDIF-KKAGIKGFYKGFVPTILRAAPANGATFA
A----------------------FEVTMRMIN----------------------------
------------------------------------------------------------
------------------------------------------------------------
------------------------------------------------------------
------------------------------------------------------------
------------------------------------------------------------
------------------------------------------------------------
------------------------------------------------------------
----------------
>XP_028890126_Candida_auris
-------------------MTIELEEPPL-----------TQDNLQVYKDLFGGTVGGIA
QVLVGQPF--DTVKVRLQS----APDRIYSGAGDVIKKLLAN----------EGPKGFYK
GTLTPLVGVGACVSVQFSVNEFMKRYY-----DNKL--------HGQSLSLLQFFNCGAV
AGFANGFLAGPIEHIRIRL--QTQT-GSVK---QFNGPIDCMKKLT--QSTGI-QGLFKG
LVPTLARESIGLGIYFATYEALIARELKMKTFATRSDIPAWKLCMYGGLSGYALWSAIYP
VDVLKSKLQTDS-LSKPSYSGSV-SVAKDII-KKGGIKGFYKGFLPTILRAAPANGATFA
A----------------------FEVTMRLIN----------------------------
------------------------------------------------------------
------------------------------------------------------------
------------------------------------------------------------
------------------------------------------------------------
------------------------------------------------------------
------------------------------------------------------------
------------------------------------------------------------
----------------
>NP_015383_Saccharomyces_cerevisiae
-------------------MSEEFPSPQLIDDL---EEHPQHDNARVVKDLLAGTAGGIA
QVLVGQPF--DTTKVRLQT----SS--TPTTAMEVVRKLLAN----------EGPRGFYK
GTLTPLIGVGACVSLQFGVNEAMKRFFHHRN-AD----------MSSTLSLPQYYACGVT
GGIVNSFLASPIEHVRIRL--QTQT-GSGT-NAEFKGPLECIKKLR--HNKAL----LRG
LTPTILREGHGCGTYFLVYEALIANQMNKRRGLERKDIPAWKLCIFGALSGTALWLMVYP
LDVIKSVMQTDN-LQKPKFGNSISSVAKTLY-ANGGIGAFFKGFGPTMLRAAPANGATFA
T----------------------FELAMRLLG----------------------------
------------------------------------------------------------
------------------------------------------------------------
------------------------------------------------------------
------------------------------------------------------------
------------------------------------------------------------
------------------------------------------------------------
------------------------------------------------------------
----------------
>XP_018219077_Saccharomyces_eubayanus
-------------------MSEEFPTPQLIDDL---EQHPQHDNARVVKDLLAGTAGGIA
QVLVGQPF--DTTKVRLQT----SS--TPTTAMEVVKKLLAN----------EGPRGFYK
GTLTPLIGVGACVSLQFGVNEAMKRFFHQRN-DN----------KSSILSLPQYYTCGVT
GGLVNSFLASPIEHVRIRL--QTQT-GSGS-NVEFKGPLECIKKLK--NNKGL----MRG
LSPTMLREAHGCGTYFLVYEALIANQISNNHGLERRDIPTWKLCIFGALSGTALWLMVYP
LDVIKSVMQTDN-LQKPKFGNSISSVAKTLY-AKEGISAFFKGFGPTMLRAAPANGATFA
T----------------------FELAMRLLG----------------------------
------------------------------------------------------------
------------------------------------------------------------
------------------------------------------------------------
------------------------------------------------------------
------------------------------------------------------------
------------------------------------------------------------
------------------------------------------------------------
----------------
>XP_033769813_Saccharomyces_paradoxus
-------------------MSEEFPTPQLIDDL---EQHPQHDNARVVKDLLAGTAGGIA
QVLVGQPF--DTTKVRLQT----SN--TPTTAMEVVRKLLAN----------EGPRGFYK
GTLTPLIGVGACVSLQFGVNEAMKRFFHHRN-TS----------ESSTLSLPQYYTCGVT
GGIVNSFLASPIEHVRIRL--QTQT-GSGA-SAEFKGPLECIKKLR--HNKAL----LRG
LTPTILREGHGCGTYFLVYEALIANQMNKKRGLERKDIPAWKLCIFGAFSGTALWLMVYP
LDVIKSVMQTDN-LQKPKYGNSISSVAKTLY-AKGGIGAFFKGFGPTMLRAAPANGATFA
T----------------------FELAMRLLG----------------------------
------------------------------------------------------------
------------------------------------------------------------
------------------------------------------------------------
------------------------------------------------------------
------------------------------------------------------------
------------------------------------------------------------
------------------------------------------------------------
----------------
>XP_003674045_Naumovozyma_castellii
-------------------MSEEFPTPQLIDDL---ENHPKHDNARVIKDLLAGTAGGIA
QVLVGQPF--DTTKVRLQT----SS--TPTTAMEVIRKLLKN----------EGPKGFYK
GTLTPLIGVGACVSLQFGVNEAMKRFFHSRNPDS----------TSQILSLPQYYICGLT
GGITNSFLASPIEHVRIRL--QTQT-GSGP-NVEFKGPLDCIRKLR--AQGGF----MRG
LTPTMLREGHGCGTYFLVYEAMVANEINK--GFKRTEVPAWKLCLFGALSGTTLWMMVYP
LDVIKSVMQTDN-LKSPKYGNSISSVAKTLY-AKGGLGAFFKGFGPTMLRAAPANGATFA
T----------------------FELAMRLLG----------------------------
------------------------------------------------------------
------------------------------------------------------------
------------------------------------------------------------
------------------------------------------------------------
------------------------------------------------------------
------------------------------------------------------------
------------------------------------------------------------
----------------
>XP_003667922_Naumovozyma_dairenensis
-------------------MSEENPTPQLIDN-------PQHDSGRVIKDLLAGTAGGIA
QVLVGQPF--DTTKVRLQT----AT--TRTNAMEVVINLLKN----------EGPRGFYK
GTLTPLVGVGACVSLQFGVNEAMKRFFHSLN-DR----------KSETLSLTQYYFCGVT
GGISNSFLASPIEHVRIRL--QTQT-GSGS-NVQFKGPLDCIRQLK--NAGGI----MRG
LTPTLFREGHGIGTYFLIYEALVANEINN--GMKRNDISPLKLCLFGALSGTTLWLMVYP
LDVIKSIMQTDN-IKNPKFGKTMGSVAKTLY-AKQGLGAFFRGFGPTILRAAPANGATFA
T----------------------FELAMRLLG----------------------------
------------------------------------------------------------
------------------------------------------------------------
------------------------------------------------------------
------------------------------------------------------------
------------------------------------------------------------
------------------------------------------------------------
------------------------------------------------------------
----------------
>XP_003958645_Kazachstania_africana
-------------------MSEEFPTPQLIDDL---E--TKHDNTRVVKDLLAGTTGGIA
QVLVGQPF--DTTKVRVQT----SS--TNTTAVRVVKDLLKN----------EGVLGFYK
GTLTPLIGVGACVSLQFGVNEAMKRLFRSTN--N----------GIQTLSLSQYYTCGLA
GGLTNSFLAAPIEHVRIRL--QTQT-GSGA-GREYKGPLDCIRKLK--SHGGL----MRG
LTPTLLREGHGCGTYFLVYEALIANQISQ--GTKRTDIPAWKLCTFGALSGVSLWIMIYP
IDVIKSVMQTDN-LANPKYGKSISSVAKNIY-AKNGLMGFLKGFGPTIVRAAPANGATFA
T----------------------FELAMRLLG----------------------------
------------------------------------------------------------
------------------------------------------------------------
------------------------------------------------------------
------------------------------------------------------------
------------------------------------------------------------
------------------------------------------------------------
------------------------------------------------------------
----------------
>XP_022465735_Kazachstania_naganishii
-------------------MSEEFPTPQLIDDL---EDHPQHDNTRVIKDLLAGTAGGIA
QVLVGQPF--DTTKVRLQT----AK--VRTTAMDVVKNLLEK----------EGPRGFYK
GTLTPLVGVGACVSLQFGVNEAMKRFFRSQNAEKGI--------TATTLSLPQYYLCGLT
GGLTNSFLASPIEHVRIRL--QTQV-SSGA-GAEFKGPLDCIKKLR--SHGSL----MRG
LTPTLLREGHGCGTYFLVYEALVANEINK--GLKRTEVPTWKLCLFGALSGTTLWIMVYP
IDVIKSVMQTDG-LVTRKCGNNMGQVAKHIF-KTHGIGGFLKGFGPTILRAAPANGATFA
T----------------------FELMMRLLG----------------------------
------------------------------------------------------------
------------------------------------------------------------
------------------------------------------------------------
------------------------------------------------------------
------------------------------------------------------------
------------------------------------------------------------
------------------------------------------------------------
----------------
>XP_445485_Candida_glabrata
-------------------MSEEFPTPQLIDDL---EDHPGQDNGRVVKDLLAGTAGGIA
QVLIGQPF--DTTKVRLQT----SK--VPTSAAEVVKNLLKN----------EGPKGFYK
GTLTPLVGVGACVSIQFGVNEAMKRFFHARN-VD----------HNATLSLSQYYLCGLT
GGMTNSFLASPIEHVRIRL--QTQT-GSGA-QAEFKGPIDCIKKLR--SQKGL----MRG
LIPTMLREGHGCGTYFLVYEALVSKQINQ--GLKRTEIPPWKLCLYGALSGTALWLMVYP
IDVVKSVMQTDN-LNKPQNGKNMIQVARNLY-AREGLKAFFKGFGPTMLRAAPANGGTFA
T----------------------FELAMRLLG----------------------------
------------------------------------------------------------
------------------------------------------------------------
------------------------------------------------------------
------------------------------------------------------------
------------------------------------------------------------
------------------------------------------------------------
------------------------------------------------------------
----------------
>XP_004178605_Tetrapisispora_blattae
-------------------MSEEFAAPQLIDEL---EPSQMDDNTRVIKDLLAGTAGGVA
QVLVGQPF--DTTKVRLQT----ST--TSTSVADVVKNLLKH----------EGPLGFYK
GTLTPLIGVGACVSVQFGVNEAMKRFFRQRNGDK-----------KSTLSLLQYYLCGVT
GGVTNAFLASPIEHVRIRL--QTQT-SSGA-NAEFKGPLDCIKKLV--KHKSL----MRG
LTPTMLRESHGCGSYFLVYEAMIARDIKF-NNLQRTEIPAWKLCSYGALSGTCLWLMVYP
IDVIKSVIQTDT-LKNPKYKNSMLVATKQLY-AKGGLSSFFKGFTPTMLRAAPANAATFA
T----------------------FELAMRTFG----------------------------
------------------------------------------------------------
------------------------------------------------------------
------------------------------------------------------------
------------------------------------------------------------
------------------------------------------------------------
------------------------------------------------------------
------------------------------------------------------------
----------------
>XP_003688164_Tetrapisispora_phaffii
-------------------MSGESTPLQIIDDL---DVAPQQDKTRVIKDLLAGTAGGIS
QVLVGQPF--DTTKVRLQT----ST--TPTSAIDVVKNLLKN----------EGPSGFYK
GTLTPLIGVGACVSIQFGVNEAMKRYFHSVNNLN-----------SETLSLSQYYLSGLA
GGVANSFLASPIEHVRIRL--QTQT-SSGA-NADFKGPLDCIRKLR--AQGGL----MRG
LSATMLRESHGCGTYFLVYEALVANEVNK-LKVKRADIPAWKLCLFGAFSGTTLWMMVYP
LDVIKSVIQTDN-IKNPKNGNSIRDVAKRIY-GRGGLSAFFKGFGPTMLRAAPANGATFA
T----------------------FELFMRLMN----------------------------
------------------------------------------------------------
------------------------------------------------------------
------------------------------------------------------------
------------------------------------------------------------
------------------------------------------------------------
------------------------------------------------------------
------------------------------------------------------------
----------------
>XP_001642855_Vanderwaltozyma_polyspora
-------------------MSEDNPTPQLIDDL---ELHP-NDNARVFKDLLGGTAGGIA
QVLVGQPF--DTTKVRLQT----ST--TPTTATTVIRNLIKN----------EGLKGFYK
GTLTPLVGVGACVSIQFGCNEAMKRYFHAKN-ND----------GASTLRLPQYYMSGFV
GGVVNAFLASPIEHVRIRL--QTQT-SSGA-NAEFKGPIDCIKKLR--AQGGL----MRG
LVPTMIREAHGCGTYFLVYEALVAREINK--GLKRTDIAATKLCLFGALSGTTLWLMVYP
LDVIKSVIQTDN-IKNPKFGNNIPTVARNIY-KRGGLNAFFKGFGPTMLRAAPVNGATFA
T----------------------FELTMRLLG----------------------------
------------------------------------------------------------
------------------------------------------------------------
------------------------------------------------------------
------------------------------------------------------------
------------------------------------------------------------
------------------------------------------------------------
------------------------------------------------------------
----------------
>XP_003680590_Torulaspora_delbrueckii
-------------------MSEEVQAPQLIDDL---ELRPQVDKTRVIKDLLAGTAGGIA
QVLVGQPF--DTTKVRLQT----ST--TPTTALDVVRRLIKY----------EGALAFYK
GTLTPLVGVGACVSIQFGVNEAMKRFFHSLNPQP-----------QATLGLPQYYVCGLV
SGVANSFLASPIEHIRIRL--QTQT-GSGP-TAEFKGPLDCIRKLR--SQRGL----MLG
LTPTLLREAQGCGTYFLTYEALVANEIKK--GLKRTDIPAWKLCGFGALSGTALWLMVYP
LDVVKSLMQTDN-LQKPKFGRSMVTVARTLY-AKEGAKAFFKGFGPTMLRAAPANGATFA
T----------------------FELAMRLLS----------------------------
------------------------------------------------------------
------------------------------------------------------------
------------------------------------------------------------
------------------------------------------------------------
------------------------------------------------------------
------------------------------------------------------------
------------------------------------------------------------
----------------
>XP_037142026_Zygotorulaspora_mrakii
-------------------MSEEWPAPQLIDDL---ELEGSKDKSRVLKDLLAGTTGGIA
QVLVGQPF--DTAKVRLQT----ST--RVTSVSEVVRNLIKN----------EGFMAFYK
GTLTPLFGVGACVSIQFGVNEAMKRMFHSLNTDS-----------LSTLSLQQYYTCGLA
GGIANSFLAAPIEHVRIRLQTQTQT-GTGA-SALYKGPIDCIKKLR--SQGGL----MRG
LIPTLLREGHGCGTYFLVYEALVASDMNK--GLDRKNIPAWKLCGYGAIAGTALWSVVYP
VDVIKSVMQTDN-LKSPKYGKSMRLVAKNLF-IQGGIRAYFKGFTPTMMRAAPANGATFA
T----------------------FELAMRFLN----------------------------
------------------------------------------------------------
------------------------------------------------------------
------------------------------------------------------------
------------------------------------------------------------
------------------------------------------------------------
------------------------------------------------------------
------------------------------------------------------------
----------------
>XP_002496338_Zygosaccharomyces_rouxii
-------------------MSEEFPTPQLIDDL---EIRPDHDKTRVAKDLLAGTAGGIA
QVLVGQPF--DTTKVRIQT----ST--TPTTAKEVVGNLLKK----------EGPLAFYK
GTLTPLIGVGACVSFQFGVNEAMKRYFHHKNPKG-----------VHTLTLPQYYACGFI
GGLSNSFLASPIEHVRIRL--QTQT-GSGT-SAVYKGPWDLIKKLK--AKGAL----MRG
LGTTAIRESHGCGIYFLTYEALIAHQIHK--GVPRKEIPAWKLCTYGAISGTSLWLMVFP
MDVIKSVMQTDN-LDNPKFGRNTVAVARNMY-KEYGIKSFFKGFGPIMVRAAPANAATFA
T----------------------FEMTMRLLG----------------------------
------------------------------------------------------------
------------------------------------------------------------
------------------------------------------------------------
------------------------------------------------------------
------------------------------------------------------------
------------------------------------------------------------
------------------------------------------------------------
----------------
>XP_003646927_Eremothecium_cymbalariae
-------------------MGDQTDIAAGD------GVKGGSGLNDNVKSFTAGGVGGVC
AVLSGHPF--DLLKVRCQS-------NQASGTIDAARKILVEARGKSGIAAVNALKGFYK
GVIPPLIGVTPIFAVSFWGYDVGKKIVKLND-------------TSAGMTTAQIATAGFI
SAIPTTLVTAPTERVKVVL--QTSSKHSLG---------SAAKHIL--ATGGL-RSLFKG
SLATLARDGPGSALYFASYEF---TKAKLNAISGTNELSIANVCLAGGVAGVSMWLGVFP
IDTIKTKLQSSS------VKQGMLEATKEIYRTRGGIKGFFPGIGPALLRSFPANAATFL
G----------------------VEMTHAFFKKHDL------------------------
------------------------------------------------------------
------------------------------------------------------------
------------------------------------------------------------
------------------------------------------------------------
------------------------------------------------------------
------------------------------------------------------------
------------------------------------------------------------
----------------
>NP_983832_Eremothecium_gossypii
MGCGVLAERRDHVPRSRDRMAEQESVVAIEEPSVHVGTPKSNALYENAKSLAAGAVGGVC
AVLTGHPF--DLLKVRCQS-------NQASGTVDAVRKILVEARAQSGLSAVNMMRGFYK
GVIPPLLGVTPIFAVSFWGYDVGKKLVTWND-------------NSGKLTTAQLATAGFI
SAIPTTLVMAPTERVKVVL--QTQSNHSLG---------SAAKHIL--ATGGV-RSLFRG
SLATLARDGPGSALYFASYEA---TKAYLNARSGTNELSIKNVCLAGGMAGVSMWVGVFP
IDTIKTELQSSN------TRQTMMEATRKIYNTRGGIKGFFPGIGPALLRSFPANAATFL
G----------------------VELTHSLFKKYNI------------------------
------------------------------------------------------------
------------------------------------------------------------
------------------------------------------------------------
------------------------------------------------------------
------------------------------------------------------------
------------------------------------------------------------
------------------------------------------------------------
----------------
>XP_451907_Kluyveromyces_lactis
-------------------MTEEFPTPQLID-----DLESPHDNTRVIKDLLAGTAGGIA
QVLVGQPF--DTTKVRLQT----SE--TSTNAVKVIKDLIKN----------EGPMGFYK
GTLTPLVGVGACVSLQFGVNEAMKRFFHTFDEAA-----------SQHLSLLQYYICGVA
GGFTNSFLASPIEHIRIRL--QTQT-GSGA-TAEFKGPIDCIKKLR--VNGQL----MRG
LTPTMLRESHGCGVYFLTYEALIGHQVKS--GIQRKDIPAWKLCLFGAASGTLLWTMVYP
LDVIKSVMQTDN-LKTPKNGNNILTVGRTII-ARQGVSGLFKGFAPTMLRAAPANAATFA
T----------------------FETAMRLLG----------------------------
------------------------------------------------------------
------------------------------------------------------------
------------------------------------------------------------
------------------------------------------------------------
------------------------------------------------------------
------------------------------------------------------------
------------------------------------------------------------
----------------
>XP_022678380_Kluyveromyces_marxianus
-------------------MTEEFPTPQLIDDL---DLESSHDRTRVFKDLLAGTAGGIA
QVLVGQPF--DTTKVRLQT----SE--VNTNAVKVIEDLLKN----------EGFMGFYK
GTLTPLIGVGACVSLQFGVNEYMKRFFRDINGDG-----------STQLTLIQYYLCGVA
GGFTNSFLASPIEHVRIRL--QTQT-GSGA-SVQFKGPVDCLKKLW--SNGQL----MRG
LTPTMLRESHGCGVYFLTYEALVSQQVKS--GIDRKDIPAWKLCLYGAASGTLLWTMVYP
LDVIKSVMQTDN-LKAPKSGNNIVSVGRSII-SKQGVLGLFRGFGPTMLRAAPANAATFA
T----------------------FETAMRLLG----------------------------
------------------------------------------------------------
------------------------------------------------------------
------------------------------------------------------------
------------------------------------------------------------
------------------------------------------------------------
------------------------------------------------------------
------------------------------------------------------------
----------------
>XP_022631268_Lachancea_lanzarotensis
-------------------MSEELTIPQVVDDL---T--GKEDLSRTFKDIAAGISGGIA
QVLVGQPF--DITKVRLQT----ST--TQTSALKVVKSLVKN----------EGLKGFYK
GTTTPLIGVGACVSCQFGVNEAMKRYFHRKNNYS-----------SPTLKLKEYYACGVV
SGCANGFLTAPIEHVRIRL--QLQT-SSLA-TAEYTGAVDCIKKLI--TSGKI----MRG
LTPTLLRTSHGFGIYFLTYESLLASEAKK--GVKRVDIPSWRLCSYGALSGVNLWLMVYP
FDVMKSVMQSDD-LRKPVNGKNVAQVAKYIY-STRGIKGFFKGFAPTMLRSLPVNAATFT
V----------------------FELAMRLMG----------------------------
------------------------------------------------------------
------------------------------------------------------------
------------------------------------------------------------
------------------------------------------------------------
------------------------------------------------------------
------------------------------------------------------------
------------------------------------------------------------
----------------
>XP_002554141_Lachancea_thermotolerans
-------------------MSEELGPPQLIDEL---N--TPHDSSRVFKDLLAGTAGGIA
QVLVGQPF--DTTKVRLQT----SS--TPTTAVQVVKNLIKN----------EGLRGFYK
GTLTPLVGVGACVSCQFGVNEAMKRFFRGPNSDV-----------NKPLTLPQYYVCGLA
GGIANSFLASPIEHVRIRL--QTQT-SSGT-AASFKGPLDCIKKLK--SNGAL----MRG
LTPTVLREAQGCATYFLTYEALVANEVQK--GLKRSDVPAWKLCMFGAISGVTLWLMVYP
IDVVKSIMQTDN-LQSPVHGRDPIVVAKKMY-TQRGWRVFFKGFGPTMLRAAPANGATFA
T----------------------FELTMRFLG----------------------------
------------------------------------------------------------
------------------------------------------------------------
------------------------------------------------------------
------------------------------------------------------------
------------------------------------------------------------
------------------------------------------------------------
------------------------------------------------------------
----------------
>XP_020059249_Aspergillus_aculeatus
-------------------M---ESEAFEDM------QK-GGGSLRAVKDLTAGAAGGIA
QVLIGQPF--DIVKVRLQT----TT--QYASALDCATKILKN----------EGPTAFYK
GTLTPLIGIGACVSVQFGAFHEARRRLEALNKKKYA---------DPTLSYTQYYLAGGF
AGITNSFLSGPIEHIRIRL--QTQPHGANK---LYQGPIDCIRKLC--NQGGVLKGLYRG
QNVTYLREIQAYGTWFLAFEYLMNADAKRN-GIRREEISSLKVATYGGLAGEVLWLSSYP
FDVVKSKMQCDG-FGASQQFKSMTDCFKKTY-AAEGLAGFWKGIGPTLLRAMPVSAGTFA
V----------------------VELTMRALG----------------------------
------------------------------------------------------------
------------------------------------------------------------
------------------------------------------------------------
------------------------------------------------------------
------------------------------------------------------------
------------------------------------------------------------
------------------------------------------------------------
----------------
>XP_001269503_Aspergillus_clavatus
-------------------M---ESEAFEDM------QK-GGGALRTVKDLTAGAAGGIA
QVLL------DIVKVRLQT----TS--QYKSALDCATQIFKN----------EGPMAFYK
GTLTPLIGIGACVSVQFGAFHEARRRLEELNKKKYA---------DSTLSYGQYYMAGGF
AGITNSVLSGPIEHVRIRL--QTQPHGEGR---LYSGPLDCIRKLC--AQGGVLRGLYRG
QNVTYLREIQAYGTWFLTFEYLMNQDAKRN-NVKREEISSLKVATYGGLAGEVLWLSSYP
FDVVKSKMQCDG-FGAQQKYKSMTDCFKKTF-AAEGFGGFWKGLGPTLLRAMPVSAGTFA
V----------------------VELTMRALG----------------------------
------------------------------------------------------------
------------------------------------------------------------
------------------------------------------------------------
------------------------------------------------------------
------------------------------------------------------------
------------------------------------------------------------
------------------------------------------------------------
----------------
>XP_001265013_Aspergillus_fischeri
-------------------M---ESEAFEDM------QK-GGGALRTLKDLAAGAAGGIA
QVLL------DIVKVRLQT----TS--EYKSALDCATRIFKN----------EGPLAFYK
GTLTPLVGIGACVSVQFGAFHEARRRLEELNKKKYA---------DPTLSYGQYYLAGSF
AGLTNSALSGPIEHVRIRL--QTQPHGEGR---LYTGPLDCIRKLV--SQGGVLRGLYRG
QNVTYLREAQAYGTWFLTFEYLMNQDAKRN-NIKREEISSIKVATYGGLAGEVLWLSSYP
FDVVKSKMQCDG-FGAQQQYKSMTDCFKKTF-AAEGFGGFWKGLGPTLLRAMPVSAGTFA
V----------------------VELTMRALG----------------------------
------------------------------------------------------------
------------------------------------------------------------
------------------------------------------------------------
------------------------------------------------------------
------------------------------------------------------------
------------------------------------------------------------
------------------------------------------------------------
----------------
>XP_041142254_Aspergillus_flavus
-------------------M---EERALEDF------EK-SDGALRTIKDLGAGAAGGIA
QVLLGQPF--DIVKVRLQT----TT--QYANALDCASKILKN----------EGPAAFYK
GTLTPLIGIGACVSVQFGAFHEARRRLEELNKKKYA---------DSSLSYGQYYMAGGF
AGIANSVLSGPIEHIRIRM--QTQPHGADR---LYNGPIDCIRKLS--AQGGVLRGLYRG
QNVTYLREIQAYGMWFLTFEYLMNQDAKRN-NVKREDISSLKVATYGGLAGEALWLSSYP
FDVVKSKMQCDG-FGAQQQFKSMTDCFKKTY-AVEGLAGFWKGIGPTLLRAMPVSAGTFV
V----------------------VELAMKAMALFLDASGRRLAKPDIKSSSGKITQEVIA
GGNRLHNLTQHNMIARQLCMRQSRQLHAFNRQARTLNSLNRFYSTEPPVDTTLQTRIKER
SAEIESRYQNDAVPERISRRRAEQLAWKARGERKFKFQDLGSSVTDAYKPEDIIRNPPKP
SDVTLELLLASQTHLGHSTSRWNPQNSRYIFGIRDGIHVISLDVTAAYLRRAAKVVEEVA
ARGGLILFVGTRKGQKRYVVRAAELAKGYHIFERWIPGSLTNGQQILGHCETKVVNAMDE
EIPKYREALADRSVLKPDLVVCLNPLENVVLLHECGLNNVPTIGVIDTDADPTRVTYPIP
SNDDSMRAIGVIAGVLGRAGEAGQQRRLENAKNGVLTYPPITPEHLLSPERLAELAQIEA
GNVAANAEAAEIANKLDEAVQSIETEQASTPQETSQSTESQPEPQTQVPETEKPAEPQPE
QPQTQAQAPETPVKDQ
>XP_750402_Aspergillus_fumigatus
-------------------M---ESEAFEDM------QK-GGGALRTIKDLAAGAAGGIA
QVLL------DIVKVRLQT----TS--EYKSALDCATRIFKN----------EGPLAFYK
GTLTPLIGIGACVSVQFGAFHEARRRLEELNKKKYA---------DPTLSYGQYYLAGSF
AGLTNSALSGPIEHVRIRL--QTQPHGEAR---LYSGPLDCIRKLI--SQGGVLRGLYRG
QNVTYLREAQAYGTWFLTFEYLMNQDAKRN-NIKREEISSIKVATYGGLAGEVLWLSSYP
FDVVKSKMQCDG-FGAQQQYKSMTDCFKKTF-ATEGFGGFWKGLGPTLLRAMPVSAGTFA
V----------------------VELAMRALG----------------------------
------------------------------------------------------------
------------------------------------------------------------
------------------------------------------------------------
------------------------------------------------------------
------------------------------------------------------------
------------------------------------------------------------
------------------------------------------------------------
----------------
>XP_661854_Aspergillus_nidulans
-------------------M---EPQ--EIL------EHEGGGALRTIKDLSAGAAGGIA
QVLL------DIVKVRLQT----TT--QYSSALDCASKILKN----------EGPLAFYK
GTLTPLIGIGACVSVQFGAFHEARRRLEELNKKKYA---------DSALGYGQYYLAGGF
AGITNSFLSGPIEHVRIRL--QTQPHGAGR---LYNGPLDCIRKLT--NQGGFLKGLYRG
QAVTYLREVQAYGVWFLTFEYLMNQDAKRN-NVKREDISSLKVATYGGLAGEALWLSSYP
MDVVKSKMQSDG-FGAQQQFKSMTDCFKKTY-AAEGLAGFWKGIGPTLLRAMPVSAGTFA
VYPNGLFNNE-----------EKF------------------------------------
------------------------------------------------------------
------------------------------------------------------------
------------------------------------------------------------
------------------------------------------------------------
------------------------------------------------------------
------------------------------------------------------------
------------------------------------------------------------
----------------
>XP_001399009_Aspergillus_niger
-------------------M---ESEAFEDM------QK-GGGTLRTLKDLGAGAAGGIA
QVLLGQPF--DIVKVRLQT----TT--QYSSALDCATKILKN----------EGPFAFYK
GTLTPLIGIGACVSVQFGAFHEARRRLEKLNKKKYA---------DSTLSYTQYYMAGSF
AGLTNSFLSGPIEHVRIRL--QTQPHGADR---LYNGPIDCIRKLC--NQGGVLKGLFRG
QNVTYFREAQAYGTWFLAFEYLMNQDAKRN-NVKREDISSLKVATYGGLAGEALWLSSYP
FDVVKSKMQCDG-FGAQQQFKSMTDCFKKTY-AVEGLAGFWKGIGPTLLRAMPVSAGTFA
V----------------------VELTMRALG----------------------------
------------------------------------------------------------
------------------------------------------------------------
------------------------------------------------------------
------------------------------------------------------------
------------------------------------------------------------
------------------------------------------------------------
------------------------------------------------------------
----------------
>XP_015405486_Aspergillus_nomiae
-------------------M---EERALEDF------EK-SDGALRTIKDLGAGAAGGIA
QVLLGQPF--DIVKVRLQT----TT--QYANALDCASKIFKN----------EGPAAFYK
GTLTPLIGIGACVSVQFGAFHEARRRLEELNKKKYA---------DSSLSYGQYYMAGGF
AGITNSVLSGPIEHIRIRM--QTQPHGADR---LYNGPIDCIRKLS--AQGGVLRGLYRG
QNVTYLREIQAYGMWFLTFEYLMNQDAKRN-NVNREDISSLKVATYGGLAGEALWLSSYP
FDVVKSKMQCDG-FGAQQQFKSMTDCFKKTY-ATEGLAGFWKGIGPTLLRAMPVSAGTFV
V-----------------------------------------------------------
----------------------------YCRACHEGNGLN--------------------
------------------------------------------------------------
------------------------------------------------------------
------------------------------------------------------------
------------------------------------------------------------
------------------------------------------------------------
------------------------------------------------------------
----------------
>XP_023089673_Aspergillus_oryzae
-------------------M---EERALEDF------EK-SDGALRTIKDLGAGAAGGIA
QVLL------DIVKVRLQT----TT--QYANALDCASKILKN----------EGPAAFYK
GTLTPLIGIGACVSVQFGAFHEARRRLEELNKKKYA---------DSSLSYGQYYMAGGF
AGIANSVLSGPIEHIRIRM--QTQPHGADR---LYNGPIDCIRKLS--AQGGVLRGLYRG
QNVTYLREIQAYGMWFLTFEYLMNQDAKRN-NVKREDISSLKVATYGGLAGEALWLSSYP
FDVVKSKMQCDG-FGAQQQFKSMTDCFKKTY-AVEGLAGFWKGIGPTLLRAMPVSAGTFV
V----------------------VELAMKAMG----------------------------
------------------------------------------------------------
------------------------------------------------------------
------------------------------------------------------------
------------------------------------------------------------
------------------------------------------------------------
------------------------------------------------------------
------------------------------------------------------------
----------------
>XP_040643101_Aspergillus_ruber
-------------------M---ESEAFEDM------QK-GGGALRAVKDLAAGAVGGIA
QVLIGQPF--DIVKVRLQT----TT--QYANALDCASQIFKN----------EGPAAFYK
GTLTPLIGIGACVSVQFGAFHEARRRLEELNKKKYA---------DPALSYGQYYLAGGF
AGITNSVLSGPIEHVRIRL--QTQPHGADR---LYSGPIDCIKKLS--AHEGVTRGLFRG
QTVTYLREIQAYGMWFLSFEILMNQDAKRN-NIKREDISSLKVASYGGLAGEALWLSSYP
LDVVKSKMQCDG-FGAERQFSSMRDCFKKTY-AVEGLAGFWKGIGPTLLRAMPVSAGTFA
V----------------------VEFTMRALG----------------------------
------------------------------------------------------------
------------------------------------------------------------
------------------------------------------------------------
------------------------------------------------------------
------------------------------------------------------------
------------------------------------------------------------
------------------------------------------------------------
----------------
>XP_040701576_Aspergillus_sydowii
-------------------M---EPEILDHH------HADGGGAMRMVKDLASGAAGGIA
QVLLGQPF--DIVKVRLQT----TT--QYSSAFDCASQILKK----------EGPFAFYK
GTLTPLIGIGACVSVQFGAFHEARRRLEVLNKKKYA---------DSTLGYGQYYLAGGF
AGITNSVLSGPIEHVRIRL--QTQPHGAGR---LYSGPIDCIRKLT--SQGGFAKGLYRG
QAVTYLREIQAYGMWFLTFEYLMNQDARRN-NIKRDDISSLKVATYGGLAGEVLWLSSYP
FDVVKSKMQCDG-FGAQQQFSSMRDCFKKTY-ATEGAMGFWKGIGPTLLRAMPVSAGTFA
V----------------------VELTMRALG----------------------------
------------------------------------------------------------
------------------------------------------------------------
------------------------------------------------------------
------------------------------------------------------------
------------------------------------------------------------
------------------------------------------------------------
------------------------------------------------------------
----------------
>XP_001212148_Aspergillus_terreus
-------------------M---ESEAFEDM------QK-GGGALRTIKDLTAGAAGGIA
QVLL------DIVKVRLQT----TT--QYSSALDCAKQIFKN----------EGPLAFYK
GTLTPLIGIGACVSVQFGAFHEARRRLEELNKKKYA---------DGSLSYGQYYMAGSF
AGLTNSFLSGPIEHVRIRL--QTQPHGANR---LYSGPIDCIRKLS--AHEGVLKGLYRG
QNVTYFREAQAYGMWFLTFEYLMNQDAKRN-NIKREDISSVKVATYGGLAGEALWLSSYP
FDVVKSKMQCDG-FGAQQQFKSMTDCFKKTY-AAEGLGGFWKGLGPTLLRAMPVSAGTFV
VYVSMSWLIH-----------SELWLTFLALNLP--------------------------
------------------------------------------------------------
------------------------------------------------------------
------------------------------------------------------------
------------------------------------------------------------
------------------------------------------------------------
------------------------------------------------------------
------------------------------------------------------------
----------------
>XP_022493468_Penicillium_arizonense
-------------------M---ESEAFEDI------EK-GGGALRTVKDLAAGAAGGMA
QVLLGQPF--DIVKVRLQT----TT--QYSSALECATQIFKN----------EGPAAFYK
GTLTPLIGIGACVSVQFGAYHEARRRLEELNKKKYA---------VSALSYTQYYMAGSF
AGVTNSVLSGPIEHVRIRL--QAQPHGAGR---LYSGPLDCVSKLS--AQGGTLRGLYRG
QAVTVLREAQAYGTWFMAFEFMMNQDAKRN-NMKREDLSSVKVATYGGLAGEALWLSSYP
FDVVKSKMQTDG-FGANQKFSSMRDCFKKTY-AVEGLGGFWKGIGPTLLRAMPVSAGTFL
T----------------------VELAMKALA----------------------------
------------------------------------------------------------
------------------------------------------------------------
------------------------------------------------------------
------------------------------------------------------------
------------------------------------------------------------
------------------------------------------------------------
------------------------------------------------------------
----------------
>XP_014531100_Penicillium_digitatum
-------------------M---ETEVIDSL------DK-GGGALRTIKDLAAGAAGGMA
QVLLGQPF--DIVKVRLQT----TT--QYKSALDCATQIFKK----------EGPTAFYK
GTLTPLIGIGACVSVQFGAYHEARRRLEELNKKKYA---------DSALSYTQYYMAGSF
AGLTNSVLSGPIEHVRIRL--QAQPHGAGR---LYSGPIDCVNKLA--AQGGALRGIYRG
QAVTLLREAQAYGAWFMAFEFMMNQDAKRN-NVRREDLSKAKIAIYGGLAGEVLWLSSYP
FDVIKSKMQTDG-FGAEQKFSNMRDCFKKTY-ALEGLGGFWKGIGPTLLRAMPVSAGTFL
T----------------------VELAMQALG----------------------------
------------------------------------------------------------
------------------------------------------------------------
------------------------------------------------------------
------------------------------------------------------------
------------------------------------------------------------
------------------------------------------------------------
------------------------------------------------------------
----------------
>XP_016602333_Penicillium_expansum
-------------------M---ETEVIDSL------DK-GGGALRTVKDLAAGAAGGMA
QVLLGQPF--DIVKVRLQT----TT--QYKSALECATQIFKK----------EGPTAFYK
GTLTPLIGIGACVSVQFGAYHEARRRLEELNKKKYA---------DSTLSYTQYYMAGSF
AGLTNSVLSGPIEHVRIRL--QAQPHGAGR---LYSGPIDCVSKLA--AQGGALRGIYRG
QAVTLLREAQAYGAWFMAFEFLMNQDAKRN-NVKREDLSKAKIAIYGGLAGEVLWLSSYP
FDVIKSKMQTDG-FGAQQKFSNMRDCFKKTY-AIEGLGGFWKGIGPTLLRAMPVSAGTFL
T----------------------VELAMQALG----------------------------
------------------------------------------------------------
------------------------------------------------------------
------------------------------------------------------------
------------------------------------------------------------
------------------------------------------------------------
------------------------------------------------------------
------------------------------------------------------------
----------------
>XP_040643793_Penicillium_griseofulvum
-------------------M---ETEVIDMM------DQ-GGGALRTVKDLAAGAAGGMA
QVILGQPF--DIVKVRLQT----TT--QYKSALECATQIFKK----------EGPAAFYK
GTLTPLIGIGACVSVQFGAYHEARRRLEELNKKKYA---------NSSLSYIQYYMAGSF
AGITNSVLSGPIEHVRIRL--QAQPHGAGR---LYSGPIDCVSKLA--AQGGALRGIYRG
QAVTLLREAQAYGAWFMAFEFMMNQDAKRN-NVKREDISKAKIATYGGLAGEVLWLSSYP
FDVIKSKMQTDG-FGAEQKYSTMRDCFKKTY-AIEGLGGFWKGIGPTLLRAMPVSAGTFL
T----------------------VELAMQALG----------------------------
------------------------------------------------------------
------------------------------------------------------------
------------------------------------------------------------
------------------------------------------------------------
------------------------------------------------------------
------------------------------------------------------------
------------------------------------------------------------
----------------
>XP_038930902_Penicillium_roqueforti
-------------------M---ETEVIDSI------DKGGGGALRTIKDLAAGAAGGIA
QVLLGQPF--DIVKVRLQT----TT--QYKSALECATQIFKK----------EGPTAFYK
GTLTPLIGIGACVSVQFGAYHEARRRLEELNKKKYA---------DSTLSYTQYYLAGSF
AGLTNSVLSGPIEHVRIRL--QAQPHGAGR---LYSGPIDCVSKLA--AQGGALRGIYRG
QVVTLLREAQAYGAWFMAFEFMMNQDAKRN-NVKREDLSKGKIAIYGGLAGELLWLSSYP
FDVIKSKMQTDG-FGAQQKFSNMRDCFKKTY-AIEGLGGFWKGIGPTLLRAMPVSAGTFL
T----------------------VELAMQALG----------------------------
------------------------------------------------------------
------------------------------------------------------------
------------------------------------------------------------
------------------------------------------------------------
------------------------------------------------------------
------------------------------------------------------------
------------------------------------------------------------
----------------
>XP_002558688_Penicillium_rubens
-------------------M---ETEVIDSI------DKGNGGALRTIKDLTAGAVGGMA
QVMLGQPF--DIVKVRLQT----TT--QYKSALECATQIFKK----------EGPTAFYK
GTLTPLIGIGACVSVQFGAYHEARRRLEELNKKKYA---------NSALSYTQYYMAGSF
AGLTNSVLSGPIEHVRIRL--QAQPHGAGR---LYSGPIDCVSKLA--AQGGALRGIYRG
QAVTLLREAQAYGAWFMAFEFMMNGDAKRN-NIKREDMSKAKIAIYGGLAGEVLWLSSYP
FDVIKSKMQTDG-FGAEQKFSTMRDCFKKTY-AIEGLGGFWKGIGPTLLRAMPVSAGTFL
T----------------------VELAMQALG----------------------------
------------------------------------------------------------
------------------------------------------------------------
------------------------------------------------------------
------------------------------------------------------------
------------------------------------------------------------
------------------------------------------------------------
------------------------------------------------------------
----------------
>XP_040814351_Penicillium_solitum
-------------------M---ETEVIDSL------DK-GGGALRTIKDLAAGAAGGMA
QVLLGQPF--DIVKVRLQT----TT--QYKSALECATQIFKN----------EGPTAFYK
GTLTPLIGIGACVSVQFGAYHEARRRLEELNKKKYA---------DSTLSYTQYYLAGSF
AGITNSVLSGPIEHVRIRL--QAQPHGAGR---LYSGPIDCVSKLA--AQGGALRGLYRG
QAVTLIREAQAYGAWFMAFEFMMNQDAKRN-NVKREDLSKAKIAIYGGLAGEVLWLSSYP
FDVIKSKMQTDG-FGAQQKFSTMRDCFKKTY-AIEGLGGFWKGIGPTLLRAMPVSAGTFL
T----------------------VELAMQALG----------------------------
------------------------------------------------------------
------------------------------------------------------------
------------------------------------------------------------
------------------------------------------------------------
------------------------------------------------------------
------------------------------------------------------------
------------------------------------------------------------
----------------
>XP_022582043_Penicilliopsis_zonata
-------------------M---EVELIE-----------ESGSLRTVKDLAAGAAGGIA
QVLLGQPF--DIVKVRLQT----SS--QYSSALDCAGKILKN----------EGPMAFYK
GTLTPLIGIGACVSVQFGAFHEARRRLEELNQKKYA---------DPTLSYGQYFLAGSV
AGVVNSVLSGPIEHVRIRL--QTQPHGADR---LYSGPLDCIRKLS--AQGGVSHGLYRG
QVVTVLREAQAYGMWFLTFEYLMNLDAKRN-NVKREEISSIKVATYGGLAGEALWLASYP
LDVVKSKMQTDG-FGAQQQFRNMRDCFRKTY-AMEGLGGFWKGIGPTMLRAMPVSAGTFA
VYVFFLFFSYWACLMMMLMLLTRVELAMRALA----------------------------
------------------------------------------------------------
------------------------------------------------------------
------------------------------------------------------------
------------------------------------------------------------
------------------------------------------------------------
------------------------------------------------------------
------------------------------------------------------------
----------------
>XP_016615526_Cladophialophora_bantiana
-------------------MAD-SAEAIEAH------EVGNTSWVRTAKDLFAGAAGGVA
QVLLGQPF--DIVKVRLQT----TT--TYPSALSCASSILQN----------EGPLAFYK
GTLTPLIGIGACVSVQFGAFHYARRAFEEQNLRANH---------PTDLSYGQYYLAGAF
AGVTNSVLSGPIEHVRIRL--QTQPHGAAR---LYNGPLDCIKKLS--AHEGVLRGLYRG
QAVTLYREAQAYGVWFLTFEYLMALDQKRN-NVRREDISSPKVAFYGGLAGEALWIASYP
FDVVKSKMQSDG-FGKEQRYKTMRDCFAQTW-KVDGMRGFWKGIGPTLVRAMPVSAGTFA
V-----------------------------------------------------------
------------------------------------------------------------
------------------------------------------------------------
------------------------------------------------------------
------------------------------------------------------------
------------------------------------------------------------
------------------------------------------------------------
------------------------------------------------------------
----------------
>XP_008723434_Cladophialophora_carrionii
-------------------MAD-AVEDIEKH------EAETGSWARTAKDLFAGAAGGVA
QVLLGQPF--DIVKVRLQT----TT--KYPSALSCASSILQN----------EGPLAFYK
GTLTPLIGIGACVSVQFGAFHYARRAFEEQNLRQNQ---------PAGLSYSQYYLAGAF
AGLTNSVLSGPIEHVRIRL--QTQPHGAER---LYTGPLDCIKKLS--AHEGVLRGLYRG
QAVTLYREAQAYGVWFLTFEYLMARDMKRN-NVKREEISSPKVAFYGGLAGEALWIASYP
FDVIKSKMQSDG-FGKEQKYKTMRDCFSQTW-KAAGWRGFWAGIGPTLVRAMPVSAGTFA
V----------------------VELTMRALG----------------------------
------------------------------------------------------------
------------------------------------------------------------
------------------------------------------------------------
------------------------------------------------------------
------------------------------------------------------------
------------------------------------------------------------
------------------------------------------------------------
----------------
>XP_016248691_Cladophialophora_immunda
-------------------MAD-GAEAIEAH------EVGNTSWVRTAKDLFAGAAGGVA
QVLLGQPF--DIVKVRLQT----TT--TYPSALSCASSILQN----------EGPLAFYK
GTLTPLIGIGACVSVQFGAFHYARRAFEEQNLSANH---------PAGLSYGQYYVAGAF
AGLTNSVLSGPIEHVRIRL--QTQPHGAAR---LYNGPLDCIKKLS--AHEGVLRGLYRG
QAVTLYREAQAYGVWFLTFEYLMALEQKRN-NVRREAISSPKVAFYGGLAGEALWIASYP
FDVIKSKMQSDG-FGKEQRYKTMRDCFAQTW-KIDGMRGFWKGIGPTLVRAMPVSAGTFA
V----------------------VELTMRALG----------------------------
------------------------------------------------------------
------------------------------------------------------------
------------------------------------------------------------
------------------------------------------------------------
------------------------------------------------------------
------------------------------------------------------------
------------------------------------------------------------
----------------
>XP_007748645_Cladophialophora_psammophila
-------------------MAD-SAEAIEAH------EVGNTSWVRTAKDLFAGAAGGVA
QVLLGQPF--DIVKVRLQT----TT--TYPSALSCASSILQN----------EGPLAFYK
GTLTPLIGIGACVSVQFGAFHYARRAFEEQNLRANH---------PADLSYGQYYLAGAF
AGLTNSVLSGPIEHVRIRL--QTQPHGAAR---LYNGPLDCIKKLS--AHEGILRGLYRG
QAVTLYREAQAYGVWFLTFEYLMALDQKRN-NVRREDISSPKVAFYGGLAGEALWIASYP
FDVVKSKMQSDG-FGKEQRYKTMRDCFAQTW-KVDGMRGFWKGIGPTLVRAMPVSAGTFA
V-----------------------------------------------------------
------------------------------------------------------------
------------------------------------------------------------
------------------------------------------------------------
------------------------------------------------------------
------------------------------------------------------------
------------------------------------------------------------
------------------------------------------------------------
----------------
>XP_018692390_Fonsecaea_erecta
-------------------MAD-GVEAIEAH------EVGNGSWARTAKDLFAGAAGGVA
QVLLGQPF--DIVKVRLQT----TT--TYPSALSCASSILQN----------EGPLAFYK
GTLTPLIGIGACVSVQFGAFHYARRAFEEQNLLANH---------PAGLSHGQYYLAGAF
AGLTNSVLSGPIEHVRIRL--QTQPHGAAR---LYNGPLDCIKKLS--AHEGVLRGLYRG
QAVTLYREAQAYGVWFLTFEYLMALEQKRN-NIRREDISSPKVAFYGGLAGEALWIASYP
FDVVKSKMQSDG-FGKDQRYKTMRDCFAQTW-RIDGMRGFWKGIGPTLVRAMPVSAGTFA
V----------------------VELTMRALG----------------------------
------------------------------------------------------------
------------------------------------------------------------
------------------------------------------------------------
------------------------------------------------------------
------------------------------------------------------------
------------------------------------------------------------
------------------------------------------------------------
----------------
>XP_022509075_Fonsecaea_monophora
-------------------MAD-GAEAIEAH------EVGNTSWARTAKDLFAGAAGGVA
QVLLGQPF--DIVKVRLQT----TT--TYPSALSCASSILQN----------EGPLAFYK
GTLTPLIGIGACVSVQFGAFHYARRAFEEQNLRANH---------PAGLSYGQYYLAGAF
AGLTNSVLSGPIEHVRIRL--QTQPHGAAR---LYSGPLDCIKKLS--AHEGVLRGLYRG
QAVTLYREAQAYGVWFLTFEYLMALEQKRN-NVRREDISSPKVAFYGGLAGEALWIASYP
FDVIKSKMQSDG-FGKEQKYKTMRDCFAQTW-KADGMRGFWKGIGPTLVRAMPVSAGTFA
V-----------------------------------------------------------
------------------------------------------------------------
------------------------------------------------------------
------------------------------------------------------------
------------------------------------------------------------
------------------------------------------------------------
------------------------------------------------------------
------------------------------------------------------------
----------------
>XP_016636782_Fonsecaea_multimorphosa
-------------------MGD-VAEDIEAH------EAGNTSWVRTAKDLFAGAAGGVA
QVLLGQPF--DIVKVRLQT----TT--TYPSALSCASSILQN----------EGPLAFYK
GTLTPLIGIGACVSVQFGAFHYARRAFEEQNLRANH---------PAGLSHGQYYLAGAF
AGLTNSVLSGPIEHVRIRL--QTQPHGAAR---LYNGPLDCIRKLS--AHEGVLRGLYRG
QAVTLYREAQAYGVWFLTFEYLMELEQKRN-NVRREDISSAKVAFYGGLAGEALWIASYP
FDVVKSKMQSDG-FGKEQRYKTMRDCFAQTW-KVDGMRGFWKGIGPTLVRAMPVSAGTFA
V----------------------VELTMRALG----------------------------
------------------------------------------------------------
------------------------------------------------------------
------------------------------------------------------------
------------------------------------------------------------
------------------------------------------------------------
------------------------------------------------------------
------------------------------------------------------------
----------------
>XP_022495609_Fonsecaea_nubica
-------------------MAD-GAEAIEAH------GVGNTSWARTAKDLFAGAAGGVA
QVLLGQPF--DIVKVRLQT----TT--TYPSALSCASSILQN----------EGPLAFYK
GTLTPLIGIGACVSVQFGAFHYARRAFEEQNLRANH---------PAGLSYGQYYLAGAF
AGLTNSVLSGPIEHVRIRL--QTQPHGAAR---LYSGPLDCIKKLS--AHEGVLRGLYRG
QAVTLYREAQAYGVWFLTFEYLMALEQKRN-NIRREDISSPKVAFYGGLAGEALWIASYP
FDVIKSKMQSDG-FGKEQRYKTMRDCFAQTW-RADGMRGFWKGIGPTLVRAMPVSAGTFA
V-----------------------------------------------------------
------------------------------------------------------------
------------------------------------------------------------
------------------------------------------------------------
------------------------------------------------------------
------------------------------------------------------------
------------------------------------------------------------
------------------------------------------------------------
----------------
>XP_013278625_Fonsecaea_pedrosoi
-------------------MAD-GAEAIEAH------EVGNTSWARTAKDLFAGAAGGVA
QVLLGQPF--DIVKVRLQT----TT--TYPSAISCASSILQN----------EGPLAFYK
GTLTPLIGIGACVSVQFGAFHYARRAFEEQNLRANH---------PAGLSYGQYYLAGAF
AGLTNSVLSGPIEHVRIRL--QTQPHGAAR---LYSGPLDCIKKLS--AHEGVLRGLYRG
QAVTLYREAQAYGVWFLTFEYLMALEQKRN-NVRREDISSPKVAFYGGLAGEALWIASYP
FDVIKSKMQSDG-FGKEQKYKTMRDCFAQTW-KADGMRGFWKGIGPTLVRAMPVSAGTFA
V----------------------FQGRVDDARIGMMDAIRRMAWRRWDAGIEILKHVQFE
VFELAQSCSNQLI-----------------------------------------------
------------------------------------------------------------
------------------------------------------------------------
------------------------------------------------------------
------------------------------------------------------------
------------------------------------------------------------
------------------------------------------------------------
----------------
>XP_007756143_Cladophialophora_yegresii
-------------------MAD-AVEDIEKH------EVETGSWARTAKDLFAGAAGGVA
QVLLGQPF--DIVKVRLQT----TT--KYPSALSCASSILQN----------EGPLAFYK
GTLTPLIGIGACVSVQFGAFHYARRAFEERNLRQNR---------PAGLSYSQYYLAGAF
AGLTNSVLSGPIEHVRIRL--QTQPHGADR---LYAGPLDCIKKLS--AHEGVLKGLYRG
QAVTYYREAQAYGIWFLTFEYLMARDMKRN-NVKREEISSPKVAFYGGLAGEALWIASYP
FDVIKSKMQSDG-FGKEQKYKSMRDCFSQTW-KAAGWRGFWAGIGPTLVRAMPVSAGTFA
V-----------------------------------------------------------
------------------------------------------------------------
------------------------------------------------------------
------------------------------------------------------------
------------------------------------------------------------
------------------------------------------------------------
------------------------------------------------------------
------------------------------------------------------------
----------------
>XP_016235150_Exophiala_spinifera
-------------------MAD-GVEAIEAKEA---IEAENASWVRTVKDLSAGAAGGVA
QVLLGQPF--DIVKVRLQT----TS--TYPSAAACASSILQK----------EGPLAFYK
GTLTPLIGIGACVSVQFGAFHYARRAFEEQNLKRNP-------SASTELSYGQYYAAGAF
AGLTNSVLSGPIEHVRIRL--QTQPHGADR---LYSGPLDCIKKLS--AHEGVLRGLFRG
QAVTLWREAQAYGVWFLTFEYLMAQDMKRN-NVKRSDISSPKVAFYGGLAGEALWIASYP
FDVVKSKMQSDG-FGKDQKFKTMRDCFSQTW-RAEGMRGFWKGIGPTLARAMPVSAGTFA
V-----------------------------------------------------------
------------------------------------------------------------
------------------------------------------------------------
------------------------------------------------------------
------------------------------------------------------------
------------------------------------------------------------
------------------------------------------------------------
------------------------------------------------------------
----------------
>XP_016263566_Exophiala_oligosperma
-------------------MAD-GVEAIEAK------EAENAGWVRTVKDLSAGAAGGIA
QVLLGQPF--DIVKVRLQT----TS--TYPSAAACASSILQK----------EGPLAFYK
GTLTPLIGIGACVSVQFGAFHYARRAFEEQNLKRSP-------GTSPELSYGQYYAAGAF
AGLTNSVLSGPIEHVRIRL--QTQPHGADR---LYSGPLDCIKKLS--AHEGVLRGLFRG
QAVTLWREAQAYGVWFLTFEYLMAQDMKRN-NAKRSDISSPKVAFYGGLAGEALWIASYP
FDVVKSKMQSDG-FGKDQKFKTMRDCFSQTW-RAEGMRGFWKGIGPTLARAMPVSAGTFA
V----------------------VEMTMRALG----------------------------
------------------------------------------------------------
------------------------------------------------------------
------------------------------------------------------------
------------------------------------------------------------
------------------------------------------------------------
------------------------------------------------------------
------------------------------------------------------------
----------------
>XP_013321670_Exophiala_xenobiotica
-------------------MAD-GVEALELK------EAENASWARTVKDLAAGAAGGIA
QVLLGQPF--DIVKVRLQT----SS--KYPNAISCASSILKN----------EGPLAFYK
GTLTPLIGIGACVSVQFGAFHYARRAFEERNLKANP-------AGSAGLSYGQYYAAGAF
AGLTNSVLSGPIEHVRIRL--QTQPHGADR---LYNGPLDCIKKLS--AHEGVLRGLYRG
QAVTYWREAQAYGVWFLTFEYLMAQDMKRN-NVKRSDISSPKVAFYGGLAGEALWIASYP
FDVVKSKMQSDG-FGKDQKFKTMRDCFSQTW-RAEGIRGFWKGIGPTLARAMPVSAGTFA
V----------------------VEMTMRALG----------------------------
------------------------------------------------------------
------------------------------------------------------------
------------------------------------------------------------
------------------------------------------------------------
------------------------------------------------------------
------------------------------------------------------------
------------------------------------------------------------
----------------
>XP_007719841_Capronia_coronata
-------------------MGD-SVEVIEAD------VANGGNWARTAKDLFAGAAGGVA
QVLLGKSS--DIVKVRLQT----SS--KYPSAVSCASSILQN----------EGPLAFYK
GTLTPLIGIGACVSVQFGAFHYARRAFEERNLKANP-------AGPAQLSYGQYYLAGAF
AGLTNSVLSGPIEHVRIRL--QTQPHGADR---LYNGPVDCVKKLS--AHEGVLRGLYRG
QAVTLWREAQAYGVWFLSFEYLMALDMKRN-NVKRSDISSYKVAFYGGLAGEALWIASYP
FDVVKSKMQSDG-FGKDQTYKTMRDCFSQTW-KAEGWRGFWRGIGPTMFRAMPVSAGTFA
V-----------------------------------------------------------
------------------------------------------------------------
------------------------------------------------------------
------------------------------------------------------------
------------------------------------------------------------
------------------------------------------------------------
------------------------------------------------------------
------------------------------------------------------------
----------------
>XP_007731109_Capronia_epimyces
-------------------MAD-SAEAVEAD------IAANASWARTAKDLFSGAAGGVA
QVLLGELTALDIVKVRLQT----SS--KYPTALSCARSILQN----------EGPLAFYK
GTLTPLIGIGACVSVQFGAFHYARRAFEEQNLKANP-------TGPAGLSYGQYYLAGAF
AGLTNSVLSGPIEHVRIRL--QTQPHGANR---LYSGPVDCVKKLS--SHEGILRGLYRG
QVVTLWREAQAYGVWFLTFEYLMARDMERN-NVKRSDISSYKVAFYGGLAGEALWIASYP
FDVVKSKMQSDG-FGKDQTFKSMRDCFAQTW-KAEGMRGFWKGIGPTMFRAMPVSAGTFA
V-----------------------------------------------------------
------------------------------------------------------------
------------------------------------------------------------
------------------------------------------------------------
------------------------------------------------------------
------------------------------------------------------------
------------------------------------------------------------
------------------------------------------------------------
----------------
>XP_009158798_Exophiala_dermatitidis
-------------------MAD-SIEAIEAD------LAAQGSWARTAKDLFAGAAGGVA
QVLLGQPF--DIVKVRLQT----ST--KHPSALSCASSILKN----------EGPLAFYK
GTLTPLIGIGACVSVQFGAFHYARRAFEERNLKANR---------PAELSLGQYYLSGAF
AGLTNSVLSGPIEHVRIRL--QTQPHGANR---LYSGPLDCIKKLS--AHEGVLRGLYRG
QVVTLYREAQAYGVWFLTFEYLMAQDMKRN-NVKRSDISSAKVAFYGGLAGEALWIASYP
FDVVKSKMQSDG-FGKDQQFKTMRDCFSQTW-KAEGMRGFWKGIFPTMFRAMPVSAGTFA
V-----------------------------------------------------------
------------------------------------------------------------
------------------------------------------------------------
------------------------------------------------------------
------------------------------------------------------------
------------------------------------------------------------
------------------------------------------------------------
------------------------------------------------------------
----------------
>XP_013253967_Exophiala_aquamarina
-------------------MA--EVDKLEAK------EVEIESWARTAKDLAAGAAGGVA
QVLL------DIVKVRLQT----TS--KYPNAVACASSVLKN----------EGPLAFYK
GTLTPLIGIGACVSVQFGAFHYARRAFEDRNLHANP-------HGTGELSYGQYYMAGAF
AGLTNSVLSGPIEHIRIRL--QTQPHGTDR---LYSGPLDCIKKLS--ANAGVLRGLYRG
QAVTLYREAQAYGVWFLTFEYLMNQDMKRN-NVQRSEISSPKVAFYGGLAGEALWIASYP
FDVIKSKMQTDG-FGKDQKYKTMRDCFAKTW-QVEGARGFWKGIGPTLARAMPVSAGTFA
V-----------------------------------------------------------
------------------------------------------------------------
------------------------------------------------------------
------------------------------------------------------------
------------------------------------------------------------
------------------------------------------------------------
------------------------------------------------------------
------------------------------------------------------------
----------------
>XP_016228003_Exophiala_mesophila
-------------------MA--G-DDLSTV------EAEQASWARTGKDLVSGAAGGIA
QVLLGQPF--DIIKVRLQT----TS--KYPNAVACASSILRN----------EGPFAFYK
GTLTPLIGIGACVSVQFGAFHYARRAFEERNLVANP-------QGKGELSYGQYYLAGAF
AGLTNSVLSGPIEHVRIRL--QTQPHGADR---LYSGPLDCIKKLS--SHEGVLRGLYRG
QAVTLYREAQAYGVWFLTFEYLMNLDMKRN-NVERKEISSPKVAFYGGLAGEALWIASYP
FDVIKSKMQSDG-FGADQKYKTMRDCFSKTW-QAEGARGFWKGIGPTLARAMPVSAGTFA
V----------------------VELTMRALN----------------------------
------------------------------------------------------------
------------------------------------------------------------
------------------------------------------------------------
------------------------------------------------------------
------------------------------------------------------------
------------------------------------------------------------
------------------------------------------------------------
----------------
>XP_013268141_Rhinocladiella_mackenziei
-------------------MAD-GVEAIEAG------EVGNTSWVRTAKDLFAGAAGGVA
QVLL------DIVKVRLQT----TS--KYPGALSCATSILQN----------EGPLAFYK
GTLTPLIGIGACVSVQFGAFHYARRAFEEHNLRVHS-------AGPADLSYGQYYLAGAF
AGLTNSVLSGPIEHVRIRL--QTQPHGVNR---LYSGPLDCIKKLS--AHEGILRGLYRG
QVVTLWREAQAYGVWFLTFEYLMAQDMKRN-NVQRTDISSPKVAFYGGLAGEALWIASYP
FDVVKSKMQSDG-FGKDQKFKTMRDCFTQTW-KAEGMRGFWKGIGPTMVRAMPVSAGTFA
V-----------------------------------------------------------
------------------------------------------------------------
------------------------------------------------------------
------------------------------------------------------------
------------------------------------------------------------
------------------------------------------------------------
------------------------------------------------------------
------------------------------------------------------------
----------------
>XP_017997140_Phialophora_attinorum
-------------------MADTSIEAVEAE--------GGGGWVRTVKDLSAGAAGGVA
QVLLGQPF--DIVKVRLQT----TT--TYPSALSCARSILAN----------EGPLAFYK
GTLTPLIGIGACVSVQFGAFHYARRAFESSNASSNPLLHAQHAAGNSSLSYTQYYLSGAF
AGLTNSVLSGPIEHVRIRL--QTQPHGAGR---LYSGPLDCIRKLASPASGGVLRGLYRG
QAVTYLREAQAYGVWFLTFEYLMAQEMKRN-SVARKDISSAKVAFYGGLAGEALWIASYP
FDVVKSKMQSDG-FGEGQKFRSMRDCFAKVW-AREGMGGFWKGIGPTLLR--------LC
L----------------------VELTMRLLAESTV------------------------
------------------------------------------------------------
------------------------------------------------------------
------------------------------------------------------------
------------------------------------------------------------
------------------------------------------------------------
------------------------------------------------------------
------------------------------------------------------------
----------------
>NP_593701_Schizosaccharomyces_pombe
-------------------MEPVIPEGAL---------------SQSTKDFLAGVSGGVA
QVLVGQPF--DCVKVRLQSQSNVSP--IYNNALDCVKKISKN----------EGLAAFYK
GTVLPLLGIGFCVSIQFTTFEYCKRFF-------SR--------DGTPVTMPQYYVSGAI
SGLANSFLVGPVEHVRIRL--QIQT-GKNV---LYHGPWDCIKKIS--SQYGL-SGIMKG
YNPTAAREAHGLGMYFLAYEALVKNTMAKHHLTDRSQTPGWKLCVFGAGAGYAMWLAAYP
FDIVKSKIQTDGFLSKATYKNSW-QCAKGIY-TKAGLRGFYRGFVPVLVRAAPANAVTFY
V----------------------YETVSQHIRHL--------------------------
------------------------------------------------------------
------------------------------------------------------------
------------------------------------------------------------
------------------------------------------------------------
------------------------------------------------------------
------------------------------------------------------------
------------------------------------------------------------
----------------
```
