## Supplementary material for "Coding Sequence Insertions in Fungal Genomes are Intrinsically Disordered and can Impart Functionally-Important Properties on the Host Protein": MAFFT_MSAs: XP_713895.1_blasthits_MAFFT.txt

```
>XP_713895_Candida_albicans
------------------------------------------------------------
------------------------------------------------------------
------------------------------------------------------------
----------------------------MKISPETVNKLQSDASCIRN------------
-----------------ICILAHVDHGKTSLSDSLLATNGIISQRMAGKVRYLDSREDEQ
LRGITMESSAISLYFKVMRLQQ------------------G--SQ-----EP-EVHEHLI
NLIDSPGHIDFSSEVSTSSRLCDGAVVLVDVVEGVCSQTVNVLRQCWIDKLKPLLVINKI
DRLITEWKLSPLEAYQHISRIIEQVNSVIGSFFAGDRLEDDLNWR---EAGSV-------
----------------------GEFIEKSDEDLYFTPEKNNVIFASAIDGWAFSVNTFAK
IYSKKLGFSQQALSKTLWGDFYLDMKNKKIIPGKKLKNNSNS--LKPLFVSLILDQVWAV
YENCV----IERNQDKLEKIIEKLGAKITPRDLRSKDYKNLLNLIMSQWIPLSHAILGSV
IEYLPSPIVAQRERIDKILDETIYSAVDSES-DKSKLV---DPSFVKAMQECDSSHPETH
TIAYVSKLLSIPN---EDLPKASNAAT--GG-LTADEIQERGRIARELAKKA--SEAAA-
---LAQEG---SKNED-------------------------EFAIKPK-K----------
------------------------------------------------------------
------------DP----FEWEFEEDDFE-------------------------NEEDES
DANAVEESTETIVGFTRIYSGSLSRGQKLTVIGPKYDPSLPR----DHQTNFEQITNEVE
IKDLFLIMGRELVRMEKVPAGNIVGVVGLDNAVLKNATICSPL-PEDK-PYINLASTSTL
IHNKPIMKIAVEPTNPIKLAKLERGLDLLAKADPVLEWYVDDESGELIVCVAGELHLERC
LKDLEERFAKGCEVTVKEPVIPFREGLADDKI---STNTNNNNDDNEDHELDENED--EL
-------ADLEFDISPLPLEVTQFLIENETIIAEIV-N----------------------
------------------NKQDTHEI-------RN---DFIEKFATII-DNS------NL
AT--QFPDTKSFINNIICFGPKRVGPNIFIEDYGLN-KFRHLLGE---------------
-----------SATESRFVYENNVFNGVQLVFNGGPLASEPMQGIIVRLKKA--------
--------EKRE-----------VDEDK----I-----VN-PGKIITQTRDLIYKRFLQK
SPRLFLAMYTCEIQAAA------------------EVLGKVYAVVQRREGSIISEEMKEG
TPFFTIVARIPVIEAFGFSEDIRKKTSGAASPQLVFDGYDML---DIDPFWVPHTEEELE
ELGEFAERENVARRYMNNIRRRKGLFVDEKV--VKNAEKQRTLKRD
>XP_002417327_Candida_dubliniensis
------------------------------------------------------------
------------------------------------------------------------
------------------------------------------------------------
----------------------------MKISPETVNKLQSDASCIRN------------
-----------------ICILAHVDHGKTSLSDSLLATNGIISQRMAGKVRYLDSREDEQ
LRGITMESSAISLYFKVMRLQQ------------------G--SQ-----EP-DVREHLI
NLIDSPGHIDFSSEVSTSSRLCDGAVVLVDAVEGVCSQTVNVLRQCWIDKLKPLLVINKI
DRLITEWKLSPSEAYQHISRTIEQVNSVIGSFFAGDRLEDDLNWR---EAGSV-------
----------------------GEFIEKSDEDLYFTPEKNNVIFASAIDGWAFSVNTFAK
IYSKKLGFSQQALSKTLWGDFYLDMKNKKIVPGRKLKNNSNN--LKPLFVSLILDQIWAV
YENCV----IERNQEKLEKIIEKLGAKITPRDLRSKDYKNLLNLIMSQWIPLSHAILGSV
IEYLPSPIVAQRERIDKILDETIYSAVESES-DKSKLV---DPSFVKAMQECDSSHPDIH
TIAYVSKLLSIPN---EDLPKVSNSSI--GG-LTADEIQERGRIARELAKKA--SEAAA-
---LAQEA---SKNED-------------------------KFVIKPK-K----------
------------------------------------------------------------
------------DP----FEWEFEEEDFE-------------------------NEDDES
DANGIEESTETIVGFTRIYSGSLSRGQKLTVIGPKYDPSLPR----DHQTNFEQIANDIE
IKDLFLIMGRELVRMDKVPAGNIVGVVGLDNAVLKNATICSPL-PDDK-PYINLASTSTL
IHNKPIMKIAVEPTNPVKLAKLERGLDLLAKADPVLEWYVDDESGELIVCVAGELHLERC
LKDLEERFAKGCEVTVKEPVIPFREGLADDKI---STNTSSN---NEEHESDESED--EL
-------ADLEFDVSPLPLEVTQFLIDNETIIAEIV-N----------------------
------------------NMHDTHEI-------RK---DFVEKFANII-DNS------NL
TA--HFPNTKSFINNIVCFGPKRVGPNIFIEDYGSN-QFRHLLSE---------------
-----------SATEARFVYENNVFNGVQLVFNEGPLASEPMQGIIVRLKKA--------
--------EKRE-----------VGEDK----I-----VS-PGRIITQTRDLIYKRFLQK
SPRLFLAMYTCEIQAAT------------------EVLGKVYAVVQRREGSIISEEMKEG
TPFFTIVARIPVIEAFGFSEDIRKRTSGAASPQLVFDGYDML---DIDPFWVPHTEEELE
ELGEFAERENVARRYMNNIRRRKGLFVDEKV--VKNAEKQRTLKKD
>XP_002549666_Candida_tropicalis
------------------------------------------------------------
------------------------------------------------------------
------------------------------------------------------------
----------------------------MKISQETVHKLQSDASCIRN------------
-----------------ICILAHVDHGKTSLSDSLLATNGIISQRMAGKVRYLDSREDEQ
LRGITMESSAISLYFKVMRLQK------------------G--SD-----EP-EIKEHLI
NLIDSPGHIDFSSEVSTSSRLCDGAVVLVDVVEGVCSQTVNVLRQCWIDKLKPLLVINKI
DRLITEWRLSPLEAYQHISRIIEQVNSVIGSFFAGDRLEDDLNWR---ESGSI-------
----------------------GEFVEKSDEDLYFHPEKNNVIFASAIDGWAFSVNTFAK
IYSKKLGFSQLALSKTLWGDYYLDMKNKKIIPGKKLKN--AN--LKPLFVSLILDQIWAV
YENCV----IERDQEKLEKIIEKLGARVTPRDLRSKDYKNLLNVIMSQWIPLSHAILGTV
IEYLPSPVTAQHERINKILDETIYSAVESEH-DKSKLV---DPSFVKAMQECDSTDAENH
TIAYVSKLLSIPN---DDLPKLSNSS---GS-LTAEEIQERGRIARELAKKA--SEAAA-
---MAQDT---KKGED-------------------------DFIIKPK-K----------
------------------------------------------------------------
------------DP----FEWEFEEDDFE-------------------------TEEDED
DT--IEESTETLVGFTRIYSGTLSKGQKLTVVGPKYDPSLPR----DHPTNVEQISNDIE
IKDLFLIMGRELVRMDKVPAGNIVGVVGLDDVVLKNGTICSQL-PEDK-PYINLASTSTL
IHNKPIMKIAVEPTNPIKLTKLERGLELLAKADPVLEWYIDDESGELIVCVAGELHLERC
LKDLEERFAKGCEVTVKEPVIPFREGLADDKI---NTMN------QEESDSEDNED--EL
-------VDLEFEISPLPKEITEFLVNHEVSISEIV-N----------------------
------------------NKHENDDF-------KN---EFVDKFAAVI-NSS------EL
VS--NFPDAKSFIEGIVSFGPKRVGPNIFVEEYESN-LLRHIFSS---------------
-----------TAPESRFEYENNILNGVQLTFNEGPLASEPLQGTIVTLKKA--------
--------VKNE-----------INEDK----I-----VN-PGRIIVQTRDLIHKRFLQK
SPRLFLAMYTCEIQAAS------------------EVLGKVYAVVQKRGGAIISEEMKEG
TPFFTIVARIPVIEAFGFSEDIRKKTSGAASPQLVFDGYDML---DIDPFWVPHTEEELE
ELGEFAERENVARRYMNNIRRRKGLFVDEKV--VKNAEKQRTLKKD
>XP_003866558_Candida_orthopsilosis
------------------------------------------------------------
------------------------------------------------------------
------------------------------------------------------------
--------MSIHIFFQSDSALFQYFTLTMKISQETISKLQSDASCIRN------------
-----------------ICILAHVDHGKTSLSDSLLATNGIISQRMAGKIRYLDSREDEQ
LRGITMEASAISLYFRIMRRQK------------------G--DE-----EKIDVKEHLI
NLIDSPGHIDFSSEVSTSSRLCDGAIVLVDAVEGVCSQTINVLRQCWIDKLKPILVINKL
DRLITEWKLSPLEAYQHISRVIEQVNSVIGSFYAGDRLEDDLNWR---EAGEV-------
----------------------GEFVEKDDENLYFVPEKNNVVFASAIDGWAFTVKTFAE
IYSKKLGFSQNALSKTLWGDFYLDMKNKKIASGKKLKG--GN--MKPLFVSLILDQIWAV
YENCL----IERNSEKLEKIIEKLGAKISPRDLRSKDLKNLLNQIMSQWIPLSHAVLGTV
IDNLPSPVEAQSERIDQILEETIYSAVETEQ-DKSKLV---DPSLVTALHDCDSSHADKH
TMAYVSKLISVPN---EELPKETEVG---TD-VSAEELRERTRIARELAKKA--SEAAA-
---AAQDS---RAN-D-------------------------EYTIKPK-K----------
------------------------------------------------------------
------------DP----FEWEFEEEDFE-------------------------QEGEED
----TEASEETLVGFARVYSGTLFKGQKLTVIGPKYDPSLPR----GHEKNVDQIVNDVE
IKDLFLIMGRELVRMEHVPAGNIVGVVGLDNVVLKNATICSAI-PGDK-PYANFSSTSTL
IHNKPIMKIAVEPTNPMKLAKLERGLDLLAKADPVLEWYIDDESGELIVCVSGELHLERC
LKDLEERFAKGCEVSVKEPVIPFRESLADDVV---NKER-----IDELADEEESDDT-DL
-------VGLDFDVFPLSTEITQFLIGNEGLLSEIA-R----------------------
------------------SKTNNSEA-------RS---LFAEKLTMLI-DQD------KS
FY--GFENAKTFVDHIVAFGPKRVGPNIFLDK--TD-KLKHFFAT---------------
-----------EHPEEPFQFENNILNGAQLALNEGPLAAEPMQGIIVILKKA--------
--------VIND-----------IDEDK---II-----IN-RGKIINQTKALIHKQFLFK
SPRLLLAMYTCEIQAAA------------------EVLGKVYAVVQKREGSIISEEMKEG
TPFFTVVARIPVIQAFGFSEDIRKKTSGAASPQLVFDGFDVL---DIDPFWVPHTEEELE
ELGEFAERENVARRYMNNIRRRKGLFIDEKV--VKNAEKQRTLKKD
>XP_001528360_Lodderomyces_elongisporus
------------------------------------------------------------
------------------------------------------------------------
------------------------------------------------------------
----------------------------MKISVDTINKLQHDASCIRN------------
-----------------ICILAHVDHGKTTLSDSLLATNGIISQRMAGKVRYLDSREDEQ
TRGITMEASAISLYFKVMKVNNAGDKHQANGEKGVDSHDDG--ESHENKPEP-KIKEHLI
NLIDSPGHIDFSSEVSTSSRLCDGAIVLVDAVEGVCSQTINVLRQCWIDNLKPLLVINKI
DRLIIEWKMSPLEAYQHVSRIIEQVNSVIGSFYAGDRLEDDLNWR---EAGEI-------
----------------------GEFVEKDDEHLYFTPERNNVIFASAVDGWAFSINTFAR
IYLKKLGFSQAVLAKTLWGDFHLDMKNKKILPGKKIKSKQS----KPLFVSLILEPIWAV
YQNCV----IERDQEKLEKIIEKLQAKLSPRDLKSKDHKQVLNQIMTQWIPLSHAVLGAV
IDYLPSPVIAQKEKTDKLLNESLYASIQSKS-ELDTVA---HSKIVQSMRDCDSSLADQQ
TVAYVSKLISVPN---AELPKDTIPG---SE-ATADELKERSRIARELAKRA--SEEAA-
---AAQQDLQISTESD-------------------------LYNVKAS-K----------
------------------------------------------------------------
------------DP----FQWEFEEEDFE---------------------IGNAAANDED
DI--ATANDETLIGFTRVYSGALYKGQRITVVGPKYNPALSQ----DDPGNQSQLVHEVE
IKDLFLIMGRELVRMEQVPAGNIVGVVGLDEALLKNGTLSSNI-PLDQ-PYINLASTSTM
IHNKPIMKIAVEPANPSKLAKLERGLDLLSKADPILEWYVDDESGELIVCVAGELHLERC
LKDLEERFAKGCEVTVKEPVIPFRETLADDKI---NADSQE----LQDNGTDESLVEDDL
-------VQLKFDVKPLPKSITSFLIQNEATISSMVRNRA--------------------
------------------APGNTDNN-------KEVKRSFKENLINLF-DEEKE----EF
NC--DYMDSTQLVDNIISFGPKRIGPNIFIDG---THSFRHILE----------------
-----------TEVKEKFDYETQILGGVQLAMNEGPLAAEPLQGLAVVITKA--------
--------QITTQ----------LGEEK---KF-----VN-TGRIINQTKNLIHKEFLKK
SPRLMLAMYTCEIQAAT------------------EVLGKVYAVVQKREGSIISEEMKEG
TPFFTIVARVPVIQAFGFSEDIRKKTSGAASPQLVFDGFDML---DFDPFWVPQTEEELE
ELGEFAERENIARRYMNKIRRRKGLFVDEKV--VNKAEKQRTLKKD
>XP_007372570_Spathaspora_passalidarum
------------------------------------------------------------
------------------------------------------------------------
------------------------------------------------------------
----------------------------MKIPPETVNKLQSDASCIRN------------
-----------------ICILAHVDHGKTSLSDSLLATNGIISQRMAGKVRYLDSREDEQ
LRGITMEASAISLYFKVMKMKE------------------G--ED-----NP-EIKEHLV
NLIDSPGHIDFSSEVSTSSRLCDGAVVLVDVVEGVCSQTVNVLRQCWIDKLKPLLVVNKI
DRLITEWKLSPLEAYQHISRVIEQVNSVIGSFYAGDRLEDDMNWR---EAGAI-------
----------------------GEFIEQSDEDLYFMPEKNNVIFASAIDGWAFSINTFTK
IYSKKLGFSQNALSKTLWGDFYLDMKNKKIIPGKKLKQ-GTN--LKPLFVSLILEQIWAV
YENCI----IERNQEKLEKIIEKLGARVTPRDLRSKDHKNLLNLIMSQWLPLSHALLGAV
IEYLPSPIKAQSERIDKILQETIYSSVNAE---KSKLV---DVDFARALKECDSSNPEKH
TLAYVSKLLSIPN---EELPKDISSK---GE-LTADEIKERTRIARELARKA--SEAAA-
---LAVDQ---KADTE-------------------------DYS-KPK-K----------
------------------------------------------------------------
------------DA----FEWEFEEEDFE-------------------------EEEEEE
----THESNETLVGFTRIYSGSFTIGQKVTVIGPKYDPALPN----SHPTNQDQITT-VE
IKDLFLIMGRELVRMQTVPAGNIVGVVGLDQAVIKNATLCSPH-VDDEYPYINFASTSTL
IHNKPIMKIAVEPTNPLKLAKLEQGLDLLSRADPVLEWYIDSESGELIVCVAGELHLERC
LKDLEERFAPGCEVTVKEPVIPFREGLVSDKI---STLY----EDEESGEEDEDEDDGEI
-------VDLEFEVSPLPLEMTQFLINHENSISEIV-N----------------------
------------------SKHEIEEV-------KQ---EFLEKFTNVV--AE------HP
TY--GFDGASDFINHIIAFGPKRIGANIFVEAKGQN-QFRHVLSN---------------
----------LDPPQHRFEYENNVLNGVQLALNEGPLANEPLQGVMITLKRA--------
--------VKNE-----------INEDK----L-----VN-PGRIIVQARDLIHKRMLQK
SPRLFLAMYTCEIQAAA------------------EVLGKVYAVVQKRGGAIISEEMKEG
TPFFTIVARIPVIEAFGFSEDIRKKTSGAASPQLVFDGYDVL---DIDPFWVPHTDEELE
ELGEFAERENVARRYMNNIRRRKGLFVDEKV--VKNAEKQRTLKKD
>XP_043050243_Scheffersomyces_spartinae
------------------------------------------------------------
------------------------------------------------------------
------------------------------------------------------------
----------------------------MKLSTEELNLLQRNTQNIRN------------
-----------------VCILAHVDHGKTSLSDNLLASNGIISQRMAGKLRYLDSREDEQ
LRGITMEASTISLFFRVIRKKV------------------D--SE-----EV-EERKHLI
NLIDSPGHIDFSSEVSTASRLCDGAVVLVDAVEGVCSQTVNVLRQCWVDKLKPLLVINKV
DRLITELQLTPLEASLHMTRLIEQVNSVIGSFFAGERMEDDMIWR---ESGEQ-------
----------------------NEFVEKDDEHIYFAPERNNVIFASAIDGWAFSINTFAR
LYQAKLGFSQSVLTKTLWGDFYLDMKNRKILPGKKVK--QLN--YKTLFVSLILEPIWAV
YQNCV----MDRDEEKLEKIITKLGVKVSDRDLRSKDPRNLLSLVMSQWLPLSHALLGAV
VDYLPSPEEAQQERMGLLLNECLYDVVPSE--PHERLL---EPEFEKSILNCGSEN-NNY
TLAYISKLLSIPN---DHLPKDPSKVNLPEL-LTPEQLQEKSRKTRELAKIA--SEQAA-
---VEADRRHEEYNAS-------------------------Q-------G----------
------------------------------------------------------------
------------NA----FDWNINSEDLQ-------------------------SSAE--
----LSEANETIMAFSRIYSGSLTVGQKIVVVGPKYDP-----------LSAENVPKEVE
IKDLFLFMGKEFVRMDTVPSGNIVGIVGMENYVLKNATLMSNS----SFPFINLASTKTL
IHNKPIMKIAVEPTKLRMLEKLEKGLDLLAKADPVLEWYIDDDTGEIIMCVAGELHLERC
LKDLEDRFAKGVEVEVMEPVIPFREGLT-----------------KGTDSRAVVNHDDEA
E---DDGLQMEIEAFQLPQEFVQFLTKHEIAILE---NIV--------------------
------------------AKHGDK-------------LAFRDICLRFI-EEHSLEFP---
----MFPTASDFLDSIIAFGPKRIGPNIFAELPSVH-KFGHVF-----------------
-----------KDDESTFEYAHNILNAFQIATNEGPLASEPMQGVLFLLKRCGATEIGDG
VDDEEEEEEEEEE--------EGGDDDDDDIGLEELAKLN-EGRIILSAKELMHKAFLTR
APRFYLAMYTCDIQASA------------------EVLGKVYAVVQQRGGSIISEEMKEG
TPFFTISARIPVVEAFGFSEDIRKKTSGAASPQLVFDGFDML---DIDPFWVPHTEEELE
ELGEFAERENVARRYMNNIRRRKGLFVDEKV--VQNAEKQRTLKKD
>XP_001385385_Scheffersomyces_stipitis
------------------------------------------------------------
------------------------------------------------------------
------------------------------------------------------------
----------------------------MRLSEETVNKLQSNASCIRN------------
-----------------ICILAHVDHGKTSLSDSLLATNGIISQRMAGKVRYLDSREDEQ
LRGITMESSAISLYFKVMRRKK------------------D--SD-----ET-EIKEHLI
NLIDSPGHIDFSSEVSTSSRLCDGAVVLVDVVEGVCSQTVNVLRQCWVDKLKPMLVINKI
DRLITEWKMSPLEAYQHISRVIEQVNSVIGSFFAGDRMEDDMIWR---ESGAE-------
----------------------GEFVEKDDEELYFTPEKNNVVFASAVDGWAFNVNTFAK
IYSAKLGFSHSVLSKTLWGDFYLDMKNKKIIPGSKLKASQGN--LKPLFVSLILEQIWAV
YENCV----IERNQEKLERIIEKLGAKIGPRELRSKDYKNLLNLIMSQWIPISHAILGTV
IEYLPSPIVAQSQRIEKILDESIYNVVEIET-DKTKLV---DGNFDKSIRTCDSSDPEHH
TLAYVSKLLSIPN---EDLPRVGTSA----E-LTADEIKERGRIARELAKKA--SEAAA-
---AAQ-----GSNTD-------------------------EFTIV-K-K----------
------------------------------------------------------------
------------DP----FEWEFEEEDFE-------------------------EETEEE
D---LDVQTETLVGFTRIYSGSLSKGQKITVIGPKYDASLPK----DSESNKEQIAKEVE
IKDLYLIMGRELVPMHTVPAGNIVGVVGLDEAVLKNATLCSEI-LDDK-PYINLASTSTL
IHNKPIMKIAVEPTNPSKLTKLERGLDLLSKADPVLEWFFDDDSGELIMCVAGELHLERC
LKDLQERFAKGCEVIVKEPVIPFREGLADDR--------------KNTSNIDENDDEDEK
N---SLGVDLDFSVSPMPNKITQFLIDHESEIQTIQ-N----------------------
------------------KKLATEEQ-------VG---LFKKKFKSVL-DEE------KF
YA--EFENVEDLVNHLIAFGPKRIGPNIFVESKGNSHKFTHLFGD---------------
-----------NDSLSKFEFENNVLNGVQLAFNEGPLASEPLQGVIITLKRS--------
--------E-QI-----------MDENGEPVRA-----IN-QGRIIVHTRNLIHKEFLLK
SPRLFLAMYTCDIQATS------------------EVLGKVYAVVQRTGGSIISEEMKEG
TPFFTIEARIPVVEAFGFSEDIRKKTSGAASPQLVFAGYDML---DIDPYWVPHTEEELE
DLGEFAERENVARRYMNTIRRRKGLFVDEKV--VKNAEKQRTMRKD
>XP_020062672_Suhomyces_tanzawaensis
------------------------------------------------------------
------------------------------------------------------------
------------------------------------------------------------
----------------------------MKLSQETVHQLQSNPECIRN------------
-----------------ICILAHVDHGKTSLSDSLLATNGIISQRMAGKVRYLDSREDEQ
LRGITMEASAISLYFKVVRRKQ------------------D--SE-----HL-ETNEHLI
NLIDSPGHIDFSSEVSTSSRLCDGAVVLVDVVEGVCSQTVNVLRQCWVDKLKPLLVLNKI
DRLITEWQLTPMEAYQHLSKVIEQVNSVIGSFFAGERMEDDMIWR---ESGAT-------
----------------------TEFVEKDDQDIYFTPEKNNVIFASAVDGWAFSVHTFAK
IYLAKLGFSQSVLSKTLWGDFYLDMKNKKIIPKKKLKATQ-N--LKPLFVGLILEQVWAV
YENCV----IERNQEKLEKIIEKLGAKVSPRDLRSKDYKNTLNVIMSQWIPISHALLGAV
IDFLPSPVDAQKERIGKILDESMYSAVS-ES-NKAKII---DPEFEKAILTCDSSNPQQH
TIAYVSKLISVKE---EDLPKESTSA----I-LTADELRERGRIARELAKKA--SESIA-
---E--------KSTD-------------------------EFTVV-K-A----------
------------------------------------------------------------
------------DP----FEWEFEEDEFE-------------------------EEEEEE
-----EITPETLIAFTRIYAGSLSKGQKITVIGPKYDPSLPN----DSESNAEQITHEVE
IKDLYLIMGREFVKMDNVPAGNIVGVVGLELAVLKNATLCSD--LGNK-PYINFSSTSTL
IHNKPIMKIAVEPTNPMKLSRLERGLDLLAKADPIFEWHIDDDSGELIVCVAGELHLERC
LKDLEERFAKGCEVTVKEPVIPFREGLSEDP--------------KEVGEAD-----DDV
V---LPGVDLQFEVTSLPKEVTQFLIDNEAEIYEIG-Q----------------------
----------------------TKSY-------EG---SFKAKLIEII-SEN------PI
KS--SFKSAEELVNSIITFGPKRVGPNIFAEF-GNS-QFRHLL-D---------------
-----------NKEGERFEFESSVLNGFQIATNEGPLASEPLQGILVTLKKS--------
--------KYEI-----------VDEES---RV-----VNLSGRIITLTRDLIHKTFLLG
SPRLFLAMYTCDIQASS------------------EVLGKVYAVVQRRGGSIISEEMKEG
TPFFTIEAQIPVIEAFGFSEEIRKKTSGAASPQLVFAGFDML---DIDPFWVPHTEEELE
ELGEFAERENVARRYMNTIRRRKGLFVDEKV--VKNAEKQRTLKKD
>XP_020073704_Hyphopichia_burtonii
------------------------------------------------------------
------------------------------------------------------------
------------------------------------------------------------
----------------------------MRLSPETVNRLQSETSNVRN------------
-----------------ICILAHVDHGKTSLSDSLLATNGIISQRMAGKIRYLDSREDEQ
LRGITMESSAISLYFKVMRRKN------------------D--SE-----ES-ETKEHLI
NLIDSPGHIDFSAEVSTASRLCDGAVVLVDVVEGVCSQTINVLRQCWIDKLKPLLVINKI
DRLITEWKLSPLEAYQHISKVIEQVNSIIGSFFAGERMEDDMIWR---ESGTT-------
----------------------EEFIEKSDKDLYFTPELNNVIFASAVDGWAFSINTFAK
IYLAKLGFSHAVLSKTLWGDFYLDMKNKKIIPGKKLKSNQKS--LKPLFVGLILDQIWSI
YENCI----INRDQEKLENIIAKLGAKVGPRDLRSKDYKSCLNIIMSQWIPISHALLGAV
IEYLPSPIDAQKERIEKILNECLYSAVSDS---KDKVL---DSDFHKSMISCDSDKP-NH
TIAYVSKMLSIPP---EDLPKDIEGA----A-LTADELRERSQKARELAKKA--SEAAA-
---SAAES---KTDDD-------------------------DFVLPEIKK----------
------------------------------------------------------------
------------DP----FEWEVDEDAFE-------------------------EDEEEE
E---EETTPEVLVAFTRIYSGSLSKGQKITVVGPKYNPSNPN----DDPINESQITREVE
IRDLFLIMGKEFVKVDRVPAGNIVGVVGLDNVVLKNATLMSEV-PEQK-PYINLASTSTL
IHNKPIMRIAVEPMNPLKLGKLERGLDLLAKADPVLEWYVDDDSGELIMCVAGELHLERC
LKDLETRFATDCEVTVKEPVIPFREGLAGA---------------NSENNAAVFDDDDEP
E---LEGVDLDIEVLSLPESVTKLLVNLEQEVSELI-NFG--------------------
------------------LTNSNKDA-------VDHSSPFKKKLIEAF-E--------GF
DS--NFDSIEQLVESIICFGPKRIGPNVFIEGPSNNDKFRHIFK----------------
-----------TSDKDRYEYETNILNGFQLASREGPLTSEPLQGVLVIINKT--------
--------NI-------------LDDAA--DNT-----LNLPGRILTHTRDIIHQQFLLN
GPRLFLAMYTCDIQASA------------------EVLGKVYAVVQRRGGDIISEEMKEG
TPFFTIQARLPVVEAFGFSEDIRKKTSGAASPQLVFDGFDML---DIDPFWVPHTEEDLE
ELGEFAERENVARRYMNTVRRRKGLFVDEKV--IKNAEKQRTLKKD
>XP_015465463_Debaryomyces_fabryi
------------------------------------------------------------
------------------------------------------------------------
------------------------------------------------------------
----------------------------MRLSADTVKALQLDASNIRN------------
-----------------ICILAHVDHGKTSLSDSLLATNGIISQRMAGKVRYLDSREDEQ
LRGITMEASAISLYFKVMRRKE------------------L--KEGQTEPET-EIKEHLI
NLIDSPGHIDFSSEVSTASRLCDGAVVLVDVVEGVCSQTINVLRQCWVDSLKPILVLNKI
DRLITEWKLTPLEAYQHLSRVIEQVNSVIGSFYAGERMEDDMIWR---EKGAI-------
----------------------GEFVEKDDEDIYFSPDKNNVIFSSAVDGWAFSINTFAK
IYLAKLGFSHSVLSKTLWGDFYLDMKNKKIIPGKKLKTTNAS--AKPLFVSLVLEQIWAI
YEHCI----IERNQEKLEKIIEKLGTQVNPRDLRSKEYKKLLNLIMSQWIPVSHALLGAV
IDSIPSPIIAQQKRIGKLLDECIYNAVDDTQ-EKSSLL---DPAFEHAMLNCDSSDAENH
TMAYVSKMISIPE---ADLPKDIASG---SV-LTADEIMERGRKARELAKKA--SEAAA-
---VLQDS---KTQ-D-------------------------EFSLPQQTK----------
------------------------------------------------------------
------------DP----FEWEFEEDDFE-------------------------GEDTDD
DE--NQSTPETLIAFTRIYSGSLSKGQNITVVGPKYDPSIPN----DHENNKDQISYNIE
IKDLFLIMGKEFVKMDKVPAGNIVGVVGLDSIVFKNATLCSE--IKDK-PYVNLASSSTL
IHNKPIMKVAVEPTNPSKLGKLERGLEMLSKADPILEWYVDDDSGEIIMCVAGELHLERS
LKDLEERFAKGCEVSVKEPVIPFREGLA----------------IHQADKRDDDDDE-EL
T---LEGIDLDFETFPLPTEVTKFLIDNESDITNMV-N----------------------
------------------VNRKTDTS-------SDNLLQFKDKLVAAF-EESDDANRIKQ
ET--GFKLLGDLVESIVSLGPKRVGPNILIENKANNNKMRRLFNK---------------
-----------STDNTKFEYENNVLNGFQLAMNEGPLASECMQGVLVVLRKS--------
--------ETTQD--------ANTDESK----I-----SNLPGRVITFTRDLIHQSFLLK
APRLFLAMYTCDIQASA------------------EVLGKVYAVVQRRGGSIISEEMKEG
TPFFTIEARIPVVEAFGFSEDIRKKTSGAASPQLVFDGFDML---DIDPFWIPHTEEELE
ELGEFAERENVARRYMNTIRRRKGLFVDEKV--VKNAEKQRTLKKD
>XP_461497_Debaryomyces_hansenii
------------------------------------------------------------
------------------------------------------------------------
------------------------------------------------------------
----------------------------MKLSTETVNKLQSDASNIRN------------
-----------------ICILAHVDHGKTSLSDSLLATNGIISQRMAGKVRYLDSREDEQ
LRGITMEASAISLYFKVMRRKE------------------S--KEGQAEPET-EIKEHLI
NLIDSPGHIDFSSEVSTASRLCDGAVVLVDVVEGVCSQTINVLRQCWIDSLKPILVLNKI
DRLVTEWKLTPLEAYQHLSRVIEQVNSVIGSFYAGERMEDDMIWR---EKGEI-------
----------------------GEFIEKDDEDIYFSPEKNNVIFSSAVDGWAFSINTFAK
IYSAKLGFSHNVLSKTLWGDFYLDMKNKKIIPGKKLKTTNNS--AKPLFVSLILEQIWSI
YEHCI----MERNQEKLEKIIEKLGTQVNPRDLRSKEYKKLLNLIMSQWIPVSHALLGAV
IESIPSPIIAQQKRIGKLLDECIYDAVDDTK-EKSSLL---DPAFEQAMLNCDSSDPENH
TMAYVSKMISIPE---EDLPKDVAAG---AV-LTAEEIMERGRKARELAKKA--SEAAA-
---VLQDS---RTQ-D-------------------------EFSLPQQAK----------
------------------------------------------------------------
------------DP----FEWEFEEDDFE-------------------------EEETDE
DD--NLTTPETLIAFTRIYSGSLIKGQTITVVGPKYDPSIPN----DHENNKDQISHNIE
IKDLFLIMGKEFVKMDKVPAGNIVGVVGLDSIVLKNATLCSE--IKDK-PYVNLASSSTL
IHNKPIMKVAVEPTNPSRLGKLERGLDMLSKADPILEWYVDDDSGEIIICVAGELHLERS
LKDLEERFAKGCEVSVKEPVIPFREGLA----------------IHQPDNRDEDEDE-EI
V---LEGVDLDFDIFPLPIEVTKFLINNEAEIANMV-N----------------------
------------------VSRKTASS-------SDSSLQFKERLITCF-EESDDVDRIKQ
ET--GFRSLADLVDSIVSLGPKRVGPNVLIESKSNNNQMRRLFNK---------------
-----------STESTKFEFENNVLNGFQLAMNEGPLASESMQGVLVVLRKS--------
--------ETSQD--------VDIDESK----V-----SNLPGRVITFTRDLIHQSFLSK
APRLFLAMYTCDIQASA------------------EVLGKVYAVVQKRGGAIISEEMKEG
TPFFTIEARIPVVEAFGFSEDIRKKTSGAASPQLVFDGFDML---DIDPFWIPHTEEELE
ELGEFAERENVARRYMNTIRRRKGLFVDEKV--VKNAEKQRTLKKD
>XP_006689633_Yamadazyma_tenuis
------------------------------------------------------------
------------------------------------------------------------
------------------------------------------------------------
----------------------------MKLPVEVINKLQSDPDCIRN------------
-----------------ICILAHVDHGKTSLSDSLLATNGIVSQRMAGKTRFLDSREDEQ
LRGITMESSAISLYFKSSKRKE------------------G--TE-----EI-EIKEHLI
NLIDSPGHIDFSSEVSTASRLCDGAIVLVDVVEGVCSQTVNVLRQCWVDKLKPILVLNKI
DRLIIEWQLTPSEAYQHMSRVIEQVNSVIGTFYSGERMEDDMIWK---EKGQV-------
----------------------GDFVEKDDTDLYFSPELNNVIFASAVDGWAFSINIFAS
FMSKKLGFSQAVLSKTLWGDFYLDMKNKKIIPGKKLKSSQSN--LKLLFVSLVLEQIWSV
YDVCV----MNRDEDKLTKIIEKLGARVSPRDLRSKDHKNLLNVIMSQWIPVSHAILGMV
IDYLPSPVKAQNEKMSKLLDECIYNVFSDIE-DKSQLI---DQEFEKSIKTCDRESPEKN
TLAYVSKMISIPN---AELPKDFVTP----A-LSKEELKERSRIVRQLAKEA--SEAAA-
---AAQEAAR-ESTTD-------------------------EFSLPLAVN----------
------------------------------------------------------------
------------DP----FEWEYEEDYFD-------------------------DD----
----EVAPEETLIAFTRVFSGSLSRHQKVTVIGPKYDPSLPK----DNLTNKTQIFENIV
IQDLYLIMGRDLIRMETVPAGNIVGVVGLDNIVLKNATIISTTRTDDSHPYINLASTSTL
IHNKPIMKIAIEPTNLLHLGKIERGLDILSKADPVFEWYIDEDSGELIMCVAGELHLERC
LKDLKDRFAKGCEVTVKEPVIPFREGLD-----------------PSGSSAFKSEDTLTT
E---VEGLRLEFETYALTSAITKFLLNSESELAAVR-DLK--------------------
------------------VRNTAAEH-------SF-IDQFVDKFKNVI-EDDEEEDSLKF
IQKLGFNTAQSFIDNIVACGPKKIGPNILVESTFNHNKFRYLLSS---------------
-----------GNPVSPLDLEPHVINGFQLATNEGPLAGEPLQGVLVLIKSC--------
--------EELEK--------EEDNEDT---FL-----LGSQGRVITHTRDLIHEKFLFS
GARLFLAMYTCEIQAAT------------------EALGKVYAVVQKRGGAIISEELKEG
TPFFTVVARVPVIEAYGFAEEVRMRTSGAATPQLVFDGFDIL---SIDPYWVPHTEEELE
ELGEFAERENVGRRYMNNIRRRKGLFVDEKV--VKNAEKQRTMKKD
>XP_001485413_Meyerozyma_guilliermondii
------------------------------------------------------------
------------------------------------------------------------
------------------------------------------------------------
------------------------------------------------------------
------------------------------------------------------------
------------------------------------------------------------
------------------------------------------------------------
-------------------------------------MEDDMLWR---ESGST-------
----------------------TEFVEKDDKDLYFAPEKNNVIFASAIDGWAFSVNTFAK
IYLAKLGFSHTVLSKTLWGDFYLDMKNKKIIPGPKLKPNQSS--LKPLFVGLILEQIWMI
YQNCV----VERNQDRLESIIEKLGAKIGPRDLRSKDSKQLLNLIMSQWIPVSHALLGTV
INFLPSPIDAQQQRMHKILSECLFDVCSEQ--PKNEVL---SEENERAIVECDKTSP--N
VLAYVSKMVSVPN---EELPKDIEPG------LTAEEFIQRGREARELAKKA--SEAAA-
---ALREATMEEEKPA-------------------------EK------K----------
------------------------------------------------------------
------------DP----FEWEFEEDDFE-------------------------QESDDD
E---DVPSNETLIAFTRVFSGLLKVGQTIVTVGPKYDPSLPI----DDAQNQDLVKETV-
IKDLYLIMGRLFLKMDEVPAGNIVGVVGLDDVVLKSATISSPL----TTPYINLASTSTL
IHNEPILKIAIEPTNPAKLNKLERGLALLSKADPVFEWYIDDETGELIMCVAGELHLERC
LKDLEERFAKGCDVSVKEPVIPFREGLL-----------------SNKSESTYKKLPENY
T---VEGLDLELEVLKLPVEITNFLISHESDISTLV------------------------
-------------------FGKHDAK-------VRARTSLRREFLGAV-DGITEFKK-DI
FDGCEIDTWESFLDLIVSMGPRRVGPNLLVETALNGCKFGRIFGD---------------
----------GSSISSRFEYENNVINGFELAVNNGPLSSEPMQGVLVIIKRS--------
------------------------NFEADDGSL-----VNTSGRVYRVTRDLIHTHFLSK
SPRLLLAMYTCDIQASG------------------EVLGRVYAVVQKRGGSIISEEMKEG
SPFFTIEARIPVVEAFGFSEEIRKKTSGAASPQLVFDGFDFL---QTDPFWVPHTEEELE
ELGEFAERENVARRYMNNVRRRKGLFVDEKT--VKNAEKQRTLKKD
>XP_018713121_Metschnikowia_bicuspidata
------------------------------------------------------------
------------------------------------------------------------
------------------------------------------------------------
----------------------------MKLSPQTVETLQANQANVRN------------
-----------------ICILAHVDHGKTSLSDSLLATNGIISQRMAGKVRFLDSREDEQ
LRGITMESSAISLYFKILRRKE------------------N--TE-----AV-ETNEYLI
NLIDSPGHIDFSSEVSSAARLCDGAVVLVDSVEGVSSQTINVLRQCWVDRIKPLLVVNKI
DRLITEWRMTPLEAYLHISKIIEQVNVVMASFFSGDRMQDDLNWR---ESGSR-------
----------------------EAYVERSDSDLYFAPEKNNVIFASAIDGWAFSVNTFAK
IYLAKLGFSQSVLAKTLWGDFYLDMKNKKILPGSKLKPSQLS--LKPLFVSLILEQIWSI
YDACV----VERDEEKLQKIVAKLNARVSPRDMRSSDHKSLLNVIMSQWIPLSHSLLGAV
IEYLPGPQKAQQDRMENTLDEVLYSAITDPTVDKNSLI---EPDFKSAMVNCEVSNPDVH
TLAYVSKMISVPE---SELPKEIVQK------LSSEEVLEKQKKVREKARQAEVAAAAA-
---ALEAAKLADGD---------------------------DIYLETR-P----------
------------------------------------------------------------
------------DQ----FQWEFEDD----------------------------ED-AEA
E---EELEKEVLVAFTRIYAGELSKGQKVCVVGARYDPSLPK----THPTNLEQLREDIE
IEDLLLLMGREFVRVNSVPAGNIVGVVGLGDFVLKNATIMSEV-PEGK-PYLNMASTSTL
IHNKPIVSVAIEPQDPFKLFKLEKGLDLLSKADPVLEWYVDDDSGELIVCVAGELHLERC
LNDLQKRFAPGCDVTIKEPVIPFREGLSYTDE-----VT------KIPEDDASDAEDAEV
S---REELDLQLEVHPMSPELCKFLTEHENEIREVV-AFK--------------------
------------------LKNSTKDA-------SEHSLELREKLKNAL-QETELDA--KI
LE--VFGTIDSFIDRIISFGPKRIGPNFFVEEPTNGSQFRRVFGE---------------
----------ESDE--KFEFESNVLSGYQLAMNDGPLASEPIQGTITVLKKT--------
--------YKPE------------SEEL----L-----LNLGGRVLKRTKQLVHTSFLKR
SPRLFLAMYTCEIQTSP------------------EVLGKVYAVVQKRGGSIISEELKEG
TPFFTIGARIPVVEAFGFSEEIRKRTSGAASPQLVFDGFDML---DIDPFWIPRTEEELE
ELGKFEERENVGRRYMNTIRRRKGLFVDEKV--VKNAEKQRTLKRD
>XP_002616841_Clavispora_lusitaniae
------------------------------------------------------------
------------------------------------------------------------
------------------------------------------------------------
----------------------------MKLAPETVKKLQSNTENVRN------------
-----------------ICILAHVDHGKTSLSDSLLATNGIISQRMAGKVRYLDSREDEQ
LRGITMEASAISLYFRVMRRKE------------------G--SD-----ET-ETKEHLI
NLIDSPGHIDFSSEVSTASRLCDGAVVLVDVVEGVCSQTVNVLRQCWVDNLKPLLVINKI
DRLITEWKLTPLEAYQHISRIIEQVNSVIGSFFAGERMEDDMKWR---EAGAT-------
----------------------EEFVEKSDSDLYFTPEKNNVIFASAIDGWAFSINTFAR
IYSAKLGFSHSALSKTLWGEFYLDMKNKKVIPGSKLKPSQSS--LKPLFVSLILEQIWNI
YDACV----IERDDAKLEKIISKLGANISQRDLRSKDYKSLLNVIMSQWIPLSHALLGAV
IEYLPNPKKAQQERIEKILDECLYSTVTDKNIDKSSLM---EPSFKEAMINCDSSDPDEH
TLAYVSKMLSVPD---SELPKEVTAG------PTQEEVMERQRKAREQAKKV--SEAAA-
---ALADARLADQDD--------------------------DIYLETK-P----------
------------------------------------------------------------
------------DQ----FQWEFEED----------------------------ED-EDD
D---QPLEKETLVAFTRVYSGELSKGQLVCVVGPKYDPSLPR----NHPTNVQQIIEDVE
VEDLLLIMGREFVRVDSVPAGNLVGVVGLGDIILKNATIMSEV-PDDK-AYLNFASTSTL
IHNKPIMQVAIEPQNPLKLFKLERGLDLLSKADPVLEWYVDDDSGELIVCVAGELHLERC
LKDLEKRFAPGCDVVIKEPVIPFREGLAYESG---TSQT------SVTIHVGNDA---EV
E---KDEVDLQIKVFPMPSEVTNFLIAHEEEISEVV-SFG--------------------
------------------LRHSVNEA-------VSHAADLRGKLISFI-EQNPLDT--DL
KA--IFADAVQFVDCIVSFGPKRVGPNFFVEDPNNNSQFRRMFTE---------------
----------EQSE--KFALESNVLNGFQLAMNEGPLASEPIQGTITVLRKS--------
--------YKPE------------AEEL----L-----LNLPGRVLKRTKQLIHEEFLKN
SPRLFLAMYTCEIQTSP------------------EVLGKVYAVIQKRGGTIISEEMKEG
TPFFIINSRIPVVEAFGFSEEIRKRTSGAASPQLVFDGFDML---DIDPFWVPHTEEELE
ELGTFAERENVARRYMNGIRRRKGLFVDEKV--VKNAEKQRTLKKD
>XP_025343585_Candida_haemuloni
------------------------------------------------------------
------------------------------------------------------------
------------------------------------------------------------
----------------------------MKLSPEKVRDLQASTPNVRN------------
-----------------ICILAHVDHGKTSLSDSLLATNGIISQRMAGKVRYLDSREDEQ
LRGITMESSAISLYFKVMRKKE------------------GSNSD-----EA-EVKEHLI
NLIDSPGHIDFSSEVSTASRLCDGAVVLVDVVEGVCSQTVNVLRQCWVDRLKPILVLNKM
DRLVNEWRFSPLEAYQHISRLVEQVNSVIGSFYAGDRMEDDMKWR---ESGAE-------
----------------------GEYVERSDSDLYFSPESNNVIFASAVDGWAFSINTFAR
IYSAKLGFSHAVLSKTLWGDFYLDMKNKKIIPGNKLKSSQAS--LKPLFVSLVLEQIWNI
YDACL----LNRDDEKLEKITSKLGSKLSPRDLRSTDYKSLLNLIMSQWIPLSHALLGAV
IEYLPNPSEAQQQRMEKILDECIYSAVPET--PREELL---DESFKKALEACDASDPESH
TLAYVSKMLSVPN---AELPKEATVA------PSAEELQERSRKAREIAKKA--SDAAA-
---ALADARLEEEDGG-------------------------EIYLETK-P----------
------------------------------------------------------------
------------DQ----FQWEFEED----------------------------PDEEEE
E---TEVEKETLVAFTRVYSGTLIRGQSVCIVGPKYDPALGK----DHPSNIEQFRENVV
IQDLLLIMGREFVRVGSVPAGNIVGLIGLGDLVLKNATIMSEL-PEGK-PYLNFASTATL
IHNKPIMRVAIEPDNLLKLHKLEKGLDLLTKADPVLEWYIDDDSGELIVCVAGELHLERC
LKDLETRFAPGCDVVIKEPVIPFREGLNVDAK---PSIT------KEELEEASDAEEEEV
E---EDEVDLQIEVYPLPDEVTNFLTKSEHEIKDLV-NSR--------------------
------------------LTNSAEEF-------EKHVALFNEKFLGVL-EEHTLPR--EV
LE--IFSTAKDFINNVISFGPKRVGANVFVEDPTNGQQFRRALVK---------------
----------ENEEATRFEFESNVLGGFQLAMNEGPLCSEPVQGTIVVLKRT--------
--------YRPD------------TEEV----L-----LNLAGRILKQTRQLIHKGFLLN
APRLFLAMYTCEIQTSP------------------EVLGKVYVVIQKRGGSIISEEMKEG
TPFFTINARIPVVEAFGFSEEIRKRTSGAASPQLVFDGFDML---DIDPFWVPHTEEELE
ELGTFAERENVARRYMNNIRRRKGLFVDEKV--VKNAEKQRTLKKD
>XP_024712599_Candida_pseudohaemulonis
------------------------------------------------------------
------------------------------------------------------------
------------------------------------------------------------
----------------------------MKLSPEKVRDLQSSTANVRN------------
-----------------ICILAHVDHGKTSLSDSLLATNGIISQRMAGKVRYLDSREDEQ
LRGITMELSAISLYFRVMRKKE------------------G--SE-----EA-EVKEHLI
NLIDLPGHIDFSSEVSTASRLCDGAVVLVDVVEGVCSQTVNVLRQCWVDRLKPLLVLNKM
DRLITEWQFSPLEAYQHLLRLVEQVNSVIGSFYAGDRMEDDMKWR---EAGAE-------
----------------------GEFVEKSDLDLYFSPENNNVIFASAVDGWAFSINTFAR
IYLAKLGFSHAALSKTLWGDFYLDMKNKKVIPGLKLKPSQSS--LKPLFVSLVLEQIWNI
YDACV----LNRDDEKLEKITTKLGSKLSPRDLRSTDFKALLNLIMSQWIPLSHALLGAV
IEYLPNPSVAQELRMEKILDECIYSAVPET--PKEELL---DAGFKKALEACDSNSADSH
TLAYISKMLSIPN---AELPKEATIV------PSAEELQERSRKAREIAKKA--SDAAA-
---ALADARLEQEDGG-------------------------EIYLETK-P----------
------------------------------------------------------------
------------DQ----FQWEFEED----------------------------PD-EEE
E---TEVEKETLVAFTRVYSGTLSRGQRVCVVGPKYDPALGK----NHPSNIEQLREDVE
IQDLLLIMGREFVRVDSVPAGNIVGLVGLGDLVLKNATIMSEV-PEEK-PYLNFASTATL
IHNKPIMRVAIEPDNLLKLYKLEKGLELLTKADPVLEWYIDDDSGELIVCVAGELHLERC
LKDLETRFAPGCEVVIKEPVIPFREGLNADAK---PSIT------KEELENDSEAEEEEV
E---EDEVDLQIDVFPLPDEVTSFLTKSEIEIKELV-NSR--------------------
------------------LSNNPEDF-------EKHVSSFHEKMVAVL-EEHPLPR--EV
LD--IFKSVSAFVDNIISFGPKRVGANVFVEAPSNGQQFRRALAK---------------
----------ENEEAKRFEFESNVLGGFQLAMHEGPLCSEPVQGTIVVLQKS--------
--------YRPD------------TEEV----L-----LNLAGRILKQTKQLIHKGFLLN
APRLFLAMYTCEIQTSP------------------EVLGKVYVVIQKRGGSIISEEMKEG
TPFFTINARIPVVEAFGFSEEIRKRTSGAASPQLVFDGFDML---DIDPFWVPHTEEELE
ELGTFAERENVARRYMNNIRRRKGLFVDEKV--VQNAEKQRTLKKD
>XP_025337385_Candida_duobushaemulonis
------------------------------------------------------------
------------------------------------------------------------
------------------------------------------------------------
----------------------------MKLSPEKVRDLQSSTANVRN------------
-----------------ICILAHVDHGKTSLSDSLLATNGIISQRMAGKVRYLDSREDEQ
LRGITMESSAISLYFRVMRKKE------------------G--SE-----EA-EVKEHLI
NLIDSPGHIDFSSEVSTASRLCDGAVVLVDVVEGVCSQTVNVLRQCWVDRLKPLLVLNKM
DRLITELQFSPLEAYQHLSRLVEQVNSVIGSFYAGDRMEDDMKWR---EAGAE-------
----------------------GEFVEKSDSDLYFSSENNNVIFASAVDGWAFSINTFAR
IYSAKLGFSHAALSKTLWGDFYLDMKNKKVIPGSKLKPSQSS--LKPLFVSLVLEQIWNI
YDACV----LNRDDEKLEKITSKLGSKLSPRDLRSTDYKALLNSIMSQWIPLSHALLGAV
IEYLPNPSVAQESRMEKILDECIYSAVPET--TKEQLL---DAGFKKALEACDSNSADSH
TLAYISKMLSIPN---AELPKEATIV------PSAEELQERSRKAREIAKKA--SDAAA-
---ALADARLEQEDGG-------------------------EIYLETK-P----------
------------------------------------------------------------
------------DQ----FQWEFEED----------------------------PD-EEE
E---TEVEKETLIAFTRVYSGKLSRGQRVCVVGPKYDPALGK----NHPSNIEQLREDVE
IQDLLLIMGREFVRVDSVPAGNIVGLVGLGDLVLKNATIMSEV-PEEK-PYLNFASTATL
IHNKPIMRVAIEPDNLLKLYKLEKGLELLTKADPVLEWYIDDDSGELIVCVAGELHLERC
LKDLETRFAPGCEVVIKEPVIPFREGLNADAK---PSIT------KEELENDSEAEEEEV
E---EDEVDLQIDVFPLPDEVTSFLTKSELEIKELV-NSR--------------------
------------------LSNNPEDF-------EKHVTSFHEKIVAVL-EQHPLPR--EV
LD--IFKSVTAFVDNIISFGPKRVGANVFVEAPSNGQQFRRVLAK---------------
----------ENEEAKRFEFESNVLGGFQLAMHEGPLCSEPIQGTIVVLQKS--------
--------YRPD------------TEEV----L-----LNLAGRILKQTKQLIHKGFLLN
APRLFLAMYTCEIQTSP------------------EVLGKVYVVIQKRGGSIISEEMKEG
TPFFTINARIPVVEAFGFSEEIRKRTSGAASPQLVFDGFDML---DIDPFWVPHTEEELE
ELGTFAERENVARRYMNNIRRRKGLFVDEKV--VQNAEKQRTLKKD
>XP_028891429_Candida_auris
------------------------------------------------------------
------------------------------------------------------------
------------------------------------------------------------
----------------------------MKLSPEKVRELQASTANVRN------------
-----------------ICILAHVDHGKTSLSDSLLATNGIISQRMAGKVRYLDSREDEQ
LRGITMESSAISLYFKVMRRKE------------------G--SD-----EA-DVKEHLI
NLIDSPGHIDFSSEVSTASRLCDGAVVLVDVVEGVCSQTVNVLRQCWVDRLKPLLVINKI
DRLVTEWRFSPLEAYQHISRIVEQVNSVIGSFYAGDRMEDDMKWR---EAGAM-------
----------------------GEYVEKSDSDLYFSPENNNVIFASAIDGWAFSINTFAR
IYSAKLGFSHAALSKTLWGDFYLDMKNKKIIPGSKLKPSQSS--LKPLFVSLVLEQIWNI
YDACY----LNRDDEKLEKITSKLGSKLSPRDLRSTDHKALLNLIMSQWIPLSHAILGAV
IEYLPNPTQAQSERIEKILNECVYSALPET--PHEELL---DSSFKKSLETCDSSNPDSH
TLAYISKMLSIPN---AELPKEATIG------PSAEELQERSRKARENAKKA--SEAAA-
---ALADARLEQEGDG-------------------------EIYLETK-P----------
------------------------------------------------------------
------------DQ----FQWEFEED----------------------------PD-EEE
E---NEVEKETLVAFTRVYSGALSRGQRVCVVGPKYDPSLGK----NHPTNIEQLHEDIE
LQDLLLIMGREFVRVDTVPAGNIVGIVGLGDLVLKNATIMCEV-PEDK-PYLNFASTTTL
IHNKPIMRVAIEPDNLLKLHKLEKGLDLLTKADPVLEWYIDDDSGELIVCVAGELHLERC
LKDLETRFAPGCEVVVKEPVIPFREGLNVDAK---PTIT------KEDLEE-GDGEEEEV
D---ENEVDLQIDVFPLPDNITSFLIKHEHEIKDLV-NSK--------------------
------------------FTSSTEEF-------EVKVTPFHDKLIEVI-EDVGLHR--EV
LD--IFDSATTFVNHIINFGPKRVGPNIFVEAPSNGEQFRRALVT---------------
----------EKEDATRFEFESNVLAGFQLAMHEGPLCSEPVQGTIVVLQRS--------
--------FRPE------------TEEV----L-----LNLSGRILKQTKQLIHKGFLLN
APRLFLAMYTCEIQASP------------------EVLGKVYVVIQKRGGSIISEEMKEG
TPFFTVNARIPVVEAFGFSEEIRKRTSGAASPQLVFDGYDML---DIDPFWVPHTEEELE
ELGTFAERENVARRYMNTIRRRKGLFVDEKV--VQNAEKQRTLKKD
>NP_014236_Saccharomyces_cerevisiae
------------------------------------------------------------
------------------------------------------------------------
------------------------------------------------------------
---------------------------MPRVESETYKRLQNDPSCIRN------------
-----------------ICIVAHVDHGKTSLSDSLLASNGIISQRLAGKIRFLDARPDEQ
LRGITMESSAISLYFRVLRKQE-------------------GSD------EP-LVSEHLV
NLIDSPGHIDFSSEVSAASRLCDGAVVLVDVVEGVCSQTVTVLRQCWTEKLKPILVLNKI
DRLITELQLTPQEAYIHLSKVIEQVNSVIGSFFANERQLDDLFWREQLEKNEN-------
----------------------AEYIEKDDSGIYFNPTDNNVIFASAIDGWGFNIGQLAK
FYEQKLGAKRENLQKVLWGDFYMDPKTKKIINNKGLKGRS----LKPLFTSLILENIWKI
YQNII----TSRDSEMVEKIAKTLNIKLLARDLRSKDDKQLLRTIMGQWLPVSTAVLLTV
IEKLPSPLESQTDRLNTILVSE----------SDTAAM---DPRLLKAMKTCDKEGP---
VSAYVSKMLSIPR---EELPVES--KRI----ASSDELMERSRKAREEALNA--AKHAG-
---MVENMAMMDLNDN----S--------KNTS-DLYKRAKDTVMTPEVG----EQTKPK
PS---------RNNDVFCVVSEPSSALDLE--FE-----YEGE-----D-DSDSQD--NF
GLDFVPTDIDPNDPLSSMFEY-EEEDPL------LESI------------KQISEDVNDE
VDDIFDEKEECLVAFARIYSGTLRVGQEISVLGPKYDPKCPE----EH-------IETAI
ITHLYLFMGKELVPLDVCPSGNIVGIRGLAGKVLKSGTL-----IEKGVQGVNLAGVN--
FHFTPIVRVAVEPANPVEMSKLVRGLKLLDQADPCVHTYVEN-TGEHILCTAGELHLERC
LKDLTERFA-GIEITHSEPAIPYRETFLSASD---M---------NPPQNSQLGRGVHEL
L---LSQYKITFRTFPLSGKVTDFLSQHQNSIKNIL-KTS--------------------
------------------TSSMDPVIESTGSS-FLDKKSLLVAFEEVI-NQEE--KSREL
--------LSGFKVKLAGFGPSRVGCNILL---SQDNLLGSLFEG---------------
-----------T-P-AAFEYSDSIKNGFQLAVSEGPLANEPVQGMCVLVESV--------
-----HKMSQDEI--------ESIEDPRYQQHI-----VDLSGRLITSTRDAIHEAFLDW
SPRIMWAIYSCDIQTSV------------------DVLGKVYAVILQRHGKIISEEMKEG
TPFFQIEAHVPVVEAFGLSEDIRKRTSGAAQPQLVFSGFECI---DLDPFWVPTTEEELE
ELGDTADRENIARKHMNAIRRRKGLFIEEKV--VENAEKQRTLKKN
>XP_018219719_Saccharomyces_eubayanus
------------------------------------------------------------
------------------------------------------------------------
------------------------------------------------------------
---------------------------MVRVESETYKRLQNDPSCIRN------------
-----------------ICIVAHVDHGKTSLSDSLLASNGIISQRLAGKIRFLDARPDEQ
LRGITMESSAISLYFRVLHKQE-------------------GSD------EP-LVNEHLV
NLIDSPGHIDFSSEVSAASRLCDGAVVLVDVVEGVCSQTITVLRQCWTEKLKPILVLNKI
DRLITELQLTPQETYIHLSKVIEQVNSVIGSFFANERQLDDLSWREQLEQNEN-------
----------------------AEYIEKDDSGIYFNPSDNNVIFASAVDGWGFNIGQLAK
FYEQKLGAKRENLQKVLWGDFYMDPKTKKIINSKGLKGRS----LTPLFTSLILENIWKI
YQNVI----ISRDSDMVVKIAKTLNIKLLPRDLRSKDDKQLLRTIMGQWLPVSTAVLLTV
IEKLPSPLESQTDRLDTILASE----------ADAADM---DPKLLEAMKTCDREGP---
VSAYVSKMLSIPK---EELPVET--NRE----VSSDELMERSRKAREEALNA--AKQAG-
---IVENMAQMDLNDN----T--------KDDG-DFYKRAKDTVTTPEMG----EQPKPK
PL---------VNNDIFHVVSEPAPALDLG--FD-----YEED-----D-DANIQD--NF
GLDFVPTDIDPNDPLSSMFEY-EEEGTF------ANEV------------PQALEDVNIE
EDDIFDEKEESLVAFARIYSGTLRVGQEISVLGPKYDPKRPD----EH-------IETAV
ITHLYLFMGKELVPLDVCPSGNIVGIRGLAGKVLKSGTL-----VQKGVQGVNLAGVN--
FHSTPIVRVAIEPANPVEMSKLVRGLKLLDQADPCVRTYVEN-TGEHILCTAGELHLERC
LKDLTERFA-GIEITHSEPAIPYRETFLSVSD---M---------ISPKNAQLGRGVHQL
L---LGQYRITFRTIPLSDKITEFLSQHQNSIKNIL-KTS--------------------
------------------TSNIDPIIETTGGA-LLDNNSFLAAFEDVI-SKDG--KSGDL
--------LKGFKSRLAGLGPNRVGCNILL---SDDNLLGSLFEG---------------
-----------T-P-AAFEYSDSVKNGFQLAVSEGPLANEPVQGMCVIVEGI--------
-----HKMSQEEI--------ESIEDTHYQEHI-----VDLSGRLITYTRDAIHEAFLDW
SPRIMWAIYSCDIQTSV------------------DVLGKVYAVVLQRQGKIISEEMKEG
TPFFQIEAHVPVVEAFGLSEDIRKRTSGAAQPQLVFSGFECI---DLDPFWVPTTEEELE
EQGDTADKENIARRHMNAIRRRKGLFIEEKV--IENAEKQRTLKKN
>XP_033768785_Saccharomyces_paradoxus
------------------------------------------------------------
------------------------------------------------------------
------------------------------------------------------------
---------------------------MPRVESETYKRLQNDPSCIRN------------
-----------------ICIVAHVDHGKTSLSDSLLASNGIISQRLAGKIRFLDARPDEQ
LRGITMESSAISLYFRVLHKQE-------------------GSD------EP-LVSEHLV
NLIDSPGHIDFSSEVSAASRLCDGAVVLVDVVEGVCSQTITVLRQCWTEKLKPILVLNKI
DRLVTELQLTPQEAYIHLSKVIEQVNSVIGSFFANERQLDDLFWREQLEKNEN-------
----------------------AEYIEKDDSGIYFNPTDNNVIFASAIDGWGFNIGQLAK
FYEQKLGAKRENLQKVLWGDFYMDPKTKKIINNKGLKGRS----LKPLFTSLILENIWKI
YQNII----MSRDSEMVERIAKTLNIKLLPRDLRSKDDKQLLRTIMGQWLPVSTAVLLTV
IEKLPSPLESQTDRLDTILVSE----------ADMVAM---DPKLLKAMKTCDREGP---
VSAYISKMLSIPR---EELPVES--KRL----ASSDELMERSRRAREEALNA--AKHAG-
---IVENMAMMDLNDN----S--------KNTS-DLYKRAKDTVMTPEVG----EQAKPK
PS---------TNNDVFCVVSEPSPALDLG--FE-----YEED-----D-DADTQD--SF
GLDFAPTDIDPNDPLSSMFEY-EEEDPF------LNNI------------QQTSEDMNDE
ADDIFDEKEECLVAFARIYSGTLRVGQEISVLGPKYDPKHPE----EH-------IETAL
ITHLYLFMGKELVPLDVCPSGNIVGIRGLAGKVLKSGTL-----IEKGVQGVNLAGVN--
FNFTPIVRVAVEPANPVEMNKLVRGLKLLDQADPCVHTYVEN-TGEHILCTAGELHLERC
LKDLTERFA-GIEITHSEPAIPYRETFLSVSD---M---------NPAQNSQLGRGVHEL
L---LSQYKIIFRAVPLNGKVTGFLSQHQNSIKNIL-RTS--------------------
------------------TSNMDPIIETTGNS-LLDKKSFLVAFEEAI-NQDE--KSKEL
--------LSGFELKLAGFGPSRVGCNILL---SENNLLGSLFEG---------------
-----------T-P-AAFEYSDSVKNGFQLAVSEGPLANEPVQGMCVIVESV--------
-----HKMSQNEI--------ESIEDPHYQQHI-----VDLSGRLITSTRDAIHEAFLDW
SPRIMWAIYSCDIQTSV------------------DVLGKVYAVILQRHGKIISEEMKEG
TPFFQIEAHVPVVEAFGLSEDIRKRTSGAAQPQLVFSGFECI---DLDPFWVPTTEEELE
ELGDTADRENIARKHMNAIRRRKGLFIEEKV--VENAEKQRTLKKN
>XP_003677444_Naumovozyma_castellii
------------------------------------------------------------
------------------------------------------------------------
------------------------------------------------------------
---------------------------MPRVGPETFKRLQNDPSCIRN------------
-----------------ICIVAHVDHGKTSLSDSLLASNGIISQRLAGKIRFLDSRPDEQ
IRGITMESSAISLYFRVLHKNP------------------LGEDK-----DP-LVNEHLI
NLIDSPGHIDFSSEVSAASRLCDGAVVLVDVVEGVCSQTITVLRQCWTEKLKPILVLNKI
DRLIVELQLTPQEAFLHLNRVIEQVNSVIGSFFAGERQLEDSSWRERLESNAE-------
----------------------AEFVEKDDSDIYFNPADNNVIFASAVDGWGFNIGQLAK
FYEAKLGAKRENLQKVLWGDFFMDPKTKKIINNKGLKGRS----LKPLFVSLILDNIWKI
YENVV----VERNTDMIEKITNALQIKLQPRDLRSKDDKQLLKTIMGQWLPVSTAVLLTV
IEKLPSPLNSQETRLETILGEE----------HDPTSM---DPKLLAAMKECDRNGP---
VCAYVSKMISIPR---EELPI-T--PSDNTS-SSADNFMERNRRAREEVLNA--AKRAE-
---MVEKMANMKLKDE----QEKKMKQQQEDEENDLYKRAKDTVMTPEID----TK---K
HSGASHPSKVDKSSDTFEIITEPAPALDLG--FE-----YEME-----D-EENDNGLV--
-PDFVPTDVDPNDPLASMFEY-EEEDPFATTTTITPNV------------EESEE-----
--DIFDESEEVLIGFARIYSGSISVGQEISVLGPKYDPKNPT----EH-------IHTAT
VTCLYLFMGKELVPLDTCPSGNIVGIGGLAGKILKNGTL-----VQKDVQGVNLAGVN--
FHSTPIVRVAVEPANPVEMGKLVRGLKLLDQADPCVETYVSD-TGEQILCTAGELHLERC
LKDLTERFA-GIEITHSEPAIPYRETFLSTPD---M---------NPVKNNDLGRGRTEL
V---LGPYKMTLKTIPLHDDITKFLEAHEANIKNII-SES--------------------
------------------SS--E---SQLANV-DTIRDSFISHLRQLL-EDDE--KSKLA
--------LQGCISKIAAFGPKRTGCNILM---SENRLLNSLFES---------------
-----------R-V-GTFDYADSILNGFQLSVNEGPLANEPVQGMCVIVEDI--------
-----HEMDKAEL--------ANLDDPYYQTNI-----PNLSGRFITSTRDSIHESFLDW
SPRIMWAMYTCDVQTSV------------------EVLGKVYAVIQQRQGKIISEEMKEG
TPFFQVVAQIPVVEAFGLSEDIRKKTSGSAQPQLVFSGFECI---DMDPFWVPTTEEELE
ELGDTADKENIARRHMNSIRKRKGLFVEEKV--IENAEKQRTLKRN
>XP_003670884_Naumovozyma_dairenensis
------------------------------------------------------------
------------------------------------------------------------
------------------------------------------------------------
---------------------------MARVGPDTFKRLQNDPSCIRN------------
-----------------VCIVAHVDHGKTSLSDSLLASNGIISQRLAGKIRFLDARPDEQ
LRGITMESSAISLYFRVLHKQD-------------------GKD------EP-LVNEHLV
NLIDSPGHIDFSSEVSTASRLCDGAIVLVDVVEGVCSQTITVLRQCWTENLKPILVLNKI
DRLIMELQLTPQEAYIHMNKIIEQVNSVLGSFFAGERQFEDEEWREQLELNKN-------
----------------------AKFVEKDDSNIYFNPMDNNVIFASAIDGWGFNIGQLVK
FYEQKLGAKRENLQKVLWGDFFMDPRTKKIINNKSLKGRA----LKPLFVSLILDNIWKI
YENVI----VERNTDMIEKITNALQIKLQPRDLRSKDDKQLLKTIMGQWLPVSTAVLLTV
IEKLPSPLESQHNRLDTILGKD----------HDKSLI---DPTLLTAMDKCDRDGP---
ASCFCS-----PRCFHSKGRI-T--NPDKWL-PSTNDLIEKSRKAREEVLNA--AKRAE-
---MVEKMSNMNVTDS----Q-----KEQSEEVDNLYTRAQDTVVTPEVE----PEVKPK
KRFNSEPMKNTTENDSFQIVTEPAPEFDLG--FE-----YEED-----P-EEDPDTAVDF
NTDFVP-EIDSSDPLNSLFEY-EEDDPFAPTTD-TAAL------------QDGNEGEKKI
DDDLFDETDEVLIAFARIYSGSLKIGQEISVLGPKYNPKHPN----EH-------IQKAT
ITNLYLFMGKELLPLDVCPSGNIVGIGGLAGKVLKNGTL-----VAEGVQGINLAAVD--
FHTTPIVRVAVEPANPVEMNKLARGLKLLNLADPCIETYMTD-TGEHILCTAGELHLERC
LKDLKERFA-GIEISHSEPAIPYRETFLSTSD---M---------NPPKNSNLGRGITEL
T---LGPYKMKLGTVPLSEDVTDFLDKHESVIKSIL-NGS--------------------
------------------TGHFE---NQKGAI-E--QRIFLEKLQEVL-ESDE--KNKGL
--------YGDYLKKIAALGPHRTGCNILV---SENELLDSLFDS---------------
-----------T-IHGKFEFTDSILNGFQLSVNEGPLANEPVQGMCVIIEDI--------
-----HIMDDSEL--------VAIEDPHYQVDI-----PNLSGRFITATRDQIHESFLDW
SSRIMWAMYTCDIQTSV------------------EVLGKVYAVIQQRHGKIVSEEMKEG
TPFFQIRAHIPVIEAFGLSEDIRKRTSGSAQPQLVFNGFECI---DMDPFWVPTTEEELE
ELGDTADRENIARKHMNAIRRRKGLFIEEKV--IQNAEKQRTLKRN
>XP_003955309_Kazachstania_africana
------------------------------------------------------------
------------------------------------------------------------
------------------------------------------------------------
---------------------------MPRVESETFKRLQNDPSCIRN------------
-----------------ICIVAHVDHGKTSLSDSLLASNGIISQRLAGRVRYLDSRPDEQ
LRGITMESSAISLYFRVLHKQD-------------------GQD------GP-LVKEHLV
NLIDSPGHIDFSSEVSAASRLCDGAVVLVDVVEGVCSQTITVLRQCWIEKLKPVLVLNKI
DRLIAELQLTPQEAYVHLYRVIEQVNSVIGSFFAGERQLDDLSWRERLEQNSN-------
----------------------AEYIEKDDSELYFNPTKNNVIFASAIDGWGFNIGQLAR
FYEQKLGAKRENLQKVLWGVFLYGSQNKKIINHKSLKGRA----LKPLFVSLILDNIWKI
YENVV----VSRDMGAIEKITKALNVKLLPRDLKSKDDKQLLRNIMGQWLPVSTAVLLTV
IERLPSPMKSQNERLDIILGKD----------IHSSAA---DPTLLKSIRECDREGP---
SCAYVSKILSIPR---EELPITS--SNQ----VSHDEIMARSRKAREEALNA--AKAAE-
---LAENMAKLEVKGS----H------QGFEDDSDLYERAKETVLTPDID----VLASTS
K----------KHRDSKTVLETPS---NFE--FD-----MNFE-----N-DGTD----NL
IPDFVPTDIDPNDPLSAMFEY-EEEDPF-QTSEPPNVV---------------EYEYEED
ETDIFDEKDEVLIGFARIYSGSLRVGQEISVLGPKYDPKNPT----EH-------IKTAT
ITSLYLFMGKELVPLDVCPSGNIVGIGGLAGKILKNGTL-----IEQGVTGVNLAAVN--
FHSSPIVRVAVESVNPMEMPKLVRGLKLLDQADPCVETFVNE-KGEYILCTAGELHLERC
LKDLHERFA-GVEVSHSEPAIPYRETFLSTSD---M---------NPPRNAQLGRSVVET
F---LGNYKIRIRTIPLADEVTSFLDKNESSIKRIF-EGD--------------------
------------------NGSKIDNLDTT----IMDKDTFFNELEKVL-EADT--KNQEI
--------LSNCLSRIAALGPKRVGCNILL---SEHNLLGSIFDN---------------
-----------T-L-GQFEFSDSILNGFQLSVSEGPLAKEPVQGMCIIVEDI--------
-----SAITERDL--------ATINDPHYQVDI-----PNISGRFITHVRDQIHESFLDW
SPRIMWAMYSCDIQTSV------------------DVLGKVYAVVQQRHGKIVSEEMKEG
TPFFQIEAHIPVVEAFGLSEDIRKKTSGAAQPQLVFAGFECI---DLDPFWIPTTEEELE
ELGETADKENVARRHMNAIRRRKGLFIDEKV--IQNAEKQRTLKRN
>XP_022465055_Kazachstania_naganishii
------------------------------------------------------------
------------------------------------------------------------
------------------------------------------------------------
---------------------------MPRVEAETFKRLQNDPSCIRN------------
-----------------ICIVAHVDHGKTSLSDSLLASNGIISTRLAGKIRFLDSRPDEQ
LRGITMESSAISLYFRVLHKQE-------------------GRD------EP-LVNEHLI
NLIDSPGHIDFSSEVSTASRLCDGAVVLVDVVEGVCSQTITVLRQCWVEKLKPILVLNKI
DRMITELQLTPQEAYTHLNKVIEQVNSVIGSFYAGQRQLNNITWREQLEKDEE-------
----------------------AEYIEHDDSDIYFAPNNNNVIFASAVDGWGFNIGQLAK
FYEAKLGAKRENLQKVLWGDFYMDPKTKKIINSKGLKGRT----LKPLFVSLILDNIWKI
YQNIV----IKKNLDTIEKIAKTLNVKLAPRDLRSKDDKQLLRTIMGQWLPVSTAVLLTV
IEKLPSPLESQDERLDTILGQS-----------HSDLTKDVDPVLLTAMEKCDRNGL---
ASAYVSKIISIPR---DELPLNDPHSKE----VGPDQIMERSRKAREEALRA--AKRTE-
---LAESMSKLDVSET----D------KG----SKLYERAKDSHITPELG----ADDGPP
E----------KLEDTFQIVTEPAPAMDLG--FD-----YEEE-----S-DNGD----GP
IPDFIPSEVDPNDPLNAMFEY-EDTDPFLPVAGDVNPV----------------YETEEA
EEVLFDEKDEVLIGFARVYSGSLRIGQEISVLGPKYDPSKPN----EH-------IQTAV
INSLYLFMGKELVPLDVCPAGNIVGIGGLAGKILKNGTL-----IEKGVNGINLATVN--
FHSNPIVRVAVETVNPMEMGKLVRGLKLLEQADPCVQTYIND-NGEHILCTAGELHLERC
LKDLQERFA-GVQLSHSEPVIPYRETFLATSE---M---------NPSKNTELGRGVVEC
L---LGPYKMTLRTIPLAAPVTSFLDENESSIRALH-MGD--------------------
------------------SDGKPKSVENTELQPLMDKESFFERLQSLI-NENTNEKTKAV
--------ITDCISKICAFGPRRFGCNILL---SEGNIFSSILKG---------------
-----------R-A-GAFEFADSIVNGFQLAVNEGPLTNEPVQGMCVVVEDV--------
-----HVMSPDEI--------SSIDDPNYQTDI-----PDLSGRFIATTRDQIHGSFLDW
SPRLMWAMYSCDIQTSV------------------EVLGKVYAVVQQRQGKIVSEEMKEG
TPFFQIVARIPVVEAFGFSEDLRKKTSGAAQPQLIFSGYECI---DLDPFWVPSTEEELE
ELGDTADKENIARRHMNRIRRSKGLFVEEKV--IQNAEKQRTLKRN
>XP_447971_Candida_glabrata
------------------------------------------------------------
------------------------------------------------------------
------------------------------------------------------------
---------------------------MVRVLPETFKRLQSDPTCVRN------------
-----------------ICIVAHVDHGKTSLADSLLASNGIISQRLAGRVRYLDARPDEQ
LRGITMESSAISLYFRVLHKQE-------------------GKD------EP-LVNEHLI
NLIDSPGHIDFSSEVSAASRLCDGAVVLVDVVEGVCSQTVTVLRQCWTEKLKPVLVLNKI
DRLITELQLTPMEAYIHLNKTIEQVNSVIGSFFAGERQLDDLSWRERLETNAN-------
----------------------AEFIEKDDSEIYFTPTDNRVIFASAADGWGFNIGQLAK
FYEKKMGAKRENLQKVLWGDFYMEPKTKKIITNKNLKGRN----LKPLFVSLILDNIWKI
YENVI----MEKDLDMVEKFTKILDVTLTARDLRTKDDKQLLRQIMGQWLPVSTAVLLTV
IEKLPSPLESQSERLDVIIGKE----------YEKEDV---DEDLIKDMKECNRNGQ---
LCAYVSKMLSIPR---DELPLED--NKN----MTADQIIERNRRAREVAMNA--AKRAE-
---MLEKS-----KDN----S----------TEEDLYARAKETIITPELD----SGTENK
-----------TKNDTFQIVTAPAAPLDLG--FE-----YEEDPEAVSDDDSDTNG--DA
IPEFVPGEIDPNDPLSSMFEY-EEEDPFSTGATLAETH------------FEPVSLEELK
DDDIFDEKDEVLIGFARIYSGTLEVGQEISVIGPKYDPKNPT----EH-------IHTTT
ITKLYLFMGKELVSLNSCPSGNIVGIGGLAGKIIKNGTI-----VGNSAKGLNLAGVN--
LHSTPIVRVAIEPSNPMEINKLVRGLKLLDLADPCVNIEVED-SGEHILCTAGELHLERC
LKDLKERFA-GIDITHSEPAIPYRETFLNVSG---M---------NPPKNPELGRSVIEL
K---LGKYRMSFRSIPLSDEITNFLTHHERTIARIV-SSK--------------------
------------------SAN-----ENIEEQ-ILDEDTFWKKLGSLF-EESEGTEE---
--------LVSYMDKIAAFGPKRIGANILV---SNNGILGNVKQH---------------
-----------E-A-PQFEYSDSIINGFLLSVNEGPLANEQVQGMCVVLEDI--------
-----HEMTENEI--------SEIDDPHYQVDE-----PNLSGRLITTTRDCIHKSFLDW
SPRIMWAMYTCDIQTSV------------------DVLGKVYAVVQQRHGKIISEEMKEG
TPFFQIIARIPVVEAFGLSEDIRKKTSGAAQPQLVFDGYESI---DLDPFWVPTTEEELE
ELGETADKENIARAHMNNIRRRKGLFIEEKV--IQNAEKQRTLKRN
>XP_004180049_Tetrapisispora_blattae
------------------------------------------------------------
------------------------------------------------------------
------------------------------------------------------------
---------------------------MPKVGPETFKKLQNDPSCIRN------------
-----------------ICIVAHVDHGKTSLSDSLLASNGIISQRLAGKVRYLDSRPDEQ
LRGITMESSAISLYFRVLHKNE-------------------QDEK-----NP-IVNEHLI
NLIDSPGHIDFASEVSTASRLCDGAVVLVDVVEGVCSQTVTVLRQCWTEKLKPILVLNKI
DRLIVELQLTPMEAYLHLTKIIEQVNSVIGSFFAGQRQLDDYSWRQQLETDSS-------
----------------------ATFVDSDDSELYFDPIKNNVIFASAIDGWGFNIGQLAK
FYQSKLGAKREVLQKVLWGDYYLDPKTKKILTSKNLKNKNTNKILNPLFVSLILDNIWKI
YSNTI----IEKNLDMIEKISKTLNIKLLPRDLKSKDDKQLLKTIMSQWLPVSTSVLLTV
IEHLPSPLVSQEKRLDTILGSN----------INENKI---DSNLLASLKACDKDGP---
VTAYVSKILSIPR---IELPIEN---------NSNDSNNGFANDARMEAIKA--AKRAE-
---MIEKLSNLEINKE-----SQEQNSEKNDEYNNLYERATDKFFTPEISL---DNKISA
SSKRIREVKEERINDEFKIITEPSPL------FE-----YEQEEGEEIIVDNDF------
---LVPEGLDPNDPLANMFEYEEEEEDTQLNI------------------ANIDDNSSDA
SDDIFDEKDEVLIGFCRIYSGTLKVAQTIKIIGPKYDVKQEDEDNEEY-------TELTT
ITHLYLFMGKELVPLDECPSGNIVGIRGITGKILKNGTI-----VSPEIKGINFGSVN--
LTTKPIVRVALEPSNPMEMNKLVRGLKLLNQADPCVETFVSD-NGEHILCTAGELHLERC
LKDLRERFA-QIEISSSKPAIPYRETFIKASE---------------NKNEDVGKG--EV
R---LDKYKIGVRSFPLPREIVEFIENHEIEVKELY-NGE--------------------
------------------D--------------LILKENFIKKFQEVL-DKIK--EQGND
ID--VELRNDDFIKKIVVFGPRRIGSNILI---CQDELMEGVFRK---------------
-----------S-CNTTFEYSESIINGFELSTLEGPLAKEVVQGMCVCVEYI--------
-----KVMEEED------------EEAAAVTAV-----IDISGRLITSTRDVIHESFLQW
SPRMMWAIYSCDIQSSI------------------EVLGKVYAVIQQRKGIIISEEMKEG
TPFFQIESHIPVVEAFGFSEDIRKKTSGAAQPQLIFAGFEII---DIDPFWVPTTEEELE
ELGDVADRENPGRKHMNLVRRRKGLFVDEKV--VENAEKQRTLKRN
>XP_003686135_Tetrapisispora_phaffii
------------------------------------------------------------
------------------------------------------------------------
------------------------------------------------------------
---------------------------MVKISPDTFKRLQNDPSCIRN------------
-----------------ICIVAHVDHGKTSLSDSLLASNGIISQRLAGKVRFLDSRPDEQ
LRGITMESSAISLYFRVLHKQE-------------------NSD------KP-LVNEHLI
NLIDSPGHIDFSSEVSAASRLCDGAVVLVDVVEGVCSQTITVLRQCWTEKLKPVLVLNKI
DRLITELQLSSQEAYLHLTKVIEQVNSVLGSFFIGQQQLDDFSWKEQLEDDAN-------
----------------------TAFKDSDDSELYFDPAKNNVVFASAVDGWGFNIGQLAK
FYEVKLGAKRENLQKVLWGDFYMDP-NEKILNNKTLKGRS----LKPLFVSLILDNIWKV
YENTV----IERNMEVVEKITKALNITLQSRDLMSKDDKILLRTILGQWLPVSTAILITV
IEKLPSPLLSQEDRLDTILGAN----------IDQEEV---DATLLEGMKKCDRNGP---
SIAYVSKILSIPR---EELPMKA--SDN-----SPEAILERGRRAREMAMRA--AKRAE-
---LLEKTSNLHISDS----D-----NTLKIKDSDLYERAVETATTPSTD----EIQKTV
TGQKK------TANDSFSIVTEAAPALDLG--FE-----YEEENVEHENENSED----DF
VPDFEPPVIDPNDPLASMFEYEEEEDPFEISENNEINV---------------ALEEEDE
EEDLFDEVDEVLVGFARIYSGSLRVGQSISVLGPKYNPKCPT----EH-------IHSAE
ITDLYLFMGKELVPLDVCPAGNIVGVGGLAGKLLKNGTL-----VDNSIPGINLAGVN--
LQIQPIVKVAVEPKNPMQLNKLVRGLKLLELADPCVQTYLES-SGEHILCTAGELHLERC
IKDLQERFA-GIEIACSEPAIPYRETFISDSN---T---------NPVKNANFERGTVEK
A---IGPYKLRLRSVPMNNDAVKYIENNADIIKDFL-TTD--------------------
------------------Y------IQNHEGETKLTKQDFITKLKSIL-KSGN--SEIDI
--------WDNLESEIVLFGPKRIGNNILM---SKNNLLNSPFLI---------------
-----------T-D-GAFEFSDSVINGFQNSVNEGPLANEVVQGMCVIIEDI--------
-----YKMSDEEI--------ASIEDPTYQKEN-----VDLSGRLINVTRDTIHTSFLDW
SARLMWAMYSCDIQTSV------------------EVLGKVYAVVQQRRGKIVSEELKEG
TPFFQIEAHIPVVNAFGFSEDIRKKTSGAAQPQLVFLGYESI---DIDPFWVPTTEKELE
ELGDTADKENLARKHMIQIRKRKGLFVDEKV--ITNAEKQRTLKRN
>XP_001644246_Vanderwaltozyma_polyspora
------------------------------------------------------------
------------------------------------------------------------
------------------------------------------------------------
---------------------------MPRVSADTFKRLQNDPSCIRN------------
-----------------ICIVAHVDHGKTSLSDSLLASNGIISQRLAGKVRFLDSRPDEQ
LRGITMESSAISLYFRVLHKQE-------------------NSD------EP-LVDEHLI
NLIDSPGHIDFSSEVSAASRLCDGAVVLVDVVEGVCSQTVTVLRQCWTEKLKPILVLNKI
DRLITELKLTPQEAYIHMSKIIEQVNSVIGSFFAGQRQLDDYSWREQLKENEY-------
----------------------AEFIEKDDSDIYFDPSKNNVIFASAIDGWGFNIGQMAK
FYESKLGANRSNLQKVLWGDFYMDPKTKKIINGKGLKGRS----LKPLFVSLVLDSIWKI
YENIV----IERNTEMIEKITNTLGLKILPRDLRSKDDKQLLKTVLGQWLPVSTAVLITV
IEKLPSPLGSQAERLDTILGST----------VESSEA---EPELLEAMKNCDRNGP---
VSAYVSKILSIPR---EELPLKS--SAE----LSANEIMEKSRKAREAALKA--AQQAE-
---LMENMSKLNIEGN----Q-------NGSEDDSLYTRAKDTVITPEVD----LSGKKP
SG--------KTAKDSFQIVTEAAAPFDLE--FE-----YEEP-----E-DEEDED--GI
VPEFVPTDIDPNDPLASMFEY-EEEDPFASNDTDANMMEEEEEEEEEEEEEEEEEEEEEE
EEDIFDETEEVLIGFTRIYSGTINVGQTISVLGPKYNPSKPN----EH-------IQSAV
ISDLYLFMGKELVPLESCPAGNIVGIGGLAGKILKNGTL-----VQPGIQGANLASVH--
FQAQPIVRVAIEPTNPMQMNKLVRGLKLLEQADPCVQTYVEN-NGEHILCTAGELHLERC
IKDLKERFA-GIDVTCSEPAIPYRETFLSNSD---M---------NPMKNPILGRGVTEY
L---LGKYKLRIRTLPMLDSITAFLDGHSDEIKSFL-KGS--------------------
------------------K-------DISDDL-LLSKEQFMDKLKEEL-NKDE--KNKDI
W-----DAFGE---KLVMFGPDRIGCNILL---SNDNLLNGEFSS---------------
-----------K-H-GTFDFSDSIINGFQLAVKEGPLAKEPVQGMCIIIEDI--------
-----HEMTEIEM--------NNINDSTYQRDI-----LDLSGRLITTTRDFIHESFLDW
SPRMMWAMYSCDIQTSV------------------DVLGKVYAVVQQRRGRIVSEELKEG
TPFFQIEAHIPVVTAFGFSEDIRKKTSGSAQPQLVFAGFECI---DLDPFWVPTTEEELE
ELGDTADKENIARKHMNMVRKRKGLFVDEKV--IENAEKQRTLKRN
>XP_003682102_Torulaspora_delbrueckii
------------------------------------------------------------
------------------------------------------------------------
------------------------------------------------------------
---------------------------MPRVDSDTFVRLQNDPSCIRN------------
-----------------ICIVAHVDHGKTSLSDSLLASNGIISQRLAGKIRYLDSRPDEQ
LRGITMESSAISLYFRVLHKQE-------------------NSE------EP-IVNEHLI
NLIDSPGHIDFSSEVSAASKLCDGAVVLVDVVEGVCSQTVTVLRQCWTEKLKPVLVLNKI
DRLITELQLTPQEAYLHLSRVIEQANSIIGSFFAGQRQLDDYSWREELEKDKD-------
----------------------AQFVEKDDSGIYFSPVDNNVIFASAVDGWGFNISQMAK
FYEQKLGAKRENLQKVLWGDFYLDPKSKKIINQKGLKNRP----LKPLFVSLILENIWKI
YENVI----MSKNVEIIEKITKTLNINVLPRDLRSKDDKQLLRKIMSQWLPVSTAVLLTV
IEKLPSPLDSQGERLDTIISGA----------PGVEKV---DHELLESMRRCDRNGN---
VSAYVSKMLSIPR---EELPI-T--SAD----GSHDPLFERAQRARADALRA--AKQAE-
---LTDKMNAMNIKDD----K--------KNDNEDLYKRAKDTVLTPEIG----D-----
-S---------KESDSFKIVTEKAPEFDLG--FE-----YEME-----D-D---EG--GG
TADFVP-EIDPNDPLSAMFEY-EEENPVELPA--ANTV------------PEAL------
-DDIFDEEQEAMIAFARIYSGTLKVGQEISVLGPKYDPQQPD----KF-------IETAT
ITSIYLFMGRELVPLKECPSGNIVGLGGLAGKILKNGTL-----VQRGVTGINLAGVI--
FQTTPIVRVAIEPANPMEMNKLARGLKLLNHADPCVETYVED-SGEHILCTAGELHLERC
IKDLRERFA-GIEVTHSEPAIPYRETFLSVAD---M---------NPTKNAEGKRGSTTL
M---LGPYKISFRAIPLPSAATTFLESHQADVRAVA-EDS--------------------
------------------S-------DVSARE-GLKSSQFAQQLKEIL-VESR--KEVPE
--------LTNDIEKIAAFGPKRIGPNLLI---SENGLLGGIFSA---------------
-----------A-S-GQFEFSDSVINGFQLAVTEGPLAKEPVQGMCIVVEDI--------
-----SEVTEEDI--------AASEDPQYQRDL-----LDVSGRLITSTRDSIHEGFLDW
APRMMWAMYSCNIQTSV------------------DVLGKVYAVVQQRRGKIVSEEMKEG
TPFFQIEAHIPVVEAFGFSEDIRKKTSGAAQPQLVFAGFECI---DLDPFWVPTTEEELE
ELGDTADKENIARRHMNNVRRRKGLFINEKL--IENAEKQRTLKKN
>XP_037145882_Zygotorulaspora_mrakii
------------------------------------------------------------
------------------------------------------------------------
------------------------------------------------------------
---------------------------MSRVDSSQFSRLQSDPSCIRN------------
-----------------ICIVAHVDHGKTSLSDSLLASNGIISQRLAGKIRYLDSRPDEQ
LRGITMESSAISLYFRILRKQE-------------------GSA------DS-LVNEHLI
NLIDSPGHIDFSSEVSAASKLCDGAVVLVDVVEGVCSQTVTVLRQCWIEKLKPILVLNKI
DRLFTELQLTAQEAHIHLSKVIEQANSVIGSFFAGQRQLDDYSWREQLEQNAS-------
----------------------AEYVEKDDSDIYFDPSQNNVVFASAIDGWGFNISQLAK
FYEQKLGAKRENLQKVLWGDFFMDPKTKKIINKKGLKNRS----LKPLFVSLIMENIWKI
YESVT----ISKNSESVEKIIKALNIDVPARDLRTKDEKQLLRRIMGQWLPVSTAVLLTV
IEKLPSPKQSQKERLDTIIAGA----------PGAESI---DTELMDSMRSCDNDGP---
VSAYISKMISIPR---EELPLPL--SEN----HLHADLIERSRKARNLASKA--AKHAE-
---TLERLNKIRSTNN----Q----DVNKEQEETDLYQRAKETVATPELE----VLEVK-
-----------NHNQQMLSHTLNEAYLDSD--FN-----NAET-----DHDE------GL
VPQFTPS-LDPNDPLASMFEY-EEEDPFE---------------------QTPIVTEEEL
ADDLFDESDEVLVGFARVYSGMLRKGQEITVLGPKYDPKMPT----DN-------VQTAT
ITDLYMFMGRELVPLEVCPPGNIVGIRGLAGKILKNGTL-----IEKGVHGVNLAGIP--
FQTTPIVRVAVESTNPVEMSRLSRGLKLLNQADPCVETYVED-SGEHILCTAGELHLERC
LKDLRERFA-GIEITSSEPAIPYRETFLDTPD---M---------NPPKHSELGRGSCEL
V---LGPYKISIQTIPLPDSITQFLITHESEIRSFS-SVK--------------------
------------------NAVDTKDV----------RLSFMRKFEKIC-SNSE------L
T-----GRMNLCVSDIASLGPKRSGPNIIS---SQNNLLGSLSTC---------------
-----------S-S-PTWEYSDSLLNGFQLAVSEGPLSKEPVQGMFVLVQSI--------
-----KEMTEQEL--------DEIENPQHQKNV-----LDISGRLITSFRDCVHESFLDW
SPRMMWAMYSCDIQTSV------------------EVLGKVYAVVQQRRGKIVSEEMKEG
TPFFQIEAHVPVIEAFGFSEDIRKRTSGSAQPQLVFAGFECI---DMDPFWVPTTEEELE
ELGDTADKENIARKHMNAVRRRKGLFINEKV--IQNAEKQRTLKKN
>XP_002498220_Zygosaccharomyces_rouxii
------------------------------------------------------------
------------------------------------------------------------
------------------------------------------------------------
---------------------------MPRVDSNTFVRLQNDPSSVRN------------
-----------------ICIMAHVDHGKTSLSDSLLASNGIISQRMAGKIRYLDARQDEQ
IRGITMESSAVSLYFRVLRKQE-------------------GSS------DP-LVNEHLI
NLIDSPGHIDFSSEVSAASRLCDGAVVLVDVVEGVCSQTVTVLRQCWTEKLKPILVLNKI
DRLIVELQFTPQEAYVHLSKLIEQVNSVIGSFFAGERQLDDYSYREQLEQNSD-------
----------------------AQYVEKDDSDIYFDPANNNIIFASATDGWGFSISQMAK
FYEQKLGAKRDNLQKVLWGDFYMDPKTKKITNNKGLKGRS----LKPLFVSLILDNIWKI
YENVT----VSKNLEVIEKITKTLGINVLPRDLSSKDDKQLLRKIMSQWLPVSTAILLTV
IEKLPSPLQSQADRLDTILPNT----------QDTKKV---DPRLLSAMEQCDRNGP---
ASAYVSKILSIPR---DELPIQS--AGD----PVQDEIARRTKEAREAAMKV--ARQAE-
---LEAKLSKVNVNGD----D-------GKKEEEELYQRAKDTVITPEIN----FSGEKK
S--------------------EVKAPLEAE--FE-----YEED-----DADFQNDH--SL
AAEFTPS-VDPNDPLASMFEY-EEEDPFATNEPNA---------------ANGQEVTEDP
IEDIFDERDEVLIAFARIYSGTLRVGQEIAILGPKYDPSNPD----EH-------IQTVT
ITSLYLFMGKELIPLESCPSGNIVGIGGLAGKILKNGTL-----IEKGVRGINLAGVN--
FQTFPIVRVAVEPQNPMEMNKLVRGLKLLEQADPCVQTYVED-NGEQILCTAGELHLERC
LKDLRERFS-GIELTSSEPVIPYRETFLNTSE---M---------NPPKDAQLGRGVEQL
L---QGPYKLKLKTLPLLESTTKFLADHQSIIQNF---HN--------------------
------------------I-------QLSD------QESFFNKLKDVT-KED-----KSL
A-----EVLGDNVTKIASFGPKRVGPNIII---SEKELLGNFANS---------------
-----------S-S-PKFEFADSVINGFQLAVNEGPLAREPVQGMCVVVEDI--------
-----VEMSPEEI--------NSIEDPQYQKDK-----VNISGRLITSVRDVIHAGFLDW
SPRMMWAVYTCDVQTSV------------------EVLGKVYSVVQQRRGRIESEEMKEG
TPFFQIQAILPVVEAFGFSEDIRKKTSGAAQPQLAFAGFECI---DLDPFWVPTTEEELE
ELGDTADKENIARRHMNNVRRRKGLFVDEKV--IQNAEKQRTLKKN
>XP_003647595_Eremothecium_cymbalariae
------------------------------------------------------------
------------------------------------------------------------
------------------------------------------------------------
---------------------------MPRVSSDISKRLQKDPSCIRN------------
-----------------ICILAHVDHGKTSLSDSLLASNGIISQRLAGRVRYLDSRPDEQ
LRGITMESSAISLYFRVLHKQD-------------------NSE------EP-LVAEHLI
NLIDSPGHIDFSSEVSAASRLCDGAVVLVDVVEGVCSQTVTVLRQCWTEKLKPILVLNKM
DRLINELQLTPQEAYFHLTKIIEQVNSIIGSFYVGDRVLDDLSWREQLEQNIN-------
----------------------AEFIEKDDADLYFEPSKNNVIFSSAIDGWGFNIGLFAK
FYEQKLGAKRENLQKVLWGDFYMDPKTKKIINNKGLKGRI----LKPLFVSLILDNIWKI
YDNVL----NSHDSEVLEKITKTLNIKVLPRDLKSKDYKNLLKTILGQWIPVSTAILLTV
VMELPSPLESQQKRIKSIIENA----------PGHDVA---SPALISAMQECDRSGP---
MCAYVSKILSIPK---DDLPVNS--NNI----AGMDELL-ERRRAREEALIA--ARTAE-
---LAESISKVAIDND----------------EVNLYSRVSETAVTPMMDD---LIRPKN
LTTSTQRKQDINTTDSFEVVSELAPEFKLD--TE-----STEEHDAELTEGLDDI---NS
IPEFVPVASDPNDPLASMFEY-EEEDPFG---------------------NDE---AQLE
TDIPYEDNNEELIAFTRLYSGTLKVGQEISVLGPKYDAKQPA----EH-------IDQAT
ITSLYLFMGKELVPLNECPSGNIIGIGGLAGKVLKSGTL-----IEKNIQGVNLASTS--
SNFTPIVRVALEPSNPTEMSRLVHGLKLLNQADPCVEICFED-SGEVILCTAGELHLERC
LKDLRERFA-GIEISCSPPVIPYRETFLKTIT---M---------NPVRNQGLGRGVMVA
Y---LGELKLKIRSLPLPKNLTTFLVNNEEQIKSFI-KEA--------------------
------------------ESSQEQ---------ILTSSKLRRYLEDES-SEH-EDAE---
--------LKGMIAEICRFGPRRTGPNILI---SKSGLLRNFFVP---------------
-----------HGSSASFELEDSILNGFELAVSEGPLAKEPVQGMAIIIEDI--------
-----QKMSPEEI--------AAIDDPSYQHEV-----LDLSGRLITTTRDAIHQSFLDW
SPRIMWAMYTCEIQASI------------------EVLGKVYAVVQQRRGRIVSEEMKEG
TPFFHIIARIPVVEAFGFTDDVRKKTSGAAHPQLVFSGYECL---NLDPFWVPTTEEELE
ELGNTADRENIARKHMNDIRRRKGLFVNEKV--IQNAEKQRTLKRN
>NP_985578_Eremothecium_gossypii
------------------------------------------------------------
------------------------------------------------------------
------------------------------------------------------------
---------------------------MVRISSDVPKRLQRDGACVRN------------
-----------------ICILAHVDHGKTSLSDSLLASNGIISQRLAGKVRFLDSRPDEQ
LRGITMESSAISLYFRVLHKQE-------------------GSS------EP-LVNEHLI
NLIDSPGHIDFSSEVSAASRLCDGAIVLVDVVEGVCSQTITVLRQCWTEKLRPILVLNKI
DRLITELQLTPQEAYVHLSKTIEQVNSVLGSFFAGERLLDDLSWREKLEQDAQ-------
----------------------AEYVERDDADIYFDPSRNNVIFASAADGWGFNVSLFAK
FYEQKLGAKRENLQKVLWGDYYMDPKTKKIINQKALKGRN----LKPLFVSLILDNIWKI
YENVL----TTHDSAILEKITKTLDIKVLARDLRSKDYKNLLRVIMGQWMPVSTAVLLTA
VTELPSPKASQDQKIASILATA----------PGGEDI---DPALSSTLKKCDSSGP---
VCAYVSKMLSIPK---DELPQLS--DEA----SGAAAVIAQSKRIREE---A--QRAAE-
---LAESMAKLKTKTE----------------D-DLYVRANDTVFTPVVDDIDALPKPK-
------KKLAIN--DNIQVVNELAPALNFD--IG-----YVSD-NASVSDHEDAG---HG
MGTFVPTDIDPNDPLASMFEY-EDEDPFAVP-------------------GEEPLPVSVG
EEVEEEEEDEVLIGFSRIYSGTLKVGQEVSVVNPNYDPAEPD----NN-------ITTTT
ITSLYLFMGKELVPLEECPAGNIVGIGGLAGKLLKNGTL-----LEKGTQGINLANST--
THSTPIVRVALEPTDPTHMHQLVRGLNLLNQADPCVETYVEE-SGEHILCTAGELHLERC
LKDLRERFA-GIEITASEPVIPYRETFLRTQE---M---------NPPKKPTLGRGRIEL
L---LGTLKLQFRAFPLPTEVIEFLSTHEDLMSGNS-SRG--------------------
------------------SAS-------------LTPKALLEHLAKII-PEGPENAE---
--------LRGLVEQTCAFGPKRCGPNILF---SNNGLLSTYGEP---------------
-----------E--DGSFIYGESVINGFQLAMSGGPLAGEPVQGMAVILEDA--------
-----GELTEAEC--------EAIDDPAYVRDL-----PDLAGRLITTARDTIHQACLDW
SPRLMWAVYTCEIQTSI------------------DVLGKVYAVVLQRRGRIISEELKEG
TPFFHVVARIPVVEAFGFSEDIRKKTSGAAQPQLVFSGYEAI---DMDPFWVPTTEEELE
ELGDIADRENIARRYMNNIRRRKGLFVHEKI--VEKAEKQRTLKRN
>XP_453415_Kluyveromyces_lactis
------------------------------------------------------------
------------------------------------------------------------
------------------------------------------------------------
---------------------------MSRAGPETSKRLQADPSCIRN------------
-----------------ICILAHVDHGKTSLSDSLLASNGIISQKLAGRVRYLDSRPDEQ
LRGITMESSAISLYFRVLHKQE-------------------SSD------EP-LVNEHLI
NLIDSPGHIDFSSEVSAASRLCDGAVVLVDVVEGVCSQTVTVLRQCWIEKLKPILVLNKI
DRLISEWQLTPQEAYAHLSKVIEQVNSVIGSFFAGERSLDDESWRERLEQNID-------
----------------------AEYVERDDSDLYFNPMDNNVIFASAVDGWGFNIGRFAK
FYQEKLGAKRENLQKVLWGDFYMDPKTKKIINQKGLKGRN----LKPLFVSLILDNIWMI
YDNIL----NQHDPDTLTKITNALNIKIQPRDIRSKDYKNLLRTIMGQWVPVSTAVLLSV
VEKLPSPVDSQRERIDTLLGNS----------VGYELT---DKDLIEGVRKCDKIAP---
VCAYVSKMLSIPK---DELPLQAAGGPL-----SIDAVIARSRKAREEAMKA--AKQAE-
---MLDTMKKKSLDQD----ETH------KQNKDDAFERVFDSTVTPDID----VI--KA
NAIKSKQAVRNTENDEITVVTEAAPKFDLGIDFD-----YEDEEAE---ANIDT--SEGG
LADFIPQDIDPNDPLASMFEY-EEEDPFASES-ETV--------------EDLNADAASV
DEFTLEDSNEILIGFTRLYSGTLKVGQQISVLGPKYNPSNPT----EH-------IETAE
ISSLYLFMGRDLVPLDECPAGNIVGVGGLAGKLLKNGTL-----IECGVSGVNLAGLN--
LHSQPIVRVALEPVNPTHMNRLVHGLQLLNQADPCVETYMTD-NGEHVLCTAGELHLERC
LKDLKERFA-GIEITSSEPVIPYKETFVAIPE---M---------NPAKNAELGRGYTQG
F---LANYRLRFRALPLPSSVIKFLLDNEHTLNEVM-DKT--------------------
------------------VDSTQK---------SDKRSSLISQLKSLF-KEHV--EHSDS
TE--WNDTFEKCVNEIAVFGPKFSGPNILV---DLTDSVRKFDGR---------------
-----------S---GKFAYEYSIINGFQLSVSEGPLAKEPVQGMCIVLEEI--------
-----KEMTEAEM--------DMITEVGYQRSI-----PNFAGRLITKTRDLVHESMMDW
SPRLMWAMYTCDIQASV------------------EVLGKVYAVVQQRRGRITSEELKEG
TPFFQIEARIPVVEAFGFSEDIRKKTSGAAQPQLVFAGFESI---DLDPFWVPKTEEELE
EMGEIADKENIARKYMNDIRRKKGLFVDEKV--IQNAEKQRTLKRN
>XP_022675072_Kluyveromyces_marxianus
------------------------------------------------------------
------------------------------------------------------------
------------------------------------------------------------
---------------------------MSRAGPETSKRLQQNPSCIRN------------
-----------------ICILAHVDHGKTSLSDSLLASNGIISQKLAGKVRYLDSRPDEQ
LRGITMESSAISLYFRVLRKQE-------------------GSD------KP-LVNEHLI
NLIDSPGHIDFSSEVSAASRLCDGAVVLVDVVEGVCSQTVTVLRQCWIEKLKPILVLNKI
DRLISELQLTPQEAYIHLSKVIEQVNSVIGSFYAGERSLEDESWRERLEQNVD-------
----------------------AQYEEKDDSDLYFNPMDNNVIFASAVDGWGFNIGRFAK
FYEEKLGAKRENLQKVLWGDFYMDPKTKKIINSKGLKGRN----LKPLFVSLILDNIWKI
YDNVL----NQHDSEMLNKITKALNITIQPRDLRSKDHKGLLRTIMGQWIPVSTAVLLSV
VENLPSPVDSQNERIDSILGNS----------VGYELA---DKKLIEGMKKCDKHAP---
VSAYVSKMLSIPK---EELPLQSLSGSQ-----NTDSVIERSRRAREEAMKI--AKQAE-
---MQSNLEKLRLAENQPEPETNHKSKQDKDNDDDLFARAADSTLTPDVD----VI--KA
NAIKSKLLSRSTDNDEIKVVTEPAPAFDLGINFE-----YEEDEDDKLHSNLSTGEKEGE
IPQFVPQDIDPNDPLASLFEY-TDEDPFAAASAEND--------------ASANAEQELS
EELDMEDSNEVLIAFARLYSGTLKVGSKISVLGPKFNPAFPT----EH-------IQTAE
ITSLYLFMGRDLVPLEECPAGNIVGIGGLAGKLLKNGTL-----IEPGIAGVNLAGVH--
LHTQPIVQVALEPVNPTQMNHLVHGLKLLNQADPCVETYVTD-NGEHILCTAGELHLERC
LKDLRERFA-GIEITSSEPAIPYKETFISVPD---L---------DRPVSTKLGRGYAEG
Y---LANWKMRFRVLPLPEVVIKLLLDHEQVLKELN-DET--------------------
------------------VSPQNK---------EEKLQIILNALKSAF-EQAE--KQNDA
TE--WLDISEKYVDNIVAFGPKQSGSNILV---DNTNSISNLIGR---------------
-----------T---GKFEYEYSILNGFELAVNEGPLAKEQVQGMCIVLDEL--------
-----REMTNEEM--------DKIEETGYQTSV-----PNFSGRLITKTRDLTHQAMMEW
SPRLMWAMYTCDIQASV------------------DVLGKVYAVVQQRRGRITSEELKEG
TPFFQIEARIPVVEAFGFSEDIRKKTSGAAQPQLVFAGFETI---DLDPFWVPKTEEELE
EMGEFADKENIARKHMNSIRRKKGLFVDEKV--IQNAEKQRTLKRN
>XP_022627228_Lachancea_lanzarotensis
------------------------------------------------------------
------------------------------------------------------------
------------------------------------------------------------
---------------------------MSRVGPETSKRLQKDPSCIRN------------
-----------------ICILAHVDHGKTSLSDSLLASNGIISQKLAGKVRFLDSRPDEQ
LRGITMESSAISLYFRVLRKQP-------------------GKE------DP-LVNEHLI
NLIDSPGHIDFSSEVSTASRLCDGAVVLVDVVEGVCSQTVTVLRQCWVEKLKPVLVLNKM
DRLITELQLSPQEAYLHLNKIIEQVNSIIGSFYNGQRLLDDLSWREQLEDNQA-------
----------------------AEFVEKDDSDIYFKPENNNVIFASAIDGWGFNIGQLAK
FYEQKLGAKRENLQKVLWGDFFMDPKTKKFINNKGLKGRT----LKPLFVSLILENIWKI
YNNVL----IDKDSEVLEKITNALNIKVSPRDLRSKDLKNLLRTVMGQWLPVSSSVLLTV
IEKVPSPLEAQGEKIERIIGTA----------SGHELI---DPTLRVAMERCDKDGP---
VCAFVSKMISVPR---EELPIND--GAV----LTPEQLMQRSRDARERALKA--AKAAE-
---QAESLKHNNDVDK----D-----------DVNMYKRAQETIATPSL-------DEQA
KRGMKKP----SSDDEFRVVTEPAPELDLA--LDLGIE-YESEAGSGSDSDEDG----DV
EPQYIPTDIDVNDPLSSMFEY-EEEDPFEA---------------------DALEKEADD
AEELFEESDEVMIGIARLYSGTLKVGQKIAVLGPKYDPHNPT----AF-------IEEVE
VTELYIFMGKDLVPLKECPPGNIVGIGGLAGKILKNGTI-----VDPDVQGANLVGVN--
IHVTPIVRVALEPTNPTQMNKLARGLRLLYQADPCVQTYVED-TGEHILCAAGELHLERC
LKDLTERFA-GISITSSEPAIPYKESFLSTPD---M---------NPPKDAELGRGTSQT
Y---LDEYALKIRTVPLPDAITQFLLEHEREIKAIS-ERK--------------------
------------------EH-------------LAGVAEFKASLDRLF-AEAA--TKDKI
--------WSHSSVDVSAFGGKRVGPNILI---SNCLRLEDSSNL---------------
-----------S-DDDTFEYGSSLINGFELAVNQGPLCHEPVQGMCVFVEDV--------
-----HEMSHEEI--------QKLSVQNHQVGL-----PNFAGRLITTMRDSIHTAFLDW
SPRIMWAMYQCDIQASV------------------EVLGKVYAVVQQRRGRIVSEEMKEG
IPLFQIEARIPVVEAFGFSEDIRKKTSGAAQPQLVFAGFEAI---DLDPFWVPTTEEELE
DLGDIADKENIARKHMNMIRRRKGLFVNEKL--IQNAEKQRTLKR-
>XP_002552072_Lachancea_thermotolerans
------------------------------------------------------------
------------------------------------------------------------
------------------------------------------------------------
---------------------------MSRVGPETSKRLQKDPSCIRN------------
-----------------ICILAHVDHGKTSLSDSLLASNGIISQKLAGKVRFLDSRPDEQ
LRGITMESSAISLYFRVLRKQE-------------------GKD------EP-LVNEHII
NLIDSPGHIDFSSEVSAASRLCDGAVVLVDVVEGVCSQTITVLRQCWIEKLKPVLVLNKI
DRLVTELQLTPQEAYVHLNKIIEQVNSIIGSFFNGQRLLDDLSWREQLENNTN-------
----------------------AEFVEKDDTDIYFKPENNNVVFTSAVDGWGFNIGQIAK
FYESKLGAKRENLQKVLWGDFYIDPKTKKFINSKGLKGRT----LKPLFVSLILDNIWKI
YNNVL----VERNADVLEKITQTLNIKVSQRDLRSKDLKNLLRTIMGQWLPVSTSILLTV
IEKVPSPLESQSEKMEIIIGNA----------PGSDLI---DKGLYKSMESCDKDGP---
VCAYVSKMLSIPK---EELPINN--GKP----LSQGELMERSRAAREQALKA--AKAAE-
---LAESLSRTNASKD----E-----------GRGFYERAQETVATPQLG----TANHSA
DNTTSKP----SETDTFKIVNEPAQEFDLG--LDLGDEDYEDE--------DDI----NL
EPEFSPAVIDPNDPLSSMFEY-EEEDPFET--------------------NNEAELEEDD
AGD-FEESDEVMIGFARLYSGTLKVGQKVSVLGPKYDPRFPA----DH-------IEQVE
ITDLFIFMGKELVPLTECPPGNIVGIGGLAGKILKNGTI-----VDPQVQGANLAGVN--
LHVTPIVRVALEPTNPTQMGRLARGLKLLDQADPCVQTYVED-TGEHILCTAGELHLERC
LKDLRERFA-GIGITSSKPAIPYKETFLSTSD---M---------NPPKNAELGRGVCQR
Y---LGEYAFKFRSAPLPENITQYLTEQEANIKSLV-EEK--------------------
------------------QQ-------------SNESSEFSKNLKNLF-TEAA--AKNKI
--------WDQCNSCISAFGPKRAGPNILI---AENVLSGQKDGE---------------
-----------E-TSDTFEYKSSIINGFELAVSGGPLAKEPVSGMCVIVEDI--------
-----HKMSQEEI--------DQLEVQNYQAEV-----PNFSGRLITTARDIIHSTFLDW
SPRIMWAMYSCEIQASV------------------EVLGKVYAVVQQRRGKIVSEEMKEG
IPLFQIEAQIPVVEAFGFSEDIRKKTSGAAQPQLVFAGFECI---DLDPFWVPTTEEELE
ELGDTADKENIARKHMNMIRRRKGLFVDEKI--VQNAEKQRTLKRN
>XP_020057945_Aspergillus_aculeatus
------------------------------------------------------------
------------------------------------------------------------
------------------------------------------------------------
-----------------------------------MIQ----------------------
------------------------DHGKTSLTDSLIATNGIISPKLAGKIRYLDSRPDEQ
LRGITMESSAISLFFSMMRRPA-------------------PDA------AP-EPKEYLI
NLIDSPGHIDFSSEVSTASRLCDGAVVLVDAVEGVCSQTVTVLRQAWVEQLKPILVINKI
DRLVTELKMSPGEAYLHMSKLLEQVNAVIGSFYQGERMEEDLQWRERMEERLN-------
---KKQDHD---DEQTT------EYEEKDDEDLYFAPEKNNVIFCSAVDGWAFTIRQFAV
IYEKKLGIKREILEKVLWGDYYLDPKTKRVLGQKHLKGRA----LKPMFVQLVLDSIWAA
YEATTGGGSGRGDPALLEKITKSLNISIPPYILRSRDPKNIMTTLFSMWLPLSTAVLVSV
IEYLPSPPAAQATRLPGLIADS----------PGADFV---DQKVKDAMISFK-TEPNEP
VVAYVSKMVAIPE---SELSSSK--KRSGTT-MSADEAREIARKKREEIAKM--QAEA--
GGQQQDDFSRVTSALE-------------------------RTY-LDD------------
------------------------------------------------------------
-------------------------------------------------------A---P
AEPEEKEDPEHLIGFARLYSGTLSVGDSVYVIAPKFNPENP------HASPE---PQKVT
VTDLYLLMGRSLEPLQSVPAGVVFGIGGLAGHVLKTGTLCSQLE-----GSINLAGVS--
LNTPPIVRVALEPVNPADLSKMVTGLRLLEQSDPCAQYEVLD-SGEHVILTAGELHLERC
LKDLRERFA-KCDIQTGQTIVPYRETIISAPE---M---------AAPKNPELGRGGILA
V-SPSKQLTMRLRVVPLPSAVTEFFSKHVGTIKRLQTQKR-TAAENKSGGTD--TDGTA-
-ESSQPVE-----ASEATTEEAREAT-------LLSLQEFRAELNKIFDEEVKED--KEL
W--------KNVVDRITAFGPRRVGPNILVDATTVNTCEKFLLDDPKQQPTVTAD-----
-------TTNSREALIVRDFNDKIAYAFQLATGQGPLCQEPMQGVAVFLEEL--------
---------------------SATSTNGEDLDL-----GRLTGEAIRLVRESISQGFLDW
SPRIMLAMYSCEIQAST------------------EVLGRVYGVITRRRGRILSETMKEG
TPFFTILALLPVAESFGFADEIRKRTSGAAQPQLIFAGYEAL---DEDPFWVPATEEELE
DLGELADRENVAKRYMDAVRRRKGLVVQGRK--LIDAEKQKTLKK-
>XP_001274631_Aspergillus_clavatus
------------------------------------------------------------
------------------------------------------------------------
------------------------------------------------------------
---------------------------MPVVNVDDLVRLQQRSQDIRN------------
-----------------ICILAHVDHGKTSLTDGLIATNGIISPKLAGKIRYLDSRPDEQ
LRGITMESSAISLYFSMMRRSS-------------------PEA------AP-QPKEYLI
NLIDSPGHIDFSSEVSTASRLCDGALVLVDAVEGVCSQTVTVLRQTWVDQLKPILVINKI
DRLVGELQMSPSEAYSHLSRLLEQVNAVIGSFYQGERMEEDLQWRERMEDRINASATR--
-TSQKQEQD---DESNLSTAEDAEFEERDDEDLYFAPEKNNVIFCSAIDGWAFTVRQFAA
LYEKKLGIKRSILEKVLWGDFYLDPKTKRVLGQKHLKGRV----LKPMFVQLVLDSIWAA
YEATTGGGKGKGDPVLLEKITKSLNVTIPAYILRSRDPRNIMMTLFSMWLPLSTAVLVSV
IEYLPSPPAAQATRLPALIEGS----------PGADFI---DPKVKNAMIQFK-TDKDEP
VVAYVSKMVAIPE---SELLSSK--KRSGAT-LSADEAREIARKKREEIAKM--QAEAGV
TIDQTGDYARITSAFE-------------------------VTT-LDD------------
------------------------------------------------------------
-------------------------------------------------------NE-EQ
AELEEKEDPEHLIGFARLYSGTLSVGDSVYVLAPKFSPSHP------HASPE---PQKVT
VTDLYLLMGRSLEPLQTVPAGVIFGIGGLAGHVLKNGTLCSQLE-----GGINLAGVS--
LSAPPIVRVALEPMNPADLNKMVIGLRMLEQSDPCAEYEVLP-SGEHVILTAGELHLERC
IKDLRERFA-KCEIQTGQTIVPYRETIISSSE---M---------AAPKKPELGRGGVLA
V-SPSKQLTVKLRIVPLPEAVTEFFSKHVGTIKRLQAEKR-SAAEAKSDEET--NNEQS-
-DTVQPAE-----TADA-AGEAREGS-------HLSLNDFRQELAKIFDQEVKED--KEL
W--------KDVVDRITAFGPRRVGPNILVDATAVNTCDKFLVDDPKQQSNST-E-----
-------DS-TRDALIVRDFCDKIAYAFQLATGQGPLCQEPIQGIAVFLEEF--------
---------------------TVNSNG-EELDL-----GRLTGEVIRLVRESISQGFLDW
SPRIMLAMYSCEIQAST------------------EVLGRVYGVITRRRGRILSETMKEG
TPFFTILALLPVAESFGFAEEIRKRTSGAAQPQLIFAGFEAL---NEDPFWVPATEEELE
DLGELADRENVAKRYMDAVRRRKGLVVQGRK--LIDAEKQKTLKK-
>XP_001259334_Aspergillus_fischeri
------------------------------------------------------------
------------------------------------------------------------
------------------------------------------------------------
---------------------------MPVVNVDDLVRLQQRSEDIRN------------
-----------------ICILAHVDHGKTSLTDGLIATNGIISPKLAGKIRYLDSRPDEQ
LRGITMESSAISLYFSMMRRSS-------------------PDA------AP-QPREYLI
NLIDSPGHIDFSSEVSTASRLCDGALVLVDAVEGVCSQTVTVLRQTWVEQLKPLLVINKI
DRLVGELKMSPSEAYSHLSRLLEQVNAVIGSFYQGERMEEDLQWRERMEDRINASAAR--
-TAQKQEQG---DETNMSSVDEAEFEEKDDEEIYFAPEKNNVIFCSAIDGWAFTVRQFAA
LYERKLGIKRSILEKVLWGDFYLDPKTKRVLGPKHLKGRA----LKPMFVQLVLDSIWAA
YEATTGGGKGKGDPALLEKITKSLNITIPPYILRSRDPRNVMMTLFSMWLPLSTAVLVSV
IEYLPSPPAAQATRLPGLIEGS----------PGAEFV---DKKVKEAMVAFK-TGTDAP
VVAYVSKMVAIPE---SELLSSK--KRAGAT-LSADEAREIARKKREEIAKM--QAEAGG
NGNDTDNYARITSAFE-------------------------VTT-LDD------------
------------------------------------------------------------
-------------------------------------------------------GE-EQ
GEPEDKEDPEHLIGFARLYSGTLSVGDEVYVLAPKFSPAHP------HAHPE---PQKVT
VTDLYLLMGRSLEPLKTVPAGVIFGIGGLAGHVLKNGTLCSQLE-----GSINLAGVS--
LNAPPIVRVSLEPANPADLNKMVTGLRLLEQSDPCAQYEVLP-SGEHVILTAGELHLERC
IKDLRERFA-KCEIQTGQTIVPYRETIVSAPE---M---------APPKKPELGRGCVLA
V-SPSKQLTVKLRVVPLPEAVTDFISKNVGTIKRLQSEER-SAGETKSDAEA--SNGSL-
-ETTQQVE-----SGDA-SGEAREGS-------QLSLKDFKKELTRIFNEEVKED--KEL
W--------ANVVDRITAFGPRRVGPNILVDATAVNTCEKFLLDDPKQQPNATTE-----
-------ES-SRDALTVRDFNDKLAHAFQLATGQGPLCHEPIQGIAVFLEEL--------
---------------------SINASE-EELDL-----GRLTGEVIRLVRESITQGFLDW
SPRIMLAMYSCEIQAST------------------EVLGRVYGVITRRRGRILSETMKEG
TPFFTILALLPVAESFGFAEEIRKRTSGAAQPQLIFAGFEAL---DEDPFWVPATEEELE
DLGELADRENVAKRYMDAVRKRKGLVVQGRK--LIDAEKQKTLKK-
>XP_041148311_Aspergillus_flavus
------------------------------------------------------------
------------------------------------------------------------
------------------------------------------------------------
---------------------------MPVVNVEDLVRLQRKPDDIRN------------
-----------------ICILAHVDHGKTSLTDSLIATNGIISPKLAGKIRYLDSRPDEQ
LRGITMESSAISLFFSMMRRPA-------------------PDA------AP-VAKEYLI
NLIDSPGHIDFSSEVSTASRLCDGAIVLVDAVEGVCSQTVTVLRQSWVEQLKPILVINKI
DRLVTELKMSPSEAYSHMSKLLEQVNAVIGSFYQGERMEEDLQWRERMEERAN-AAAE-K
DRTKKQTQD---DESTQGGADTADYVERDDEDLYFAPEKNNVIFCSAVDGWAFTVRQFAA
IYEKKLGIKRAILEKVLWGDYYLDPKTKRVLGQKHLKGRA----LKPMFVQLVLDSIWAA
YEATTGGGKGKGDPALLEKITKSLNITIPAYILRSRDPRNIMTTLFSMWLPLSTAVLVSV
IEYLPSPPAAQEARLPALIEES----------PGADFV---DPKVKDAMIKFK-TGSDEP
VVAYVSKMAAIPE---SELSSSK--KRSGAT-MSADEAREIARKKREEIAKM--QAEAN-
GEQQDDGYARITSAFE-------------------------TVT-IDD------------
------------------------------------------------------------
-------------------------------------------------------ND-QA
PEE-EKDDPEHLIGFARLYSGTLSVGDSIYVLAPKFSPETP------NATPV---PQKVT
VTDLYLLMGRSLEPLKSVPAGVVFGIGGLAGHVLKTGTLCSQLE-----GSINLAGVS--
LNAPPIVRVALEPANPADLGKMVTGLRLLEQSDPCAQYDVLP-NGEHVILTAGELHLERC
LKDLRERFA-KCDIQTGQTIVPYRETIVSVPE---M---------AAPKNPDLGRGGVLT
V-SASKQLSIRLRVVPLPEAVTEYFTKQVGTIKRLQSQRH-AAADDKA------TNGTP-
-DSTQQVE-----TSDA-TDEAREGS-------VLSLKDFREELNKIFDEEVKED--KEL
W--------KDVVDRITAFGPRRVGPNILVDATAVNTCEKFLLEDPKQQPTVNTE-----
-------TS-SREALIVRDFCDKITYAFQLATGQGPLCQEPMQGTAVFLEEI--------
---------------------TVNATE-EELDL-----GRLTGEAIRLVRESISQGFLDW
SPRIMLAMYSCEIQAST------------------EVLGRVYGVITRRRGRILSETMKEG
TPFFTILALLPVAESFGFAEEIRKRTSGAAQPQLIFAGFEAL---DEDPFWVPATEEELE
DLGELADRENVAKRYMDAVRSRKGLVVQGRK--LIDAEKQKTLKK-
>XP_753302_Aspergillus_fumigatus
------------------------------------------------------------
------------------------------------------------------------
------------------------------------------------------------
---------------------------MPVVNVDDLVRLQQRPEDIRN------------
-----------------ICILAHVDHGKTSLTDGLIATNGIISPKLAGKIRYLDSRPDEQ
LRGITMESSAISLYFSMMRRSS-------------------PDT------PP-QPREYLI
NLIDSPGHIDFSSEVSTASRLCDGALVLVDAVEGVCSQTVTVLRQTWVEQLKPILVINKI
DRLVGELKMSPSEAYSHLSRLLEQVNAVIGSFYQGERMEEDLQWRERMEDRINASAAR--
-TAQKQGQG---DETNMSSVDEAEFEEKNDEEIYFAPEKNNVIFCSAIDGWAFTVRQFAA
LYERKLGIKRSILEKVLWGDFYLDPKTKRVLGPKHLKGRA----LKPMFVQLVLDSIWAA
YEATTGGGKGKGDPALLEKITKSLNITIPPYVLRSRDPRNIMMTLFSMWLPLSTAVLVSV
IEYLPSPPAAQATRLPGLIEGS----------PGAGFV---DKKVKEAMVAFK-TGTDAP
VVAYVSKMVAIPE---SELLSSK--KRSGAT-LSADEAREIARKKREEIAKM--QAEAGG
NGNEMDDYARVTSAFE-------------------------VTT-LDD------------
------------------------------------------------------------
-------------------------------------------------------GE-EQ
GEPEDKEDPEHLVGFARLYSGTLSVGDEVYVLAPKFSPEHP------HAHPE---PQKVT
VTDLYLLMGRSLEPLKTVPAGVIFGIGGLAGHILKNGTLCSQLE-----GSINLAGVS--
LNAPPIVRVSLEPANPADLNKMVTGLRLLEQSDPCAQYEVLP-SGEHVILTAGELHLERC
IKDLRERFA-KCEIQTGQTIVPYRETIVSAPE---M---------APPKKPDLGRGCVLA
V-SPSKQLTVKLRVVPLPEAVTDFISKNVGTIKRLQSEKR-SAGETKSDAKA--SNGSL-
-ETTQQAE-----SGDA-SGEAREGS-------QLSLEDFKKELTRIFNEEVKEG--KEL
W--------ANVVDRITAFGPRRVGPNILVDATVVNTCEKFLLDDPKQQLSATAE-----
-------ES-SRDALTVRDFNDKLAHAFQLATGQGPLCHEPMQGIAVFLEEL--------
---------------------SINASE-EELDI-----GRLTGEVIRLVRESITQGFLDW
SPRIMLAMYSCEIQAST------------------EVLGRVYGVITRRRGRIISETMKEG
TPFFTILALLPVAESFGFAEEIRKRTSGAAQPQLIFAGFEAL---DEDPFWVPATEEELE
DLGELADRENVAKRYMDAVRRRKGLVVQGRK--LIDAEKQKTLKK-
>XP_664511_Aspergillus_nidulans
MSFNAKNLAYDSKEPAFLQRLRSQFGNSSGGLERPSLRPRRVHDDKDDDAPTYVDAESNE
VISKEDYEAMVKCGDSETKQPKDGEEDEDAVANQDGDSQKAETAIMKQNLAEIGGPRKRK
QAKVVGDEVEGDDVEGVEKEEFSKSQDFVRSEVINERVVLNVLEVKYFFLSAVPDSEATL
TRQAFLDWKLPRTSSFVAGQTRHLPSKMPVVSVEDLIRLQRKPDDIRN------------
-----------------ICILAHVDHGKTSLTDSLIATNGIISPKLAGKIRYLDSRPDEQ
LRGITMESSAISLFFSMMRRSA-------------------PDA------QP-EAKEYLI
NLIDSPGHIDFSSEVSTASRLCDGAVVLVDAVEGVCSQTVTVLRQTWVEQLKPILVINKM
DRLITELQMTSAEAYSHLSRLLEQVNAVIGSFYQGERMEEDLQWRERMEERVNAAAQ---
---QKQAQD---GEPAEGGVDGAQYVERDDEDLYFAPEKNNVIFCSAVDGWAFTVRQFAA
IYEKKLGIKRAILERVLWGDYYLDPKTKRVLGQKHLKGRA----LKPMFVQLVLDSVWAA
YEATTGGGKGKGDPALLEKITKSLGINIPPYILRSRDPRNIMTTLFSQWLPLSTALLVSV
IEYLPSPRTAQSSRLPPMIEES----------PGSKYV---DAAVKDAMIQFK-TGPKEP
VVAYVSKMVSIPE---SELSSSK--KKTGT--MSADEARELARRKREEIAKM--QAEAS-
-TNQADDFSRVTSAFE-------------------------RVQ-IDD------------
------------------------------------------------------------
-------------------------------------------------------EN-QP
AEQEQKEDPEHLIGFARLYSGTLSVGDSVYVLPPKFSPENA------HASPE---PQKVI
VTDLYLLMGRSLEPLQSVPAGVVFGIGGLSGHILKTGTLCSQLE-----GGINLAGVS--
LDTPPIVRVALEPVNPSDLSKMVTGLRLLEQSDPCALYEVLP-NGEHVILTAGELHLERC
LKDLRERFA-KCEIQTGQTIVPYRETIVRAAE---M---------AAPKNPDLGRGGVLA
V-SASKQLTVRLKVIPLPEAVTDFFTKHVGTIKRLQSQKRIIRAEG--------ENATLS
SESTQQDE-----AADA-TGEAREVS-------LLSLDDFRKELSKTF-EEVKED--KEL
W--------KDVVDKIIA------------------------------------------
----------------------------SVLGGQGPM-----------------------
------------------------------------------------------------
-------------SLST-------------------------------------------
-------------------------------PQ---------------------------
----------------------------------------------
>XP_001401123_Aspergillus_niger
------------------------------------------------------------
------------------------------------------------------------
------------------------------------------------------------
---------------------------MPVVNVDDLVRLQRRPDDIRN------------
-----------------ICILAHVDHGKTSLTDSLIATNGIISPKLAGKIRYLDSRPDEQ
LRGITMESSAISLFFSMMRRPA-------------------PDA------AP-VAKEYLI
NLIDSPGHIDFSSEVSTASRLCDGAVVLVDAVEGVCSQTVTVLRQTWVEQLKPILVINKI
DRLITELKMSPSEAYSHMSKLLEQVNAVIGSFYQGERMEEDLQWRERMEERAIESAA---
-RSKKQEQD---DEPTA------EYEERDDEDLYFAPEKNNVIFCSAVDGWAFTIRQFAA
IYERKLGIKRTVLEKVLWGDYYLDPKTKRVLGSKHLKGRA----LKPMFVQLVLDSIWAA
YEATTGTGTGKGDPTLLEKITKSLNINIPAYILRSRDPRNIMTTLFSMWLPLSTAVLVSV
IEYLPSPPAAQAARLPAMIEDS----------PGSQYV---DPRVKDAMVNFK-TQKDEP
VIAYVSKMMSIPE---SELGSSK--KRAGGT-MSADEAREIARKKREEIAKM--QAEAN-
GDQADD-FSRITSAFE-------------------------RTT-ISD------------
------------------------------------------------------------
-------------------------------------------------------D--KP
AESEEKEDPEHLVGFARLYSGTLSVGDSIYVLAPKFSPENP------HASPV---PQKVT
VTDLYLLMGRSLEPLQSVPAGVVFGIGGLAGHVLKTGTLSSQLE-----GSINLAGVS--
LNTPPIVRVALEPVNPADLSKMVTGLRLLEQSDPCAQYEVLP-SGEHVILTAGELHLERC
IKDLRERFA-KCEISTGQTIVPYRETIISASE---M---------APPKNPELGRGGVQT
T-SSSKQLTMRLRVVPLPAAVTDFISKHVGTIKRLQTEKR-RAAETQSNEEEQPSNGTTT
VESSQQME-----ASDA-TGEAREAT-------SLSLKDFKQELAKLFEDEATDD--KGL
W--------KDVVERITAFGPRRVGPNILVDSTEVNTCEKFLLEPHQQQPQINSD-----
-------TS-TREALMVRDLSDKIAHAFQLATGQGPLCQEPMQGIAVFLESV--------
---------------------SINTTTDEDLDL-----GRLTGEAIRLVRDSITQGFLDW
SPRIMLAMYSCEIQAST------------------EVLGRVYGVITRRRGRILSEVMKEG
TPFFTILALLPVAESFGFAEEIRKRTSGAAQPQLIFAGFEAL---DEDPFWVPATEEELE
DLGELADRENVAKRYMDNVRRRKGLVVQGRK--LIDAEKQKTLKK-
>XP_015408265_Aspergillus_nomiae
------------------------------------------------------------
------------------------------------------------------------
------------------------------------------------------------
---------------------------MPVVNVEDLVRLQRKPDDIRN------------
-----------------ICILAHVDHGKTSLTDSLIATNGIISPKLAGKIRYLDSRPDEQ
LRGITMESSAISLFFSMMRRPA-------------------PDA------AP-VAKEYLI
NLIDSPGHIDFSSEVSTASRLCDGAIVLVDAVEGVCSQTVTVLRQSWVEQLKPILVINKI
DRLVTELKMSPSEAYSHMSKLLEQVNAVIGSFYQGERMEEDLQWRERMEERAN-AAAE-K
DRTKKQTHD---DESTS--ADAAEYVERDDEDLYFAPEKNNVIFCSAVDGWAFTIRQFAA
IYEKKLGIKRAILEKVLWGDYYLDPKTKRVLGQKHLKGRA----LKPMFVQLVLDSIWAA
YEATTGGGKGKGDPALLEKITKSLNINIPAYILRSRDPRNIMTTLFSMWLPLSTAVLVSV
IEYLPSPRAAQEARLPALIEES----------PGSDFV---DKKVKDAMINFK-TGSDEP
VVAYVSKMVAIPE---SELSSSK--KRSGAT-MSADEAREIARKKREEIAKM--QAEAN-
GEQQDDGYARITSAFE-------------------------NVT-IDD------------
------------------------------------------------------------
-------------------------------------------------------NN-QA
PEEDEKEDPEHLIGFARLYSGTLSVGDSVYVLAPKFSPENP------NASPV---PQKVT
VTDLYLLMGRSLEPLKSVPAGVIFGIGGLAGYVLKTGTLCSQLE-----GSINLAGVS--
LNTPPIVRVALEPANPADLGKMVTGLRLLEQSDPCAQYDVLP-NGEHVILTAGELHLERC
LKDLRERFA-KCDIQTGETIVPYRETIVSAPE---M---------AAPKNPDLGRGGVLA
V-SASKQLSIRLRVVPLPEAVTDYFTKHVGTIKRLQSQRH-TTAEDKA------ANGTP-
-EGTQQVE-----TGDA-TDEAREGS-------ILSLKDFRDELNKIFDEEVKED--KEL
W--------KDVVDRITAFGPRRVGPNILVDATAVNTCEKFLLEDPKQQPTVNTE-----
-------TS-SREALIVRDFCDKITYAFQLATGQGPLCQEPMQGTAVFLEEI--------
---------------------AVNASE-EELDL-----GRLTGEAIRLVRESISQGFLDW
SPRIMLAMYSCEIQAST------------------EVLGRVYGVITRRRGRILSETMKEG
TPFFTILALLPVAESFGFAEEIRKRTSGAAQPQLIFAGFEAL---DEDPFWVPATEEELE
DLGELADRENVAKRYMDAVRTRKGLVVQGRK--LIDAEKQKTLKK-
>XP_001824198_Aspergillus_oryzae
------------------------------------------------------------
------------------------------------------------------------
------------------------------------------------------------
---------------------------MPVVNVEDLVRLQRKPDDIRN------------
-----------------ICILAHVDHGKTSLTDSLIATNGIISPKLAGKIRYLDSRPDEQ
LRGITMESSAISLFFSMMRRPA-------------------PDA------AP-VAKEYLI
NLIDSPGHIDFSSEVSTASRLCDGAIVLVDAVEGVCSQTVTVLRQSWVEQLKPILVINKI
DRLVTELKMSPSEAYSHMSKLLEQVNAVIGSFYQGERMEEDLQWRERMEERAN-AAAE-K
DRTKKQTQD---DESTQGGADTADYVERDDEDLYFAPEKNNVIFCSAVDGWAFTVRQFAA
IYEKKLGIKRAILEKVLWGDYYLDPKTKRVLGQKHLKGRA----LKPMFVQLVLDSIWAA
YEATTGGGKGKGDPALLEKITKSLNITIPAYILRSRDPRNIMTTLFSMWLPLSTAVLVSV
IEYLPSPPAAQEARLPALIEES----------PGADFV---DPRVKDAMIKFK-TGSDEP
VVAYVSKMAAIPE---SELSSSK--KRSGAT-MSADEAREIARKKREEIAKM--QAEAN-
GEQQDDGYARITSAFE-------------------------TVT-IDD------------
------------------------------------------------------------
-------------------------------------------------------ND-QA
PEE-EKDDPEHLIGFARLYSGTLSVGDSIYVLAPKFSPETP------NATPV---PQKVT
VTDLYLLMGRSLEPLKSVPAGVVFGIGGLAGHVLKTGTLCSQLE-----GSINLAGVS--
LNAPPIVRVALEPANPADLGKMVTGLRLLEQSDPCAQYDVLP-NGEHVILTAGELHLERC
LKDLRERFA-KCDIQTGQTIVPYRETIVSVPE---M---------AAPKNPDLGRGGVLA
V-SASKQLSIRLRVVPLPEAVTEYFTKQVGTIKRLQSQRH-AAADDKA------TNGTP-
-DSTQQVE-----TSDA-TDEAREGS-------VLSLKDFREELNKIFDEEVKED--KEL
W--------KDVVDRITAFGPRRVGPNILVDATAVNTCEKFLLEDPKQQPTVNTE-----
-------TS-SREALIVRDFCDKITYAFQLATGQGPLCQEPMQGTAVFLEEI--------
---------------------TVNATE-EELDL-----GRLTGEAIRLVRESISQGFLDW
SPRIMLAMYSCEIQAST------------------EVLGRVYGVITRRRGRILSETMKEG
TPFFTILALLPVAESFGFAEEIRKRTSGAAQPQLIFAGFESL---DEDPFWVPATEEELE
DLGELADRENVAKRYMDAVRSRKGLVVQGRK--LIDAEKQKTLKK-
>XP_040636657_Aspergillus_ruber
------------------------------------------------------------
------------------------------------------------------------
------------------------------------------------------------
---------------------------MPVVSVDDLVRLQRKPEDIRN------------
-----------------ICILAHVDHGKTSLTDSLIATNGIISPKLAGKIRYLDSRPDEQ
LRGITMESSAISLFFSMLRRPN-------------------PEA------AP-EPKEYLV
NLIDSPGHIDFSSEVSTASRLCDGAIILVDAVEGVCSQTVTVLRQSWVEQLKPILVINKM
DRLISELQMSPAEAYAHLSRLLEQVNAVIGSFYQGERMEEDLQWRERMEDRINASAA---
-KSKKQAQD---DALTENIEEAAEFKEMDDEDLYFAPEKNNVIFCSAVDGWAFTIRQFAA
IYERKIGIKRSVLEKVLWGDFYLDPKTKRVLGQKHLKGRA----LKPMFVQLVLDSIWAA
YEATTGGGKGKGDPVLLEKITKSLNITIPPYIMRSRDPRNIMTTLFSSWLPLSTAVLVSV
IEYLPSPPTAQSARLPTMVEES----------PGAASV---DNKVKEAMIRFT-TNTDEP
VVAYVSKMVAIPE---SELKSSN--KRPGTS-MSADEAREIARKKREEIAKL--QGEAN-
-TQPKDEFTYVQSSLE-------------------------VIT-IDE------------
------------------------------------------------------------
-------------------------------------------------------TEGKE
DAAEDKGEPEHLVGFARLYSGTLSVGDSVYVLGPKFSPANP------HANPV---PQKVT
ITDLYLLMGRSLEPLKSVPAGVVFGIGGLAGHVLKTGTLCSQLE-----GSINLAGVS--
MATPPIVRVSLEPVNPADLGKMVTGLRLLEQSDPCAEYEVLS-NGEHVILTAGELHLERC
VKDLRERFA-RCEIQTGQTIVPYRETIVHAPE---M---------APPNNPELGRGGVEA
V-SSSKQLTVRLRVVPLPEPVTEFFTKQAATIKQLQSQKH-AAVEDKAVEEAN-GNGAE-
-------E-----TGDV-SHEAQAGD-------VMSLENFRKELTRIFDEEVKEN--KEL
W--------QDVVDKITAFGPRRIGPNILVDATAVNTSDKFLLDEP--HTNISPE-----
----------DRQALIVRDFTDKIAYAFQLATSQGPLCQEPIQGTAVFLEEL--------
---------------------STNAENGEELDL-----GRLTGEAIKLVRESISQGFLDW
SPRVMLAMYSCEIQAST------------------EVLGRVYGVITRRRGRILSESMKEG
TPFFTILSLLPVAESFGFAEEIRKRTSGAAQPQLIFAGFEAL---DEDPFWVPATEEELE
DLGELADRENVAKRYMDAVRTRKGLVVQGRK--LIDAEKQKTLKK-
>XP_040705616_Aspergillus_sydowii
------------------------------------------------------------
------------------------------------------------------------
------------------------------------------------------------
---------------------------MPVVSVEDLVRLQRKPDDIRNVRCPSIIFSSHF
DAGAGDVLACQTNHVFQICILAHVDHGKTSLTDSLIATNGIISPKLAGKIRYLDSRPDEQ
LRGITMESSAISLFFSMMRRSA-------------------PDA------QP-EAKEYLI
NLIDSPGHIDFSSEVSTASRLCDGAVVLVDAVEGVCSQTVTVLRQTWVEQLKPILVINKM
DRLVTELQMTPAEAYSHLSRLLEQVNAVIGSFYQGERMEEDLQWRERMEERVNAAAQ---
---QKQTQD---GESIEGSVDGAQFEERDDEDLYFAPEKNNVIFCSAVDGWAFTIRQFAA
IYEKKLGIKRSVLEKVLWGDYYLDPKTKRVLGQKHLKGRA----LKPMFVQLVLDSVWAA
YAATTGGGKGKGDPALLEKITKSLNINIPPYILRSRDPKNIMTTLFSQWLPLSTALLVSV
IEYLPSPRAAQASRLPPMIEES----------PGSKFV---DTKIKDAMVQFK-TGSDEP
VVAYVSKMAAIPE---SELLSSK--KTSATT-MSADEAREIARRKREEIAKM--QAEAA-
VNNQDDDFSRVTSAFE-------------------------RVT-VDD------------
------------------------------------------------------------
-------------------------------------------------------GS-EE
GEQEQEEDPEHLIGFARLYSGTLSVGDSIYVLPPKFSPENA------HASPE---PQKVI
VTDLYLLMGRSLEPLKSVPAGVVFGIGGLAGHILKTGTLCSQLD-----GSINLAGVS--
LDTPPIVRVALEPVNPSDLSKMVTGLRLLEQSDPCALYEVLP-NGEHVILTAGELHLERC
LKDLRERFA-KCEIQTGQTIVPYRETIVNAPE---M---------AAPKNPDLGRGGILT
V-SGSKQLTVRLRVVPLPEVVTEFFTKHVGTIKRLQSEKR-I------------TNAEDE
PDSTQQDE-----ATDA-TGEARDVT-------LLSLEDFKKELNKTF-EEVKED--KEL
W--------KGVVERVIAFGPRRIGPNILVDATAVNTCEKFLLDDHKQQPSILPE-----
-------TA-SRDALTVRDFSDKITYAFQLAMGQGPLCQEPIQGTAVFLEEI--------
---------------------QINASE-DEIDM-----GRLTGETIRLVRESISQGFLDW
SPRIMLAMYSCEIQAST------------------EVLGRVYGVITRRRGRILSETMKEG
TPFFTILSLLPVAESFGFAEEIRKRTSGAAQPQLIFAGFEAL---DQDPFWVPATEEELE
DLGELADRENVAKMYVDAVRVRKGLFVQGRK--LIDAEKQKTLKK-
>XP_001215333_Aspergillus_terreus
------------------------------------------------------------
------------------------------------------------------------
------------------------------------------------------------
---------------------------MPVVNVEDLVRLQRKPQDIRN------------
-----------------ICILAHVDHGKTSLTDSLIATNGIISPKLAGKIRYLDSRPDEQ
LRGITMESSAISLYFSMMRRPA-------------------PDA------DP-VQKEYLI
NLIDSPGHIDFSSEVSTASRLCDGAVVLVDAVEGVCSQTVTVLRQTWVEQLKPILVINKL
DRLVTELKMSASEAYSHLSRLLEQVNAVIGSFYQGERMEEDLQWRERMEERANAAAAQ-K
DRSKKQAAD---DESIA--GSAADFEERDDEDLYFAPEKNNVIFCSAVDGWAFTVRQFAA
IYEKKLGIKRAVLEKVLWGDYYLDPKTKRVLGQKHLKGRA----LKPMFVQLVLESVWAA
YEATTGGGKGKGDPALLEKITKSLNITIPPYILRSRDPRNIMTTLFSMWLPLSTALLVSV
IEYLPSPPAAQELRLPEMIEES----------PGAKFV---DEKVKNAMVKFK-TGPDEP
VVAYVSKMVSIPE---SELSSSK--KRSGAT-MSADEAREIARKKREEIAKM--QAEANG
GGQAEDAYARITSAFE-------------------------RTT-LED------------
------------------------------------------------------------
-------------------------------------------------------GG-EP
AEPEEKEDPEHLVGFARLYSGTLSVGDSIYVLPPKFSPENP------HASPE---PRKVT
VTDLYLLMGRSLEPLKSVPAGVVFGIGGLAGHVLKTGTLCSQLE-----GGINLAGVS--
LHTPPIVRVALEPVNPADLGKMVTGLRLLEQSDPCAQYEVLP-NGEHVILTAGELHLERC
LKDLRERFA-RCDIQTGETIVPYRETIVSVPD---M---------APPKNPDLGRGGVQT
V-SSSKQLTMRLRVVPLPAAVTDFLTKQ--------------------------------
----------------------------------------------IFDEEVKED--REL
W--------KNVVGRITAFGPRRIGPNILVDATEVNTCEKFLVDDPKQQPTINPE-----
-------TS-SRNALVVRDFCDKIAYAFQLATGQGPLCQEPIQGVAVFLEEL--------
---------------------AVNTSE-EDLDL-----GRLTGEAIRLVREGISQGFLDW
SPRIMLAMYSCEIQAST------------------EVLGRVYGVITRRRGRILSETMKEG
TPFFTILALLPVAESFGFAEEIRKRTSGAAQPQLIFAGFSAL---DEDPFWVPATEEELE
DLGELADRENVAKRYMDAVRTRKGLVVQGRK--LIDAEKQKTLKK-
>XP_022493984_Penicillium_arizonense
------------------------------------------------------------
------------------------------------------------------------
------------------------------------------------------------
---------------------------MPVVNVDQLVRLQRKPEDIRN------------
-----------------ICILAHVDHGKTSLTDSLIATNGIISPKLAGKIRYLDSRPDEQ
LRGITMESSAISLFFSMLRRPA-------------------PDA------AP-VPKEYLI
NLIDSPGHIDFSSEVSTASRLCDGAVVLVDAVEGVCSQTVTVLRQTWVEQLKPILVINKM
DRLITELMMSPAEAFSHLSRLLEQVNAVIGSFYQGERMEDDLQWRERMEDRINTSATR-D
QDRKKQSAD---EDAAQSITEATEFEERDDEDLYFAPEKNNVIFCSAVDGWAFTIRQFAA
IYEKKLGIKRTVLEKVLWGDYYLDPKTKRVLGQKHLKGRA----LKPMFVQLVLDSIWAA
YEATTGGGKGKGDPVLLEKITKSLNISIPAYVLRSRDPKNIMTTLFSQWLPLSTAVLVSV
IEYLPSPPAAQAARLPEMIKAS----------PGSEFI---SNDIKNAMVDFK-TGPEEP
VVAYVSKMVAIPE---SELMSSK--KRSGGA-MTADEALEIARRKREEIAKM--QAEAK-
EK-QTDEFERMTTFFQ-------------------------NTSLITE------------
------------------------------------------------------------
-------------------------------------------------------TTDEP
EEPEEKEDPDHLIGFARLYSGTISVGDEIYVLPPKFSPANP------HASPE---PKKVT
VTDLYLLMGRALEPLQSVPAGVVFGIGGLAGYVLKTGTLCSRLD-----GSINLAGVS--
LNTPPIVRVALEPVNPADLGKMVTGLRLLEQSDPCAQYEQLP-SGEHVILTAGELHLERC
VTDLRERFA-RCEIQTGEAIVPYRETIVYGPE---M---------AAPKNPELGRGGVLS
V-SASKQMTLRLRVVPMPEAVTEYLTKNVGTIKQLQLEKR-SEAEGKA------------
-DTEAAVEAQESAAVDG-TGESHEGT-------ILSKQKFREGLEKVFN-EAKED--KEL
W--------KNVVDRITAFGPRRVGPNILVDATAVNTCEKFLVDDPKQQ--IAGD-----
----------NQQALLVRDFNDKIAYAFQLATGQGPLCQEPMQGAAVFLEDL--------
---------------------SVQANSNDELDM-----GRLTGEAIRLVREGISAGFLDW
SPRIMLAMYSCEIQATT------------------EVLGRVYGVITRRRGRILSEVMKEG
TPFFTILALLPVAESFGFAEEIRKRTSGVAQPQLIFAGFEAL---DEDPFWVPATEEELE
DLGELADRENVAKRYMDAVRSRKGLVVQGRK--LIDAEKQKTLKK-
>XP_014532337_Penicillium_digitatum
------------------------------------------------------------
------------------------------------------------------------
------------------------------------------------------------
------------------------------------------------------------
------------------------------------------------------------
-----MESSAISLFFSMLRRPS-------------------PDA------EP-VPKEYLI
NLIDSPGHIDFSSEVSTASRLCDGAVVLVDAVEGVCSQTVTVLRQTWVEQLKPILVINKM
DRLVTELKMSPAEAFSHLSRLLEQVNAVIGSFYQGERMEEDLQWRERMEDRLNAAAAR-D
QDSKKPSTE---DESAQSINEGTEFEERDDEDLYFAPEKNNVIFCSAVDGWAFTIRQFAS
IYERKLGIKRTVLEKVLWGDYYLDPKTKRVLGVKHLKGRA----LKPMFVQLVLDSIWAA
YQATTGGDKGKGDPILLEKITKSLNINIPVYVLRGRDPRNIMNALFSQWLPLSTALLVSV
IEYLPSPPAAQAARLPEMIKTS----------PGAAFI---ADDIKTAMVDFK-TGPEQP
VVAYVSKMVAIPE---SELLSNK--KRSEGA-MTAAEALELARRKREEIAKM--QAEAR-
SNGQEDDFERMTSYFE-------------------------TTSLITE------------
------------------------------------------------------------
-------------------------------------------------------TTEEP
EEPVEKDDPDHLIGFARLYSGTLSVGDEIYVLPPKFSPAHP------HASPE---PKKVT
VTDLYLMMGRALEPLKSVPAGVVFGIGGLAGHVLKTGTLCSRLD-----GSINLAGVS--
LSMPPIVRVALEPVNPADLSKMVNGLRLLEQSDPCAQYEVLP-SGEHVILTAGELHLERC
VTDLRERFA-RCEIQTGEAIVPYRETIVYGPE---M---------AAPKNPELGRGAVLT
V-SASKQMTLRLRVVPMPEAVTEFLTKQVGTIKQLQLEKR-SEAEGKT------------
-ETENAAE----AVVDG-TGEAPEGQ-------ILSKQDFREGLDKLFNEEVKED--KEL
W--------KNVVNRITAFGPRRVGPNILVDATAVNTCEKFLVDDAKQQ--IDAE-----
----------NQQALLVRDFNDKIAYAFQLATGQGPLCQEPMQGVAVFLEDL--------
---------------------SVQSNASDELDM-----GRLTGESIRLVREGISAGFLDW
SPRIMLAMYSCEIQATT------------------EVLGRVYAVITRRRGRILSEIMKEG
TPFFTILALLPVAESFGFAEEIRKRTSGAAQPQLIFAGFEAL---DEDPFWVPATEEELE
DLGELADKQNVAKRYMDAVRNRKGLVVQGRK--LIDAEKQKTLKK-
>XP_016601280_Penicillium_expansum
------------------------------------------------------------
------------------------------------------------------------
------------------------------------------------------------
---------------------------MPVVNVDQLVRLQRQPEDIRN------------
-----------------ICILAHVDHGKTSLTDSLIATNGIISPKLAGKIRYLDSRPDEQ
LRGITMESSAISLFFSMLRRPS-------------------PDA------EP-VPKEYLI
NLIDSPGHIDFSSEVSTASRLCDGAVVLVDAVEGVCSQTVTVLRQTWVEQLKPILVINKM
DRLVTELKMSPAEAFSHLSRLLEQVNAVIGSFYQGERMEEDLQWRERMEDRLNAAAAR-E
KDNKKSSAD---DESAQSITEGTEFEERDDEDLYFAPEKNNVIFCSAVDGWAFTIRQFAA
IYEKKLGIKRTVLEKVLWGDYYLDPKTKRVLGVKHLKGRA----LKPMFVQLVLDSIWAA
YQATTGGDKGKGDPVLLEKITKSLNINIPVYILRGRDPRNIMNTLFSQWLPLSTALLVSV
IEYLPSPPAAQAARLPEMIKTS----------PGAAFI---ADDIKTAMVDFK-TGPEQP
VVAYVSKMVAIPE---SELLSNK--RRSEGA-MTAAEALEGARRKREEIAKM--QAEAR-
SNGQEDDFERMTSVFE-------------------------TTSLITE------------
------------------------------------------------------------
-------------------------------------------------------TTEEP
EEPVEKDDPDHLIGFARLYSGTLSVGDEIYVLPPKFSPAHP------HASPE---PKKVK
VTDLYLMMGRALEPLKSVPAGVVFGIGGLAGHVLKTGTLCSRLD-----GSINLAGVS--
LSMPPIVRVALEPVNPADLSKLVTGLRLLEQSDPCAQYEVLP-SGEHVILTAGELHLERC
VTDLRDRFA-RCEIQTGEAIVPYRETIVHGPE---M---------AAPKNPELGRGAVLT
V-SASKQMTLRLRVVPMPEAVTEFLTKQVGTIKQLQLEKR-SETEGKT------------
-ETDNAAE----AVVDG-TGEAPEGQ-------ILSKQEFREGLDKLFNEEVKED--KEL
W--------KNVVNRITAFGPRRVGPNILVDATAVNTCEKFLVDDTKQH--IDGD-----
----------NHQALLVRDFNDKIAYAFQLATGQGPLCQEPMQGVAVFLEDL--------
---------------------SVQSSAGDELDM-----GRLTGESIRLVREGISAGFLDW
SPRIMLAMYSCEIQATT------------------EVLGRVYAVITRRRGRILSEIMKEG
TPFFTILALLPVAESFGFAEEIRKRTSGAAQPQLIFAGFEAL---DEDPFWVPATEEELE
DLGELADKQNVAKRYMDAVRSRKGLVVQGRK--LIDAEKQKTLKK-
>XP_040646249_Penicillium_griseofulvum
------------------------------------------------------------
------------------------------------------------------------
------------------------------------------------------------
---------------------------MPVVNVDQLVRLQRKPEDIRN------------
-----------------ICILAHVDHGKTSLTDSLIATNGIISPKLAGKIRYLDSRPDEQ
LRGITMESSAISLFFSMLRRPS-------------------PDA------DP-VSKEYLI
NLIDSPGHIDFSSEVSTASRLCDGAVVLVDAVEGVCSQTVTVLRQTWVEQLKPILVINKM
DRLVTELKMSPSEAFSHLSRLLEQVNAVIGSFYQGERMEEDLQWRERMEDRVNAAAAR-D
QD-KKSSAD---DESAPSVAEGTEFEERDDEDLYFAPEKNNVIFCSAVDGWAFTIRQFAA
IYEKKLGIKRTVLEKVLWGDYYLDPKTKRVLGVKHLKGRA----LKPMFVQLVLDSIWAA
YQATTGGDKGKGDPVLLEKITKSLNINIPVYILRGRDPKNIMNTLFSQWLPLSTALLVSV
IEYLPSPPAAQAARLPEMIKTS----------PGAAFI---ADDIKTAMVDFK-TGPEEP
VVAYVSKMVAIPE---SELLSNK--RRKEGA-MTSGEAIELARRKREEIAKM--QAEAR-
SNGQEDDIDRMTQIFE-------------------------ATSLITE------------
------------------------------------------------------------
-------------------------------------------------------TIDEP
EEPVEKDDPDHLIGFARLYSGTLTVGDEIYVLPPKFSPANP------HASPE---PKKVI
VTDLYLMMGRALEPLTSVPAGVVFGIGGLAGHVLKTGTLCSRLE-----GSINLAGVS--
LSMPPIVRVALEPVNPADLSKMVTGLRLLEQSDPCAQYEVLP-SGEHVILTAGELHLERC
VTDLRERFA-RCEIQTGEAIVPYRETIVDSPE---M---------AAPKNPELGRGAVLT
V-SASKQMTLRLRVMPMPAAVTEFLTKQVGTIKQLQLEKR-SETEGKT------------
-ETENAAE----AAVDG-TGEAPEGN-------ILSKQEFREGLNKLFNDEVKED--KEL
W--------KNVVNRITAFGPRRVGPNILIDATAVNTCEKFLADDIKQH--IDGD-----
----------NHQALLVRDFNDKIAYAFQLATAQGPMCQEPMQGVAVFLEDL--------
---------------------SVQSSAGDELDM-----GRLTGESIRLVREGISAGFLDW
SPRIMLAMYSCEIQATT------------------EVLGKVYAVVTRRRGRIQSEIMKEG
TPFFTILALLPVAESFGFAEEIRKRTSGAAQPQLIFAGFEAL---DEDPFWVPATEEELE
DLGELADKENVAKRYMDAVRSRKGLVVQGRK--LIDAEKQKTLKK-
>XP_038933356_Penicillium_roqueforti
------------------------------------------------------------
------------------------------------------------------------
------------------------------------------------------------
---------------------------MPVVNVDQLVRLQRKPEDIRN------------
-----------------ICILAHVDHGKTSLTDSLIATNGIISPKLAGKIRYLDSRPDEQ
LRGITMESSAISLFFSMLRRPS-------------------PDA------EP-VTKEYLI
NLIDSPGHIDFSSEVSTASRLCDGAVVLVDAVEGVCSQTVTVLRQTWVEQLKPILVINKM
DRLVTELKMSPAEAFSHLSRLLEQVNAVIGSFYQGERMEEDLQWRERMEDRVNAAAAR-D
QDNKKTSAD---DESAQSITEGTEFEERDDEDLYFAPEKNNVIFCSAVDGWAFTIRQFAA
IYEKKLGIKRTVLEKVLWGDYYLDPKTKRVLGVKHLRGRA----LKPMFVQLVLDSIWAA
YQATTGGDKGKGDPVLLEKITKSLNINIPVYVLRGRDPRNIMNTLFSQWLPLSTALLVSV
IEYLPSPPVAQAARLPEMIKKS----------PGAAFI---ADDIKTAMVEFK-TGPEQP
VVAYVSKMVAIPE---SELLSNR--KRSEGA-MTADEARQIARRKREEIAKM--QAEAR-
SNGEADDFDRMTSIFE-------------------------TTSLITE------------
------------------------------------------------------------
-------------------------------------------------------TTEEP
EEPVDKEDPDHLIGFARLFSGTLSVGDEIYVLPPKFSPANP------HASPE---PKKVI
VTDLYLMMGRALEPLKSVPAGVVFGIGGLAGHVLKTGTLCSRLD-----GGINLAGVS--
LSMPPIVRVALEPVNPADLSKLVTGLRLLEQSDPCAQYEVLP-SGEHVILTAGELHLERC
VTDLRERFA-RCEIQTGEAIVPYRETIVHGPE---M---------AAPKNPDLGRGAVVT
V-SASKQMTLRLRVVPMPDAVTEFLTKQVGTIKQLQLEKR-SEAEGKI------------
-ETENAAE----AAVDG-TGEAPEGN-------ILSKQEFREGLEKLFNDEVKED--KEL
W--------KNVVDRITAFGPRRVGPNILVDATAVNTCEKFLVDDTKQQ--IDGD-----
----------NHQALVVRDFNDKIAYAFQLATGQGPLCQEPMQGVAVFLEDL--------
---------------------SVQSSAGDELDM-----GRLTGESIRLVREGISAGFLDW
SPRIMLAMYSCEIQATT------------------EVLGRVYAVITRRRGRILSEIMKEG
TPFFTILALLPVAESFGFAEEIRKRTSGAAQPQLIFAGFEAL---DEDPFWVPATEEELE
DLGELADKQNVAKRYMDAVRNRKGLVVQGRK--LIDAEKQKTLKK-
>XP_002567396_Penicillium_rubens
------------------------------------------------------------
------------------------------------------------------------
------------------------------------------------------------
---------------------------MPVVNVDQL------------------------
-----------------ICILAHVDHGKTSLTDSLIATNGIISPKLAGKIRYLDSRPDEQ
LRGITMESSAISLFFSMLRRPS-------------------PDA------DP-VSKEYLI
NLIDSPGHIDFSSEVSTASRLCDGAVVLVDAVEGVCSQTVTVLRQTWVEQLKPILVINKM
DRLVTELKMSPAEAFSHLSRLLEQVNAVIGSFYQGERMEEDLQWRERMEDR---------
---------------------GTEFEERDDEDIYFAPEKNNVIFCSAVDGWAFTIRQFAA
IYEKKLGIKRTVLEKVLWGDYYLDPKTKRVLGVKHLKGRA----LKPMFVQLVLDSIWAA
YQATTGGDKGKGDPVLLEKITKSLNISIPVYVLRGRDPRNIMNALFSQWLPLSTALLVSV
IEYLPSPPAAQAARLPEMIKTS----------PGADFI---ADDIKTAMVNFK-TGPEEP
VVAYVSKMVAIPE---SELLSTK--KRSEGT-MTADEAMEIARRKREEIAKM--QAEAR-
SNGQADDLERMTSIFE-------------------------TTSLITE------------
------------------------------------------------------------
-------------------------------------------------------TTEEP
EEQVEKEDPDHLIGFARLYSGTLSVGDEIYVLPPKFSPANP------HASPE---PKKVT
VTDLYLMMGRALEPLRSVPAGVVFGIGGLAGHVLKTGTLCSRLD-----GSINLAGVS--
LSMPPIVRVALEPVNPADLSKMVTGLRLLEQSDPCAQYEVLP-SGEHVILTAGELHLERC
VTDLKERFA-RCEIQTGEAIVPYRETIVHGPE---M---------AAPKNPDLGRGAVLT
V-SASKQMTLRLRVVPMPAAVTEFLAKQVGTIKQLQLEKR-SEAEAKT------------
-ETENVAE----AALDG-TGEAPEGN-------ILSKQEFRDGLDKLFNDEVKED--QEL
W--------KNVVNRITAFGPRRVGPNILVDATAVNTCEKFLADDAKQH-QIDGD-----
----------NHKALLVRDFNDKIAYAFQLATGQGPLCQEPMQGVAVFLEDL--------
---------------------SVQSSADDELDM-----GRLTGESIRLVREGISAGFLDW
SPRIMLAMYSCEIQATT------------------EVLGRVYAVITRRRGRILSEIMKEG
TPFFTILALLPVAESFGFAEEIRKRTSGAAQPQLIFAGFEAL---DEDPFWVPATEEELE
DLGELADKQNVAKRYMDAVRTRKGLVVQGRK--LIDAEKQKTLKK-
>XP_040817899_Penicillium_solitum
------------------------------------------------------------
------------------------------------------------------------
------------------------------------------------------------
---------------------------MPVVNVDQLVRLQRKPEDIRN------------
-----------------ICILAHVDHGKTSLTDSLIATNGIISPKLAGKIRYLDSRPDEQ
LRGITMESSAISLFFSMLRRPS-------------------PDA------DP-VQKEYLI
NLIDSPGHIDFSSEVSTASRLCDGAVVLVDAVEGVCSQTVTVLRQTWVEQLKPILVINKM
DRLVTELKMSPAEAFSHLSRLLEQVNAVIGSFYQGERMEEDLQWRERMEDRLNAAANR-D
QENKKSSVD---DESAQSITEGTEFEERDDEDLYFAPEKNNVIFCSAVDGWAFTIRQFAA
IYEKKLGIKRTVLERVLWGDYYLDPKTKRVLGVKHLKGRA----LKPMFVQLVLDSIWAA
YQATTGGDKGKGDPVLLEKITKSLNINIPVYVLRGRDPRNIMNTLFSQWLPLSTALLVSV
IEYLPSPPAAQAARLPEMIKTS----------PGAAFI---ADDIKTAMVDFK-TGPEVP
VVAYVSKMVAIPE---SELLSNK--KRSEGA-MTAAEALELARRKREEIAKM--QAEAR-
SNGQEDDFERMTSIFE-------------------------TTSLITE------------
------------------------------------------------------------
-------------------------------------------------------TTKEP
EEPVEKDDPDHLIGFARLYSGTLSVGDEIYVLPPKFSPAHA------HASPE---PKKVV
VTDLYLMMGRALEPLKSVPAGVVFGIGGLAGHVLKTGTLCSRLD-----GSINLAGVS--
LSMPPIVRVALEPVNPADLSKLVTGLRLLEQSDPCAQYEVLP-SGEHVILTAGELHLERC
VTDLRERFA-RCEIQTGEAIVPYRETIVHGPE---M---------AAPKNPDLGRGAVLT
V-SASKQMTLRLRVVPMPEAVTEYLTKQVGTIKQLQLEKR-TEAEGKT------------
-ETDKEAE----AVVDG-TGEAPEGH-------ILSKQEFREGLDKLFNEEVKED--KEL
W--------KNVVDRITAFGPRRVGPNILVDATAVNTCEKFLIDDTKQQ--IDGG-----
----------NHQALLVRDFNDKIAYAFQLATGQGPLCQEPMQGVAVFLEDL--------
---------------------SVQSSAGDELDM-----GRLTGESIRLVREGISAGFLDW
SPRIMLAMYSCEIQATT------------------EVLGRVYAVITRRRGRILSEIMKEG
TPFFTILALLPVAESFGFAEEIRKRTSGAAQPQLIFAGFEAL---DEDPFWVPATEEELE
DLGELADKQNVAKRYMDAVRSRKGLVVQGRK--LIDAEKQKTLKK-
>XP_022585593_Penicilliopsis_zonata
------------------------------------------------------------
------------------------------------------------------------
------------------------------------------------------------
---------------------------MPVVNVDDLVRLQRKPDDIRN------------
-----------------ICILAHVDHGKTSLTDSLIATNGIISPKLAGKIRYLDSRPDEQ
LRGITMESSAISLYFSMLRRSS-------------------PEA------SP-ETKEYLI
NLIDSPGHIDFSSEVSTASRLCDGAVVLVDAVEGVCSQTVTVLRQTWVEQLKPILVINKI
DRLVTELKMSPSEAYSHLSRLLEQVNAVIGSFFQGERMEEDLLWRERMEERVQASTAREK
DRSKKLGQDATPDAASVSMVDLAEFEERDDEDLYFAPEKNNVIFCSAVDGWAFTVRQFAA
IYERKLGIKRSILEKVLWGDYYLDPKTKRVLGQKHLKGRA----LKPMFVQLVLDSIWAA
YEATTGGGKGKGDPVLLEKITKSLNLTIPPYVLRSRDSRNIMTTLFSMWLPLSTALLVSV
IEYLPSPPAAQAARLPAMIEGS----------PGATYV---DEKVKDSMTTFK-TGPEAP
VVAYVSKMVAIPE---SELLSSK--KRSGGSGMTADEAREIARRKREEIAKM--QAESN-
-GGQSDDFSRITSTFE-------------------------RITLEAE------------
------------------------------------------------------------
----------------------------------------------------------ES
TPEVEKEDPEHLVGFARLYSGTLSVGDSIYVLPPKFSPAHP------HVSPE---PQKVT
VTDLYLLMGRSLEPLESVPAGVVFGIGGLAGHVLKTGTLCSQLE-----GSINLAGVS--
LATPPIVRVALEPVNPADLGKMVNGLQLLQQSDPCALYEILP-SGEHVILTAGELHLERC
VKDLRERFA-KCEIQTGETIVPYRETIVSVPD---M---------AAPKNPELGRGGVSA
M-SASKQLTVRLRVLPLPAAITEFLSKHIGTIKRLQSEKV-SRSEKPSSETEEASVGTP-
-TSTD--------VLDA-TDDALEGS-------VLSLAEFKRDLTALL-AEIQEE--KEA
W--------QGVVDRIIAFGPRRVGPNMLIDATAGNACEKFLSDDPKPT-----------
----------DSHALTVRDFCDKIAYAFQLATGQGPLCQEPIQGIAVFLEDL--------
---------------------AVHTQG-EEADM-----GRLTGEAIRTVREGITQGFLDW
SPRIMLAMYSCEIQASSTFDVLSANGVFLLLIKAAEVLGRVYGVITRRRGRILSEVMKEG
TPFFTILAVLPVAESFGFAEEMRKRTSGAAQPQLIFAGFEAL---DEDPFWVPATEEELE
DLGELADRENVAKRYMDAVRARKGLVVKGKK--LIDAEKQKTLKR-
>XP_016617552_Cladophialophora_bantiana
------------------------------------------------------------
------------------------------------------------------------
------------------------------------------------------------
---------------------------MPPIPPSRLVALQANSQNIRN------------
-----------------ICILAHVDHGKTSLTDSLIATNGIISPKMAGKVRYLDSRPDEQ
IRGITMESSAISLYFSMIRRQK-------------------EDQ------EP-KQEEYLI
NLIDSPGHIDFSSEVSTASRLCDAAVVLVDAVEGVCSQTVTVLRQVWIEKLKPLLVINKI
DRLVTELKMTPSEAYSHLERVLEGVNAVIGGFFQGERMEEHLMWREKLDQERAAK-----
---EQQKQDAMSETVSEAELD-QQFEERDDEDLYFAPEKNNVIFASAIDGWAFTVRQFAS
IYEKKLGIKRSLLEKVLWGDFYLDPKTKKVLGQKHLKGRN----LKPIFVQLVLEPIWQV
YDATVGINGGRGDPALLEKITRSLSINLPAHITRSRDSKAILQAVFSSWLPLSTALLVSV
IEYLPSPPSAQASRLPEMIEDL----------VSSKSI---DQSLKDSMINFD-TSDPAP
VVAYVSKMVAIPE---SELPSKR--RKLGAT-LTADEARELARQKRAEIAKA--QAEAE-
---GTTNVDSITNGLN-------------------------ATR-IGE------------
------------------------------------------------------------
-------------------------------------------------------GNGEG
TAPVQPEDPEHLVGFARLYSGSLSVGDEVYVLPPKFNPAFP------HASPE---PKKVP
ITALYLLMGRSLESLDKVPAGVVFGIEGLEGHILKTGTLCSQIE-----GAINLAGAS--
TLSQPIVRVALEPTNPMDLNKMIKGLKLLEQSDPCAVYEQME-SGEHVILTAGELHLERC
LRDLRERFA-KCDIQPGEPIVPYRETIVKAEE---M---------EPPKNKDLPRGTAIA
V-TASKTVSVRLRVRPLPQNVTEFLINHGASIRRLYAEKQ--AQEE---ETTKD---V--
-DRAD-----EADLVND-TGSNERSN--------LSLQEFRKQLQAEF-DDVKED--KEV
W--------AKVVPRICSFGPRRVGPNLFIDATGEQTCKRFLFEQHEITEGGEDS--NET
--KSS-TEGVE-NSTPKQDFSDTIAYAFQLATSQGPLCREPMQGVAVFLEEISQQQQQQQ
---PTASTEPSSNG-------DTASSAGVE--S-----GRLTGELITSAREAIRSAFLDW
SPRILLAMYSCTIQATP------------------EVLGRVYSVLTRRRGSILSEALLEG
TPYFTISAKLPVAESFGFSEEIRKRTSGLAQPMLQFVGFELVD--DVDPFWVPRSEEELE
DLGVHGERENVAKRYVDGVRRRKGLLVRGTRGVGRDAEKQKTLKTN
>XP_008730517_Cladophialophora_carrionii
------------------------------------------------------------
------------------------------------------------------------
------------------------------------------------------------
---------------------------MPAIPPSRLVALQSKAENIRN------------
-----------------ICILAHVDHGKTSLSDSLIATNGIIAPKMAGKIRYLDSRPDEQ
LRGITMESSAISLYFSMMRRQK-------------------DGE------EP-KQEEYLI
NLIDSPGHIDFSSEVSTASRLCDAAVVLVDAVEGVCSQTVTVLRQVWIEKLKPLLVINKI
DRLVTELKMTPAEAYSHLGRVLEGVNAVIGGFFQGERAQEDLEWRERLDQRRAAR-----
---EQQKQDALNESATEADID-QSYEERDDEHLYFAPEKNNVIFGSAIDGWAFTVRQFAG
IYEKKLGIRKSVLENVLWGDFYLDPKTKKVLGQKHLKGRN----LKPIFVQLVLEPIWQA
YDATVGINGDRGDPALLEKITKSLSINIPAHITRSRDTKVILQAVMSSWLPLSTALLVSV
IEYLPSPPNAQAARFPEMIQDL----------VSSKNI---DHSLKDSIINFN-TSPLAP
VVAYVSKMVAIPE---SELPSKR--RKLGTT-LTADEARDLARKKRAEIAKA--QAEAN-
---GTADMDSVTNGLS-------------------------TTR-IGE------------
------------------------------------------------------------
-------------------------------------------------------ETEEG
IAPEQPEDPEHLIGFARLYSGTLSAGDEVYVLPPKFNPAFP------HASPK---PKKVP
ITALYLLMGRSLEPLEKVPAGVVFGIEGLEGHILKTGTLCSQVE-----GAINLAGIS--
SLSQPIVRVALEPTNPLDLNKMIKGLKLLEQSDPCAVYEQME-SGEHVILTAGELHLERC
LKDLRERYA-KCDIQPGEPIVPYRETIVKAEE---M---------EPPKNKDLPRGTALA
V-TASKLVSVRLRVRPLPQNVTEFLIKNGPSIRRLYAEKQ--AQEENESGTLNDADGV--
-ETDE-----AADLGND-TGGDHRSN--------LSLLQFRQQLQEVF-DEVTED--KDV
W--------AKVVARICGFGPRRVGPNLFIDATGQHTCKRFLFEQHEIKENGAQS--G-T
--QGAESDG---TTAAAQDFSDTIAYAFQLATSQGPLCREPMQGVAVFLEDIAQQSQAQE
SA-------------------DS--SAATE--T-----GRLTGELITSVRETIRSAFLDW
SPRILLAMYSCTIQATP------------------EVLGRVYSVLTRRRGSILSEALLEG
TPYFTISATLPVAESFGFSEEIRKRTSGLAQPMLKFTGFEMLD--DVDPFWVPKTEEELE
DLGVHGERENVAKRYVDGVRRRKGLLVKGPRG-GRDAEKQKTLKTN
>XP_016253702_Cladophialophora_immunda
------------------------------------------------------------
------------------------------------------------------------
------------------------------------------------------------
---------------------------MPPIPPSRLVALQSNAQNIRN------------
-----------------ICILAHVDHGKTSLTDSLIATNGIISPKMAGKVRYLDSRPDEQ
IRGITMESSAISLYFSMMRRQT-------------------EGE------EA-KKEEYLI
NLIDSPGHIDFSSEVSTASRLCDAAVVLVDAVEGVCSQTVTVLRQVWLEKLKPLLVINKI
DRLVTELKMTPGEAYSHLERVLEGVNAVIGGFFQGERMEEHLMWREKLDRERAAK-----
---EQQRQDVMSETASEADLD-QQFEERDDEDLYFAPEKNNVIFASAIDGWAFTVRQFAG
IYEKKLGIKRSLLEKVLWGDFYLDPKTKKVLGQKHLKGRN----LKPIFVQLVLEPIWQA
YDATVGINGARGDPALLEKITRSLSINLPAHITRSRDSKAILQAVFSSWLPLSTALLVSV
IEYLPSPPTAQASRLPEMIEDL----------VSSKSI---DQSLKDSMINFD-TSGSAP
VVAYVSKMVAIPE---SELPSKR--RKLGTI-LTADEARELARKKRAEIAKA--QAETE-
---GATGVDTITNGLN-------------------------TAR-IGE------------
------------------------------------------------------------
-------------------------------------------------------ETDEG
MTPEQPEDPEHLIGFARLYSGSLSVGDEVYVLPPKFNPAFP------HASPE---PKKVP
ITALYLLMGRSLEPLDKVPAGVVFGIEGLEGHILKTGTLCSQLE-----GAINLAGVS--
TLSQPIVRVALEPTNPTDLNKMIKGLKLLEQSDPCAVYEQME-SGEHVILTAGELHLERC
LKDLRERFA-KCDIQPGEPIVPYRETIVKAEE---M---------EPPKNKDLPRGTAIA
V-TASKTLSVRLSVRPLPQNVTEFLINNGGSIRRLYAEKQ--AQEE---ETTKDSADV--
-EKEE-----IVDLGND-TGGRERSH--------LSLQEFRDQLQAAF-DEVKED--KEV
W--------AKVVPRICGFGPRRVGPNLFIDATGEHTCKRFLFEQHEIAEREGDP--NGT
GTKSSNPDGVE-HSSPKQDFSDTIAYAFQLATSQGALCREPMQGVAVFLDEIS--QQQQ-
-PAPATDLSPNNGGGS-----DPTSSAAVE--S-----GRLTGELITSVRETIRAAFLDW
SPRILLAMYSCTIQATP------------------EVLGRVYSVLTRRRGSILSEALLEG
TPYFTISAKLPVAESFGFSEEIRKRTSGLAQPMLQFVGFEVVD--DVDPFWVPRSEEELE
DLGVHGERENVAKRYVDGVRRRKGLLVRGTRGVGRDAEKQKTLKTN
>XP_007750391_Cladophialophora_psammophila
------------------------------------------------------------
------------------------------------------------------------
------------------------------------------------------------
---------------------------MPPIPPSRLVALQANPQNIRN------------
-----------------ICILAHVDHGKTSLTDSLIATNGIISPKMAGKVRYLDSRPDEQ
IRGITMESSAISLYFSMIRRQK-------------------EDQ------KP-KQEEYLI
NLIDSPGHIDFSSEVSTASRLCDAAVVLVDAVEGVCSQTVTVLRQVWIEKLKPLLVINKI
DRLVTELKMTPSEAYSHLERVLEGVNAVIGGFFQGERMEEHLMWREKLDQERAAK-----
---EQQKQDAMSETVSEADLD-QQFEERDDEDLYFAPEKNNVIFASAIDGWAFTVRQFAS
IYEKKLGIKRSLLEKVLWGDFYLDPKTKKVLGQKHLKGRN----LKPIFVQLVLEPIWQA
YDATVGINGGRGDPALLEKITRSLSINLPAHITRSRDSKAILQAVFSSWLPLSTALLVSV
IEYLPSPPSAQASRLPEMIEDL----------VSSKSI---DQSLKDSMINFD-TSDSAP
VVAYVSKMVAIPE---SELPSKR--RKLGAT-LTADEARELARQKRAEIAKA--QAEAE-
---GATNVDSITNGLN-------------------------ATR-IGD------------
------------------------------------------------------------
-------------------------------------------------------GNGER
TAPEQPEDPEHLIGFARLYSGSLSVGDEVYVLPPKFNPAFP------HASPE---PKKVP
ITALYLLMGRSLESLDKVPAGVVFGIEGLEGHILKTGTLCSQIE-----GAINLAGAS--
TLSQPIVRVALEPTNPMDLNKMIKGLKLLEQSDPCAVYEQME-SGEHVILTAGELHLERC
LKDLRERFA-KCDIQPGEPIVPYRETIVKAEE---M---------EPPKNKDLPRGTAIA
V-TASKTVSVRLRVRPLPQNVTEFLINHGASIRRLYAEKQ--AQEE---ETTKD---V--
-DRAD-----EAGLVND-TGSNERSN--------LSLQEFRKQLKAEF-DDVKED--KEV
W--------AKVVPRICSFGPRRVGPNLFIDATGEQTCKRFLFEQHEITEGGEDT--NGT
--KSS-TDGVE-NSTPKQDFSDTIAYAFQLATSQGPLCRESMQGVAVFLEEISQQQQQQQ
---PTASAEPSSNG-------DTASSAAVE--S-----GRLTGELITSAREAIRSAFLDW
SPRILLAMYSCTIQATP------------------EVLGRVYSVLTRRRGSILSEALLEG
TPYFTISAKLPVAESFGFSEEIRKRTSGLAQPMLQFVGFELVD--DVDPFWVPRSEEELE
DLGVHGERENVAKRYVDGVRRRKGLLVRGTRGVGRDAEKQKTLKTN
>XP_018696201_Fonsecaea_erecta
------------------------------------------------------------
------------------------------------------------------------
------------------------------------------------------------
---------------------------MPPIPPSRLVALQSNAQNIRN------------
-----------------ICILAHVDHGKTSLTDSLIATNGIISPKMAGKVRYLDSRPDEQ
IRGITMESSAISLYFSMMRRPK-------------------EGE------EA-QKEEYLI
NLIDSPGHIDFSSEVSTASRLSDAAIVLVDAVEGVCSQTVTVLRQVWLEKLKPLLVINKI
DRLVTELKMTPAEAYSHLERVLEGVNAVIGGFFQGERMEEHLMWREKLDQERAAK-----
---EQQKQDAMSEAASEADLD-QQFEERDDEDLYFAPEKNNVIFASAIDGWAFTVRQFAG
IYEKKLGIKRSLLEKVLWGDFYLDPKTKKVLGQKHLKGRN----LKPIFVQLVLEPIWQA
YDATVGINGARGDPALLEKITRSLSISLPAHITRSRDSKAILQAVFSSWLPLSTALLVSV
IEYLPSPPTAQASRLPEMIEDL----------VSSKSI---DRSLKDSMINFD-TSSSAP
VVAYVSKMVAIPE---SELPSKR--RKLGAV-LTADEARELARKKRAEIAKA--QAEAE-
---GVAGVDSITNGLS-------------------------TAR-IGE------------
------------------------------------------------------------
-------------------------------------------------------ESEEG
TTPEQTEDPEHLIGFARLYSGSLSVGDEVYVLPPKFNPAFP------HASPE---PKKVP
ITALYLLMGRSLEPLDKVPAGVVFGIEGLEGHILKTGTLCSQVE-----GAVNLAGVS--
TLSQPIVRVALEPTNPMDLNKMIKGLKLLEQSDPCAVYEQME-SGEHVILTAGELHLERC
LKDLRERFA-KCDIQPGEPIVPYRETIVKAEE---M---------EPPKNKDLPRGTAIA
V-TASKTISVRLRVRPLPPNVTEFLINNGASIRRLYAEKQ--AQEE---GTPRDSPDG--
-DKDE-----TIDLGNE-TGGQERSH--------LSLQEFRNQLQAAF-DEVQED--KDV
W--------AKVVPRISSFGPRRVGPNLFIDATGEHICKRFLFEQHEIAEREGDT--NGT
--KNSNTDGVD-NSAPQQDFSDTIAYAFQLATSQGPLCREPMQGVAVFLEEISQQQQQQE
QPAPTT-TDPSASSNGEGEL-GTSAGAALE--S-----GRLTGELITSVRETIRSAFLDW
SPRILLAMYSCTIQATP------------------EVLGRVYSVLTRRRGSILSEALLEG
TPYFTISATLPVAESFGFSEEIRKRTSGLAQPMLRFVGFQIVD--DVDPFWVPRSEEELE
DLGVHGERDNVAKRYVDAVRRRKGLLVRGTRGVGRDAEKQKTLKTN
>XP_022509246_Fonsecaea_monophora
------------------------------------------------------------
------------------------------------------------------------
------------------------------------------------------------
---------------------------MPPIPPSRLVALQSNSQNIRN------------
-----------------ICILAHVDHGKTSLTDSLIATNGIISPKMAGKVRYLDSRPDEQ
IRGITMESSAISLYFSMMRRQK-------------------EGE------EA-KKEEYLI
NLIDSPGHIDFSSEVSTASRLCDAAVVLVDAVEGVCSQTVTVLRQVWLEKLKPLLVINKI
DRLVTELKMTPAEAYSHLERVLEGVNAVIGGFFQGERMEEHLMWREKLDQERAAK-----
---EQQKQDAMSEAASEADLD-QQFEERDDEDLYFAPEKNNVIFASAIDGWAFTVRQFAG
IYEKKLGIKRSLLEKFLWGDFYLDPKTKKVLGSKHLKGRN----LKPIFVQLVLEPIWQA
YDATVGINGSRGDPALLEKITKSLSISLPAHITRSRDSKAILQAVFASWLPLSTALLVSV
IEYLPSPPSAQASRLPEMIEDL----------VSAKSI---DQSLKDSMINFD-TSSSAP
LVAYVSKMVAVPE---SELPSKR--RKLGTT-LTADEARELARKKRAEIAKA--QAEAE-
---GATGVDSITNGVS-------------------------TVR-IGE------------
------------------------------------------------------------
-------------------------------------------------------ENDEG
TTPEQPEDPEHLIGFARLYSGSLSVGDEVYVLPPKFNPAFP------HASPE---PKKVP
ITALYLLMGRALEPLDRVPAGVVFGIEGLEGHILKTGTLCSQLE-----GAINLAGVS--
TLSQPIVRVALEPTNPMDLNKMIKGLKLLEQSDPCAVYEQME-SGEHVILTAGELHLERC
LKDLRERFA-KCDIQPGEPIVPYRETIVKAEE---M---------EPPKNKDLPRGTAIA
V-TASKTVSVRLRVRPLPSNVTEFLINNGASIRRLYAEKQ--AQEE---QTTKDPSNV--
-DREE-----IVDLGND-AGGRERSH--------LSLEEFRNQLQAAF-DEVTED--RDV
W--------AKVVPRICGFGPRRVGPNLFIDATGQQTCKRFLFEQHEIAEREEDT--N--
--GNS-ADGVETSSSSKQDFSDTIAYAFQLATSQGPLCREPMQGVAVFLEEIS--QQQQQ
PPASSTSTDPDADG-------DPASTAGVE--S-----GRLTGELITSVRETIRSAFLDW
SPRIMLAMYSCTIQATP------------------EVLGRVYSVLTRRRGSILSEALLEG
TPYFTISASLPVAESFGFSEEIRKRTSGLAQPMLQFVGFEVVD--DVDPFWVPRSEEELE
DLGVHGERENVAKRYVDGVRRRKGLLVRGTRGVGRDAEKQKTLKTN
>XP_016638140_Fonsecaea_multimorphosa
------------------------------------------------------------
------------------------------------------------------------
------------------------------------------------------------
---------------------------MPPIPPSRLVALQSNSQNIRN------------
-----------------ICILAHVDHGKTSLTDSLIATNGIISPKMAGKVRYLDSRPDEQ
IRGITMESSAISLYFSMMRRQK-------------------EGE------EA-KKEEYLI
NLIDSPGHIDFSSEVSTASRLCDAAVVLVDAVEGVCSQTVTVLRQVWLEKLKPLLVINKI
DRLVTELKMTPGEAYSHLERVLEGVNAVIGGFFQGERMEEHLMWREKIDQERAAK-----
---EQRKQDAMSDTASEADLD-QQFEERDDEDLYFAPEKSNVIFASAIDGWAFTVRQFAG
IYEKKLGIKRSLLEKVLWGDFYLDPKTKKVLGQKHLKGRN----LKPIFVQLVLEPIWQA
YDATVGINGARGDPALLEKITRSLSINLPAHIMRSRDSKAILQAVFSSWLPLSTALLVSV
IEYLPSPPTAQASRLPEMIEDL----------VSSKSI---DQSLKDSMINFD-TSSSAP
VVAYVSKMVAIPE---SELPSKR--RKLGTT-LTADEARELARQKRAEIARA--QAEAE-
---GGNGVDSITNGLN-------------------------TAR-IGE------------
------------------------------------------------------------
-------------------------------------------------------EGEEG
TTPEQAEDPEHLIGFARLYSGSLSVGDEVYVLPPKFNPAFP------HASPE---PKKVP
ITALYLLMGRSLEPLDKVPAGVVFGIEGLEGHILKTGTLCSQLE-----GAINLAGVS--
TLSQPIVRVALEPTNPMDLNKMIKGLKLLEQSDPCAVYEQME-SGEHVILTAGELHLERC
LKDLRERFA-KCDIQPGEPIVPYRETIVKAEE---M---------EPPKNKDLPRGTAIA
V-TASKTVSVRLRVRPLPSNVTEFLINNGASIRRLYAEKQ--AQEE---GTTKDSQEV--
-EKEE-----INDLGND-AGGQERGQ--------LSLEEFRNQLQAAF-DEVKED--KEV
W--------AKVVSRICSFGPRRVGPNLFIDATGEHTCKRFLFEQHEIVEREGDA--NGT
--KSS-SDAVG-----KQDFSDTIAYAFQLATSQGPLCREPMQGVAVFLEEISQQQQQQQ
QTAPTTSSDPSSNGSSVGDDNDPSSSSALE--S-----GRLTGELITSVRETIRSAFLDW
SPRILLAMYSCTIQATP------------------EVLGRVYSVLTRRRGSILSEALLEG
TPYFTISATLPVAESFGFSDEIRKRTSGLAQPMLQFVGFEVVD--DVDPFWVPRSEEELE
DLGVHGERENVAKRYVDAVRRRKGLLVRGTRGVGRDAEKQKTLKTN
>XP_022502084_Fonsecaea_nubica
------------------------------------------------------------
------------------------------------------------------------
------------------------------------------------------------
---------------------------MPPIPPSRLVALQSNSQNIRN------------
-----------------ICILAHVDHGKTSLTDSLIATNGIISPKMAGKVRYLDSRPDEQ
IRGITMESSAISLYFSMMRRQK-------------------EGE------EA-KKEEYLI
NLIDSPGHIDFSSEVSTASRLCDAAVVLVDAVEGVCSQTVTVLRQVWLEKLKPLLVINKI
DRLVTELKMTPAEAYSHLERVLEGVNAVIGGFFQGERMEEHLMWREKLDQERAAK-----
---EQQKQDAMSEAASEADLD-QQFEERDDEDLYFAPEKNNVIFASAIDGWAFTVRQFAG
IYEKKLGIKRSLLEKFLWGDFYLDPKTKKVLGSKHLKGRN----LKPIFVQLVLEPIWQA
YDATVGINGSRGDPALLEKITKSLSISLPAHITRSRDSKAILQAVFASWLPLSTALLVSV
IEYLPSPPSAQASRLPEMIEDL----------VSAKSI---DQSLKDSMINFD-TSSSAP
LVAYVSKMVAVPE---SELPSKR--RKLGTT-LTADEARELARKKRAEIAKA--QAEAE-
---G--GVDNITNGVS-------------------------TVR-IGE------------
------------------------------------------------------------
-------------------------------------------------------ENDEG
TTPEQPEDPEHLIGFARLYSGSLSVGDEVYVLPPKFNPAFP------HASPE---PKKVP
ITSLYLLMGRALEPLDKVPAGVVFGIEGLEGHILKTGTLCSQLE-----GAINLAGVS--
TLSQPIVRVALEPTNPMDLNKMIKGLKLLEQSDPCAVYEQME-SGEHVILTAGELHLERC
LKDLRERFA-KCDIQPGEPIVPYRETIVKAEE---M---------EPPKNKDLPRGTAIA
V-TASKTVSVRLSVRPLPSNVTEFLINNGASIRRLYAEKQ--AQEE---QTTKDPSNV--
-DREE-----IVDLGND-AGGRERSH--------LSLEEFRNQLQAAF-DEVTED--RDV
W--------AKVVPRICGFGPRRVGPNLFIDATGEQTCKRFLFEQHEIAEGEEDT--NGP
KSGNS-ADSVESSSSSKQDFSDTIAYAFQLATSQGPLCREPMQGVAVFLEEIS--QQQQQ
PPAPSTNTDPSADG-------DPAST-GVE--S-----GRLTGELITSVRETIRSAFLDW
SPRIMLAMYSCTIQATP------------------EVLGRVYSVLTRRRGSILSEALLEG
TPYFTISASLPVAESFGFSEEIRKRTSGLAQPMLQFVGFEVVD--DVDPFWVPRSEEELE
DLGVHGERENVAKRYVDGVRRRKGLLVRGTRGVGRDAEKQKTLKTN
>XP_013290066_Fonsecaea_pedrosoi
------------------------------------------------------------
------------------------------------------------------------
------------------------------------------------------------
---------------------------MPPIPPSRLVALQSNSQNIRN------------
-----------------ICILAHVDHGKTSLTDSLIATNGIISPKMAGKVRYLDSRPDEQ
IRGITMESSAISLYFSMMRRQK-------------------EGE------EA-KKEEYLI
NLIDSPGHIDFSSEVSTASRLCDAAVVLVDAVEGVCSQTVTVLRQVWLEKLKPLLVINKI
DRLVTELKMTPAEAYSHLERVLEGVNAVIGGFFQGERMEEHLMWREKLDQERAAK-----
---EQQKQDAMSEAASEADLD-QQFEERDDEDLYFAPEKNNVIFASAIDGWAFTVRQFAG
IYEKKLGIKRSLLEKFLWGDFYLDPKTKKVLGSKHLKGRN----LKPIFVQLVLEPIWQA
YDATVGINGSRGDPALLEKITKSLSISLPAHITRSRDSKAILQAVFASWLPLSTALLVSV
IEYLPSPPSAQASRLPEMIEDL----------VSAKSI---DQSLKDSMINFD-TSSSAP
LVAYVSKMVAVPE---SELPSKR--RKLGTT-LTADEARELARKKRAEIAKA--QAEAE-
---GATGVDSITNGVS-------------------------TVR-IGE------------
------------------------------------------------------------
-------------------------------------------------------ENDEG
MTPEQPEDPEHLIGFARLYSGSLSVGDEVYVLPPKFNPAFP------HASPE---PKKVP
ITALYLLMGRALEPLDKVPAGVVFGIEGLEGHILKTGTLCSQLE-----GAINLAGVS--
TLSQPIVRVALEPTNPMDLNKMIKGLKLLEQSDPCAVYEQME-SGEHVILTAGELHLERC
LKDLRERFA-KCDIQPGEPIVPYRETIVKAEE---M---------EPPKNKDLPRGTAIA
V-TASKTVSVRLRVRPLPSNVTEFLINNGASIRRLYAEKQ--AQEE---QTTKDPSNV--
-DREE-----IVDLGND-AGGRERSH--------LSLEEFRNQLQAAF-DEVTED--RDV
W--------AKVVPRICGFGPRRVGPNLFIDATGQQTCKRFLFEQHEIAEREEDT--N--
--GNS-ADGVETSSSSKQDFSDTIAYAFQLATSQGPLCREPMQGVAVFLEEIS--QQQQQ
PPASSTSTDPSADG-------DPASTAGVE--S-----GRLTGELITSVRETIRSAFLDW
SPRIMLAMYSCTIQATP------------------EVLGRVYSVLTRRRGSILSEALLEG
TPYFTISASLPVAESFGFSEEIRKRTSGLAQPMLQFVGFEVVD--DVDPFWVPRSEEELE
DLGVHGERENVAKRYVDGVRRRKGLLVRGTRGVGRDAEKQKTLKTN
>XP_007761187_Cladophialophora_yegresii
------------------------------------------------------------
------------------------------------------------------------
------------------------------------------------------------
---------------------------MPAIPPSRLIALQSKAENIRN------------
-----------------ICILAHVDHGKTSLSDSLIATNGIIAPKMAGKIRYLDSRPDEQ
LRGITMESSAISLYFSMMRRQN-------------------SDE------EP-KQEEYLI
NLIDSPGHIDFSSEVSTASRLCDAAVVLVDAVEGVCSQTVTVLRQVWIEKLKPLLVINKI
DRLVTELKMTPAEAYSHLGRVLEGVNAVIGGFFQGERAQEDLEWREKLDQRRAAR-----
---DQQKQDALNESATEADLD-QSYEERDDEDLYFAPEKNNVIFGSAIDGWAFTVRQFAG
IYEKKLGIRKSALENVLWGDFYLDPKTKKVLGQKHLKGRN----LKPIFVQLVLEPIWQA
YDATVGINGDRGDSALLEKITKSLSINIPAHIVRSRDTKVILQAVMSSWLPLSTALLVSV
IEYLPSPPDAQASRFPEMIQDL----------VSSKNI---DQSLKDSIINFN-TSPSAP
IVAYVSKMVAISE---SELPSKR--RKLGTT-LTADEARDLARKKRAEIAKA--QAEAN-
---GTSDMDSVTNGLS-------------------------TAR-IGE------------
------------------------------------------------------------
-------------------------------------------------------DTDEG
VGPEQPEDPEHLIGFARLYSGTLSVGDEVYVLPPKFNPAFP------HAFPG---PKKVP
ITALYLLMGRALEPLEKVPAGVVFGIEGLEGNILKTGTLCSQVE-----GAINLAGVS--
SLSQPIVRVALEPTNPLDLNKMIKGLKLLEQSDPCAVYEQME-SGEHVILTAGELHLERC
LKDLRERYA-KCDIQPGEPIVPYRETIVKAEE---M---------EPPKNKDLPRGTAVA
V-TASKMVSVRLRVRPLPQNVTDFLIRNGPSIRRLYAEKQ--AQEENESGTLDDADGV--
-EKDE-----AADLGND-TGGDHRSN--------LSLLQFRQQLQEVF-DEVTED--KEV
W--------VKVVSRICGFGPRRVGPNLFIDATGQHTCKRFLFEQHEIKENGAQS--GST
--QSAESDA---AIAPTQDFSDTIAYAFQLATSQGPLCREPMQGVAVFLEDIAQQSHPPE
IG-------------------DSSTSTATE--T-----GRLTGELITSVRETIRAAFLDW
SPRILLAMYSCTIQATP------------------EVLGRVYSVLTRRRGSILSEALLEG
TPYFTISATLPVAESFGFSEEIRKRTSGLAQPMLKFTGFEMLD--DVDPFWVPKTEEELE
DLGVHGERENVAKRYVDGVRRRKGLLVKGSRG-GRDAEKQKTLKTN
>XP_016241768_Exophiala_spinifera
------------------------------------------------------------
------------------------------------------------------------
------------------------------------------------------------
---------------------------MPAIPPSQLISLQSNPQNIRN------------
-----------------ICILAHVDHGKTSLTDSLIATNGIISPKMAGKVRYLDSRPDEQ
IRGITMESSAISLYFSMMRRAQ-------------------EDA------SP-KKEEYLI
NLIDSPGHIDFSSEVSTASRLCDAAVVLVDAVEGVCSQTVTVLRQVWIEKLRPLLVINKI
DRLVTELKMSPAEAYSHLERVLEGVNAVIGGFFAGERMEEDLLWREKLDQKRAAK-----
---EQQKQDALSETATESDLD-QQFEERDDEDLYFAPEKNNVIFASAIDGWAFTVRQFAS
IYEKKLGIKRSILEKVLWGDFYLDPKTKKVLGQKHLKGRN----LKPIFVQLVLDPIWQV
YNATVGVNGERGDPALLEKITKSLSIKLPPHIAKSRDPKTILQAVFASWLPLSTALLVSV
IEYLPSPPSAQATRMPELIEDL----------VSTRYI---DDKVKESMIGFS-TEATAP
VVAYVSKMVAIPE---SELPSKR--RKLGAA-LTADEARELARRKRAEIAKA--QAEAE-
---GNSSVDGVTNGLS-------------------------NAG-IGE------------
------------------------------------------------------------
-------------------------------------------------------EDEDE
LTPEQPEDPEHLIGFARLFSGSLSVGDEVYVLPPKFNPAFP------HASPE---PKKVP
ITALYLLMGRSLEPLETVPAGVVFGIEGLEGHILKTGTLCSQLE-----GGVNLAGVS--
TLSQPIVRVALEPTNPMDLNKMIRGLRLLEKSDPCAVYEQME-SGEHVILTAGELHLERC
LKDLRERFA-RCDIQPGEPIVPYRETIVKAEE---M---------EPPKTKN-PRGTALA
V-TASKTVTVRLRVRPLPRSVTEFLIKHGPSLRRLYAEKQ--AQEDGVE------A----
-EKDE-----VADLGNE-TG-NERSI--------LSLQEFRTQLQAVF-DEVKEE--KEV
W--------AKVIPRICAFGPRRVGPNLLIDATGTNTCKRFLLELGELKESGGNGTRNGH
--GEGSVD----TTSSTHDFSDTIAYAFQLATAQGPLCREPTQGVAVFLEEVVYQP----
---------------------VDDTDASTE--S-----GRLTGELITSVRESIRSGFLDW
SPRILLAMYSCTIQATP------------------DVLGKVYSVLTRRRGSILSESLLEG
TPYFTIEATLPVAESFGFSEEIRKRTSGLAQPMLQFIGFEMID--DVDPFWVPRSEEELE
DLGVHGERENVAKKYVDGVRRRKGLLVRAARG-GRDAEKQKTLKSN
>XP_016259042_Exophiala_oligosperma
------------------------------------------------------------
------------------------------------------------------------
------------------------------------------------------------
---------------------------MPAIPPSQLISLQSNSQNIRN------------
-----------------ICILAHVDHGKTSLTDSLIATNGIISPKMAGKVRYLDSRPDEQ
IRGITMESSAISLYFSMMRRAQ-------------------END------SP-KKEEYLI
NLIDSPGHIDFSSEVSTASRLCDAAVVLVDAVEGVCSQTVTVLRQVWIEKLKPLLVINKI
DRLVTELKMSPAEAYSHLERVLEGVNAVIGGFFAGERMEEDLLWREKLDQKRAAK-----
---EQQKQDALSETTTESDLD-QQFEERDDEDLYFAPEKNNVIFASAIDGWAFTVRQFAS
IYEKKLGIKRSVLEKVLWGDFYLDPKTKKVLGQKHLKGRN----LKPIFVQLVLDPIWQV
YNATVGVSGERGDLALLEKITKSLSIKLPPHIAKSRDPKTILQAVFASWLPLSTALLVSV
IEYLPSPPSAQATRMPELIEDL----------VSTRYI---DDKVKESMVGFN-TEAAAP
VVAYVSKMVAIPE---SELPSKR--RKLGAA-LTADEARELARRKRAEIAKA--QAEAE-
---GSSDMDGITNGIR-------------------------NTR-IGE------------
------------------------------------------------------------
-------------------------------------------------------EVEDD
VTPEQPEDPEHLIGFARLFSGSLSVGDEVYVLPPKFNPAFP------HASPE---PKKVP
ITALYLLMGRSLEPLEKVPAGVVFGIEGLEGHILKTGTLCSQIE-----GGVNLAGVS--
TLSQPIVRVALEPTNPMDLNKMIQGLKLLEKSDPCAVYEQME-SGEHVILTAGELHLERC
LKDLRERFA-RCDIQPGEPIVPYRETIVKAEE---M---------EAPKTKD-PRGTALA
V-TASKTVTVRLRVRPLPQTVTEFLIKHGPSLRRLYAEKQ--ALEDGVE------V----
-EKEE-----VVDLGNE-MG-NERST--------LSLQEFRKQLQDVF-DDLKED--REA
W--------TKVISRICAFGPRRVGPNLLIDATGTNTCKRFLLELDEAKGNGENVT-NGH
DDDEASNV----MTKATHDFSDTIAYAFQLATAQGPLCREPTQGVAVFLEEIIHQP----
---------------------ADDADASTE--S-----GRLTGELITSVRESIRSGFLDW
SPRILLAMYSCTIQATP------------------EVLGKVYSVLTRRRGSILSESLLEG
TPYFTIEATLPVAESFGFSEEIRKRTSGLAQPMLQFIGFEMID--DVDPFWVPRSEEELE
DLGVHGERENVAKKYVDGVRRRKGLLVRAARG-GRDAEKQKTLKSN
>XP_013320481_Exophiala_xenobiotica
------------------------------------------------------------
------------------------------------------------------------
------------------------------------------------------------
---------------------------MPSIAPSQLIALQSNAQNIRN------------
-----------------ICILAHVDHGKTSLTDSLIATNGIISPKMAGKVRYLDSRPDEQ
TRGITMESSAISLYFSMMRRSQ-------------------ESQ------EA-RKEEYLI
NLIDSPGHIDFSSEVSTASRLCDAAVVLVDAVEGVCSQTVTVLRQVWLEKLKPLLVINKI
DRLVTELKMSPGEAYSHLERVLEGVNAVIGGFFAGERMEEDLLWREKMDQKRAAK-----
---EQQKQEALSENASEADLD-QQFEERDDEDLYFAPEKNNVIFASAIDGWAFTVRQFAG
IYEKKLGIKRSVLERVLWGDFYLDPKTKKVLGQKHLKGRN----LKPVFVQLVLEPIWQV
YDATLGINSGRGDPALLEKITKSLSISLPAHITRSRDAKVILQAVFSSWLPLSTALLVSV
IEYLPSPPSAQAIRLPGMIDDL----------VGAKYI---DKNIKESMINFN-TTKAAP
VVAYVSKMVAIPE---SELPTKR--RKLGTT-LTADEARDLARRKRAEIAKA--QAEAE-
---GTTGVDGIANGLS-------------------------NTR-IGE------------
------------------------------------------------------------
-------------------------------------------------------EVDED
VTPEQPEDPEHLIGFARLFSGSLSVGDEIYVLPPKFNPAFP------HASPE---PKKVP
ITALYLLMGRSLEPLETVPAGVVFGIEGLEGHILKTGTLCSQVE-----GSINLAGIS--
SLSQPIVRVALEPTNPMDLNKMIRGLKLLEQSDPCAIYEQME-SGEHVILTAGELHLERC
LKDLKERFA-RCDIQPGEPIVPYRETIVRAEE---M---------EPPKNKDLPRGTSVA
M-AASKAVSVRLRVRPLPQKVTEFLIKSGPSIRRLYAERQ--AQEDGGKDGAEDGD----
-EKDE-----VADLGNE-TG-NEWSN--------LSLQEFRKQLQLAF-DEVKEE--KEV
W--------QRVIPRICAFGPRRVGPNLLIDATGRHTCKRFLLEGQELAELGEIGAQNGH
DDGDDSA-----ATRPAQDFSDTIAYAFQLATSQGPLCREPTQGVAVFLEDVAQQP----
---------------------AENGDSSVE--S-----GRLTGELITSVRESIRSGFLDW
SSRILLAMYSCTIQATP------------------EVLGKVYSVLTRRRGSILSEALLEG
TPYFTIEATLPVAESFGFSEEIRKRTSGLAQPMLKFVGFEMID--DVDPFWVPRTEEELE
DLGVHGERENVAKRYVDSVRRRKGLLVKGPRG-GREAEKQKTLKTN
>XP_007728293_Capronia_coronata
------------------------------------------------------------
------------------------------------------------------------
------------------------------------------------------------
---------------------------MPAIPPSKLVALQSNAQNIRN------------
-----------------ICILAHVDHGKTSLTDSLIATNGIISPKMAGKIRYLDSRPDEQ
IRGITMESSAISLYFSMMRRQQ-------------------ENA------EP-KKEEYLI
NLIDSPGHIDFSSEVSTASRLCDAAIVLVDAVEGVCSQTVTVLRQVWIEKLKPLLVINKI
DRLITELKMSPAEAYLHLERVLEGVNAVIGGFYQGERMEEDLQWREKLDERRAAR-----
---EQHKQDALHENTTEAELD-QQFEERDDEDLYFAPEKSNVIFASAIDGWAFSVRQFAG
IYEKKLGIKRTILEKVLWGDFYLDPKTKKVLGQKHLKGRN----LKPIFVQLVLDPIWQA
YDATIGINGGRGDPALLEKITKSLAINLPAYILRSRDSKAVLQALFSSWLPLSTTLLVSV
IELLPSPPSAQATRLPEMIDDL----------VSSKSI---GASVRDAMINFD-TSPSAP
VVAYVSKMVAVPE---SELPSKR--RKLGAT-MTADEARDLARRKRAEIARA--QAEAE-
---GSSGVDGITNGMN-------------------------STR-IGE------------
------------------------------------------------------------
-------------------------------------------------------EADED
NSPEQPEDPEHFIGFARLFSGTLSVGDEIYVLPPKFNPAFP------HASPE---PRKVP
ITALYLLMGRSLEPLEKVPAGVVVGIEGLEGHVLKTGTLCSQLE-----GAINLAGIT--
SLSQPIVRVALEPTDPTDLNKMIKGLKLLEQSDPCAIYEQMA-SGEHVILTAGELHLERC
LKDLRERFA-RCDIQPGEPIVPYRETIVKAEE---M---------EPPKNKDLPRGTAIA
V-TASKTVSVRLRVRPLPQNVTEFLIKNGATIRRLYAEKQ--AQEE----GNKSSEEA--
-AKDD-----AADLQIE-SG-NERSS--------MSLQEFRKQLQAAF-DEAEED--REV
W--------QKMVSKICAFGPRRVGPNLFIDATGTDMCKRFLLEQSEARSNQETN-----
GDQNGTQD-HSSSAQGAQDFSDTIAYAFQLATSQGPLCREPMQGVAVFLEEVTQQLS---
---------------------PETSDPTIE--S-----GRLTGELITSVREAIRGAFLDW
SSRILLAMYSCTIQATP------------------DVLGRVYSVLTRRRGLILSESLLEG
TPYFTIEAKLPVAESFGFSEEIRKRTSGLAQPMLRFIGFEMID--DVDPFWVPRSEEELE
DLGVHGERENVAKKYVDAVRRRKGLLVKGARG-GRDAEKQKTLKTN
>XP_007733068_Capronia_epimyces
------------------------------------------------------------
------------------------------------------------------------
------------------------------------------------------------
---------------------------MPAIPPSQLVDLQSNAQNIRN------------
-----------------ICILAHVDHGKTSLTDSLIATNGIISPKMAGKIRYLDSRPDEQ
TRGITMESSAISLYFSMMRRQQ-------------------ENA------EP-KKEEYLI
NLIDSPGHIDFSSEVSTASRLCDAAVVLVDAVEGVCSQTVTVLRQVWLEKLKPLLVINKI
DRLITELKMSPSEAYLHLERVLEGVNAVIGGFFHGERMEEDLLWREKLDQKRAAK-----
---EQLKQDAMSETATEAELE-QQFEERDDEDLYFAPEKYNVIFASAIDGWAFTVRQFAG
IYEKKLGIKRSVLEKILWGDFYLDPKTKKVLGQKHLKGRN----LKPIFVQLVLDPIWQA
YDATVGVNGGRGDPAKLEKITKSLAINLPAHILRSRDSRNVLQSLFSSWLPLSTALLVSV
IEYLPSPPSAQATRLPEMIEEL----------VSSNNI---DPSLKNAMINFE-TAKSAP
LVAYVSKMVAIPE---SELPSNR--RKLGAT-LTADEARELARKKRAEIARA--QAQAE-
---GSANVERITNGIH-------------------------ATR-IGE------------
------------------------------------------------------------
-------------------------------------------------------EPDED
DLPEHPEDPEHLIGFARLFSGTLSVGDEVYVLPPKFNPAFP------HASPE---PKKVS
ITALYLLMGRSLEPLEKVPAGVVFGIEGLEGYILKTGTLCSQLE-----GGINLAGLS--
TLSEPIVRVALEPTDPTDLNKMIKGLKLLERSDPCAVYEQMA-SGEHVILTAGELHLERC
LKDLRERFA-RCDIQPGEPIVPYRESIVKAEE---M---------EPPKNKDLPRGTAIA
V-TASKTVSVRLRVRPLPQTVTQFLIKNGGAIRRLYAEKQ--AQED----VPKDSSEA--
-VKDE-----AAGLEIE-AG-HERGN--------MSLQEFRQQLEAAF-DEVEED--KEV
W--------QKVVSRICAFGPRRVGPNLFIDSTGTYTCKRFLLDQPEPRNNHETA-----
GDQDGGPDVVAASSKGTQDFSDTITYAFQLATSQGPLCREPMQGVAVFLEEIIQHQS---
---------------------PESSDLATE--S-----GRLTGELITSVREAIRSAFLDW
SPRILLAMYSCTIQATP------------------DVLGRVYSVLTRRRGSILSEALLEG
TPYFTIEATLPVAESFGFSEEIRKRTSGLAQPMLRFIGFEMID--DVDPFWVPRSEEELE
DLGVHGERENVAKKYVDAVRRRKGLLVKGARG-GRDAEKQKTLKSN
>XP_009153658_Exophiala_dermatitidis
------------------------------------------------------------
------------------------------------------------------------
------------------------------------------------------------
---------------------------MPAIAPSQLIALQSNAQNIRN------------
-----------------ICILAHVDHGKTSLSDSLIATNGIISPKMAGKIRYLDSRPDEQ
IRGITMESSAISLYFSMMRRQK-------------------ENE------EL-KKEEYLI
NLIDSPGHIDFSSEVSTASRLCDAAVVLVDAVEGVCSQTVTVLRQVWIEKLKPLLVINKI
DRLITELKMSPAEAYSHLERVLEGVNAVIGGFFHGERMEEDLQWREKLDQKRAAR-----
---EQQKQDVLSENASEGDFS-QTFEEKDDEDLYFAPEKNNVIFASAIDGWAFTVRQFSG
IYEKKLGIKRSVLEKVLWGDFYLDPKTKKVLGQKHLKGRN----LKPLFVQLVLEPIWQA
YDATVGINGGRGDSALLEKITKSLAINLPAHILRSRDPKAVLQALFAAWLPLSTAVLVSV
IEYLPSPPNAQATRLPEMIDDL----------VSSKSI---DPALKDAMINFD-TSENAP
VVAYVSKMVAIPE---SELPSKR--RKLGTT-LTADEARELARKKRAEIAKT--QAEAE-
---GSANVDSITNGLN-------------------------TTR-IGE------------
------------------------------------------------------------
-------------------------------------------------------EADED
ESPEQPEDPEHLIGFARLFSGSLSVGDEVYVLPPKFNPAFP------HASPE---PKKVP
ITALYLLMGRSLEPLDKVPAGVVFGIEGLEGHILKTGTLCSQLE-----GGINLAGIS--
TLSEPIVRVALEPTNPMDLNKMIKGLKLLERSDPCAVYEQMA-SGEHVILTAGELHLERC
LKDLRERFA-RCDIQPGEPIVPYRETIVKAEE---M---------EPPKNPELPRGTVIA
V-TASKTVSVRLRVRPLPKTVTEFLIKNSSTIRRLYAEKQ--AQED----VTKTSDEAAE
TAKDE-----AVDLGNE-TG-NERGN--------LSLQEFRKQLQAAF-DEVKED--KEA
W--------QKIIPRICAFGPRRVGPNLFIDSTGTNACKRFLMEQPEARKNPETDTNNDQ
GEEGQGED-DKSTRPAGQDFSDTVVYAFQLATSQGPLCREPMQGVAVFLEDISQQLP---
---------------------SESSDPAVE--S-----GRLTGELISAVREAIRSAFLDW
SPRILLAMYSCTIQATP------------------DVLGRVYSVLTRRRGAILSEALLEG
TPYFTIEAKLPVAESFGFSEEIRKRTSGLAQPMLRFIGFEMLD--DVDPFWVPRSEEELE
DLGVHGERENVAKKYVDAVRKRKGLLVKGARG-GRDAEKQKTLKTN
>XP_013256088_Exophiala_aquamarina
------------------------------------------------------------
------------------------------------------------------------
------------------------------------------------------------
---------------------------MPAIPPSRLIALQSNADNVRN------------
-----------------ICILAHVDHGKTSLTDSLIATNGIISPKMAGKVRYLDSRPDEQ
IRGITMESSAISLYFSMMRRQQ-------------------GNA------DP-KKQEYLI
NLIDSPGHIDFSSEVSTASRLCDAAIVLIDAVEGVCSQTVTVLRQVWVEKLKPLLVINKI
DRLITELKMTPTEAYSHLERVLEGVNAVIGGFFQGERMEEDLQWRENLDRKRMAR-----
---EQQKQDALSDNASEADLD-QQYEERDDEDLYFAPEKNNVIFASAIDGWALTVRQFTG
IYEKKLGIKRSLLEKVLWGDFFLDPKTKKVLGQKHLKGRN----LKPIFVQLVLDPIWQA
YNATVGISGSHGDPVLLEKITKSLSISLPAHIARSRDSKAVLQALFSSWLPLSTALLVSV
IEYLPSPPLAQATRLPEMIEDL----------VGSKRV---DQALKDSMINFK-ADASAP
VVAYVSKMVAIPE---SELPSKR--RKLGTT-LTADEARELARKKRAEIAKA--QVEAE-
---GGTDVGHITNGLN-------------------------VTR-IGE------------
------------------------------------------------------------
-------------------------------------------------------EEDES
MIPEQPEDPEHLIGFARLYSGTLSVGDEVYVLPPKFNPAFP------HASPE---PRKVP
ITALYLLMGRSLEPLEKVPAGVVFGIEGLEGHVLKTGTLCSQLE-----GSINLAGIS--
TFSQPIVRVALEPTNPMDLNKMINGLKLLERSDPCAIYEQME-SGEHVILTAGELHLERC
LKDLRERFA-KCDIQPGKPIVPYRETIVSAEE---M---------EPPKHKDLPRGTAVA
I-TASKMVSVRVRVRPLPANVTEFLIKNGASIRRLYAEKQ--AQED----GSKNADDGD-
-VGDG-----AGDLAIG-TG-NERSH--------LSLQEFRQLLQAAF-DEVEEE--KEL
W--------QNVISRICAFGPKRVGPNIFIDSTGTDTCKRFLLEQHETHDDHGTS-----
-----SVETNGLDSIATPDFSDTIAYAFQLATSQGPLCREPTQGIAVFLEEITHHQSENG
ETGNG----------------DPSTTTTVE--P-----GRLTGELITSVRETIRSAFLDW
SPRILLAMYSCTIQATP------------------EVLGRVYSVLTRRRGSILSESLLEG
TPYFTIEATLPVAESFGFSEEIRKRTSGLAQPMLQFVGFQMLD--DVDPFWVPRSEEELE
DLGVHGERENVAKKYVDLVRARKGLLVRGARG-GRDAEKQKTLKSN
>XP_016224874_Exophiala_mesophila
------------------------------------------------------------
------------------------------------------------------------
------------------------------------------------------------
---------------------------MPAIPPTKLVALQSNPDNVRN------------
-----------------ICILAHVDHGKTSLSDSLIATNGIISPKMAGKVRYLDSRPDEQ
IRGITMESSAISLYFSMMRRQQ-------------------EGA------EP-TKQEYLI
NLIDSPGHIDFSSEVSTASRLCDAAVVLVDAVEGVCSQTVTVLRQVWLEKLKPLLVINKI
DRLITELKMTPAEAYSHLERVLEGVNAVIGGFFQGERMEEDLQWRERVDQKRAAR-----
---EQQKQDALDDNASDTDLE-QQFEERDDEDLYFAPEKNNVIFASAIDGWAFTVRQFAG
IYEKKLGIKRAVLEKVLWGDFYLDPKSKKVLGQKHLKGRN----LKPIFVQLVLDPIWQA
YDATVGINGGRGDPALLEKITKSLSITLPPHIARSRDSKSILQAVFSSWLPLSTALLVSV
IEYLPSPPVAQATRLPDMIENL----------VGSNST---HQSLKDSMINFN-TEPSAP
VVAYVSKMVAIPE---SELPSKR--RKLGAT-LTADEARELGRQKRAEIAKA--QAEAD-
---GGATVEGVTSALN-------------------------TTR-IGE------------
------------------------------------------------------------
-------------------------------------------------------EQEGD
ETTEQPEDPEHLIGFARLYSGTLSVGDEVYVLPPKFNPAQP------HASPE---PKKVK
VTALYLLMGRGLEPLEKVPAGVVFGIEGLEGHILKTGTLCSQLE-----GSINLAGIS--
TLSQPIVRVALEPTNPMDLNKMIKGLKLLEQSDPCAVYEQMP-SGEHVILTAGELHLERC
LKDLRERFA-KCDVQPGEPIVPYRETIVKAEE---M---------EPPKNKDLPRGTGIA
V-TASKTLSVRLHVQPLPANVTEFLIKNGASIRRLYAEKQ--AQED----GTKLSDES--
-EKND-----SVDLGND-LG-TERNN--------LTLAQFKTQLQEAF-DESKED--KDV
W--------NKVISRICAFGPRRVGPNLFIDATGKDTCKRFLLDQHE-NHNQTTGSNGTA
ANTETETETETEGGFSTIDFSDTIAYAFQLATAQGPLCREPTQGVAVFLEEIRHEQQQQQ
QPGSGGDT-------------PAASETTIE--S-----GRLTGELITSVREAIRSAFLDW
SPRILLAMYSCTIQATP------------------EVLGRVYSVLTRRRGSILSESLLEG
TPYFTIEATLPVAESFGFSEEIRKRTSGLAQPMLKFVGFQVLD--DVDPFWVPRSEEELE
DLGVHGERENVAKKYVDLVRRRKGLLIRGARG-GRDAEKQKTLKTN
>XP_013275851_Rhinocladiella_mackenziei
------------------------------------------------------------
------------------------------------------------------------
------------------------------------------------------------
---------------------------MPAIPPPQLIALQANPENIRN------------
-----------------ICILAHVDHGKTSLTDSLIATNGIISPKMAGKVRYLDSRPDEQ
IRGITMESSAISLYFSMMRRQQ-------------------END------EL-KKEEYLI
NLIDSPGHIDFSSEVSTASRLCDAAVVLVDAVEGVCSQTVTVLRQVWIEKLKPLLVINKI
DRLITELKMTPAGAYSHLERVLEGVNAVIGSFFQGERMEEDLLWRERLDQKEAAK-----
---EQQRPDAM---ASVADLD-QQFEERDDEDLYFAPEKSNVIFASAIDGWAFTVRQFAG
IYEKKLGIKRSILEKVLWGDFYLDPKTKKVLGQKHLKGRN----LKPIFVQLVLDPIWQV
YDATVGVNGGRGDPAMLEKITKSLSINLPAHIARSRDTKVILQSVFSSWLPLSTAVLVSV
IEYLPSPPRAQAIRLPEMIEEL----------VSAKNI---DQSLKDSMIQFN-TSESAP
IVAYVSKMVAIPE---SELPSKR--RKLGTI-LTADEARELARKKRAEIAKA--QADAE-
---GSANVDRIINGMN-------------------------TTR-IGE------------
------------------------------------------------------------
-------------------------------------------------------EEDED
VTPEQPEDPEHLIGFARLYSGTLSVGDEVYVLPPKFNPAFP------HASPE---LKKVP
ITALYLLMGRSLELLDKVPAGVVFGIEGLEGHVLKTGTLCSQLE-----GSINLAGTS--
ALSQPIVRVALEPTNPMDLNKMIKGLKLLEQSDPCVVYEQME-SGEHVILTAGELHLERC
LKDLRERFA-RCDIQPGDPIVPYRETIVKADE---M---------EPPKNKDLPRGTAVA
V-TASKTVSVRIRVRPLPYNVAEFLIKNGSSIRRLYAEKQ--AQED----VVKESDEM--
-EKDD-----SADLGND-TG-NERSN--------LSLQEFRKQLHAAF-EEAKEE--KEG
W--------QRVVPRICSFGPRRVGPNIFIDATGSNTCKRFLMEPHELSEREDPD-----
GKQSDAQD-GCSQTKPTQDFSDTIAYAFQLATAQGPLCREPTQGVAVFLEEISQSQS---
---------------------PDTSEPTVE--S-----GRLTGELITSVRESIRAAFLDW
SPRILLAMYSCTIQATP------------------EVLGRVYSVLTRRRGSILSEALLEG
TPYFTIEATLPVAESFGFSEEIRKRTSGLAQPMLRFVGFKMID--DIDPFWVPRSEEELE
DLGVHGERENVAKRYVDAVRKRKGLLVRGPRG-GRDAEKQKTLKTN
>XP_017998594_Phialophora_attinorum
------------------------------------------------------------
------------------------------------------------------------
------------------------------------------------------------
---------------------------MPSIPPSRLIALQSNPSHIRN------------
-----------------ICILAHVDHGKTSLSDSLIATNGIISPKMAGRVRYLDSRPDEQ
TRGITMESSAISLYFSMLRRQS-------------------PDA------EP-NAEEYLI
NLIDSPGHIDFSSEVSTASRLCDAAVVLVDAVEGVCSQTVTVLRQVWLEKLKPLLVINKI
DRLVTELKMSPGEAYSHLERILEGVNAVIGGFFQGERMEEDLQWRNRADQRKTRA-----
---EQALEGGL-----DIETE-ASFEERDDEDLYFAPEKNNVIFASAIDGWAFTVRQFAS
IYEKKLSIKRTILEKVLWGEFFLDPKTKKVLGTKHLKGRN----LKPIFVQLVLEPIWKL
YEATVGID-SKGDPSLLEKITKSLAITLPPHIARSRDSKAVLQAVFAAWLPLSTALLVSV
IEYLPSPPTAQASRLPDMIESL----------VGNEKI---DSSIKRSMIQFN-TDIGAP
VVAYVSKMVAIPE---SELPSKR--RKLGST-LTPDEARELARKKRAEIAKA--QAEAD-
---G---VQGITNGMS-------------------------SAA-IGS------------
------------------------------------------------------------
-------------------------------------------------------ETPED
NEPEKPEDPEHLIGFARLYSGSLSVGHEIWVLPPKFSPAFP------HASPA---PKKVP
ITALYLLMGRSLEPLETVPAGVVFGIEGLEGTILKTGTLCSQVE-----GGINLSGLS--
NIPQPIVRVALEPVNPLDLNKMIRGLKLLEQSDPSAVYEQMP-SGEHVILTAGELHLERC
LKDLRERFA-KCEIQPGEPIVPYRETIVRAPEEEYM---------EPVK-KDLPRGTTIV
TPSGDNSLQIRLRVRPLPTKVTDFLIKHGASIRRFYAEQQ--AEEQAKSKDDEVDTDGTD
AEPEEKSDQQTADLGDA-VEHDSQTT-------ILPLHEFRSQLQAVI-LEAAADDPDPV
WK------DSNLVSHVCAFGPRRVGPNLFIDATGKPTCKRFLVD----------------
------TDSQDRAAGAGLDLSETTLYAFQLATGQGPLCREPMQGVAVFLESITYSK----
---------------------DTTTEHSTDDSS-----ARLTGRLISTVRESIRNAFLAW
SPRILLAMYSLTIQATP------------------EVLGRVYSVLTRRRGAILSEELLEG
TPYFTINASLPVAESFGFSDEIRKRTSGLAQPQLRFTGFGLPEGVDVDPGWVPKSEEELE
DLGVHGERENVAKRYVDGVRRRKGLLVRGSRGVGRDAEKQKNIKTN
>NP_587766_Schizosaccharomyces_pombe
------------------------------------------------------------
------------------------------------------------------------
------------------------------------------------------------
---------------------------MPVIPPEKLVSLQKNQENIRN------------
-----------------FTLLAHVDHGKTTLADSLLASNGIISSKLAGTVRFLDFREDEI
TRGITMKSSAISLFFKVI--SQ-------------------NDE------KR-VEKDYLI
NLIDSPGHVDFSSEVSSASRLCDGAFVLVDAVEGVCSQTITVLRQAWIDRIKVILVINKM
DRLITELKLSPIEAHYHLLRLVEQVNAVIGTFYTGELM----------------------
---QLADND----------------EVISDEGIYFAPEQGNVVFASAYDGWAFCLDQFSE
FYEKKLGLKQKALTKCLWGDYYLDPKTKRVLQPKHLQGRR----LKPMFVQFVLENLWAV
YESAVSNRNLEN----IEKIIKALNIKVLPRDIKSKDPRNLLLAIFQQWLPLSTAILLTA
IREIPSPINAQANRARKVLSST----------PHYEMI---DPDITLAMESCD-ASKEQP
VLVYISKMVAFSE---RDLPNHR--RKQ----LSAEEMK-LIRSKLSE------------
---------SIESGIN-------------------------TIS-IEENV----------
------------------------------------------------------------
--------------------------------------------------SSTNSDNLEG
STTDMDDDKDILIGFARIYSGTISVGQEVYVYGPKYDPVNPE----KHIT-------KVT
VESLYLMMGQELVYLETVPAGNVFAIGGLAGTVLRTATLCSSPN-----GP-NLVGVT--
QQMEPIVRVALEPVRPFEMNKLVTGLDMLNQADPCVQIAVEE-NGEHVIMCAGEIHLERC
LKDLRERFA-KIEIQASQPLVPYRETTIATPD---L---------LA-KNKELSIGFVTA
T-LPVGGVTIGITVTPLSGSVVDFLLKHSKTIENVSSNFS--------------------
-KKNR-----NVVVSESLTKSMEEV---------LTPEKFYERLSKLLEEENSDL--GEL
---------KNHLDSIIAFGPKRVGPNILFDKT------KKMRDFRRQS-----------
----------DETKLIPSDLSEYVVTAFQLITHQGPLCAEPVQGICVSIDQFDISD----
---------------------DSEDSKLLTINN-----PQIPGQVISVVKESIRHGFLGW
SPRLMLAMYSCDVQATS------------------EVLGRVYGVVSKRRGRVIDEEMKEG
TPFFIVKALIPVVESFGFAVEILKRTSGAAYPQLIFHGFEML---DENPFWVPTTEEELE
DLGELADRENIAKRYMLNVRKRKGLLVEQKI--VEKAEKQRTLKH-
```
