## Supplementary material for "Coding Sequence Insertions in Fungal Genomes are Intrinsically Disordered and can Impart Functionally-Important Properties on the Host Protein": MAFFT_MSAs: XP_713900.1_blasthits_MAFFT.txt

```
>XP_713900_Candida_albicans
-----MSYKGNDIEKQ-------QSASTATGFNDKQIASTSEDA----------------
-----TDRSHNIHGDTSSLDSRYTYETVD--QEKNYF--------KRVYNSFKPMNL---
--EEQGI---DTSQLT--------------------------------------------
----PVE-RTI--IASAKHPLARRLKARHLQMIAIGGSIGTGLFVGSGYALANGGPGAVL
IGYVIVGYALLTVVNALGELSVQFPVSGSFNAFFSRFLEPSFGGTFGILYAASWCISLPS
ELIAAAMTIQYW-----------------NTEVN-PAVWVAVFWVVIVVINLFGVKGYGE
MEYFLSIIKVLAVVGFIILGICITCGV--G--------DQGYIGGKYWHN-P-GA-FNHG
-----LKGVTSVFISAAFSFGGIELVALAASETANPRISLPAAVKSTFWRIFIFYILTAI
IIGCLVPYTNDDLLNGTG---IAASPFVIAVSQGGI--RVVPHIMNAVVVIAVISVGNSS
VYGCSRTLASLAVQGLLPKSMGYIDRGGRPLIAILFTSAIGLLGFL--VV-VDNEGDVFT
WFFSICSLSSFFTWGAINVVHLRWRFALAAQGRSTDEIIFRSPLGTFGSWTGILVLILIV
IGEVWVSIWPI--GSP-----ADVQQFWKNCLSLPLMIVMWAGFKTYH-----RSWNMLW
VKLEDIDLDTGRREI-DVELLKQELAEERQIIKSKPFVYRIYKFFF-
>XP_002417325_Candida_dubliniensis
-----MSHKENDIEKQ-------QSASTATAFNDKQIASTSDDA----------------
-----TDRSHNIHGDNSSLDSRYTYETVD--QEKNYF--------KRVYNSFKPMNL---
--EEQGI---DTSQLT--------------------------------------------
----PVE-RTI--IASAKHPLARRLKARHLQMIAIGGSIGTGLFVGSGYALASGGPGAVL
IGYVIVGYALLTVVNALGELSVQFPVSGSFNAFFSRFLEPAFGGTFGILYAASWCISLPS
ELIAAAMTIQYW-----------------NTEVN-PAVWVAVFWVVIVSINLFGVKGYGE
MEYALSIIKVLAVIGFIILGICITCGV--G--------DQGYIGGRYWHN-P-GA-FNHG
-----LKGVTSVFISAAFSFGGIELVALAASETANPRISLPAAVKSTFWRIFIFYILTAI
IIGCLVPYTNEDLLNGEG---IAASPFVIAVSQGGI--KVVPHIMNAVVVIAVISVGNSS
VYGCSRTLASLAVQGLLPKVIGYIDRGGRPLIAILFTSAIGLLGFL--VV-NKNEEEVFT
WFFSVCSLSAFFTWGAINVVHLRWRFALAAQGRSTDEIIFRSPLGTFGSWSGILVLILIV
IGEVWVSIWPI--GSP-----ADVKQFWKNCLSLPLMILMWAGFKTYH-----GSWNMLW
VKLEDIDLDTGRREI-DVELLKQELAEERQIIRSKPFVYRIYKFFF-
>XP_002549668_Candida_tropicalis
-----MSNK--DFEKQIGVESTYHTSSSAVR------NTTSDDA----------------
-----SDRS-----STTSFESEYSQY-----QEGNYF--------KRLYDSFKPIDL---
--EDEGI---DTSELT--------------------------------------------
----PIE-KAV--LASAKHPLARSLKTRHLQMIAIGGSIGTGLFVGSGYALSKSGPMGLL
LSFIIVGYSLLCVVYALGELSVQFPVSGSFNSFFSRFLEPSFGSTFGILYAASWCISFPS
ELIAAAMTVQYW-----------------NTSVS-PAVWVAVFWVVIVTINFFGVKGYGE
VEYVLSMIKVLAVIGFIILGICITCGV--G--------DQGYIGGRYWRD-P-GA-FNNG
-----FLGFASSVISAAFSFGGIELVALAAAETKAPNISIPKAVKSTFYRIFIFYILTSI
IIGCLVPYTNQDLLDGEG---IAASPFVIAINQGGI--KVVPHIMNAVIVVAVISVGNSS
VYGCSRTLASLAVQGLLPKSFGYIDRSGRPLVAIIFTSIIGLLGFL--VV-NDNEGAVFT
WFFSVCSLSSFFTWAAINIVHLRWRWALDAQGRSTDEVIFKSPLGTFGSWSGLVVLIFVI
VIEILVSITPD--GKS-----TDVVTFWQNCLSLPLMIIMWAVFKTFH-----KSWNMLW
IKLEDIDLDTGRREL-DIELLKQEIAEQRQIDNAKPWYFKIYNFFC-
>XP_003866578_Candida_orthopsilosis
-----MGYS--DIEKQTATRE---------------IDSDGGDP----------------
--------------SSSSKSIDFTDSS----ESRSHF--------QRFIDSFKPIDL---
--EEDGI---DVSNLT--------------------------------------------
----PME-KSI--LASAKHPLARRLKSRHLQMIAIGGSIGTGLFVGSGYALANGGPAAVL
IGYVIVGYALLTVVNALGELSVQFPVSGSFNAFFTRFVDPSWGFCLALMYYVSWAISYPS
EIIAAAMTIQFW-----------------NTSIS-PAAWVAIIWVVISSINLFGVKGYGE
VEFVLSIIKVLAVIGFLILGICITCGV--G--------DQGYIGGRYWYN-P-GA-FNHG
-----FKGVCSVFISAAFSFGGIELVALAAAETENPRKALPKATKQVFWRVTIFYLLTSI
VIGCLVPYTNTDLLDGEG---IAASPFVIAINQGGI--KVVPHIMNAVIIVAVISVGNSS
VYGASRTMASLSAQGLIPEVFGYIDRQGRPLVAIAITTLIGLLGFL--VV-NENEGAVFT
WFFSVCSLASFFIWGFINLTHLRWRWALYAQGRSKDEIIFRSPLGTFGSWTGMALLIFII
AVLIWVSIFPI--GET----GADVVTFWQNCLSLPLIVVIFVAHKTYH-----RTWNHLW
VKLDQIDLDTGRREI-DVEVLKQEIADEEEALAEKPFWYKVYRFFC-
>XP_001528353_Lodderomyces_elongisporus
-------MV--DFEKQSDEGDSNLKSVGHGNQTVTVIDSHTSLPGGLSQYPSTGNNVSNK
YISAQQDLPGRGLYSTSSSSSSSTQSH----NSYTNFNTEKQPIHKRIIDSFRPINL---
--EDQGFGDEEIANMT--------------------------------------------
----PLE-RSI--VASARHPLARRLKTRHLTMIAIGGSIGTGLFVGSGYALANGGPAAVL
IGYLIVGYALLTVVNALGELSVQFPVSGSFNAFFSRFVDPSWGFTLALMYYLSWAISYPS
ELIAAAMTIQYW-----------------NTSIS-PAVWVAVIWVVVSAINFFGVKGYGE
VEFGLSIIKVLAVVGFLILGVCIICGV--G--------DQGYIGAKFWHN-P-GA-FNHG
-----FKGVCSVFISAAFSFGGIELVALAAAETKNPKKSLPAAVKQTFWRVAIFYLLTML
IIGFLVPYTNDDLMNGEG---IAASPFVIALEYGGI--RVVNHIMNAVIVIAVISVGNSS
VYGASRTLASLAAQGLIPNIFGYIDREGRPLIAIIITSLIGLLGFL--VV-NKNEDEVFS
WFFSLCSLASFFIWAFINLTHLRWRYALESQGRSTDEIIFRSPFGTFGSWTGLAVLIFII
GVEIWISVFPV--GSP----SADVVTFWKNCLSLPLLLVIWALHKTYY-----RTWNLLW
IKLQDIDLDTGRREI-DVDQLREELAEEREVLSAKPFYYKIWHFFC-
>XP_007376021_Spathaspora_passalidarum
-----------------------------MAAEKDVHYITSRE-ANSSD---KGDALYVE
S-----------------------YSQQEPATKLTGF--------AKFKDGFKRA-----
---KVEDLGID-ENMT--------------------------------------------
----EAE-KIG--VLTANSPLSRSLKNRHLQMIAIGGSIGTGLFVGSGSNLSTGGPAGLL
IAYCLIGTMIYCTVQSLGELAVTFPVSGAFVTYNSRFIDPSWGFAMAWNYAMQWLVVLPL
ELVAASLTIKYW-----------------DPNTN-SAAYVTVFYVLIVAINFFGVRGYGE
AEFIFSAIKVIAVIGFIILGIVLITGG--G------P-QGGYLGGKYWHV-D-GAPFPNG
-----AKGVVTVFVGAAFAFAGTELCGLAAAESANPRKSLPKACKQVFWRITLFYVICLT
LIGMLVRYDNKRLL-GASSVDATASPFVIAIENGGI--KGLPSVMNVVIMVAVLSVGNSS
VFGSSRTLAALAASNQAPKIFGYIDRQGRPLVGIIAQLVVGLLCYL--AA-SPKEGEVFG
WLLALSGLSSIFTWGSINLCLIRFRRALSVQGRDTSELTFTSQPGLIGAYWGMTLNIVVV
CLQFWIAVWPL--G-G----SPSAETFFNNFLTVPVVLIFYVGHKLYS-----RNW-KLY
IRAKDIDIDTGRREM-DLDLVKQEVAEEKAYIASLPFYKRVYNFWC-
>XP_043047239_Scheffersomyces_spartinae
-----------------MKNDKESSGSGHIPDNTLNVQRTSSDSY---------------
--------------ANSQGSYQSSYEESYMPKSRV----------RRFVDLFKPFDY---
--DDIPF---DTSQLN--------------------------------------------
----PIE-RSI--MASSAHPLARKLKSRHLQMIAIGGAIGTGLFVGSGYALALGGPGSLV
IGYFLVGYGIFTMVMALGELSVQFPVSGSFNSHFSRFFDPSLGFALGLMYAFSWLISFPS
ELIACALTVQYW-----------------TTTIN-PSVWVAIVLLMIVVINLFGVKGYGE
VEFVLSIIKVLAVVGFIIVGICITCGV--G--------DQGFIGGKYWHN-P-GS-FNHG
-----LKGVCSVFILAAFSFGGCELVALAAAETENPRISLPRATKQVFWRIFVFYVLTAI
VVGCLVPYTDERLLNNLG---VTASPFVLAIEAGGI--KVLPHIMNAVIIVAVVSIGNAS
VYGCSRTLASLAVQGLIPSHFGYIDRMGRPLVAVGFTCLIGCLGFL--AS-YEKQDEVFI
WFFSICSLSSFFIWIFICATHIRWRMALRCQGRSLDEVIFASPLGIWGSISGIVMFILIV
VSLIWVSIWPLSNGGK-----ASVTTFWQNCMSLPILILLWAGHKTLR-----GSWSYLW
IRLEFVDLDTGRREI-DVEKLKQEIADERQGRKEMPIWRRLYRFWC-
>XP_001385389_Scheffersomyces_stipitis
-----MSYEKG---KNPS--SLDEEAHSYR--NSPAIQDDDR------------------
--------------SSSYSSGSY-YSES---KGGSAF--------TRFIDSFKPIDL---
--EEDGI---DTTNMT--------------------------------------------
----PME-KSI--IASARHPLARRLKSRHLQMIAIGGSIGTGLFIGSGYSLYMGGPAGLL
IGYLLVGYSMLCVIYGLGELSVQFPVSGSFNAYFTRFVDDSWGFTLGLLYATSWLVSFPS
ELIACSMTIQYW-----------------NTSVN-PAVWVAVFYVVIVSINFFGVKGYGE
AEFYLSIIKVVAVVGFLIVGVCIICGV--G--------EGGYIGGRYWHN-P-GS-FNHG
-----FKGVCSVFIGAAFSFGGIELVALAAAETRNPRKSLPKATKQVFWRITIFYILTAI
IIGFLVPYNNPMLLSGNSSEDIVASPFVIAIQSGGI--KVLPHIMNAVILVAVVSVGNSS
VYGCSRTLASLAVQGLIPSIFGYIDRAGRPMVAIMFTNLVGLLGFL--VA-SENQGTVFT
WFFSICSLAAFFTWIAICFTHLRWRWALAAQGRSLDEVAFVSPLGTFGSYSGILILSLIV
VGEIWISIWPI--G-E----PASNITFWQNCLSLPLMLVSIIAHKTWY-----RSWNRIM
VKLEDVDLDTGRRDV-DVELLKQEIADERETLRQQPFYLKFYHFWC-
>XP_020062678_Suhomyces_tanzawaensis
-----MYDEKAAELKGPSGNSVDTEAYSYRQESSPG-QTNSRHS----------------
--------------GSSYADSAYTYETI---EEGNAF--------SRFIDSFKPINL---
--EDEGF---DTTGMT--------------------------------------------
----MAE-KSI--IASARHPLARRLKSRHLQMIAIGGSIGTGLFVGSGYGLALGGPGAVL
IGYTLIGYSMLCVVNALGELSVQFPVSGSFNAFFTRFVDPSLGFTFGILYACSWLISFPS
ELIACAMTVQYW-----------------NQSVD-PAVWVAIFYVVIVSINFFGVKGYGE
AEFVLSGIKVIAVIGFIILGICIICGV--G--------DQGYIGGRYWHN-P-GA-FNHG
-----FKGVCNMFISAAFSFGGIELVALAAAETKNPRKSLPKATKQVFWRVTIFYFLTAI
VIGCLVPYTNEDLLTGDG---IAASPFVIAIQLNGI--KVVPHIMNAVVLIAVVSVGNSS
VYGCSRTLASLAVQGLIPGIFGYIDRAGRPMVAIMFTNMIGLLGFL--VK-ASAEGEVFT
WFFSVCSLSSFFTWCAICFTHLRWRWALSAQGRSLDEVIFVSPLGTFGDYTGIAILLFVV
GGEIWVSLFPI--GAA----SADNMQFWKNCLSLPLMVVMIVAHKTIF-----GSWRQIM
VKLTDIDLDTGRREI-DVETLKQEIADEKQALADSPFWYRFYRFWC-
>XP_020074306_Hyphopichia_burtonii
------------------------------------------------------------
----------------MASHDQYSYRGSM--EQGNVF--------QRFTNSFKRIDL---
--EDDGI---DTSEMT--------------------------------------------
----ELE-KSI--YATANHPLARRLKTRHLFWIAFGGVIGSGLFVGSGFSLSQAGPAGFL
IGYIVIGYAMLCVVLSLSEIATQFAVSGSFVSLFSRMIHPSWSFTLGILYSLSWLISFPS
ELIACSMTIKYW-----------------NSSVN-PCVWVAVFYVFIFTVNLFGVRGYGD
IEMGISIIKILAVIGFIILGICIICGV--G--------DQGYIGGQYWHN-P-GA-FNHG
-----FKGVCASFISAAFTFGGTELVALAAAETANPRHSLPKATKQVFWRITIFYFLTAI
VIGCLVPYTNEQLINGTG---ITASPFVIAVSNGGI--KVVPHIMNAVVLLAIVSVANSS
VYGCSRTLASLSAQGLLP-WFDYIDKEGRPIVAIMFTNVIGLLGFL--AA-YEDEDRVFT
WFFSICSLSSFFIWGSICFTHVRFRMALRAQGRGVEEVAFVSPLGLFGSISGIIILFLVI
CAEIWTSIWPI--GES-----ADVVTFWQNCLSLPLMLVMWFLFNLYK-----KSFYPFF
IPLEEIDLDTGRRDV-DVELLKQEIADEKLELQSKPFYYKIYKFFC-
>XP_015467471_Debaryomyces_fabryi
------------------------------MPEKELNYIRSADAATSTE---KDGGVFVD
A-----------------------FEASDNKAPMGKF--------EKFRDSFRRF-----
---DDTELGLD-PNLS--------------------------------------------
----EIE-RAA--IITANSPLSRSLKNRHLQMIAIGGSIGTGLFVGSGTTLRTGGPAGIL
IAYIIIGVMIYCTVQSLGELAVTFPVSGAFVTYNTRFICPSWGFAMAWNYALQWLVVLPL
ELVAASITIGYW-----------------DLKTS-PAAFVAIFYVLIVSINFFGVKGYGE
AEFVFSIIKVTAVLGFIILGIIITAGGV-G------P-Q-GYLGGKYWQH-P-GA-FANG
-----FKGVCSVFVTAAFAFAGTELVGLASAESANPRKTLPKATKQVFWRIVLFYVISLT
LIGLLVPYNTDELL-STSSVDAAASPFVIAIRNAEI--KGLPSVMNVVIMIAVLSVGNSS
VFASSRTLAALAAAKQAPKIFGYIDKKGRPLVGIIVQCTFGLLCFL--CA-SDKENEIFG
WMMALSGLSSIFTWGSINFCHIRFRRALQVQGRDTSEIAFTSQVGLVGSYIGVILNILVL
IAQFWIALFPL--G-G----SPDASAFFESYLGFPVVLVFYIGHKLYR-----RNW-RLY
IRAKDIDIDTGRRDL-DLDLLKQELAEERAFIAAKPFYFRAWNFWC-
>XP_457995_Debaryomyces_hansenii
------------------------------MEPKEVE-----------------------
--------STNSESIPLSNGVSSRSSTFDDKKEHTKW--------QSFKDSFKRYEG---
-YEEEEEV--DLEKLD--------------------------------------------
----DIQ-KGN--IRTAKSPLKRKLKSRHLQMIAIGSSIGTGLFIGSGSALNTGGPLGIL
IAWALTGSAIFCTIQAMGELAVTFPISGSFNVYASRFIDPSVGFAVAWNYFFQFLVLLPL
ELVAGSITMTYW-----------------ITSVN-PDVWVLIFYLVVISINFFGVKAYGE
AEFVFSSIKVLAVVGFIIVSIVIAAGG--A------P-NGHYVGDRYWHD-P-GL-FANG
-----FKGVSSVFVTSAFSFGGTELVGLTAAETDNPRVTLPRATKQVFWRILMFYMISLT
LICFLVPYNSDSLL-GASSVDVTASPFVIAINNGGI--GGLPSVMNAVILISVISVGSSS
VYATSRTLTALAEQGLAPKICGYIDRAGRPLVAIIITNIFGLLSFI--AA-SGKQEEVFN
WLLSISGLSSIFTWWSICVAHIRFRRALYVKGRSSDELSFKSQTGVIGSIYGATLNTLVL
IAEFWVSLFPL--G-E----SPSAEGFFQNYLGFVVLLVFYVGHKIWK-----NNW-ILC
IRAKNIDVDVGRRET-DLEALKQELEEERAILRTKPLYYRVYRFWC-
>XP_006690352_Yamadazyma_tenuis
---------------------------------MGCVPDNSRSS----------------
-------------------------------AIKPLF--------SRIIDSFKPIDL---
--EDDGI---DTSEMS--------------------------------------------
----DLE-KAI--YGTSRHPLARRLKNRHIQMIAIGGTIGTGLFVGNGYALSF-GPGSLL
IGYTLVGIAMLLVMNALGELASQFPVSGAFNAYFTRFIDDSFGFTLGLLYACSWLISFPS
ELIACAMTIQYW-----------------NDTIN-PAVWIAVFYVIISGINLFGVKGYGE
AEFVLSLIKVIAVIGFIILGICIICGV--G--------SQGYIGGKYWHN-P-GS-FNHG
-----FKGLCNTFIVASFSYGGVEMSALLAAESENVRKSIPKAIKQVFWRITIFYFLTSI
VIGCLVPYSEPRLLNGQSDEDIRASPFVIAINNGGI--KVVPHIMNAVILLAVVSVGSSS
VYGCSRTIASLAAQSLIPKIFGYIDREGRPLVAIMVTNVFGLLGFL--VA-SENEGVVFT
WLFSICSLSSFFTWFNVCLTHVRFRWALYHQGRYTDELVFESRTGLWGSYIGMVLIGLII
VAEFYVAIFPV--GGD-----PNAEQFFQYCLSVPLMLVLWASHKTVR-----KSWGRLY
VKLEDIDLDTGRREV-DIEYLKQDLANERAELAAQPWYIKVYKFWC-
>XP_001482128_Meyerozyma_guilliermondii
-----MEKDIAAPADSIAPKSETVEASHGYSTSNEGSRRNSS------------------
--------------EYSSGSSAYSYEV----DTRGPF--------QRFIDSFKPINL---
--EDEGI---DTSNLS--------------------------------------------
----PME-QSI--VATAKHPLARRLKSRHLQMIAIGGSIGTGLFVGSGYALAMGGPASVL
IGYLLVGFSMYCVVYALGELSVQFPVSGSFNAFFARFVDPSWGFVLGILYACSWLVSFPS
ELIACALTIGYW-----------------NTSIS-PAVWVAIFWVAIVSINFFGVRGYGE
AEFVMSMIKVIAVVGFIICGIAIICGA--G--------DQGYIGGRYWHN-P-GS-FNHG
-----FKGVCSVFISAAFSFGGCELVALAAAETVNPRKSLPKATKQVFWRIFIFYILTAI
VTGSLVSYKDEKLL---SNDDVTASPFVIAIQNGGI--KVLPSIMNAVILIAVVSVGNSS
VYGCSRTLASLAVQGLLPSAFGYIDRSGRPLIAILFTNAFGLLGFL--VV-NNNEGDVFT
WFFSVCSLSSFFTWAAICFTHIRFRLALLAQGRSLDEVVFVSPMGIYGSIAGAVILILIV
IGEIWISIWPI--GEH-----ADVVQFWQNCLSLPLMIVMWVGYKTYT-----GTWNHLY
IKLRDIDLDTGRREI-DVEVLKQEIADERELLRTKPFWYRTYRFWC-
>XP_018713128_Metschnikowia_bicuspidata
-----MMSAEKQEDQSPE--------------YTKGVSGEHLSV----------------
--------------FSNDPSDTYSAKSV---DERPFF--------NRFIDSFKPMNL---
--EDDGV---DTSQMT--------------------------------------------
----EME-KSI--YATSRHPLARSLKGRHLQMIAIGGSIGTGLFVGSGYALWQGGPAGQL
ISYILVGYSLFCVVNALGEMSVQFPVSGSFNAFFSRFVDPAWGFTVGLLYALSWLISFPS
ELVACSITILYW-----------------NSSIN-PAVWITVFYILICSINMFGVKGYGE
VEFGLSIIKVLAVVGFIILGVCLILGV--G--------DQGYIGAQYWHD-P-GA-FNNG
-----FKGVCSCFISAAFSFGGVELVALAASETANPRKSLPRATKQVFWRITIFYILTAV
IIGCLVPYTDERLLSGTSYEDVTASPFVIAINNGGI--KVLPDIMNAVILIAVVSVGNSS
VYGCSRSLASLAVQGLLPKSIAYVDRAGRPLVAIMITNMFGLLGYL--AADAENQDVVFT
WFFSVCSLAAFFTWIAICFTHLRFRWALAKQGRSTDEVLFVAPTGVWGSLSGMVILSLIV
VGLIWTAIWPI--GND----GASNIGFWQACLSLPLMIVLWAGYKTYA-----GSWNMLM
VRLEDIDLDTGRREI-DIEVIKQEIAEEKAYIRSRPFWYRIYRMWC-
>XP_002616846_Clavispora_lusitaniae
-----MMEKNTSANSV-----------------SS----DHVS-----------------
--------------YSSASSDA---------EEGTFF--------SRLIDSFKPIQL---
--EDDGV---DTSNMT--------------------------------------------
----PME-KSI--YATARHPLARRLKSRHLQMIAIGGSIGTGLFIGSGYALYLGGPAGVL
ISYALVGYSLFCVVMALGELSVQYPVSGSFNAFFSRFVDPSWGYTLGLLYSLSWLISFPS
ELVACSLTVSYW-----------------NDSIN-PSVWVAIFYVIIVTINMFGVKGYGE
VEFVLSIIKVLAVVGFTIVSICIICGV--G--------DGGYVGGKYWHH-P-GA-FNHG
-----FKGVCSCFISAAFSFGGVELVALAASETANPRKSLPKATKQVFWRITLFYIVTAI
VIGCLVPYTDDRLLSGSSSEDITSSPFVIAINNGGI--KVLPDIMNAVILVAVVSVGNSS
VYGCSRSLASLAVQGLLPKCVGYVDRAGRPLVAIMITNAFGLLGFL--AADQEHQGTVFT
WFFSICSLAAFFTWAAICFTHIRYRWALSAQGRSLDEVLFVSPLGIWGSFSGMIILCLIV
VGEVWVSIFPI--GES-----ADVTTFWQNCLSLPLTIVLWLQYKITS-----KTLGTWM
VDLKDIDLDTGRREM-DVETLKQEIAEQRAFLKSSPLYYRIYRFWC-
>XP_025343591_Candida_haemuloni
-----MADIGAASEKG-----------------SDVPYQQPVS-----------------
--------------ASASPSYTGTEQSSYYEDDRNFV--------QRAIDSFKPIDL---
--EDDGV---DTTNMT--------------------------------------------
----ELE-KSI--YATSRHPLARRLKARHLQMIAIGGSIGTGLFVGSGYALAMGGPAGVL
ISYILVGYSLFAVVMALGEMSVQFPVSGSFNAFFSRFVDPAWGFTLGLLYSLSWLISFPA
ELVACSLTISYW-----------------DDRVN-PAVWVAVFLVAISSINLFGVKGYGE
VEFTLSIIKVLAVIGFIIVGICIICGV--G--------DQGYIGARYWHN-P-GS-FNHG
-----FKGVCSAFISAAFSFGGVELVALAASETANPRKALPRATKQVFWRITLFYVTTAV
VIGCLVPYTDDRLLNGSSSEDITSSPFVIAINNGGI--NVLPDIMNAVILVAVVSVGASS
VYGCSRSLASLAVQGLLPKCIAYIDRNGRPLVAILITNAFGLLGFL--AS-SRNQSEVFT
WLFSVCSLAAFFTWIAICFTHLRFRWALSAQGRNTDEVIFASPLGVWGSLAGMIVLILIV
IGEIWVSIWPI--GSP-----ADVEQFFKNCLSMPLIIVLVLSFKAYK-----GTLTKWL
IPLDEVDLDTGRREI-DVEILKQEIADDRARIAAKSFWYRVYRFWC-
>XP_024712605_Candida_pseudohaemulonis
-----MAEIGHSSDKS-----------------SSGAFHDQLS-----------------
--------------QTSSI-------SSYY-DDRSFF--------QRAIDSFKPINL---
--EEDGV---DTLNMT--------------------------------------------
----DLE-KSI--YATSRHPLARRLKARHLQMIAIGGSIGTGLFVGSGYALATGGPAGVL
LSYILVGYSLFAVVMALGEMSVQFPVSGSFNAFFSRFVDPAWGFTLGLMYSVSWLISFPS
ELVACSLTISYW-----------------NDTIN-PAVWVAIFLVGISSINLFGVKGYGE
VEFVLSITKVLAVIGFIIAGICIICGV--G--------DQGYIGSRYWHN-P-GS-FNHG
-----FKGVCSAFISAAFSFGGVELVALAASETANPRKALPRATKQVFWRITLFYVTTAV
VIGCLVPYTDERLLNGSSSEDIAASPFVIAINNGGI--NVLPDIMNAVILVAVVSVGASS
VYGCSRSLASLAVQGLLPRCIAYIDRSGRPLVAILITNVFGLLGFL--AS-SENQSEVFT
WLFSVCSLAAFFTWIAICFTHLRFRWALNAQGRNTDEVIFVSPLGIWGSLFGMIILILIV
IGLIWTAIWPI--GSS-----ADVESFFKSCLSLPLLIVLCVGFKIYK-----GTLNQWL
IPLEEVDLDTGRREI-DVEVLKQEIAEDRARIASKSFWYRVYRFWC-
>XP_025337379_Candida_duobushaemulonis
-----MAEIGHSSEKG-----------------SSGAFHDQVS-----------------
--------------QTSSI-------SSYY-DDRSFF--------KRAIDSFKPINL---
--EEDGV---DTSNMT--------------------------------------------
----DLE-KSI--YATSRHPLARRLKARHLQMIAIGGSIGTGLFVGSGYALATGGPAGVL
LSYILVGYSLFAVVMALGEMSVQFPVSGSFNAFFSRFVDPAWGFTLGLMYSVSWLISFPS
ELVACSLTISYW-----------------NDTVN-PAVWVAVFLVGISSINLFGVKGYGE
VEFVLSIIKVLAVIGFIIAGICIICGV--G--------DQGYIGSRYWHN-P-GS-FNHG
-----FKGVCSAFISAAFSFGGVELVALAASETANPRKALPRATKQVFWRITLFYVTTAV
VIGCLVPYTDERLLNGSSSEDIAASPFVIAINNGGI--NVLPDIMNAVILVAVVSVGASS
VYGCSRSLASLAVQGLLPRCIGYIDRSGRPLVAILITNAFGLLGFL--AS-SENQSEVFT
WLFSVCSLAAFFTWIAICFTHLRFRWALHAQGRNTDEVIFVSPLGIWGSLFGMIILILIV
IGLIWTAIWPL--GSS-----ADVESFFKSCLSLPLLIVLCVGFKVYK-----GTLNQWL
IPLEEVDLDTGRREI-NVEVLKQEIAEDRARIASKSFWYRIYRFWC-
>XP_028891422_Candida_auris
-----MSDHEKLVDMA-----------------SSARLSGSLS-----------------
--------------QTYSGSGSDSYSSVVY-DDRNFL--------QRTWDSFKPINL---
--EDDGV---DTSKMT--------------------------------------------
----EME-KSI--YATSRHPLARRLKARHLQMIAIGGSIGTGLFVGSGYALAMGGPAGVL
LAYVLVGYSLFAVVMALGEMSVQFPVSGSFNAFFSRFVDPAWGFTLGLLYSISWLVSFPS
ELVACSLTISYW-----------------NDRIN-PAVWVAIFLVVISSINLFGVKGYGE
VEFTLSIIKVLAVVGFIIAGICIICGV--G--------DQGYIGGRYWHN-P-GA-FNHG
-----FKGVCSAFISAAFSFGGVELVALAASETANPRKALPRATKQVFWRISLFYVTTAV
VIGCLVPYTDERLLNGSSSEDITASPFVIAINNGGI--NVLPDIMNAVILVAVVSVGSSS
VYGCSRSLASLAVQGLLPKCIGYIDRNGRPLVAILITNAFGLLGFL--AS-SENQGEVFT
WFFSVCSLAAFFTWIAICFTHLRFRWALNAQGRTTDEVIFVSPLGIWGSLLGMIILILIV
IGEIWVSIWPI--GSP-----ADAEQFFKNCLSMPVIIVLCLGFKAYK-----GTLNQWL
IPLAEIDLDTGRREI-DVEELKQEIAEDRARLASKSFLYRLYRFWC-
>NP_012965_Saccharomyces_cerevisiae
------------------------------MSNTSSY---EKNN--PDNL--KHNGITID
SEF----LTQEPITIPS-NGSAVSIDETGSG---SKW--------QDFKDSFKRV-----
---KPIEV--D-PNLS--------------------------------------------
----EAE-KVA--IITAQTPLKHHLKNRHLQMIAIGGAIGTGLLVGSGTALRTGGPASLL
IGWGSTGTMIYAMVMALGELAVIFPISGGFTTYATRFIDESFGYANNFNYMLQWLVVLPL
EIVSASITVNFW-----------------GTDPKYRDGFVALFWLAIVIINMFGVKGYGE
AEFVFSFIKVITVVGFIILGIILNCGG--G------P-TGGYIGGKYWHD-P-GA-FAGD
TPGAKFKGVCSVFVTAAFSFAGSELVGLAASESVEPRKSVPKAAKQVFWRITLFYILSLL
MIGLLVPYNDKSLI-GASSVDAAASPFVIAIKTHGI--KGLPSVVNVVILIAVLSVGNSA
IYACSRTMVALAEQRFLPEIFSYVDRKGRPLVGIAVTSAFGLIAFV--AA-SKKEGEVFN
WLLALSGLSSLFTWGGICICHIRFRKALAAQGRGLDELSFKSPTGVWGSYWGLFMVIIMF
IAQFYVAVFPV--G-D----SPSAEGFFEAYLSFPLVMVMYIGHKIYK-----RNW-KLF
IPAEKMDIDTGRREV-DLDLLKQEIAEEKAIMATKPRWYRIWNFWC-
>XP_018221072_Saccharomyces_eubayanus
------------------------------MSNTSSY---EKNN--PENL--KHNGITID
SEY----LTQEPITIPS-NGSVAST-EKGSG---SKW--------KDFKDSFKRV-----
---EPIEA--D-PNLT--------------------------------------------
----EAE-RVA--FITAQTPLKHQLKNRHLQMIAIGGAIGTGLLVGSGKALRTGGPASLL
IGWGSMGTMIYAMVMALGELAVVFPISGGFTTYATRFIDESFGFAANFNYMLQWLVTLPL
EIVSASITVNYW-----------------GTDPKYRDGFVALFWLVIVCINMFGVKGYGE
AEFVFSIIKVITIIGFIILGIILNCGG--G------P-EKGYIGGKYFHD-P-GA-FAGD
TPGAKFKGVCSVFVTAAFSFAGSELVGLAASESVDPRKSVPKAAKQVFWRITLFYILSLL
MIGLLVPYNDSRLI-GASSVDAAASPFVIAIVTHGI--KGLPSVVNVVILIAVLSVGNSA
IFACSRTFVALAEQGFLPQVFAYVDRKGRPLVGIIITSAVGLIAFV--AA-SKKEGEVFD
WLLALSGLSSLFTWGGICICHIRFRKALTAQGRSVEELSFKSPTGVWGSYWGLFMIVIMF
IAQFYVALFPV--G-G----SPSAEGFFEAYLSFPLVFAMYIGHKIYK-----RNW-KLL
IPAEEMDIDSGRREV-DLELLKQEIAEEKAILATKPAWFRVWSFWC-
>XP_033767660_Saccharomyces_paradoxus
------------------------------MSNTSSY---EKNN--PENL--KHNGITID
SEF----LTQEPITIPS-NGSAVSIDETGSG---SKW--------QDFKDSFRRV-----
---KPIEV--D-PNLT--------------------------------------------
----EAE-KVA--VITAQTPLKHHLKNRHLQMIAIGGAIGTGLLVGSGTALRTGGPASLL
IGWGSTGTMIYTMVMALGELAVIFPISGGFTTYATRFIDESFGYANNFNYMLQWLVVLPL
EIVSASITVNFW-----------------GTDPKYRDGFVALFWVVIVIINMFGVKGYGE
AEFVFSFIKVITVVGFIILGIILNCGG--G------P-EGGYIGGKYWHD-P-GA-FAGD
TPGAKFKGVCSVFVTAAFSFAGSELVGLASSESVEPRKSVPKAAKQVFWRITLFYILSLL
MIGLLVPYNDPSLI-GASSVDAAASPFVIAIKTHGI--KGLPSVVNVVILIAVLSVGNSA
IYACSRTMVALAEQRFLPEIFAYVDRKGRPLVGIAVTSAFGLIAFV--AA-SKKEGEVFN
WLLALSGLSSLFTWGGICICHIRFRKALAAQGRNLDELSFKSPTGVWGSYWGLFMVIIMF
IAQFYVALFPV--G-D----SPSAEGFFEAYLSFPLVMAMYIGHKIYK-----RNW-KIF
IPAEEMDIDTGRREV-DLELLKQEIAEEKAILATKPRWYRIWNFWC-
>XP_003675245_Naumovozyma_castellii
----------------MYFYTGANHHNITKLTMSSFNNMQEKTD--------QKETYIVG
SSDLTQENIQSSITHT----ISNPSFTSTTQPSTTRW--------QKFKDSFKKA-----
---EDVEL--D-PNLT--------------------------------------------
----EAE-RIA--QATAKAPLQHTLKGRQQTMIAIGGAIGSGLFVGSSTALRTGGPAGLI
IGWGLTSTMIYSMVMALGELAVVFPVAGGFTTYATRFVDESFGYANNFNYALQWLVVLPL
EIVSASITVNYW-----------------GTPTRYRDGFVALFWLVIVIINMFGVKGFGE
AEFVFSIIKVTTVIGFIILGIVLVCGG--G------P-KGGFVGAKYWHD-P-GA-FVGH
GSGAQFKGVCSVFVTAAFSFAGSELIGITAAEAANPRKSIPGAAKQVVWRIVLFYMGTLT
MIGLLVPYNDKRLI-GASSVDAAASPFVIAIVTHGI--KGLPSVINVVILIAVLSVGNSA
IFACSRTIAALSDQGFLPKVFGYIDRSGRPLVGIAITSTFGLLAFV--AA-SKKEGEVFN
WLLALSGLSSLFTWGGICLCHIRFRMALKAQGRDTNELTFVSPAGVAGSYWGLFMIVLMF
IAQFYVALFPP--G-G----KPDAEVFFQSYLSFPIVVATYFGHKIYK-----RNW-KLF
IPLEDMDIDTGRRET-DMELLKQEIMEEKAILASKPWYIRAYAFWC-
>XP_003668798_Naumovozyma_dairenensis
------------------------------MSVSIAN---EKDD--PPYNNGKKETYFIN
SETL-HEPVQSSLTPTTTASIDSNDATIDHSKSVSRW--------TRIKDSFKRA-----
---EKEEV--D-PNLT--------------------------------------------
----EAE-RIA--INTAKAPLKHTLKGRHMQMVAIGGAIGSGLFVGSSTALRTAGPAGIV
IGWGLTSTMIYCMVMALGELAVVFPVSGGFTTYATRFIDESFGFASNFNYALQWLATLPL
EIVSASITVNYW-----------------QTPERYRDGFVALFWLVIVIINLFGVRGFGE
AEFVFSTIKVLTVIGFIILGIVLVAGG--G------P-EGGFVGGRYWHN-P-GA-FVGD
NAGTQFKGVCSVFVTAAFSFAGSELVGITAAEAANPRKSVPRAAKQVVWRIVLFYMGSLI
MIGLLVPYTDPRLI-GASSVDASASPFVIAIVTHGI--RGLPSVINVVILIAVLSVGNSA
IFAGSRTIAALSEQGFLPEIFGYIDRKGRPLVGIIVISTFGLIAFI--AA-SKKQGEVFA
WLMALSGLSSLFTWGGICLCHIRFRMALKAQGRSTNELPFVSPAGIIGSSWGLFMLLLMF
IAQFYVALFPP--G-S----KPSAEVFFESYLSFPIVLAFYFGHKIYK-----KNW-KLF
IKAEDMDIDTGRRET-DLELLKQEIEEEKAILATKGWWYRQYQFWC-
>XP_003955457_Kazachstania_africana
MSSSVVNKE----VSKIYTDSVKTGS----------------------------------
--------------------------EFSSSEKGTFL--------YRFRDSFKRVDLDAT
IDEDD-------SKYT--------------------------------------------
----AEE-KVQ--LRLAKQPLKKALMQRHLTMIAIGGTLGTGLFIGLGYSLA-SGPGCLL
IGFILVGLSMFCVVQSAAELSCQYPVSGSYATHVTRFIDESIGFTVSTNYALAWLISFPS
ELMGSAMVIQYW-----------------NDSVD-PAVWIAIFYLFVMFLNLFGVEGFAE
TEFWLSIIKILAIIIFIIIGIVLICGG--G------PGSSGYIGTKYWHN-P-GS-FAHP
V----FKSLCNTFVSAAFSFGGAELVLLTAAESKKIS-AISRAAKGTFWRIAVFYITTVV
IIGCLVPYTDERLLGASSDEDVTASPFVIALTNAGSMGSSVANFMNVIILVAVISVCNSC
VYASSRVIQALGSAGQLPRICGYIDKKGRPLVGIVICGIFGLLAFL--ID-CSEEGTVFT
WLFALCSISSFFTWFCICFSQVRYRIALKKQNRSNDEIAYKSMLGIYGGILGSLLNILLI
MGELYVSISPL--DES-----PSASAFFENCLSIPIMIVVYIFHKTYK-----KGWRSLF
IPLKHIDLDTGRAVE-NLALFKQQREEQKIIIASKPFYYRVYRFWC-
>XP_022463571_Kazachstania_naganishii
------------------------------MS--SSY---EKDI--SDG---KDAHLRVE
SEF----ISQEPL---SHDLSSTGSEEHKKG---KVW--------TRFVDSFRER-----
---ERLEV--D-PNMS--------------------------------------------
----ELD-QIA--FRTANSPLQHHLKNRHLQMIAIGGAIGTGLFVGSGTALRTAGPAGIL
IGWGLTGTMIYSMVMALGELAVLFPVSGGFTTYATRFIDESYGFANNINYMLQWLVVLPL
EIVAASITVNYW-----------------GTNPRYRDGFVALFWLAIFIINLFGVKGYGE
AEFIFSIIKVITVVGFIILGIILNCGG--G------P-VKGYIGGRYWHH-PYGA-FVGD
SAGARFKGVCSVFVTAAFSFAGSELVGLASAETANPRKSVPKAAKQVFWRITLFYLLALG
MVGLLVPYTEKRLI-GASSVDAAASPFVIAITTHGI--RGLPSVVNVVILIAVLSVGNSA
IYACSRTLCALAEQNFLPKFFGYIDRSGRPLYSILVTSGFGLVAFV--AQ-SKKEGEVFN
WLLALSGLSSLFTWGGICLCHIRFRKALSAQGRGTDELSFVSPAGVYGSYWGLFMIILMF
IAQFYVALFPP--G-A----KPNAKAFFEAYLSFPIVIACYLGHKIYK-----KNW-KIF
IKAEDMDIDTGRKDD-DLDLLRQEVAEERAVLATKPWWYRWWVFWC-
>XP_448914_Candida_glabrata
------------------------------MS--SLE---KTDL--PKN---E---LQID
SEF----LREEPLEISNFEESSSSQGPQPSG---SRW--------RKFKDSFKPL-----
---DEAVV--T-DDMS--------------------------------------------
----DIE-KIA--HRTAHAPLKHHLKNRHLQMIAIGGAIGTGLFVGSGTALRTAGPAGIL
IGWGLTGTMIYCMVMAMGELSVVFPISGGFTTYATRFIDESFGFANNFNYMLQWLCVLPL
EIVAASITVNYW-----------------GTDPKYRDGFVALFWVVIVIINLFGVKGYGE
AEFVFSIIKVLTVIGFIIMGIVLNCGG--G------P-EGGYIGGKYFHD-P-GA-FVGD
TAGARFQGVCSVFVTAAFSFAGSELIGIAAAESAEPRKSVPKAAKQVFWRITLFYMLSLL
MVGLLVPYTDERLI-GASSVDAAASPFVIAITSHGI--RGLPSVVNVVILIAVLSVGNSA
VYGCSRTLCALAQQNFLPKIFGYIDRSGRPLFGIAFTSAFGLVAFV--AQ-SKKEGEVFA
WLLALSGLSSLFTWGGICFCHIRFRAALTAQGRSTDELPFKAPAGIYGSMWGLFMIVLMF
MAQFYVALFPP--G-G----KPSAEVFFQSYLSFPVVLAFYFGHKLYA-----RNW-KLL
IPLSKLDIDTGRREM-DLDVLRQEIAEEKQMMSTRPWWYRWYSFWC-
>XP_004179455_Tetrapisispora_blattae
-------------------------------MDDKHSIDEFSVTHEYILPSSSKSMEGIG
RSSSYKNDKTFIDVYSRRSSTEGPPVAKGTKPPRNIF--------QRAIDSFKP------
--PEDGSF--DTSN----------------------------------------------
--------------------LKKTLKARHLIMIAIGGSIGTGLFIGSGQALATGGPLAVI
IGWAIAGSQIIGTIHGLGEITVRFPVVGAFANYSTRFLDPSISFVVSTIYVIQWFFVLPL
EIISSAMTVQYW-----------------NESID-PVVWVAIFYVTIVSINLFGVRGFGE
AEFIFSTIKVITISGFILLCIILIAGG--G------P-DHVYVGSRYWHN-P-GC-LANG
-----FPGVLSVMVVASYSLGGTEMTCLASGET-DP-KELPSAIKQVFWRILFFFLVSLT
LVGFLVPYTNENLLGGSS---VDNSPFVIAIKIHHI--KVLPSIVNAVILISILSVGNSC
IFASSRTLCSMAHQHLLPWWFGYIDRAGRPLVGIITNSLFGLLAFL--VK-SGSMSEVFD
WLMAIAGLATCIVWLSINVSHIRFRLAMKAQGRSLNELEFVSAVGIWGSVYSAIINCLIL
VAQFYISLWPI--G-GWKNSEDRAKKFFQSYLCALIMVCIWIGHKIYYWRQTGKIW--AF
TPLAEIDLDEGRKNI-DLDVLKQEIHERKMYLKSRPWYIRFYHYWC-
>XP_003684215_Tetrapisispora_phaffii
------------------------------MSSSEGF---QMSN--QDY---KDAKTNIN
TEFIDPDLESESIDIKK-ETFNYNQTGEEKG---SKW--------RQFIDSFKRV-----
---EVPEL--D-PNLT--------------------------------------------
----EQE-RIA--IITAHTPLKHHLKSRHLQMIAIGGAIGTGLFVGSGTALRTAGPASLI
IGWSITGSMIYSMVMAVAEMAVLYPISGGFTTYATRFIDESFGFANNFNYMLQWLVVLPL
EIVSASITVNYW-----------------GTPTKYRDGFVALFWLVIVIINLFGVKGYGE
AEFIFSTIKVITVVGFIILGLVLVCGG--G------P-TGGYVGAKYWHD-P-GA-FVGA
TAGAQFQGFCSVFVTAAFSFSGSELIGIAGSEAENPRKAVPPAAKQVFWRILLFYILSLL
FIGLLVPSNDSRLI-GSSNVDAAASPFVIAITVHGI--RGLPSVINVVILIAVLSVGNSA
IYTCSRTLVALAEQGFLPKVVSYIDRSGRPLVGIAISSFFGLVAFV--AQ-SDKEGDVFN
WLLAISGLSSFFTWGAICLCHIRFRAALKAQNRSTDELPFVSPLGVFGSYWGLFLIVLML
AAQFYVAIFPV--G-D----TPSATNFFSAYLSLPVVLVMYIAHKLWT-----KNW-KIF
IPLGQLDLDTGRKQL-DLDLLRQEVAEERATLAARPRWFRIYTFWCA
>XP_001646108_Vanderwaltozyma_polyspora
------------------------------MSSPEEY---NLED--RSK---EKNITIIR
DDFSGQDIVSESL-----ESFDNQIDSSNYASHRSAW--------GNFLDSFKRV-----
---EVEEV--D-PNLT--------------------------------------------
----DLE-KIA--IKTARSPLQHKLKSRHLQMIAIGGAIGTGLFVGSGRALRTAGPAGIL
IGWSITGTMIFTMVMALGELAVMFPVSGGFTTYATRFIDESFGFACNFNYMLQWLVVLPL
EIVAASITVAYW-----------------ETPVRYTDGFVALFWLVVVIINMFGVRGYGE
AEFVFSIIKVTAVIGFIILGIVLVCGG--G------P-VGGYVGARYWHN-P-GA-FVGS
TSGQKFHGFCSVFVTAAFSFAGSELIGLAGSEAKNPRKAVPSAAKQVFWRILLFYIICLL
LIGFLVPYNDPRLI-SSSSVDASASPFVIAIVTHGI--SGLPSVINVVILISVLSVGNSA
IYSCSRTLVALSEQGFLPKIVSYIDRKGRPLVGIAISSTFGLIAFV--AA-SNKQNEMFN
WLLAISGLSSFFTWSAICICHIRFRGALKAQGRGTDELPFVSPAGVIGSYWGLFLNILML
IAQFYIALFPI--G-G----SPSAYEFFSAYLAAPVILAFYIAHKLWK-----KNW-KFL
IPLEDVDIDTGRRDT-DVNLLKQEIAEEKAALAMRPWWYRVYVFWCA
>XP_003679353_Torulaspora_delbrueckii
-----MNFE-KEPVKFAKTEALSSSV----------------------------------
--------------------------SLNTSESNSLM--------GRIKNSFKRHEL-TL
ISEDQ-----EINDVP--------------------------------------------
----EQE-RIQ--RRLASQPYQKVLDQRHLTMIAIGGTLGTGLFIGLGYSLA-SGPGALL
IGFLLVGTSMFCVVQSAAELSCQYPVSGSYATHVSRFVDESVGFTVSTNYALAWLISFPS
ELIGCSITITYW-----------------NQSVN-PAVWVAIFYIFIMGLNLFGVRGFAE
TEFFLSIIKVLAIIIFIIIGIVLIAGG--G------PDSSGYIGTKYWHQ-P-GS-FAQP
V----FKNLCNTFVSAAFSFGGSELVLLTSTEARNVS-SIARAAKGTFWRIAVFYITTVV
IIGCLVPYTDERLLNGSSSEDVSASPFVIALSNSGSMGGKVANFMNVIILIAVLSVCNSC
VYASSRIIQALGAAGQLPKACSFIDKKGRPLVGIAISGVFGLLGFL--VA-CDKEGEVFT
WLFALCSISSFFTWFCICLSQVRFRMALRAQGRPKSDIAYKSMLGVYGGIVGCVLNFLLI
AGEIYVASSPV--GGE-----SSARGFFEYCLSIPIMIVVYFGHRFYR-----NDWGNWY
IKRRNIDLDTGCSIE-NVELFRQQREQEQEKISSRPFYYRIYRFWC-
>XP_037146478_Zygotorulaspora_mrakii
------------------------------MNSSVGD---EKGQ--SPTY--QKGDKNVE
VEY----LAQEPV-----TSSSGSHQPDSSGDGRTTF--------GRFVDSFRRV-----
---ELPEL--D-PNLT--------------------------------------------
----EAE-RIA--IATARSPLQHHLKNRHLQMIAIGGAIGTGLFVGSGTALRTAGPAGIL
IGWGLTGTMIYCMVMAVGELAIVFPVSGGFTTYATRFIDESFGFANNFNYMLQWLVVLPL
EIVSASITVNYW-----------------GTDPKYRDGFVALFWVVIVVINLFGVKGYGE
AEFVFSIIKVITIIGFIILAIVLICGG--G------PGNEGYIGARYWYH-P-GA-FVGP
NHGVQFKGLCTVFVTAAFSFAGSELVGLASSEAENPRKSVPGAAKQVFWRITLFYIICLL
LIGMLVPYDDPRLI-GASSVDAAASPFVIAIVTHGI--RGLPSVVNVVILIAVLSVGNSA
IYSCSRTLVALSEQGFLPKIVSYIDRSGRPMVGIIISSAFGLIAFV--AQ-SPKEGDVFN
WLLALSGLSSLFTWTAICLCHIRFRRALAAQGRSTDELPFVSPAGVVGSYWGMFMCILML
IAQFYIAIFPL--G-D----TPNAEAFFEAYLSFPIVIAFYIGHKIWR-----RNW-KLY
IKAEDMDIDTGRREV-DLDLLRQEIAEEKAAIAARQWWYRYWKFWC-
>XP_002496596_Zygosaccharomyces_rouxii
------------------------------MSDKEYT---TKDV--------EAGNVQVK
ETL----PDVE--TGASYEHYDNYIDEEEQGPPDSRW--------KKIKDSFKRA-----
---EVPEL--D-PNLT--------------------------------------------
----EAE-KIA--IATARSPLQHQLKNRHLQMISIGGAIGTGLFVGSGTALRTAGPAGIL
IGWIIAGSMIYCMVMSVAELAIAFPVAGGFTTYATRFIDESYGFANNFNYMLQWIVTLPL
EIVAASITVNYW-----------------HTDKKYRDGFVALFWVVIVIINMFGVRGYGE
AEFIFSICKILMIVGFIILAIILICGG--G------P-GTGYIGARYWYH-P-GA-FAGD
TSGRKFKGFCSVFVTAAFSFAGSELVGLAAAEASNPRKDVPGAAKQVFWRITMFYVLCLL
LIGMLVPYTDPRLI-GGSSVDAAASPFVIAIKNQGI--SGLPTLVNVVILIAVLSVGNSA
VYACSRTLSALADQGFLPKCFSYIDRMGRPMVGIAVTSAFGLIAFV--AQ-SDKEGEVFD
WLMALSGLSSLFTWATICLCHIRFRRALAAQGRSTNELAFASPAGVWGAAWGLFLCIIML
AAQFYVALFPL--G-A----PPSANDFFQGYLSLPIVLAMWLGHKIWK-----KNW-KLF
IKAEDMDIDTGRREL-DLDLLRQQVEEERAALAAKPMWYRIYKFFC-
>XP_003647244_Eremothecium_cymbalariae
------------------------------MQQDISK---------------EGGPSVID
EKNKNYISNQENV--VESGASQEDYSNSSYPKSGSKW--------KDFKDSFKRM-----
---DSVDL--D-PNLT--------------------------------------------
----DAQ-KIA--ILTSQSPLQRKLKNRHLQMIAIGGAIGTGLFIGSSKALRTAGPAGIL
IGWGLMATMILCMCLSLGEMAVTFPVSGGYTTYATRFIDESYGFANNINYMMQALVVLPL
EIVAASITVDYW-----------------GPKSQYRAAFVALFWLCIVSINMFGVKGYGE
AEFVFSLIKVVTVIGFIILGVILVCGG--G------P-THEYIGSKFWSN-P-GA-FVGD
TAGQKFKGICSVFVTAAFSFANTELVGLAAAETEDPRKSVPKAAKQVFWRITLFYILSLL
MVGLLVPYTDPRLL-GSSIVDAAASPFVLALKNHGI--KGLPSVINVVILTAVLSVGNSS
VFSCSRCLTALSEQGFLPNVFGYIDRKGRPLVSIIFSSAFGLLCFL--AV-SHQVQEIFD
WMLSLSGLSSLFIWLTISLCHIRFRKALSAQNRSIDELAFASPIGIWGSYYSVFLIIVVL
ILQFWIALFP---GHQ----KPSASNFFKAYLSMPIAVAMYLGHKIYT-----KNW-KLL
IDPKYMDIDTGRREL-DIELFKQELLEQNAIMAKKPFIYRVYNFWC-
>NP_985777_Eremothecium_gossypii
------------------------------MAKQAGTPDDDVEDIEKSFYVSGKEQARVS
TDL----AVDEPI--------------SVQPEPRKGW--------NGFVDTFRRA-----
---EMPVI--D-PNLS--------------------------------------------
----EAE-KLA--IRTAAAPLSRRLKNRHLQMIAIGGAIGVGLFVGSGKALATAGPAGVL
IGWGLTATMILIMCLSLGELAVTFPVSGGYITYAARFIDESWGFANNFNYMMQAMVVMPL
EIVAASVTVGYW-----------------DTDPKYKLAFVALFWVVIVSINLFGVRGFGE
AESIFSLIKVITIIGFIIMGVVLISGG--G------P-DHEVIGGKYWND-P-GP-FVGN
APSDKFKGVCSVFVTAAFSFAGSELIGLAAAETREPRKSIPKAAKQVFWRITLFYILSLL
IVGLLVPSNNEHLL-APQQIDAAHSPFVIAMDMHRI--RVLPSIINVVILTAVISVGNSS
VYSSSRTMCALAEHGFLPKIFGYIDRKGRPLFAICFTSLFGLLCFV--AG-AKEEGEIFD
WLLAISGLSSFFTWLTINLAHMRFRMALKAQGRTTNELSFTSPTGFIGSCYAVGLICVVL
VAQFWVALYPP--SPDGTSAKPSPILFFKQYLSFAVAIVMYLAHKIWS-----RNW-KFF
IKAKEMDIDTGRREL-DLELFKEELAQERALLAQKPFIIRVFNFWC-
>XP_451306_Kluyveromyces_lactis
------------------------------MSQEKK-LDYSIDQ---------------E
TQL-------ESGEFHEQNSY--VSQSDASPVEGTRW--------ERFRDSFKRA-----
---DTQDL--D-PNLT--------------------------------------------
----DAE-KMA--ILTANAPLKRTLKSRHLQMIAIGGAIGTGLFVGSGKALATAGPAGIL
IGWALTGTMIYCMVMAMGELAVTFPIAGGFTTYASRFVDESFGFAFNTIYMLQWLVVLPL
EIVAASITVNYW-----------------GTPDKYRDGFVALFYVVIVAINFFGVKGYGE
AEFIFSFIKVITVIGYIILGVILVCGG--G------P-QGGYIGGRLWHN-P-GA-FANG
-----FKGVCSVFVTAAFSFAGSELVGLAAAETANPRKSLPSAAKQVFWRITLFYILALL
MVGLLVPYTSDRLI-GQSSVDAAASPFVISIQNAGI--KGLPSVINVVILIAVLSVGNSA
VFACSRSMAALANQGSLPKIFGYIDRTGRPLVGIIVTCVFGLLSFI--AA-SPKEGEVFD
WLLALSGLSSLFTWGGIMLCHIRVRRALAAQNRTTAELSFTAPTGVWGSVYGFVLIILIL
MAQFWIALFPI--G-D----KPSASAFFEAYLSFPILIAFYIGHKIWK-----KNW-KLF
IRAKNIDIDTGRRET-DIEALKQEIAEEKAFIASKPFYYRMYKFWC-
>XP_022673914_Kluyveromyces_marxianus
------------------------------MSQEKK-FNYSIDQ---------------D
TQL-------ESGEFQEQNSFDNVSAARSPPSSGSKW--------QDFKDSFKQA-----
---EVAEL--D-PNLT--------------------------------------------
----DAE-KMA--ILTANAPLKRSLKSRHLQMIAIGGAIGTGLFVGSGKALATAGPAGIL
IGWGLTGTMIYCMVMAMGEMAVAYPIAGGFTTYASRFIDESFGFALNTNYMLQWLVVLPL
EIVAASITVEFW-----------------DTPDRYKSGFVALFYVVIVIINFFGVKGYGE
AEFLFSFIKVITVVGYIILGVILTCGG--G------P-KGGYIGGRYWHN-P-GA-FANG
-----FKGVCSVFVTAAFSFAGSELVGLAAAETANPRKSLPGAAKQVFWRITLFYILSLL
MVGLLVPYDSKRLI-GASSVDASASPFVISIKNAGI--SGLPSVINVVILIAVLSVGNSA
VFACSRTIAALAAQGSLPKICGYIDRTGRPLVGIFITCFFGLLCFL--AA-SKKEGDIFN
WMLAISGLSSLFTWAGIMLCHIRVRRALAAQGRSTNELPFVAPSGVWGSVYGFVLIILIL
IAQFWLALYPI--GAS----KPNASDFFQAYLSFVVAIVAYIGHKLWK-----RNW-RLF
IRAKDIDLDTGRRET-DIEALKVEIAEEKAWLASKPFYYRTFKFWC-
>XP_022626288_Lachancea_lanzarotensis
------------------------------MSEDKKNFVYAQEE--GYQ---GDGTHSYD
TSA-------ESNKAGAQNG--------TSSKSGSAW--------QDFKDSFKQV-----
---PVEEL--D-PNLT--------------------------------------------
----PAE-RTA--IATARSPLQRHLKNRHLQMIAIGGAIGTGLFVGSGTALRTAGPAGIL
IGWGLTGTMIYCMVMSAGEMAVAYPVSGGFTTFATRFVDESFGFAVNYNYMLQWLVVLPL
EIVAASITVNFW-----------------GTPPKYRDGFVALFYVVIVLINMFGVKGYGE
AEFIFSFIKVVTVIGFIILGVILVCGG--G------P-HGHYIGGTTWHT-P-GA-LVGD
SAGQRFKGVCTVFVTAAFSFAGSELVGLASAETENPRKALPSASKQVFWRVSLFYIISLC
LIGLLVPYNDARLI-GASSVDAAASPFVIAIKNHGI--SGLPSVINVVILISVLSVGNSA
VFACSRSITALAEQGSLPKVFAYVDRKGRPLVGIAVTCTFGLLCFI--AQ-SDKEGDVFN
WLLALSGLSSLFTWFGICLCHLRFRRALAAQGRSTDELAFASTVGVWGSGYGAGLILLVL
IAQFWVAVWPP--G-D----APSAEAFFEAYLSFPVLLAFYVGHKLWK-----RNW-KLF
IRAKDIDIDTGRRVV-DIDTLRQEVAEEKAVLKSKPFYYRTWKFWC-
>XP_002552573_Lachancea_thermotolerans
-----MDKEAKQTISEHTLESVDTKAWHG-------------------------------
--------------ESSKTLGSRLTRPFQRKQMSSRM--------NRITQSFRRQD--AV
EYADV-----DLSMMD--------------------------------------------
----EQQ-RRN--YVLANQPLQKTLSQRHLMMIAIGGTLGTGLFIGIGYSLS-SGPGSLL
IGFLIVGLMMFCVVQSAAELACQYPVSGSYAVHVSRFMEPSIGFTVATNYALAWLISFPS
ELIGCAMTLQYW-----------------NKSVN-PAVWVAIFYVFIMSLNMFGVRSYGE
AEFWMSLFKVVAIVIFIIIGIVLICGG--G------PNSTGYIGTKYWHD-P-GS-FAKP
V----FKGLCNTFVSAAFSFGGAELVVLTASESRKVE-SVSRAAKGTFWRIAIFYITTVI
VIGCLVPYTNEQLLGGDNDEDITASPFVIALSGQGSMGTKASHFMNTVILIAVLSVCNSA
VYASSRIIQALGVCGQLPKICGYVDQKGRPLVGIAICGVFGLLGFL--VA-SDNEGDVFT
WLFALCSISSFFTWFCICASQVRFRFALRAQGRSSDEIAHKSMLGIYGGFLGCLLNALLI
AGEIYVSIFPL--GGD-----PSAKQFFQYCLSIPIMIAVYIGHKLFA-----NKSKRVL
IPAQEIDLETGRKIK-DLEQFKHEVLEDKEKLASKPLYYRIYRFWC-
>XP_020061665_Aspergillus_aculeatus
----------------------------------------MEKDFMEPKYESKPEAS---
------SAADPPPSYGETET-----------TKGSFG--------QRIWDSFKR------
----------D-PNAQVTA-AEHSGAD--G------------------------------
-SAFDIE-EAA--RKTAQSPLQRKLKGRHLQMIAIGGSIGTGLFVGSGSVLAAGGPASVL
IAYALIGCMLYCTVHALGEMAVLFPVAGSFSHYSTRFIDPAWGFAMGWNYALQWLVVLPT
EIVAASMTVNYW-----------------NSSIS-SAAWVAIFWVLIVAINLFGVKGYGE
AEFVFSIIKVLAVIGFIILGIILDCGG--G------P-NGGYIGARYWHN-P-GA-FHNG
-----FKGLCSVFVNAAFAFAGTELVGLAAAETANPRKSLPTAIKQVFWRITLFYILSLL
LVGLLVPYTDDMLLSGSSSADAKASPFVIAIKNAGI--SGLPSVMNVVIMIAVLSVGNAS
VYGSSRTLAALAEQGQAPKFLGYIDRKGRPLWSLLIASSLGALGFL--AA-SSKQSEAFS
WMMAISGLSSIFTWGSICLCHIRFRRAWKIQGHSLNELAFRSQPGVIGSWVGFAFNCLVL
VAQFWVGFAPT--GYASMSASALVENFFSAYLAAPVVLAFYIPYKLWY-----KT---PF
IRAKDMDLQTGRRDL-DIQYL---IEQEQAEQASWPAWKKVYKFFC-
>XP_001273269_Aspergillus_clavatus
----------------------------------------MEKDIIEPK--AEATSS---
------S--DSPPIYGETET-----------TKGSLG--------RRIWDSFKR------
----------D-PNAHVVP---TTGSD--G------------------------------
-KTFDIE-QAA--KNTAASPLQRRLKNRHLQMIAIGGSIGTGLFVGSGKVLAAGGPASVL
IAYALIGCMLYCTVHALGEMAVLFPVAGSFAHYSTRFVDPAWGFAMGWNYALQWLIVLPL
EIVAASITVDYW-----------------DSNIS-NAVWVAIFWVVIVAINLFGVRGYGE
AEFVFSIIKVVAVIGFIILGIVLNCGG--G------P-KGGYIGGKYWHD-P-GA-FNNG
-----FKGLCSVFVNAAFAFAGTELVGLAAAETANPRKSLPTAVKQVFWRICLFYIVALA
LVGLLVPYDEPRLLNGSSSSDAKASPFVISIKNAGI--SGLDSVMNVVIMIAVLSVGNAS
VYGSSRTLAAMADQRQAPQFLSYIDRQGRPLWAILIASAFGLLGFL--AA-SDKQGDAFT
WMMAISGLSSVLTWGSVCLAHIRFRKAWKVQGHSLNELAFVSQAGLIGSWIGFLFNCLVL
VAQFWIGFAPI--GYGEMSSGDLVESWFSVYLAAPVVLLFYIPYKIYY-----RT---PF
LRAKDMDLHTGRREL-DIQHL---IEEERAEQAAWPLWKKVYKVFC-
>XP_001261351_Aspergillus_fischeri
----------------------------------------MEKDSIEPK--AEPM-V---
------S--DPPPIYGETET-----------TKGSMS--------QRIWDSFKR------
----------D-PNAHVTA--HTSGSN--G------------------------------
-GTFDLE-QAA--QKTANSPLQRSLKNRHLQMIAIGGSIGTGLFVGSGKVLSTGGPASVL
IAYALIGCMLFCTVHALGEMAVLFPVAGSFAHYSTRFIDPAWGFAMGWNYALQWLIVLPL
EIVAASITVDYW-----------------ESSIS-NAAWVAIFWAVIVAINLFGVKGYGE
AEFVFSLVKVIAVIGFIILGIILNCGG--G------P-KGGYIGGKYWHS-P-GA-FNNG
-----FKGLCSVFVNAAFAFAGTELVGLAAAETANPRKSLPTAVKQVFWRICLFYIVSLT
LVGLLVPFDDKRLL-GESSADAKASPFVIAIKNAGI--SGLDSVMNVVIMIAVLSVGNSS
VYGSSRTLAALAEQRQAPQFLAYIDRKGRPLFAILIASALGLLGFL--AA-SSKQGEAFM
WMMAISGLSSIFTWGSVCFAHIRFRKAWKVQGHSLNELAFQSQAGLVGSWIGFIFNCLVL
VAQFWVGFAPI--GYSDMTSGELVESWFSVYLAAPVVLVFYFAYKFYY-----KT---SF
LRAKDMDLHTGRREL-DIQHL---IEEERAEQAAWPVWKKVYKTFC-
>XP_041141704_Aspergillus_flavus
----------------------------------------MEKDEIEAK--AEPRGA---
------AFESPPPLYGDSEP-----------TQAGLG--------RRIWDSFKR------
----------D-PNAHVTGGHGSSGAD--G------------------------------
-KSFDIE-NAA--QKTASSPLQRSLKGRHLQMIAIGGSIGTGLFVGSGKVLATGGPASVL
IAYALIGCMLYCTVHALGEMAVLFPVAGSFAHYSTRFIDPAWGFAMGWNYALQWLVVLPL
EIVAASITVDYW-----------------QSDIS-NAAWVAIFWVLIVSINLFGVRGYGE
AEFVFSLIKVVAVIGFIILGIVLNCGG--G------P-QGGYIGGKYWSD-P-GA-FHNG
-----FKGLCSVFVNAAFAFAGTELVGLAAAETANPRKSLPTAVKQVFWRICLFYIVSLT
LVGLLVPWNDERLLDGSSSADAKASPFVIAIKNAGI--SVLDSIMNVVIMIAVLSVGNSS
VYGSSRTLAALAEQGQAPKFLSYIDRKGRPLWAILIASALGLLSFL--AA-SDKQEVAFE
WMMAISGLSSIFTWGSVCLAHIRFRRGWKAQGHSLNELAFQSQPGVIGSWIGFLFNCLVL
VAQFWVGFAPI--GYATKTAGELVEAWFSVYLAAPVVLLFYIPYKLWF-----KT---PF
IRAKDMDLQTGRRDL-DLQYL---IEQERAEQAEWPAWKKVYKFFC-
>XP_749080_Aspergillus_fumigatus
----------------------------------------MEKDSIEPK--AEPM-V---
------S--DPPPIYGETET-----------TKGSMG--------QRIWDSFKR------
----------D-PNAHVTA--HASGSN--G------------------------------
-GTFDLE-QAA--QKTASSPLQRSLKNRHLQMIAIGGSIGTGLFVGSGNVLSTGGPASVL
IAYALIGCMLFCTVHALGEMAVLFPVAGSFAHYSTRFIDPAWGFAMGWNYALQWLIVLPL
EIVAASITVDYW-----------------ESNIS-NAAWVAIFWAVIVSINLFGVKGYGE
AEFVFSLIKVIAVIGFIILGIILNCGG--G------P-KGGYIGGKYWHS-P-GA-FNNG
-----FKGLCSVFVNAAFAFAGTELVGLAAAETANPRKSLPTAVKQVFWRICLFYIVSLT
LVGLLVPFDDKRLL-GESSADAKASPFVIAIKNAGI--SGLDSVMNVVIMIAVLSVGNSS
VYGSSRTLAALAEQRQAPQFLAYIDRKGRPLFAILVASALGLLGFL--AA-SSKQGEAFM
WMMAISGLSSIFTWGSVCFAHIRFRKAWKVQGHSLNELAFQSQAGLVGSWIGFIFNCLVL
VAQFWVGFAPI--GYSEMTSGELVESWFSVYLAAPVVLVFYFGYKFYY-----KT---SF
LRAKDMDLHTGRREL-DIQHL---IEEERAEQAAWPVWKKVYKIFC-
>XP_663282_Aspergillus_nidulans
----------------------------------------MDKDFLKGN----PERS---
------TSSDSTPVYGESTS-----------RRASLG--------QRVLGSFQR------
----------D-PNAHVTA--FASFSD--G------------------------------
-KTYDIE-NAT--EKAANSPLHRSLRGRHLQMIAIGGSIGTGLFVSSGRVLATGGPASLL
IAYALIGCMLYCAVHALGEMAVIFPVAGSFAHYSTRFIDPAWGFAMGWNYALQWLAILPL
EIVAAAITVDYW-----------------ESNIS-SAVWVALFWAAIVSINLFGVKGYGE
AEFVFSSIKVIAVIAFIILGVILNCAG--G------Q-NGSYIGVKYWHD-P-GA-FHHG
-----FKGLCDVFVNAGFAFAGTELVGLAAAETANPRKSLPTAIKQVFWRITLFYIVSLT
LVGLLIPYTEPRLINGTSTVDTKASPFVIAIKNAGI--EVLDSVMNVVIMIAVLSVGNSA
VYGSSRTLAALAEQQQAPRFLGYIDRKGRPLWAICIASAMGLLGFL--AA-TDKQEVAFE
WMIAISGLSSIFTWGSICLAHIRFRRAWKVQGNSLHDLAFRSQPGIIGSWIGFAFNCLVL
VAQFWVGFAPI--DYETMSASMLARNFFSKYLAAPVVLLFYIPYKLRF-----KT---KI
LRAKDMDLRTGRREL-NIQWL---MKEERAQQAAWPAWKKIYKFFC-
>XP_001396225_Aspergillus_niger
----------------------------------------MEKDFIEPK--SEP------
------SFGDAPPLYGESES-----------TKGSVG--------QRIWDSFKR------
----------D-PNARASA-HHEPGHD--G------------------------------
-KTFDIE-NAA--QNTASSPLARKLKGRHLQMIAIGGSIGTGLFVGSGSVLAAGGPASVL
IAYALIGCMLYCTVHALGEMAVLFPVAGSFSHYSTRFIDPAWGFAMGWNYLLQWLVTLPT
EIVAASLTVDYW-----------------DSGVS-NAAWVAIFWTVIVCINMFGVKGYGE
AEFVFSIVKVTAVVGFIILGIILTCGG--G------P-HGGYIGGRYWHD-P-GA-FHNG
-----FKGLCSVFVNAAFAFAGTELVGLAAAETANPRKSLPTAVKQVFWRITLFYIVSLT
LVGLLVPYTDSRLLDGSSSADAKASPFVISIVHAGI--SGLPSVMNVVIMIAVLSVGNAA
VYGSSRTLAALAEQQQAPKFFAYIDRKGRPLPALIVASAFGLLGFL--AA-SDKEGEAFT
WMMAISGLSSIFTWGSICLCHIRFRRAWKLQGHSLDELAFKSQPGVIGSWIGLIFNCLVL
IAQFWVGFAPS--GYADMSASELVSNFFSAYLAAPVVLAFYIPYKLWF-----KT---PF
VRAKDMDLQTGRRDL-DIQAL---IEEEKAEQAAWPAWKKVWKFFC-
>XP_015407040_Aspergillus_nomiae
----------------------------------------MEKDEIEAK--AEPRGG---
------TFESPPPLYGESEP-----------TQAGLG--------RRIWDSFKR------
----------D-PNAHVTAGHTSSGAD--G------------------------------
-KSFDIE-NAA--QKTASSPLQRSLKGRHLQMIAIGGSIGTGLFVGSGKVLATGGPASVL
IAYALIGCMLYCTVHALGEMAVLFPVAGSFAHYSTRFIDPAWGFAMGWNYALQWLVVLPL
EIVAASITVDYW-----------------QSDIS-NAAWVAIFWVLIVTINLFGVRGYGE
AEFVFSLIKVVAVIGFIILGIILNCGG--G------P-KGGYIGGQFWHT-P-GA-FHNG
-----FKGLCSVFVNAAFAFAGTELVGLAAAETANPRKSLPTAVKQVFWRICLFYIVSLT
LVGLLVPYDDTRLLDGSSSADAKASPFVIAINNAGI--SVLDSIMNVVIMIAVLSVGNSS
VYGSSRTLAALAEQGQAPKFLAYIDRKGRPLWAILIASSLGLLSFL--AA-SDKQEVAFE
WMMAISGLSSIFTWGSVCLAHIRFRRGWKAQGHSLKELAFQSQPGVIGSWVGFLFNCLVL
VVQFWVGFAPI--GYSTMTAGELVEAWFSVYLAAPVVLLFYIPYKLWF-----KT---PF
IRAKDMDLQTGRRDL-DLQYL---IEQERAEQAEWPAWKKVYKLFC-
>XP_001817228_Aspergillus_oryzae
----------------------------------------MEKDEIEAK--AEPRGA---
------AFESPPPLYGDSEP-----------TQAGLG--------RRIWDSFKR------
----------D-PNAHVTGGHGSSGAD--G------------------------------
-KSFDIE-NAA--QKTASSPLQRSLKGRHLQMIAIGGSIGTGLFVGSGKVLATGGPASVL
IAYALIGCMLYCTVHALGEMAVLFPVAGSFAHYSTRFIDPAWGFAMGWNYALQWLVVLPL
EIVAASITVDYW-----------------QSDIS-NAAWVAIFWVLIVSINLFGVRGYGE
AEFVFSLIKVVAVIGFIILGIVLNCGG--G------P-QGGYIGGKYWSD-P-GA-FHNG
-----FKGLCSVFVNAAFAFAGTELVGLAAAETANPRKSLPTAVKQVFWRICLFYIVSLT
LVGLLVPWNDERLLDGSSSADAKASPFVIAIKNAGI--SVLDSIMNVVIMIAVLSVGNSS
VYGSSRTLAALAEQGQAPKFLSYIDRKGRPLWAILIASALGLLSFL--AA-SDKQEVAFE
WMMAISGLSSIFTWGSVCLAHIRFRRGWKAQGHSLNELAFQSQPGVIGSWIGFLFNCLVL
VAQFWVGFAPI--GYATKTAGELVEAWFSVYLAAPVVLLFYIPYKLWF-----KT---PF
IRAKDMDLQTGRRDL-DLQYL---IEQERAEQAEWPAWKKVYKFFC-
>XP_040640822_Aspergillus_ruber
----------------------------------------MADDTIHKV-----TTK---
------SSSESASDYGETKV-----------HQSNIG--------RRIWDSFKP------
----------N-PNSLTNT---VPGA----------------------------------
----DVE-NAA--ENTANSPLERRLKGRHMQMIAIGGSIGTGLFVGSGSVLATGGPASSL
IAYGLIGFMMYCTVHALGEMAVLYPVAGSFSHYATRFIDPAWGFSMGWNYVMQWLVTLPL
EIVAASITVDYW-----------------HPNVS-NAAWVAIFWILIVLINLFGVKGYGE
AEFAFSLIKVIAVVGFIILGIVLNCGG--G------P-QGEYIGGKYWQN-P-GA-FNNG
-----FKGLCSVFAKAAFAFAGTEFVGLTAAETANPRKALPTAIKQVFWRIVLFYLVSLT
IVGLLVPYNDPKLMSGDSDADASASPFVIAIKNAGI--SVLDSIMNVVIMIAVLSVGNSS
VYGSSRTLAALAEQGQAPRFLAYIDRKGRPLWSLLVVSAFGLLAFL--AA-SDKQAVAFE
WMLAISGLSSIFTWASVCLCHIRFRRSWKLQGRSLNELPFRSQPGIIGSYAGFILNCLVL
VAQFWVGFAPV--AYGEMTVSERVYNFFSVYLAAPVVLAFYIPYKIYY-----RT---PF
IRAKDMDLHTGRRDL-DIQYL---IEEERAEQAAWPMWKKIYKVFC-
>XP_040703220_Aspergillus_sydowii
----------------------------------------MDNDLLKAK----AERS---
------VSADSAPAYGETAT-----------RRSSLG--------QRVWESFRR------
----------D-PNAHVTA--VAPFLE--G------------------------------
-KSYDIE-NAA--ESAASSPLHRSLRGRHLQMIAIGGSIGTGLFVGSGRVLATGGPASLL
ISYALTGCMIYCTVQALGEMAVIFPVAGSFAHYSTRFIDPAWGFAMGWNYALQWLAILPL
EIVAASITVDYW-----------------ESNIS-NAVWVSLFWAAIVSINLFGVKGYGE
AEFVFSSVKVIAVIAFVILGIILNCAG--G------P-GGSYLGGRYWHD-P-GA-FNHG
-----FKGLCDVFVNAGFAFAGTELVGLAAAETSNPRKSLPTAVKQVFWRITLFYIVSLT
LVGLLIPYDNPRLINGTSSVDAKASPFVISIKNAGV--EVLDSVMNVVIMIAVLSVGNSA
VYGSSRTLAALAEQQQAPRFLAYIDRKGRPLWAIGIASALGLLGFL--AA-SDQQEAAFE
WMIAISGLSSIFTWGSICLAHIRFRRAWRVQGHNLNDLAFRSQPGIMGSWIGLIFNCLIL
IAQFWVGFSPI--HHETMSTSMLVSNFFSKYLAAPVVLVFYIPYKLRF-----KT---KI
LRSKDMDLRTGRREL-NVQWL---INEERAQQAAWPAWKKLYKFFC-
>XP_001213488_Aspergillus_terreus
----------------------------------------MEKDHIEPK--AGPTSS---
------S-DSTPPAYGESVS-----------TRPGIG--------RRIIDSFKR------
----------D-PNAHVTT-RATSGAD--G------------------------------
-KSFDIE-NAA--LQTAQSPLQRSLKSRHLQMIAIGGSIGTGLFVGSGKVLAVGGPASVL
IAYALIGCMLYCTVHALGEMAVLFPVAGSFAHYSTRFIDPAWGFAMGWNYALQWLVVLPL
EIVAASITVDYW-----------------ESSIS-NAAWVAIFWTVIVSINLFGVRGYGE
AEFVFSLIKVIAVIGFIILGIILNCGG--G------P-QGGYIGGKYWHD-P-GA-FHNG
-----FKGLCSVFVNAAFAFAGTELVGLAAAETANPRKSLPTAVRQVFWRISLFYIVSLT
LVGLLVPYTNPQLLNGKSSADAKASPFVIAIKNAGI--NVLDSIMNVVIMIAVLSVGNAS
VYGSSRTLAALAEQGQAPRFLAYIDRKGRPLWSICIASALGLLGFL--SA-SDKQEVAFE
WMMAISGLSSIFTWGSICLAHIRFRRAWKLQGHSLNELAFQSQPGLIGSWIGFIFNCLVL
VAQFWVGFAPI--GYSDMTTGELVESWFSVYLAAPVVILCYIPYKLWY-----KT---PF
LRAKDMDLQTGRREL-DIQYL---IEQERAEQAEWPMWKKAYKIFC-
>XP_022488018_Penicillium_arizonense
----------------------------------------MD----EKKFEEPHTVQ---
------TPPEAPPAYGSSEP-----------TRAGMG--------QRIWDSFKR------
----------D-PNHTVSG---HAGAD--G------------------------------
-SGFDIE-TAA--QNTAHSPLQRRLKGRHLQMIAIGGSIGTGLFVGSGSVLAAGGPASVL
IAYILIGCMLYCTVHALGEMAVLFPVAGSFAHYSTRFVDPAWGFAMGWNYALQWLIVLPL
EIVAASITVDYW-----------------SPGVS-NAAWVAIFWALIVSINMFGVRGYGE
AEFVFSIIKVVAVLGFIILGIIINCGG--G------P-QGGYIGAKYWYN-P-GA-FNNG
-----FKGLCSVFVNAAFAFAGTELVGLAAAETANPRKSLPTAVKQVFWRIALFYVVSLT
LVGLLVRYDEPRLVSGSSSADAHASPFVIAIENAGI--KALPSIMNVVIMIAVLSVGNSS
VYGSSRTLAALAEQGQAPKFLAYIDRKGRPLPAIIIASAIGLLCFL--AA-SDKQTTAFG
WMMAISGLSSIFTWGSVCGAHILFRRAWKKQGHSLDELAFRSQPGVIGSWIGLVFNILVL
IAQFWVGFAPV--GYAEMTTNELVYNFFSVYLAAPVVVAFYIPYKFWY-----KT---KF
VRSAEVDLVTGRREL-DLQHL---IEQERAEQKQWPKWKKAYKFFC-
>XP_014532397_Penicillium_digitatum
----------------------------------------ME----EKKVEE-STVQ---
------TALDGPPAYGDSSP-----------TRGGMG--------QRIIDSFKR------
----------D-PNQTVSG---HSGAD--G------------------------------
-AGFDLE-NAA--HNTANSPLKRHLKGRHLQMIAIGGSIGTGLFVGSGSVLAAGGPASVL
IAYVLIGCMLYCTVHALGEMAVLFPVAGSFAHYSTRFVDPAWGFAMGWNYALQWLIVLPL
EVVAASITVDYW-----------------SPGVS-NAAWVTIFWVLIVSINMFGVRGYGE
AEFVFSIIKVIAVIGFIILGIILNCGG--G------P-EGGYIGGKYWHD-P-GA-FRNG
-----FKGLCSVFVNAAFAFSGTELVGLAAAETTNPRKSLPTAVKQVFWRIALFYVVSLA
IVGLLVRYDDPKLISGTSSADAKASPFVIAIENAGI--KVLPSIMNVVILIAVLSVGNSS
VYGSSRTLAALADQGQAPKFLAYIDRQGRPLPAILVASALGLLCYL--AA-SDVQTTAFA
WMMAISGLSSVFTWGSVCGAHILFRRAWKVQGHSLDELAFRSQPGIIGSWVGLIFNCLVL
IAQFWVGFAPI--GYADMTSQQIAYNFFSVYLAAPVVLVSYVGYKIVY-----RT---KF
ILPSEADLATGRRDL-DVQHL---IEQERAEQKQWPKWKKVYNFFC-
>XP_016602358_Penicillium_expansum
----------------------------------------ME----EKKFEE-STVQ---
------TGSDGPPAYGDSSP-----------TRGGMG--------QRIMDSFKR------
----------D-PNHTVSG---HAGAD--G------------------------------
-SGFDLE-NAA--HNTANSPLQRRLKGRHLQMIAIGGSIGTGLFVGSGSVLAAGGPASVL
IAYILIGAMLYCTVHALGEMAVLFPVAGSFAHYSTRFVDPAWGFAMGWNYALQWLVVLPL
EIVAASITVDYW-----------------SPGVS-NAAWVTIFWVLIVSINMFGVRGYGE
AEFVFSIIKVIAVIGFIILGIVINCGG--G------P-EGGYIGAKYWYD-P-GA-FRNG
-----FKGLCSVFVNAAFAFAGTELVGLAAAETANPRKSLPTAVKQVFWRIALFYVVSLT
VVGMLVRYDDPKLISGTSSADAKASPFVIAIENAGI--KALPSIMNVVIMIAVLSVGNSS
VYGSSRTLAALAEQGQAPKFLAYIDRQGRPLPAILVASALGLLCYL--AA-SDVQTTAFS
WMMAISGLSSIFTWGSVCGAHILFRRAWKVQGHSLDELAFRSQPGLIGSWIGLIFNCLVL
IAQFWVGFAPI--GYADMTAQEIAYNFFSVYLAAPVVLVSYIGYKVIY-----KT---KF
ILPSEADLNTGRRDL-DIQHL---VEQERAEQKQWPAWKRVWNFFC-
>XP_040646185_Penicillium_griseofulvum
----------------------------------------ME----EKKFEA-TTVQ---
------TGSDGPPAYGHSSP-----------TQESMG--------QRFMSSFKR------
----------D-PNHTVSG---GAGAD--G------------------------------
-AGFDIE-TAA--HNTANSPLQRRLKGRHLQMIAIGGSIGTGLFVGSGSVLAVGGPASVL
IAYILIGAMLYCTVHALGEMAVLFPVAGSFATYSTRFVDPAWGFAMGWNYALQWLIVLPL
EIVAASITVDYW-----------------NPGVS-NAAWVTIFWVLIVSINLFGVRGYGE
AEFVFSLIKVIAVIGFIILGIVLNCGG--G------P-QGGYIGAKYWYN-P-GA-FNNG
-----FKGLCSVFVNAAFAFAGTELVGLAAAETDNPRKSLPTAVKQVFWRIALFYVVSLT
IVGLLVPYTEPRLLSGSSSADIKASPFVIAIENAGI--KVLPSIMNVVIMIAVLSVGNSS
VYGSSRTLAALAEAGQAPKIFAYIDRKGRPLPALLFASVLGLLSYL--AA-SPVQSEAFS
WMMAISGLSSIFTWGSVCGAHILFRRAWKLQGHSLDELAFRSQPGIIGSWIGLIFNCLVL
IAQFWVGFAPI--GYADMNSREICEKFFSVYLAAPVVLICYIGYKIKY-----KT---RF
VASADVDLVTGRRDL-DIQHL---VEQELAEQRNWPKWKKVYKFFC-
>XP_038933290_Penicillium_roqueforti
----------------------------------------MD----EKKFEE-HTVQ---
------TGSDAPPSYGDSSP-----------TRGGMG--------QRIIDSFKR------
----------D-PNHTVLG---TPGAD--G------------------------------
-TAMDVEAAAA--HNTAHSPLQRHLKGRHLQMIAIGGSIGTGLFVGSGSVLAVGGPASVL
IAYILIGCMLYCTVHALGEMAVLFPVAGSFAHYSTRFMDPAWGFAMGWNYALQWLIVLPL
EIVAASITVDYW-----------------SPGVS-NAAWVTIFWVVIVSINMFGVRGYGE
AEFVFSIIKVVAVLGFIILGIILNCGG--G------P-EGGYIGARYWYD-P-GA-FRNG
-----FKGLCSVFVNAAFAFAGTELVGLAAAETANPRKSLPTAVKQVFWRIALFYVVSLT
LVGLLVRYDDPKLISGSSSADAKASPFVIAIENAGI--KALPSIMNVVIMIAVLSVGNSS
VYGSSRTLAALAEQGQAPKFLAYIDRKGRPLPAIIIASALGLLCYL--AA-SDVQTTAFE
WMMAISGLSSIFTWGSICASHILFRRAWKKQGHTLDELAFRSQPGVIGSWVGLTFNILVL
IAQFWVGFAPI--GYGEMTSQEIAYNFFSVYLAAPVVLVSYVGYKIYY-----RC---KF
VKSLEVDLDTGRRDL-DVQHL---VEQELAEQKEWPKWKKVYKFFC-
>XP_002567491_Penicillium_rubens
----------------------------------------ME----EKKFE---AVQ---
------TGAEAPPAYGDSSP-----------TRGGIG--------QRIFDSFKR------
----------D-PNHTVTG---HVGAD--G------------------------------
-SGFDAE-TAA--HNTAHSPLQRRLKGRHLQMIAIGGSIGTGLFVGSGSVLATGGPASVL
IAYILIGCMLYCTVHALGEMAVLFPVAGSFAHYSTRFVDPAWGFAMGWNYALQWLIVLPL
EIVAASITVDYW-----------------NPGVS-NAAWVTIFWVMIVSINLFGVRGYGE
AEFVFSLIKVIAVIGFIILGIILNCGG--G------P-QGGYIGARYWYD-P-GA-FRNG
-----FKGLCSVFVNAAFAFAGTELVGLAAAETTNPRKSLPTAVKQVFWRIALFYIVSLT
LVGLLVRYDDERLISGSSSADAKASPFVIAIENAGI--KALPSIMNVVIMIAVLSVGNSS
VYGSSRTLAALAEQGQAPKFLAYIDRKGRPLPAIIIASILGLLSYL--AA-SDVQTTAFE
WMMAISGLSSIFTWGSVCGAHILFRRAWKKQGHSLDELAFRSQPGVIGSWVGFIFNCLVL
VAQFWVGFAPI--GYADMTSQEIAYKFFSVYLAAPVVLICYIGYKIMY-----KT---KF
VRTSEVDLVTGRRDL-DIQHL---IEQEMAEQREWPKWKKVYKFFC-
>XP_040817864_Penicillium_solitum
----------------------------------------MD----EKKLEE-HTVQ---
------SGSDGPPSYGDSSP-----------TRGGLG--------QRIMDSFKR------
----------D-PNHSVSG---HAGAD--G------------------------------
-TGFDLE-GAA--HNTAHSPLQRRLKGRHLQMIAIGGSIGTGLFVGSGSVLAAGGPASVL
IAYILIGCMLYCTVHALGEMAVLFPVAGSFAHYSTRFVDPAWGFAMGWNYALQWLVVLPL
EIVAASITVDYW-----------------NPGVS-NAAWVTIFWVLIVAINMFGVRGYGE
AEFVFSIIKVIAVIGFIILGIVLNCGG--G------P-EGGYIGAKYWYD-P-GA-FRNG
-----FKGLCSVFVNAAFAFAGTELVGLAAAETANPRKSLPTAVKQVFWRIALFYVVSLT
IVGLLVRYDDPKLISGTSSADAKASPFVIAIENAGI--KALPSIMNVVILIAVLSVGNSS
VYGSSRTLAALAEQGQAPRFLAYIDRQGRPLPAILVASALGLLCYL--AA-SDVQTTAFA
WMMAISGLSSIFTWGSVCGAHILFRRAWKQQGHSLDELAFRSQPGVIGSWIGLTFNCLVL
IAQFWVGFAPI--GYAEMTPQEIAYNFFSVYLAAPVVMVSYIGYKLVY-----KT---KF
IRPSEADLDTGRRDL-DVQHL---VEQERAEQKQWPAWKKVYNFFC-
>XP_022577455_Penicilliopsis_zonata
----------------------------------------MD-DEYELK-----EVR---
------SVLDHPPLYGETEP-----------TKASLG--------RRILDSFKR------
----------D-PNAHVIH---ATGAD--G------------------------------
-KSYDVE-GAV--ANTAASPLQRKLKGRHLQMIAIGGSIGTGLFVSSGAVLASGGPASVL
IAYLLIGCMLYCTVHALGEMSVAFPVAGSFAHFSTRFLDPAWGFAMGWNYALQWLVVLPL
EIVAASLTIDFW-----------------HADVS-AAVWVTIFWLLIVIINLCGVRGYGE
AEFVFSVIKVTAVVGFIILGIILDCGG--G------S-EGGYIGGKYWRD-P-GA-FNHG
-----FKGLCSVFVNAAFAFAGTELVGLAAAETANPRKTLPAAVKQVFWRITLFYVVSLT
LVGLLVPYTNPHLIT-ASTVDASASPFVIAIRNAGI--SGLDSVMNVVIMIAVLSVGNAS
VYGSSRTLAALAEQGQAPGFLAYIDRRGRPLWSILISSAVGALCYL--AV-SSKEEQAFQ
WMMAISGLSSIFTWGSICLCHIRFRRAWRVQGHHLDELAFTSQCGVVGSWIGLAFNVLVL
IAQFWVGFAPV--GYREDSTTDLVENFFSAYLAAPVVLVSYIPYKLWY-----RT---PF
MRARDMDLDTGRRDL-DVQDL---IAQERAEQAAWPTWKKVYNFFC-
>XP_016614680_Cladophialophora_bantiana
----------------------------------------ME-DKKTWS----PESS---
------SN-----------PSAYEGDMGS--VRRPFT--------RRLTESFKR------
----------D-PNASVTRSASFSAAD--G------------------------------
-KGYDAE-AAA--QATALSPLLRRLKGRHLQMIAIGGSIGTGLFVGSGKALAYGGPASLL
LSFALTGCMLYCTVQALGELAVLFPVAGSFASYSTRFLDPAWGFAMGWNYALNWLTVLPL
EIVSASITVDYW-----------------VQNISLNAAWVSIFLILIVLINFFGVKGYGE
AEFVFSIVKVTAVIGYILLGVLINVMG--GVDKNGKP-DASYMGFRLWHH-P-GA-FHNG
-----FKGLCSTFVTAAFAFAGTELVGLAAAETENPRKALPTAIKQVFWRITLFYVVSLL
LVGTLVPYDDPRLLNGRNSADAKASPFVISIQNAGI--EVLPSVMNVVIMISVLSVGNSS
IYGSSRTLAALAEQCQAPAFLAYIDRKGRPLYAIIVASVLGLLAYL--AA-THKQQDAFN
WMLALSGLSSIFTWSSICLAHIRFRHAWTLQGHSLDELAFRSPVGIIGSWVGLVFNILVL
IAQFWTGFAPV--GWQQMSVSDRVVNFFQAYLAAPVVALMYIGYKIYM-----KT---KV
LRARDMDLFTGKREF-NVRSL---VQEERADRKRWPKWKKLYKFLC-
>XP_008724717_Cladophialophora_carrionii
----------------------------------------MEKDLE--------------
------ARAGSPVG-----SSEVSEGKVEYPRASTAV--------GRFLDGFKR------
----------N-PNARVTA-----------------------------------------
-QAIDANGRILKDQPPAEPALAMKLKQRHLQMIAIGGSIGTGLFVGSGSALASGGPASLV
LAYGLIGLTLYCTTHALGELAVQYPVAGAFSVYASRFVDEAWGFAMGWNYALQWLVTLPL
EIVAASLTLDFW---------------PGSRGTN-GAAWVTIFLVAIILINFFGVRGYGE
AEFVFSIIKVLAVIGFIILGIVINTGGV--------G-SQGYIGARYWYD-P-GA-FNHG
-----FKGLCSVFVTAAFSFSGTELVGLAAAETENPRLALPTAVKQVFWRIALFYMVSLT
VVGVLVPSNDPMLLNGNSSADANASPFVIAVRNAGI--DAVPSIMNVVILIAVLSVGNSS
VYGASRTLAALADMGQAPKILGYVDREGRPLVAIIVSSLLGFLCYIVAAG-PDTSGEAFN
WMIAISGLAAIFTWGTICLCHIRFRRAWRMAGHTLDELAFKSQATVYGSWIGLIMNCLIL
VAQFWTGIAPV--GYAEMSASELVKGFFEVYLAAPIVIVMYLGYKLWY-----RT---KI
RRAGEIDITSGRREVENLQQI---LEEERRVRKTWPWWKKTWKTLC-
>XP_016244210_Cladophialophora_immunda
----------------------------------------MEKDIE--------------
------AMSASPSG-----SSDLSQGKVEFPPAPTAF--------GRFVDGFKR------
----------N-PHARVTT-----------------------------------------
-QAIDANGRVLPDQPPAEPALAMKLKERHLQMIAIGGSIGTGLFVGSGSALANGGPASLI
IAYGLIGITLYCTTHALGELAVQYPVAGAFSVYASRFVDEAWGFAMGWNYALQWLVTLPL
EIVAASLTLEFW---------------PGSRDVN-GAAWVTIFLVAIILINFFGVKGYGE
AEFVFSIIKVIAVIGFVILGIIINTGGVPG------D-HRGYIGAHYWYD-P-GA-FNHG
-----FKGLCSVFVTAAFSFSGTELVGLAAAETENPRIALPTAVKQVFWRIALFYMVSLT
IVGVLVPYNDPQLLNGSSSSDANASPFVIAVRNAGI--DAVPSIMNVVILIAVLSVGNSS
VYGSSRTLAALADMGQAPKILGYIDREGRPLVAIIVSSLLGFLCYIVAAG-PDTTTQAFN
WMIAISGLASIFTWGTICLCHIRFRSAWRLAGRSLDELAFKSQATVYGSWIGLIMNILIL
VAQFWTGFAPV--GYADMSASELVENFFEVYLAAPIVLAMYIGYKLVK-----RT---KI
RKISEIDITSGRREIHNLREI---LEEERRIQATWPWWKKIWKTVC-
>XP_007744516_Cladophialophora_psammophila
----------------------------------------ME-DKKTWS----PESS---
------SN-----------PSAYEGDMGS--VRRPFT--------RRLTESFKR------
----------D-PNASVTRSASFSAAD--G------------------------------
-KGYDAE-AAA--QATALSPLLRRLKGRHLQMIAIGGSIGTGLFVGSGKALAYGGPASLL
LSFALTGCMLYCTVQALGELAVLFPVAGSFASYSTRFLDPAWGFAMGWNYALNWLTVLPL
EIVSASITVDYW-----------------VQNISLNAAWVSIFLVLIVLINFFGVKGYGE
AEFVFSIVKVTAVIGYILLGVLINIMG--GVDKNGNP-DASYMGFRLWHH-P-GA-FHNG
-----FKGLCSTFVTAAFAFAGTELVGLAAAETENPRKALPTAIKQVFWRITLFYVVSLL
LVGTLVPYDDPRLLNGRNSADAKASPFVISIQNAGI--EVLPSVMNVVIMISVLSVGNSS
IYGSSRTLAALAEQCQAPAFLAYIDRKGRPLYAIIVASVLGLLAYL--AA-THKQQDAFN
WMLALSGLSSIFTWSSICLAHIRFRHAWTLQGHSLDELAFRSPVGIIGSWVGLVFNMLVL
IAQFWTGFAPV--GWHQMSISDRVVNFFQAYLAAPVVALMYIGYKIYM-----KT---KV
LRARDMDLFTGKREF-NVRLL---VQEERADRKRWPRWKKLYKFLC-
>XP_018689890_Fonsecaea_erecta
----------------------------------------MEKDIE--------------
------AMSASPSG-----SSDLSQGKVEFPPAATAF--------GRFVDGFKR------
----------N-PHARVTT-----------------------------------------
-QAIDANGRMLPDQPPAEPALAMKLKERHLQMIAIGGSIGTGLFVGSGSALATGGPASLI
IAYGLIGITLYCTTHALGELAVQYPVAGAFSVYASRFVDEAWGFAMGWNYALQWLVTLPL
EIVAASLTLEFW---------------PGSRDVN-GAAWVTIFLVAIIIINFFGVRGYGE
AEFVFSIIKVVAVIGFIILGIIINTGGVPG------D-HRGYIGAHYWYD-P-GA-FNHG
-----FKGLCSVFVTAAFSFSGTELVGLAAAETENPRIALPTAVKQVFWRIALFYMVSLT
IVGVLVPYNDPQLLNGSSSSDANASPFVIAVRNAGI--DAVPSIMNVVILIAVLSVGNSS
VYGSSRTLAALADMGQAPKILGYVDREGRPLVAIIVSSLVGFLCYIVAAG-PDTSTQAFN
WMIAISGLASIFTWGTICLCHIRFRSAWRLAGRSLDELAFRSQATVYGSWIGLAMNILIL
IAQFWTGFAPV--GYAEMSASELVENFFEVYLAAPIVIAMYVGYKLVK-----RT---KI
RKTTEIDITSGRREIHNLREI---LEEERRIQATWPWWKKIWKTVC-
>XP_022512129_Fonsecaea_monophora
----------------------------------------MEKDVE--------------
------AMSASPSG-----SSDFSQGKVEFPRASTAF--------GRFVDGFKR------
----------N-PHARVTT-----------------------------------------
-QAIDANGRVLADQPPAEPALAMKLKGRHLQMIAIGGSIGTGLFVGSGSALANGGPASLI
IAYGLIGITLYCTTHALGELAVQYPVAGAFSVYASRFVDEAWGFAMGWNYALQWLVTLPL
EIVAASLTLEFW---------------PGTRDVN-GAAWVTIFLVAIILINFFGVRGYGE
AEFIFSIIKVIAVIGFVILGIIINTGGVPG------D-SRGYIGTHYWYD-P-GA-FNHG
-----FKGLCSVFVTAAFSFSGTELVGLAAAETENPRIALPTAVKQVFWRIALFYMVSLT
IVGVLVPYNDPQLLNGSSSSDANASPFVIAVRNAGI--DAVPSIMNVVILIAVLSVGNSS
VYGSSRTLAALADMGQAPKILGYVDREGRPLVAIIVSSLIGFLCYIVAAG-PDTTTQAFN
WMIAISGLASIFTWGTICLCHIRFRSAWRLAGRSLDELAFKSQATVYGSWIGLVMNILIL
VAQFWTGFAPV--GYADMSASELVEYFFEVYLAAPIVLAMFIGYKLIK-----RT---KI
RKIGEIDITSGRREVHNLKEI---LEEERRIQTTWPWWKKIWKTVC-
>XP_016633755_Fonsecaea_multimorphosa
----------------------------------------MEKDIE--------------
------AMSASPSG-----STDLSQGKVEFPPAPTAF--------GRFVDSFKR------
----------N-PHARVTT-----------------------------------------
-QAIDANGRVLPDQPPAEPALAMKLKGRHLQMIAIGGSIGTGLFVGSGSALANGGPASLV
IAYGLIGITLYCTTHALGELAVQYPVAGAFSVYASRFVDEAWGFAMGWNYALQWLVTLPL
EIVAASLTLEFW---------------PGSRDVN-GAAWVTIFLVAIILINFFGVRGYGE
AEFVFSIIKVIAVIGFIILGIIINTGGVPG------D-HRGYIGARYWYD-P-GA-FNHG
-----FKGLCSVFVTAAFSFSGTELVGLAAAETENPRIALPTAVKQVFWRIALFYMVSLT
IVGVLVPYNDPQLLNGSSSSDANASPFVIAVRNAGI--DAVPSIMNVVILIAVLSVGNSS
VYGSSRTLAALADMGQAPKILGYVDREGRPLVAIIVSSLFGFLCYIVAAG-PDTSTQAFN
WMIAISGLASIFTWGTICLCHIRFRSAWRLAGRSLDELAFKSQATVYGSWIGLAMNILIL
IAQFWTGFAPV--GYADMSASELVENFFEVYLAAPIVIAMYFGYKLVM-----RT---KI
RRIREIDITSGRREIHNLREI---LEEERRIQATWPWWKKIWKTVC-
>XP_022494720_Fonsecaea_nubica
----------------------------------------ME-DKKTWS----PESS---
------SN-----------PSAYEADMGN--VRRPFT--------RRLTESFRR------
----------D-PHASVTRSASFSAAG--G------------------------------
-KGYDAE-AAA--QATAMSPLLRRLKGRHLQMIAIGGSIGTGLFVGSGKALAYGGPASLL
LSFALTGCMLYCTVQALGELAVLFPVAGSFASYSTRFLDPAWGFAMGWNYALNWLTVLPL
EIVSASITVDYWVWVMPGGDRYLVDGNEQVQNISLNAAWVSIFLVLIVLINFFGVKGYGE
AEFVFAIVKVTAVIGYILLGVLINVMG--GVDSLGNP-DASYMGFRLWHH-P-GA-FHNG
-----FKGLCSTFVTAAFAFAGTELVGLAAAETENPRKALPTAIKQVFWRITLFYVVSLL
LVGTLVPYTDPRLLNGKNSADAKASPFVISIQNAGI--EVLPSVMNVVIMISVLSVGNSS
IYGSSRTLAALAEQCQAPAFLAYIDRKGRPLYAIIVASVLGLLAYL--AA-TQKQQDAFN
WMLALSGLSSIFTWSSICLAHIRFRHAWTLQGHSLDELAFRSPVGIVGSWVGLTFNILVL
IAQFWTGFAPV--GYQHMSISDRIVNFFQAYLAAPVVVLMYIGYKIYM-----KT---DI
LRARDMDLFTGKREF-NVRVL---VQEERADRKRWPRWKRVYKFLC-
>XP_013280996_Fonsecaea_pedrosoi
----------------------------------------ME-DKKTWS----PESS---
------SN-----------PSAYEADMRN--VRRPFA--------RRLTESFRR------
----------D-PHASVTRSASFSAAG--G------------------------------
-KGYDAE-AAA--QATALSPLLRRLKGRHLQMIAIGGSIGTGLFVGSGKALAYGGPASLL
LSFALTGCMLYCTVQALGELAVLFPVAGSFASYSTRFLDPAWGFAMGWNYALNWLTVLPL
EIVSASITVDYW-----------------VQNISLNAAWVSIFLVLIVLINFFGVKGYGE
AEFVFAIVKVTAVIGYILLGVLINVMG--GVDSLGNP-DASYMGFRLWHH-P-GA-FHNG
-----FKGLCSTFVTAAFAFAGTELVGLAAAETENPRKALPTAIKQVFWRITLFYVVSLL
LVGTLVPYTDPRLLNGKNSADAKASPFVISIQNAGI--EVLPSVMNVVIMISVLSVGNSA
IYGSSRTLAALAEQCQAPVFLAYIDRKGRPLYAIIVASVLGLLAYL--AA-TQKQQDAFN
WMLALSGLSSIFTWSSICLAHIRFRHAWTLQGHSLDELAFRSPVGIVGSWVGLTFNILVL
IAQFWTGFAPV--GYQHMSISDRIVNFFQAYLAAPVVVLMYIGYKIYM-----KT---NI
LRARDMDLFTGKREF-NVRVL---VQEERADRKRWPRWKRIYKFLC-
>XP_007753992_Cladophialophora_yegresii
----------------------------------------ME-DKKIWS----PESS---
------SN-----------PSAYEADMHN--VHRTFA--------RRLTESFKR------
----------D-PHASVTRSASFSAGD--G------------------------------
-KGYDAE-AAA--QATALSPLLRRLKGRHLQMIAIGGSIGTGLFVGSGKALAHGGPASLL
LAFSLTGCMMYCTVQALGELAVLFPVAGSFASYSTRFLDPAWGFAMGWNYALNWLTVLPL
EIVSASITVDYW-----------------VQNVSLNAAWVSIFLILIVLINFFGVKGYGE
AEFIFSVVKVTAVIGYILLGVLINIMG--GVDSAGRP-NGSYLGFRLWHH-P-GA-FHNG
-----FKGLCSTFVTAAFAFAGTELVGLAAAETENPRKALPTAIKQVFWRITLFYVVSLL
LVGTLVPYDDPRLLNGKSSADAKASPFVISIQNAGI--EVLPSVMNCVIMISVLSVGNSA
IYGSSRTLAALAEQCQAPSFLAYIDRKGRPLYAIIVASVLGLLGYL--AA-TQKQQDAFN
WMLALSGLSSILTWASICLAHIRFRHAWALQGHSLDELAFRSPVGTIGSWVGFIFNVLVL
IGQFWTGFSPV--GWQHMSVSDRIANFFQAYLAAPIVVLMYLGYKTYM-----KT---HI
LRARDMDLFTGKREF-NVRVL---LAEEKADRKRWPRWKKLYKFFC-
>XP_016233750_Exophiala_spinifera
--------------------------------MAAPGSIGPHDDIEKNVDGRSEQTAVAE
GG----DEKRRPSVFAPDRETQMRQGSLTVYHESFFS--------AFKPASFKK------
----------N-PNARVVT-----------------------------------------
-EATDNEGRPLKDQPPAEPALALKLKQRHLQMIAIGGSIGTGLFVGSGSALATGGPASLV
LAYGLIGIMLYCTVHALGELAVLFPIAGAFSVYSSRFVDPAWGFAMGWNYALNWLVTLPL
ELTAASITLSFW---------------PGAEDVN-PAAWVVIFWFAVVIINLFGVRGYGE
AEFVFSIIKVVAVIGFCILGIIIAAGGVPG------S-PQGYLGAHYWYD-P-GA-FHNG
-----FKGLCSTFVTAAFSFGGTELVGLTAAETENPRKSLPTAVKQVFWRIALFYMVSLT
IVGCIVPYTDPELLNGSSSTDANASPFVIAVKNAGI--TAVPSIMNAVILIAVLSVGNSS
IYGSSRTLAALADRGQAPKILGYIDQAGRPLCSIILASAIGLLCFICAAG-SDTRTQAFN
WMLAISGLSSIITWASICVCHIRFRAAWKYNGHTLDELAFTSQPGVIGSWIGLALNILIL
IAQFWTGFAPV--GYGSMSAGDRVENFFMAYLSAPIIILFYVVFKIWK-----RT---SF
KRIQDIDITSGRREL-DLTEI---LAEERAERATWPWWKRAWKVAC-
>XP_016257751_Exophiala_oligosperma
-----------------------------------------MADLD--------------
------LVEKGPEPDLARTSFDASQGRIELPRAPTAW--------GRFVDSFKR------
----------N-PNARMTT-----------------------------------------
-QAIDANGNMLKDQPPAEPALSMALKGRHLQMIAIGGSIGTGLFVGSGSALAAGGPASLI
IAYGLIGVMLYCVVQALGELAVAFPVAGAFSVYASRFVDPAWGFAMGWNYALQWMVTLPL
EIVAASLTLEFW---------------SGSRDVN-GAAWVTIFLFAIIIINFFGVRGYGE
VEFVLSIIKVVAVIGFCILGIIINTGGVPG------S-DRGYIGAEYWHN-P-GA-FNAG
-----FKGLCSVFVTAAFSFSGTELVGLAAAETENPRRTLPSAVKQVFWRIALFYMVSLT
IVSVLVPYDDPKLLNGSSSSDANASPFVIAVRNAGI--QAVPSIMNVVILIAVLSVGNSS
VYGSSRTLAALADMGQAPKILGYIDRSGRPLVAIVVSSALGFLCYIVAAG-SATSAQAFN
WMIAISGLAAIFTWATICICHIRFRQAWHLAGNTVDDLAFKSQAGVYGSWIGLIMNCLIL
VAQFWTGFAPV--GYADMSASERVKGFFEVYLAAPIVIVMYIGYKLWY-----RT---KF
RKTREIDITSGRREL-NLKEI---LEEERKIQAAWPWYKKVWKTVC-
>XP_013322614_Exophiala_xenobiotica
-----------------------------MTKPPTTFRIDMD-DKKSWS----PESS---
------TD-----------PSAYEGDMHQ--VKRTFT--------RRLTESFKR------
----------D-PNASVTRS-SFSAADHHH------------------------------
-HAYDAE-AAA--QATAFSPLLRRLKGRHLQMIAIGGSIGTGLFVGSGKALAYGGPASLL
LAFSLTGVMLYCTVQALGELAVLFPVAGSFAAYSTRFLDPAWGFAMGWNYAMQWLVVLPL
EIVSASITVDYW-----------------VHNVGLNAAWVSVFLVMICLINFFGVKAYGE
AEFVFSIIKVTAVIGYILLGVLINIMG--GVDSQGRP-DGSYMGFRLWHH-P-GA-FHNS
-----FKGLCSTFVTAAFAFAGTELVGLAAAETENPRKTLPTAIKQVFWRITLFYVVSLL
IVGTLVPYDDPRLLNGRSSADSKASPFVISIQNAGI--SVLPSVMNVVIMISVLSVGNSS
IYGSSRTLAALAEQRQAPSFLAYIDRKGRPLYAIIIASVLGLLAFL--AA-SHKQQDAFN
WMLALSGLSSIFTWGSICLAHIRFRKAWALQGHTLDELAFRSPVGVVGSWVGLIFNILVL
IAQFWTGFRPV--GYASDSPSYLVINFFQAYLAAPVVIVMYVGYKLYM-----RT---SI
IRARDMDVFTGKREM-NIKTL---LAEERADRLNWPTWKKIYKFFC-
>XP_007720966_Capronia_coronata
--------------------------------MAASTSPTLNEDVEKNASSRDYSPPF-S
LDNGKIEEERRPSVFASDRATQLRQGSVTVHHDGFFS--------SFKPSSFKR------
----------N-PNARVVT-----------------------------------------
-EATDSEGRPLKDQPPAEPALAMTLKQRHLQMIAIGGSIGTGLFVGSGSALATGGPASLV
IAYGLIGTMLYCTVHALGELAVLFPIAGAFSVYSSRFIDPAWGFAMGWNYALNWLVTLPL
ELTAASITLSYW---------------QGARDVN-PAAWVIIFWAAVVLINFFGVRGYGE
AEFVFSIIKVVAVIGFCILGIIIATGGVPG------S-PQGYLGAHYWYD-P-GA-FNHG
-----FKGLCSTFVTAAFSFGGTELVGLTAAETENPRKSLPTAVKQVFWRICLFYMVSLT
IIGCIVPYNDDELLNGASSTDANASPFVIAVKNAGI--TAVPSIMNAVILIAVLSVGNSS
IYGSSRTLAALADRGQAPKFLGYIDQAGRPLFAIILASFIGLLCFIVAAG-TDTRTQAFN
WMLAISGLSSIVTWASICACHIRFRAAWKYNGRSTSELAFKSQPGLVGSWIGLGLNVLIL
IAQFWTGFAPV--GYASMTAGARVESWFEAYLSAPIIVLFYIVFKLWK-----RP---AF
KRVPDIDITSGRREL-DLSEV---LAEERAEQAKWPWWKKAWKTVC-
>XP_007728715_Capronia_epimyces
---------------------------------MASTSPTPNGDLEKNGYVLDNSPPFGS
VDD---KGERRGSIFAPDRETQLRQGSLTVYHESFFS--------AFKPSSFQR------
----------N-PNARVVT-----------------------------------------
-EATDNEGRPLKDQPPAEPALAMKLKQRHLQMIAIGGSIGTGLFVGSGSALATGGPASLV
IAYGLIGIMLYCTVHALGEMAVLFPIAGAFSVYSSRFIDPAWGFAMGWNYALNWLVTLPL
ELTAASITISFW---------------AGARDVN-PAAWVILFWAAVVMINFFGVRGYGE
AEFVFSIIKVVAVIGFCILGIIIAAGGVPG------S-PQGYLGAHYWYD-P-GA-FNHG
-----FKGLCSTFVTAAFSFGGTELVGLTAAETENPRKSLPTAVKQVFWRICLFYMVSLT
IIGCIVPYTDNELLNGSSSTDANASPFVIAVKNAGI--SSVPSIMNAVILIAVLSVGNSS
IYGSSRTLAALADRGQAPKFLGYIDQAGRPLFAIILAATIGLLCFIVAAG-SDTRTQAFN
WMLAISGLSSIVTWASICACHIRFRAAWKYNGHSTSELAFKSQPGVIGSWIGLTLNILIL
IAQFWTGFAPV--GYAEMSAGERTQAWFEAYLSAPIIMLFYIIFKIWK-----RP---AY
KKIREIDITSGRREM-NLAEI---LAEERAEQATWPRWKKAYKAVC-
>XP_009152919_Exophiala_dermatitidis
----------------------------------------MD-DKKSWS----PEYS---
------PG-----------PSAHEGDMANLDIKRKWS--------RRMTESFKR------
----------N-RNASVTDAASFSA-----------------------------------
-HHYDAE-AAV--QATALSPLLRRLKGRHLQMIAIGGSIGTGLFVGSGKALAYGGPASLL
LAFSLTGVMMYCTVQALGELAVLFPVAGSFAAYSTRFLDPAWGFAMGWNYAMQWLVVLPL
EIVAASITVDYW-----------------VQNLRLNAAWVAVFLVLIVTINFFGVKGYGE
AEFVFSIVKVTAVIGYILLGILINIMG--GVNSFGQP-DGSYMGFRLWHH-P-GA-FHNG
-----FKGLCSTFVTAAFAFAGTELVGLAAAETENPRKALPTAIKQVFWRITLFYIVSLL
LVGTLVRYDDSRLLNGKSSADAKASPFVISIQNAGL--EVLPSVMNVVIMISVLSVGNSS
IYGSSRTLAALAEQRQAPAFLAYIDRAGRPLYAIILASSLGILAFL--AA-SHKQEDAFN
WMIALSGLSSIFTWASICLAHIRFRHAWRIQGHTPDELAFRSPVGVVGSWIGFTFNILVL
VAQFWTGFSPV--GWRDKSTSELVINFFQAYLAAPVVVLMYLAYKILF-----KT---KI
VKTRDMDLFTGKREF-NVKVL---VAEERADRRNWPTWKKLYKFFC-
>XP_013262907_Exophiala_aquamarina
----------------------------------------MEKDIE--------------
------AKAESPAP-----RSDMTEGNIEFPRAPTAM--------GRFVDSFKR------
----------N-PNARVTT-----------------------------------------
-EAVDANGKPLPDQQPAEPALAMKLKPRHLQMIAIGGSIGTGLFVGSGSALANGGPASLI
IAYGLIGVMLFCTVHALGELAVAFPVAGSFSAYSSRFLDPAWGFAMGWNYALQWMITLPL
EIVAASITLEFW---------------PGSRSTN-GAAWVTVFLVVIIAINFFGVRGYGE
AEFVFSIIKVFAVIGFVLLGIIINTGGVPG------D-DRGYIGARYWYD-P-GA-FNHG
-----FKGLCSVFVTAAFSFSGTELVGLAAAETENPRVALPKAVKQVFWRIALFYMVSLT
IVGVLVPYNDPALLNGASSQDANASPFVIAVRNAGI--SAVPSIMNCVILIAVLSVGNSS
IYGASRTLAALADRGQAPKILGYIDRSGRPLVSIILCSSLGFLCYIVAAG-PDSSTQAFN
WMIALSGLAALFTWASICLAHIRFRQAWKANGHTLAELAFRSQAGVIGSYLGLIMNLLVL
IAQFWTGFAPV--GYGDMTASERVENFFQVYLAAPLVILCYFGYKFVR-----RT---SI
KRIRDIDVVSGRREM-NLKEI---LAEERAIQAKWPWWKKVYRTVC-
>XP_016225928_Exophiala_mesophila
----------------------------------------MEPDKKTWS----PESS---
------SG-----------PSAYEGDMGV--VKRSFV--------RRMTESFQR------
----------D-PNASVLQSASFSASEHKG------------------------------
-L-FDAE-AAA--QNTASSPLLRRLKGRHLQMIAIGGSIGTGLFVGSGKALADGGPASLL
IAFSLTGVMMYCTIQALGELAVLFPVAGSFAAYSTRFLDPAWGFAMGWNYAMQWLVVLPL
EIVAASITVDYW-----------------VQDIKLNAAWVTIFLLLIVVINFCGVKGYGE
AEFVFSVIKVTAVIGFILLGILINIMG--GVDEFGRP-NGSYMGFRLWHS-P-GA-FNNG
-----FKGLCSVFVTAAFAFAGTELVGLAAAETENPRKALPSAIKQVFWRITLFYVVSLL
LVGTLVAFDDPRLLNGDSSADAKASPFVIAIQSAGL--EVLPSVMNVVIMISVLSVGNSA
IYGSSRTLAALAEQNQAPRFFAYIDRKGRPLYAIIFASSLGVLGYL--AA-SHKQTDAFD
WMLALSGLSSIFTWSSICLAHIRFRHAWATQGHTLDELAFRSPVGVVGSWVGFSFNCLVL
ISQFWTGFSPV--GWHTMTARELVINFFQAYLAAPVVFLMYIGYKLWK-----RT---YV
IKTRDMDLFTGKREF-NVRLL---VAEEKADRLNWPTWKKCYKFIC-
>XP_013276994_Rhinocladiella_mackenziei
---------------------------------MASTSSSPTEDIEKNHHGIGNPSQSDT
TD----AEKQQPSMF--DREAQLRRGSITPYHESFFS--------AFQPSSFRR------
----------N-PNARVVT-----------------------------------------
-EATDNEGRPLKDQPPAEPALAMKLKQRHLQMIAIGGSIGTGLFVGSGSALAIGGPASLV
LAYGLIGIMLYCTVHALGELAVLFPIAGAFSVYSSRFIDPAWGFAMGWNYALNWLVTLPL
ELTAASITLSFW---------------PGARDAN-PAAWVVIFWLAIVLINFFGVRGYGE
AEFVFSIIKVIAVIGFCILGIIIAAGGVPG------S-PQGYLGARYWYE-P-GA-FNHG
-----FKGLCSTFVTAAFSFGGTELVGLTAAETENPRKSLPTAVKQVFWRITLFYMVSLT
IIGCIVPYTDPELLNGSSSADANASPFVIAVKNAGI--SAVPSIMNAVILIAVLSVGNSS
IYGSSRTLAALADRGQAPKFLGYIDQVGRPLFAIILASAIGLLCFIVAAG-SDTRTQAFN
WMLAISGLSSIITWASICACHIRFRAAWKYHGRTLDELAFRAQPGVYGSWVGLTFNILIL
IAQFWTGFAPI--GYVEMSASEQTQSWFEAYLSAPIVMLFFIVFKVWK-----KT---SF
KRIQDIDVTSGRREL-DLTQI---LAEERAEQATWHWWKKAYKFVC-
>XP_017999586_Phialophora_attinorum
------------------MSASAPSANSLPVRTQRSVSILSPTDAKQWT----PQSS---
------SSSSHSPTSGSLHPSEQPTSSGISNMK-NLR--------TRVVDSFRR------
----------D-PTASLTRNTSVGHSTHNGDSRRGSRKGSGESGGDKGDGGDEESGPMHL
PKAYDVE-QAT--EATAASPLLRQLKGRHLQMIAIGGSIGTGLFVGSGKALAHGGPASLV
IAFSLIGIMMYCTMQALGEMAVLFPVAGSFSAYSSRFLDPAWGFAMGWNYAMQWLVVFPL
ELVAASITVDYW-----------------VHSTSLNAAWITIFWSLIVTINFFGVKGYGE
AEFVFSIVKVTAVIGYIILGVIMNIGG--G------P-EGSYIGFSVWDR-D-GA-FKNG
-----FKGLCSVFVTAAFAFAGTELVGLAAAETENPRKALPTAIKQVFWRITLFYIVSLF
LVGTLVSSNDPRLLSASSSADATASPFVISIENSLI--AGLPGVMNCVIMIAVLSVGNSA
VYGSSRTLAALAEQRQAPHIFAYIDRKGRPIVSILLASCLGWLGYF--AS-SRFQQTAFD
WMLAISGLSSIFTWGSICAAHIRFRAAWKVQGHTLDELAFISPIGVAGSYVGLITNILIL
IAQFWTGFAPV--DYEEKSTSERIEGFFQDYLAAPVVVVCYIGYKVVY-----RT---KV
LSVRDINLYTGKREM-NVRGL---LAEERVERRGWPRWKRMYKFFC-
>NP_594316_Schizosaccharomyces_pombe
--------------MSSPDRSIDIDLEKYPSTATKSVYGQSKDD----------------
-------KNVFDIHPTESEVIPGEVEYADTPSHQNFL--------QKFFSDFKPVKA---
------------------------------------------------------------
----DREDGVA---------LKRHLKGRHMQMIAIGGAIGTGLFVGSGSSLADGGPASVI
IDYTLIGIMMFFTVYALGELAVSYPVAGGFYNYAVRFIDPAWGFAVGWNYFMNYFVTFPL
ELTTCAITFRYW------------------TDIN-SCAWITIFLVFVICINLFGVRGYGE
VEFILSTLKVVATTGFIILAIIINCGGVPT------D-PRGYIGGKIIKNKP----FRHS
-----FKGFCSVFTTAGFSFSGTEVVGLAAAEAEDPQKSLPRATKQVFWRIAIFYVVSLI
LIGLLVSPDDPRLMGNSS--DGSTSPFVLAIKEANI--RGLPSVFNAVIIISTVSVANSC
TFTASRTLHAMAAKGDAPRFFAYTDRLGRPLLAMAVCLLFGFFAYI-NAA-GDVSDTVFD
WLLAISGISNFFSWGSINLCHIVFRLAMKKQGRSLDQLGFVSPMGIWGSAIGLAFNILCL
MAEFYVSLFPI--GSK-----PNANDFFQGYLAAPIVIAFFIGYKIYD-----RS---HI
PSLSKLDLDTGLRTY------PPKDKESEKIRDAKGFFKWIWQSLC-
```
