## Supplementary material for "Coding Sequence Insertions in Fungal Genomes are Intrinsically Disordered and can Impart Functionally-Important Properties on the Host Protein": MAFFT_MSAs: XP_713903.2_blasthits_MAFFT.txt

```
>XP_713903_Candida_albicans
-----------MLK--------------------QLYFF---------------------
-----------------------LVC-------LLWTTV------------NASR-F-DV
EHALVLYDPELLPLNDTS-SLTPEVAQFIEYLSDK--FDVKISDYN-S------EDINLF
-FDDYPRYEHLVLFPSS-KKTITSKEALSSHNLLRFINE-N-SNIFVVGGSQSV-LPDGL
RGFLNELGVF-PSPKNYKYIDHFNS-KNG--V-VQLN-RD--------NVVEGNRLV---
QELSVTK--YD-GNAALISN-------------NELIFPIVRSSA-----TGYTNKV--G
E--PIDADKTWT-FGEQGYLAVGFEALNNARLVWVGSNSLLAE-----------------
---------PQLYKWCFQQQGKLKLQFVEHIKADEPS-----------------------
-----KPNPHLYRIKDQAIYTIGVSEFVDGK--WIPFEVKDEKDQLQLSFKMLDPYQRLN
LKPLGPVSAI-SNSTELDTYAYFV-NFTVPDHHGMFTFELDYKRPGLSYLVDKRVVTVRH
FANDEFKRSWDISNSWLYVASAVFVIIAWFVFVVSYIYIGK--------S----------
-------NYSKKNV----------------------------------------------
------------------------------------------------------------
-------------------------
>XP_002417691_Candida_dubliniensis
-----------MLK--------------------QLYFF---------------------
-----------------------LVC-------LLWTTV------------NASH-F-ET
EHALVLYDPELFPLNDTS-SLTPEVAQFIEYLSDK--FDVKISDYN-S------DEINLF
-FDDYPRYEHLVLFPSS-KKTIKSKEALSSHKLLRFINE-N-SNIFVVGGSQSV-LPDGL
RGFLNELGIF-PSPKNYKYIDHFNS-KRG--I-VQLT-HD--------NVVKGNRLI---
DELSTTN--YD-GNAALISN-------------NELIFPIVRCSA-----TGYTNKV--G
E--AIDADKTWT-FGEQGYLAVGLEALNNARLVWVGSSSLLAE-----------------
---------PQLYKWCFQQQGKLKLQFVEHIKADEPS-----------------------
-----KPNPHLYRIKDQAIYTIGVSEFVDGK--WVPFEVKNEEDQLQLSFKMLDPYQRLN
LKPLGPVSAT-SNSTELDTYAYFV-NFTVPDHHGMFTFELDYKRAGLSYLVDKRVVTVRH
LANDEFKRSWDISNSWLYVASAVFVIIAWFVFVVSYIYVGK--------S----------
-------NYSKKNV----------------------------------------------
------------------------------------------------------------
-------------------------
>XP_002549827_Candida_tropicalis
-----------MFK--------------------QFYIF---------------------
-----------------------LTC-------LLLTIV------------NAKS-FLDS
ENVLVLYDSELIHLNDST-SLSKPIDEFMNYLNDK--FTVTISTYN-NNEDEQGEEIELF
-YQDFPKFQHIVFFPSS-KKAIKLKEVLNQHNLLRFLNE-D-GNILVVGGSIGV-LPDGI
RGFLNEVGIY-PSPKNYKYFDHFNSNKNG--N-VELI-KE--------NIIN-SRLISNE
DLLIGKE--YD-GNAALISN-------------NEYVFPIVGSSS-----TGYTNKI--G
E-SSMDGETTWT-FGEQGYLSVGFQALNNARLVWLGSSSLLNV-----------------
---------PDLYKWCFQKQGKLKLQFVQHVKEIEPT-----------------------
-----KPNPQLYRIKDQAIYTIGVSELVDDK--WVPFKVENDDDQLQLSFKMLDPYQRLN
LRPLGEVSSNESDSTQLDTYAYYA-NFTIPDHHGMFTFELDYKRVGLSYLSDKRVVTVRH
LANDEFKRSWDITNSWLYIASTTLVIIAWLMFVVSYIYVGK--------P----------
-------NLTKKDQ----------------------------------------------
------------------------------------------------------------
-------------------------
>XP_003866664_Candida_orthopsilosis
-----------MFLMSRLNTRHEPFSDENVEYVSTIFFQ---------------------
-----------------------LTCTHRKSYLIMLSFIYISFAFFLSAIAHAST-VSSK
DFALVMYDPTLIPLNDSSASLSPEVKQLLTFLNTH--YDTTLSQYS-D------DEVSLF
-YDDFPRFDHLVLLPSS-KKAIGAKSGLNQHQLLKFINE-G-GNIFAVGGSEAS-LPEGI
RIFLNEVGIY-PAPKGYKYIDHFNS-KNG--V-VELK-GD--------NLISNNRIV---
ENLNTIE--YTNGNAALISN-------------NELIQPIIKATK-----TGYTNKV--G
Q--VMSDESTWT-FAEQGYLAVGFQALNNARLVWVGSIDLLAD-----------------
---------DSLYKWCFQDTGVIKLQFVQHIKANEPE-----------------------
-----NLNPHLYRIKDQAIYTIGVSEYKDGK--WIPFQVKNEDEQLQLSFKMLDPYQRLN
LSPLGPVSSTENSSE-LDAYAYFV-NFTVPDHHGMFTFELDYKRNGLSYILDKKVVTVRH
LANDEFKRSWDISNSWLYIASTVLVIFAWFSFVVSYLYIGK--------P----------
-------NYVKKNI----------------------------------------------
------------------------------------------------------------
-------------------------
>XP_001528271_Lodderomyces_elongisporus
-----------MFKLVVL------------------------------------------
-----------------------ISC-------FLLSFI--------GKVAAAGTNVTEI
EHALVLFDPELVPLNDSTAQLTPEVSQFLDYLSSK--YKVAISDYN-D------EEVSLF
-YEDYPRFDHLVLFPTL-KKAIKNKANLNQHQLLRFVNE-G-GNVFAISGSEKSTLTDGV
RSFLNEVGIY-PAPKNLQYTDHFNT-KNQ--V-VELKDSE--------NLVGKNRIL---
TSLTTKE--YT-GSAALITN-------------SELVQPIIKSSK-----TGYTSKV--G
E--PINGETTWT-FGEQGFLAVGFQALNNARVVWIGSSELLAD-----------------
---------SPLYKWCFQETGVIKLQFVQHVREIEPY-----------------------
-----KPNPHLYKIKEQAIYSVGVSEYQNGE--WVPFEVKNDDEQLQLSFKMLDPYQRLN
LKPLGPVSSKEDDPQKLDAYLYSV-NFTVPDHHGMFTFELDYKRNGLSYILDKKVVTVRH
LANDEFRRSWDITNSWLYVASTVLVIASWYYFVISYIYVGK--------S----------
-------NLAKKDV----------------------------------------------
------------------------------------------------------------
-------------------------
>XP_007372665_Spathaspora_passalidarum
------------------------------------------------------------
------------------------------------------------------------
------------------------------------------------------------
---------------------------------MKFVNHFG-GNVISIGGEKSV-LPNGI
RSFLNELGIY-PSPKNFNYLDHFNT-KDG--S-VVLSSEN--------NLVPGNRLV---
ESLDNVK--YH-GNGALISN-------------NELIFPIVKSSS-----TGYTGKA--G
E--QVDSSTAWT-LGEQGFLAVGLQALNNARVAWLGSSELLQF-----------------
---------EHIYKWAFQKQGVLKLQYVEHYNTKNET-----------------------
-----AQNPHLYRINDDVVYTIGVSESVDGE--WVPYQIASDDDQLQVSFKLLDPYQRLN
LVSVGPSDSPDGPAT---AQTYRV-NFTVPDHHGVFTFELDYKRVGLSYLQDKRVVTVRH
LANDEFKRSWDITNSWLYIVSVAIVIAAWFLFVISYIYVGN--------T----------
-------NYQKKNV----------------------------------------------
------------------------------------------------------------
-------------------------
>XP_043050906_Scheffersomyces_spartinae
--------------------------MLKGIWNAFIALF---------------------
---------------------------------MIVTIA---------------AANIIP
ESILVLSDEKLNNLVNGT-DPTNNVGRLISQLTSK--GEVTFKQYS-D------DNLEVF
-FGGDIKYDHLVLLPSS-KKTVGDKAHFTAQSLKDFING-G-GNVLIVGDCDAQ-QPEPI
KALLNDIGIY-PSPKGYQLLDHFNVGSEG--SGIKLD-NS--------NLIS-NRIV---
DSLLIDS--YK-GGAALISG-------------NELLFPLVKGSK-----TSFTADSKKA
D-VPLTQESAWT-FGNQGFAAVAFQALNNARISWVGSSQLL-S-----------------
---------PQLVLWTLKDRDVLKLQFVTHSKESAPE-----------------------
-----KVDPKIYRVTEQVLYTIGVSELVDGK--WVPFEVKNEEDKLQLSFKMLDPYQRIN
MQPLGPVSSNENDSR-LDTYAYLA-NFTVPDHHGVFTFELDYKRPGLSYLMDNRLVTVRH
LANDEFKRSWEITNAWLYVACAGIVVVAWCLFVINFIYIGK--------P----------
-------NTSKKHQ----------------------------------------------
------------------------------------------------------------
-------------------------
>XP_001387803_Scheffersomyces_stipitis
-------------------------MNARVLFLAVFSFF---------------------
-----------------------AVC-------SAISAV-----------------DLDV
QHALVVYDPKLNDLNDTE-TVSTEVNQLLNNLNDN--YKVTLKTYD-D------EDIKLF
-FDDALRYDHLVLLPSS-KKGIAAKSGLSQHQLLDYING-N-GNILVVGGVSAV-LPDAI
RVFLNEIGIY-PSPKNFKLTDHFHSTPEG--K-VELDSTT--------NLIP-NRIV---
KTLSVKE--YE-GSAALVNN-------------NEHIFPIIKGSP-----TSFTAKS--A
V-EAIEQDATWT-FGEQGFLAVGFQALNNARLAWVGSEALLAE-----------------
---------AGLYKWTFQQQNVLKLQFVEHFKEDTPL-----------------------
-----DINPTLYRIKDQSIYVIGVSELVDGK--WVPYEVLEEEDQLQLAFKMLDPYQRLN
LLPLGFVSST-KESEQLDAFAYFA-NFTVPDHHGMFTFELDYKRTGLSYLSDAKIVTVRH
LANDEFKRSWDITNSWLYVASAFLVAVAWFLFVVNYIYVSK--------T----------
-------DLKKKNI----------------------------------------------
------------------------------------------------------------
-------------------------
>XP_020066457_Suhomyces_tanzawaensis
------------------------------MIRLTWLFA---------------------
-----------------------VVC-------FAASVL---------------AAAAAT
PDALVLFDPQLHDL--LSQNSTSSLSKFISNLELQ--YKVTVKSYD-D------EDIKLL
-LEDDLAYDNLVLLPSS-KKAIAAKQAVSQGQLLKYINA-H-GNVLVVGDATSV-LPEST
RVFLNELGIY-PSPKNFRYQDHFHTSDSG--K-VALA-PA--------NVVAGNNVI---
SQLSTSE--YD-GGAALISN-------------NELIIPLVQSSK-----TGFTAGN--K
E--YLDEDTTWT-FGEQGFLAVGLQALNNARVAWVGSESLL-E-----------------
---------NELVQWVFQQKGVLKLQFVHHSREENPA-----------------------
-----VPDPSIYRVKEQALYTIGVSEWVDGK--WAPYTVSNPENNLQVEFKMLDPYQRLD
LKPLGPAASVDGLDV-LDTQVYSV-QFTVPDQHGMFTFGLDYKRSGLSYLEDSKVVTVRH
LANDEYKRSWDITNSWLYVASAGLVVVAWFAFVVNYIYVGK--------T----------
-------NAAKKNI----------------------------------------------
------------------------------------------------------------
-------------------------
>XP_020078292_Hyphopichia_burtonii
-----MMQL---SKW-----------SRPQSWGFLFLVF---------------------
-----------------------CLG-------LLVNVG------------ASSEPSFEE
NNVLIVHDPSVYDLSDPS-SVPPQISSFLSELSGYENFKLTFKTYS-E------ESLNLF
-IANEPIYNHLILLPSS-KKTITDKVNFNQHQLIDFINQ-K-GNVLVVGGSDAA-LPNDI
RSFLNQLGIY-PSPQHFKLVDHFNT-EDG--K-VKLN-ND--------NIVN-KKVF---
AEFPDNSFLYE-GSTALLSN-------------NELLFPIVKGSK-----TSFTTDN--L
E-EPISQDKTWT-FGDQGFVAAGFQALNNARLSWIGDDSLL-N-----------------
---------SDLINWTFQKRNLLKLQFVQHYNNESPE-----------------------
-----KINETLYRIKDNVIYTVGISELKDNK--WVPFEINDDEDRLQLSFKMLDPYQRLN
LEPLGPVASN-DGEL--DATAFFV-NFTIPDQHGMFTFELDYKRHGLSYIEDKKVVAVRH
LANDEYKRSWDIPNSWVYFTSALCVAVLWGFFVLNFLFIGN--------T----------
-------DNVKKNV----------------------------------------------
------------------------------------------------------------
-------------------------
>XP_015467569_Debaryomyces_fabryi
-----MIQLRMIKQW-----------A-------IFVAF---------------------
-----------------------LFG-------VFANAL------------SANEQGVSQ
--ALVVYDSSLYDLNNLG-SVNSEVASLVSDLKNKHGFELTLQSYS-D------EELSLF
-VADEPRYDHLILLPSA-KKAIGDKKGFNQHQLMEFINR-E-GNIFVVGSDESV-LPDDV
RTFLNEMGIY-PAPKGFKYIDHFNS-VKG--T-PQLT-NE--------NIVN-KKVL---
GEFTEGEHEYK-GTGALISN-------------NENIFPIVRSSK-----TGFTTDE--V
E-ETLSQEKTWT-FGQQGFLAVGFQGFNNARLTWVGSESLI-N-----------------
---------DDLLKWTFQEKNVLKLQFVQHYKSENPE-----------------------
-----FIDNKLYRIKDQVIYTVGVSEFANDK--WIPYEIKDEEDNLQLAFKMLDPYQRVN
LQPLGPGSSKEDGNL-EDLYIYYA-NFTVPDQHGIFTFDLDYKRSGLSYIVDKRVVTVRH
LANDEYKRSWDIPNSWLYVASAVLVVLGWFLFVVNFLYVGN--------T----------
-------NTTKKNV----------------------------------------------
------------------------------------------------------------
-------------------------
>XP_457623_Debaryomyces_hansenii
-----MIQLRMIKQW-----------A-------IFVAF---------------------
-----------------------LFG-------IFANAL------------SANEQGVSQ
--ALVVYDSSLYDLNNLG-SVSSEVASLVSDLKEKHGFELTLQSYS-D------EDLSLF
-VADEPRYDHLILLPSS-KKAIGNKKGFNQHQLVEFINR-E-GNIFVVGNDETV-LPDDV
RTFLNEMGIY-PAPKGFKYVDHFNS-AKG--I-PQLT-DE--------NIAN-KKVL---
GQFNGGKHAYK-GTGALISN-------------NENIFPIVRSSK-----TGFTTDE--V
E-GTISQEKTWT-FGQQGFLAVGFQGLNNARLTWVGSESLI-N-----------------
---------DDLLKWTFQERNVLKLQFVQHYKNENPE-----------------------
-----YVDNKLYRIKDQVIYTIGVSEFANDK--WIPYEIKGEDDTLQLAFKMLDPYQRVN
LQPLGPGSSKEDGDLTEDTYIYYA-NFTIPDQHGIFTFELDYKRSGLSYIVDKRVVTVRH
LANDEYKRSWDIPNSWLYVASAALVVLGWFLFVVNFLYVGN--------T----------
-------DATKKNV----------------------------------------------
------------------------------------------------------------
-------------------------
>XP_006688683_Yamadazyma_tenuis
-------------------------------------MF---------------------
-----------------------ITRLVALLSLVFLAVA---------------------
ERSLVVYDSVKIDLA----EPPIELKRVVETFKSL-GHEILLRGYQ-D------SDLLMF
-VSGYAIFDNIVFLPTS-SKKINRKEQLNKQNLVDIAK--T-ANLVFVGDSNYN-YPDVI
REFLNEAGIY-PSPKGYKLIDHFEASDK-----VKLT-KD--------NIGC-ARIL---
STIDTE---YD-GQSAILSN-------------NENLVPILTASK-----TSFSSND--N
I-NPVDNENSWG-FGQQSHLAVSLQALSGTRITWVGSIELL-K-----------------
---------QELLLWAIGQRNALKLQFVQHHKADEPQ-----------------------
-----NLDSTLYRIKDQVVYTIGVSELVDGQ--WKPFVVENDEETLQLSFKMLDPYQRLN
LQPLGEASSVEGSKV-LDTYVYSV-NFTIPDQHGMFTFELDYKRPGLTYLLEKQVVAIRH
LANDEYKRSWDITNAWFYVVSAVLVVIAWFFFVVNFLYVSK--------V----------
-------DVGKKDQ----------------------------------------------
------------------------------------------------------------
-------------------------
>XP_001484594_Meyerozyma_guilliermondii
MGNLRKMQNENEKKYLFSRRGKGNITARSQASSISLLLFQSQISIILPSLSFPRPPPLPC
STRASTSSLNTTPTLAMFWILLPLLC-------SLVRAL------------AVDERML--
--ALVVYDSRSYDIENIG-QFDKEMKNVIDKLQNLD-INLVYKGYN-D------EDLAIL
-SSSEPIYDHLVLLPTS-KKAIAAKSKFNQKTLMDFIDH-N-GNILVVDNVESA-LPDDI
RAILNEVGIY-PAPKNFRLVDHFES-DGE--A-VQLT-SQ--------NLVP-NSVV---
SSFESQS--YY-GTAASISN-------------NRLLFPIVKATK-----NSITVDL--G
D-EPITQDRTWT-FGEQGFLSVGFQALNNARLAWVGAPSLV-S-----------------
---------DELIQWVFQEKNVLKLQFVQHYKDESPQ-----------------------
-----NINPSLYRIKDQAIYTIGVSQYRNGE--WVPYKIEDPSQQLQLSFKMLDPYQRLN
LQPLGPAASTPQGP--EDCFVYFT-NFTVPDHHGMFTFELDHQRDGYTYLLDKRVVTVRH
LANDEFKRSWDITNSWMYMTSASLVIVAWLLFVVNFLYVGS--------T----------
-------DKVKKNV----------------------------------------------
------------------------------------------------------------
-------------------------
>XP_018710511_Metschnikowia_bicuspidata
-------------------------MFSSAIAKLVAIGA---------------------
---------------------------------VFCLAT------------AANSADSLK
PHVLVAYDSSLVPDLEVL---------EKSILLDSNKYEVNYLDYL-K------KDEELL
-VTDEARYDHAIFLPSS-KKVVEAKGLVDKHKLLEFFNL-G-GNIIAVGSSDYS-VPEEV
RLLLAQVGIH-PAPRGFTLSDHFDTN-------VRIN-DE--------NLVS-KKII---
SQIKDLN--YE-GTAALVSN-------------SQYLFPLVKAPK-----FSFTSSS--K
D-KMLTSEKTWT-VGEQGFLAVAFQGLNNARGAWVGSLDLL-S-----------------
---------DDLTSWVLQEKGVLRLNFVEHYKQDEPG-----------------------
-----ASNRTLYRIKDSVYYTVGVSELNNGE--WVPYTPSSEDDVLQLSFKMLDPYQRLN
MTLLGPAASTENGVN--DINVFFV-EFVIPDHHGMFTFELDYKREGLSFLEDKKIVAVRH
LANDEYKRSWEITNAWMYMVSAALVVIAWLIFVAGFLYLGV--------PKKIDSSK---
-------ETQKKVAEK--------------------------------------------
------------------------------------------------------------
-------------------------
>XP_002617263_Clavispora_lusitaniae
-------------------------MIFSPIGRVLPFLA---------------------
---------------------------------LLVSAW------------CLHSGVWNT
TQVLVVLDPKLTENQEEA---------VS-VFKLNEDYNVTTIEYS-D------SEAELF
-LGEDALYHHVVFLPSS-KRAAAAKNIVNKHKLLDFFNK-G-GNIVAVSSATHT-VPEEV
RLFLAQAGIF-PAPKGYAVASHFAP--------VEVD-SG--------RVAN-SVVL---
PSLDPQT--YK-GTAALVSN-------------SPLVFPLVKAPQ-----LSFCASP--K
D-EFLTEEKTWT-VGEQGFLAAAFQGLNNGRGAWFGSESLL-T-----------------
---------RDALSWVFHERGVLKLQFVEHYRVSEPG-----------------------
-----LSNRTLYKVKDEVYYTVGVSEYVGGE--WVPYVP-NDDDALQLSFKMLDPYQRLN
MTLLGPGSSTPDGPE--DMSIFYV-QFTIPDHHGMFTFELDYKRPGLSFLNDKRIVAVRH
LANDEYKRSWEITNAWMYVASASFVVIAWLVFVTIFLFIGD--------EK--KVERKEL
EKETKEEEKPSSKAN---------------------------------------------
------------------------------------------------------------
-------------------------
>XP_025342622_Candida_haemuloni
-------------------------MFFQARFSLTALFL---------------------
---------------------------------LLSSAL------------ALSSASWSD
RQVLVMYDASLTSPEDVS---------VGQLLESQEHFKVSFVDYA-D------DAAQLF
-LGEDAIYHHLVLLPSS-KRSAAATGIVDKFKLLEFFNK-G-GNVLAVSSAENG-LPENV
RLFLNEADIY-PAPKGFVVGDHFNK--------LSVG-SD--------NVLE-PRII---
DEVKVDE--YK-GTAALVGN-------------NAFALPLVKAPK-----TSYTAST--K
D-AALIAEKTWT-LGEQGFLAASFQGLNSARIAWVGSEQLL-N-----------------
---------EELVRWTFQEKGVLKLQFVEHYKADEPG-----------------------
-----QSNRTQYRIKNDVVYTAGISEWKRGK--WIPYTPASEEDVVQLSFKMLDPYQRLN
MTALGPGSSTENGQN--DLTVFFV-NFTTPDHHGMFTFELDYKRPGLTFIEDSRVVTVRH
LANDEYQRSWDIPNSWMYMVSFATVVVAWFLFVMNFLYIGE--------KRPETSSKAKV
EPATKKEETTEKK-----------------------------------------------
------------------------------------------------------------
-------------------------
>XP_024714430_Candida_pseudohaemulonis
-------------------------MHFLAR--ITALFV---------------------
---------------------------------LISTAW------------ALLS-SLPE
TQVLVMYDATLSLPEEAN---------LDHLLEVNDKYKVSYVDYA-D------DAAQLF
-LGEDSIYSHVVFLPSL-KRSAAATGIVDKFKLLEFFNK-G-GNVLAVLGAESA-LPEHV
RLFLNEAGIY-PAPKGFVVEDHFEK--------VSVG-AS--------NVVE-PRII---
GAAEVPE--YK-GTAALVSN-------------NAFALPLVKGAK-----TSFTASP--K
D-SALIAEKTWT-LGEQCFLAAAFQGLNSARIAWVGSEQLL-N-----------------
---------EDLVRWVFQEKGVLKLQFVEHYKADEPG-----------------------
-----LSDRTQYRIKNDVVYTAGVSEWKDGQ--WVPYVPATEDDVLQLSFKMLDPYQRLN
LTALGPGASTENGPD--DLTIFYV-NFTTPDHHGMFTFELDYKRPGLTFIEDRRVVTVRH
LANDEYKRSWDIPNSWLYLATFGTVIAAWFLFVMNFLYIGE--------KKPNGASAAK-
-------EAAEKKAEKK-------------------------------------------
------------------------------------------------------------
-------------------------
>XP_025337127_Candida_duobushaemulonis
-------------------------MHFSAR--ITALFV---------------------
---------------------------------LISTAW------------ALLS-SLPE
TQVLVMYDATLSSPEDAN---------LDHLLEVNDKYKVSYVDYA-D------DAAQLF
-LGEDSIYSHVVFLPSS-KRSAAATGIVDKFKLLEFFNK-G-GNVLAVSAAESS-LPEHV
RLFLNEAGIY-PAPKGFVVDDHFEK--------VSVG-AS--------NVVE-PRII---
GTADVPE--YK-GTAALVSN-------------NAFALPLVKGAK-----TSFTASP--K
D-SALIAEKTWT-LGEQGFLAAAFQGLNSARIAWVGSEQLL-N-----------------
---------EDLVRWVFQEKGVLKLQFVEHYKADEPG-----------------------
-----LSNRTQYRIKNDVVYTAGVSEWKDGQ--WVPYVPATEDDVLQLSFKMLDPYQRLN
LTALGPGASTENGPD--DLTIFYV-NFTTPDHHGMFTFELDYKRPGLTFIEDRRVVTVRH
LANDEYKRSWDIPNSWLYLVTFGTVVAAWFLFVMNFLYIGE--------KKPNGASAAK-
-------EAAEKKAEKK-------------------------------------------
------------------------------------------------------------
-------------------------
>XP_028888379_Candida_auris
-------------------------MFFPARFSLYALFV---------------------
---------------------------------LVSSAL------------ALTTASWSN
KQVLVMYDSSLTSPENVP----------ADLFKVNEDFKLSFVDYS-D------EEAQLF
-LGEDAIYHHLVFLPST-KRTAAATGIVDKFKLLDFFNK-G-GNIVAVSSSENS-LPESV
RLFLNEAGIY-PAPKGFVVDDHFDT--------VSVG-AD--------SLLE-PRIL---
PDAEVDK--YD-GTAALVGN-------------NAFTFPLVKAPK-----TSYTVNP--K
D-ASLTAEKTWT-LGEQGFLAAAFQGLNSARLAWVGSEQLL-T-----------------
---------KELVKWTFQEKGVLKLQFVEHYRADEPG-----------------------
-----LSNRTQYRIKNDVVYTAGVSEWKDGK--WVPYVPATEDDVLQLSFKMLDPYHRLN
LTILGPGASEENGPN--DLNIFYV-NFTTPDHHGMFTFELDYKRPGLTFIEDRRVVSVRH
LANDEYKRSWDIPNSWLYMTSFAAVVVAWFLFVMNFMYIGE--------KRPTSAEK---
-------ETTEKK-----------------------------------------------
------------------------------------------------------------
-------------------------
>NP_010914_Saccharomyces_cerevisiae
------------------------------MRTDWNFFF---------------------
---------------------------------CILLQ-------------AIFVVGTQT
SRTLVLYDQSTEPLEEYS--------VYLKDLEQRN-YKLEYLDIN-STS----TTVDLY
-DKEQRLFDNIIVFPTKGGKNLARQ--IPVKQLIKFFEN-E-GNILCMSSPGA--VPNTI
RLFLNELGIY-PSPKGHVIRDYFSPSS----EELVVS-SN--------HLLN-KYV--YN
AR-KSEDFVFGESSAALLEN-------------REQIVPILNAPR-----TSFTE-----
---SKGKCNSWT-SGSQGFLVVGFQNLNNARLVWIGSSDFLKNKNQ---DS---------
----NQEFAKELLKWTFNEKSVIKSVHAVHSHADGTS-----------------------
-----Y-DEEPYKIKDKVIYSVGFSEWNGEE--WLPHIA----DDIQFELRQVDPYYRLT
LSP-SGNDS--------ETQYYTTGEFILPDRHGVFTFLTDYRKIGLSFTTDKDVKAIRH
LANDEYPRSWEISNSWVYISAICGVIVAWIFFVVSFVTTSS-------------------
--VGKKLETFKKTN----------------------------------------------
------------------------------------------------------------
-------------------------
>XP_018222662_Saccharomyces_eubayanus
------------------------------MRISWSFFC---------------------
---------------------------------CVLLQ-------------AILAVSTQG
LKTLVLYDQSAEPLEDYS--------FYLKDLEERD-YKLEYLDVN-STS----TAVDLY
-DKELRLYDNIIILPTKGGKNLARQ--VPVNQLIKFFEN-E-GNILCMSSPDA--VPNTI
RLFLNQLGIY-PSPKGHVVRDYFSSST----DELAIS-SD--------YLLN-KHV--YN
TE-NDEQFVFGESSAALLEN-------------REQIVPILNAPR-----TSFTE-----
---SKGKINSWT-SGSQGFLVVGFQNLNNARLVWIGSSDFLKNKNQ---NS---------
----NQEFAKELLKWTFNEKSVIKSVQAVHSHADGTS-----------------------
-----Y-DEVPYKVKDDVVYSIGFSEWNGQK--WVPHVA----DDIQFELRQVDPYYRIT
MTP-SENDS--------ETQYYSTGKFMLPDRHGVFTFITDYRKIGLSFITDRDVKPIRH
LANDEYPRSWEISNSWVYISTICGVIAAWIFFVVSFATTSS-------------------
--VSKKLETFKKTN----------------------------------------------
------------------------------------------------------------
-------------------------
>XP_033765811_Saccharomyces_paradoxus
------------------------------MRINWSFFL---------------------
---------------------------------CILLQ-------------AIFAVSKQS
SRTLVLYDQSTEPLEDYS--------VYLKDLEQRN-YKLEYLDIN-STS----TAVDLY
-DKEQRLYDNIIVFPTKGGKNLARQ--IPVKQLIKFFEN-E-GNILCMSSPGA--VPNTI
RLFLNELGIY-PSPKGHVIRDYFSSSS----EGLVVS-SD--------HLLN-KHV--YN
AK-KSEKFVFGESSAALLEN-------------REQIVPILNAPR-----TSFTE-----
---SKGKCNSWT-SGSQGFLVVGFQNLNNARLVWIGSSDFLKNKNQ---DS---------
----NHEFAKELLKWTFNEKSVIKSVNAVHSHADGTS-----------------------
-----Y-DEEPYKIKDKVIYNIGFSEWNGEK--WLPHIA----DDIQFELRQVDPYYRLT
LSP-SGNDS--------EIQYYTTGEFILPDRHGVFTFLTDYRKIGLSFTTDKDVKAIRH
LANDEYPRSWEISNSWVYISAICGVIAAWIFFVVSFVTTSS-------------------
--VGKKLETFKKKN----------------------------------------------
------------------------------------------------------------
-------------------------
>XP_003678091_Naumovozyma_castellii
-------------------------MASLKMYALCV--L---------------------
---------------------------------STLLC-------------VVQAISLTG
SRTLIIYDDRLTELDDYS--------HFFNTLKDHS-FDLQFKDLA-DKE----TILELY
-DKEFKTFDNLIVFPIK-GKHINRQ--LSVDLLLKFYQD-G-GNIITITSPNA--VPDSI
RVFLNQLGIY-PSPKGQTLTDYFQDG-----SAIQIS-SD--------NLLN-EHI--HS
EQDEVNYQFG-EASVALLDN-------------RDLIIPLLRSTR-----TSFDA-----
---GKLK-EAWD-TGSQGYLMASFQNLQNDRLTWVGSSDFFLNEHS---QT---------
----NAKLIKSIIEWTFNEKAVLKAVNESHHSAQGIS-----------------------
-----Y-DDVKYKVNDDIVYNIGISEWKIDQ--WVPFVA----NDVQFELRQVDPYYRLN
LSL-VEQDD-----ENATVQMYTTGVFKLPTRHGVFTFLTDYKRSGLSFIKNSDVKSIRH
LANDEYPRSWEITNAWVYMAAISMVILAWIIFVVAFLTSSPNKIVTPVVKESKESREPKK
AKEAKVSKSEKK------------------------------------------------
------------------------------------------------------------
-------------------------
>XP_003668222_Naumovozyma_dairenensis
--------------------------MQLKMNPLLVIFI---------------------
---------------------------------SSLFYL--------FQFQVVNARSLTG
SNTLVLYDDRLIDLDDYS--------KFFESLKDRS-FQLQFQDLS-SKQ----S--QLD
-SNWIEKYNNLIIFPIK-GKHINRQ--LSVDSLLNFYEN-KIGNILTMTTPDG--VPDSV
RLFLNQLGIY-PSPKGQALTDYFQAS-----SSSSSS-SNLVIPSSNLALTN-NYI--YQ
DYNE-QFQFGSRVSVAILDN-------------RDLIIPVLRSTR-----TSFDK-----
---GPMK-TSWS-NGSQNYLIVSFQNLQNNRLSWIGSIE-FLNDSNFDMES---------
----NESLIKELTKWTFNEKSIVKIASLGHAHSNGIS-----------------------
-----Y-DDLKYKVNDEIIFNLTLTEWDDHQQKWTPFLA----DDIQLELKQVDPYYRLN
L----KKDEMVVFNDNVSGQLYSTGPFKLPTRHGVFTFSVEYERSGLSFFKVEDVKSIRH
LANDEYPRSWEITNAWVYLTSIYSVIGAWIIFIITFLTTSSS---SPSSSSVASASAPTV
VTTTTTTKVEKKVTKKLTSGSKVTETK---------------------------------
------------------------------------------------------------
-------------------------
>XP_003959807_Kazachstania_africana
---------------------------------MLSLYL---------------------
---------------------------------ILFLSL--------FNC--IKSKSLSG
DRTLVLYDERISSVDDYS--------NFFQLLNERS-YELTTLDVS-NAN----TTVDLF
-QNENRLYDNLIILPVK-GKHLNKY--TPAKRLLKFIED-G-GNIISVTAPNA--APDSV
RLYLNQLGIY-PSPKDQKLIDYFHSNKKQEIDDTKTS-SN--------NLLN-DYV--YT
VN-GETTFEFGKSSAALLAD-------------RDQVIPILKASK---TSLTKGK-----
---SDTT-ASWT-IGSEGYLVAGFQTLHNARSLWIGSNDFFLNKNF---KI---------
----NQDFITELIKWAFNEKSVIKSVGFTHSHVDGVT-----------------------
-----Y-DEVKYKINDDVVYEIGLSEWDGEN--WKPYQT----QDIQFELKKVDPYYRIN
LIQ-SRKSK--------TAQYYTTGEFKLPNQHGMFKFLTSYKRRGLSFVEESDVKAVRH
LANDEYPRSFTITNAWVYLTSIYGVILSFILFTFFFISTPI-------------------
--VTKKVKVEKKTN----------------------------------------------
------------------------------------------------------------
-------------------------
>XP_022466938_Kazachstania_naganishii
-----------------------------------MLFQ---------------------
---------------------------------VFALLA--------SCLLAVQGLSLTG
SRTLVVHDDKNVPSADYS--------KFVTLLKGHS-LELSFVDVSEEDV----DTIELF
-QMEDRKYDNLIVFPIK-GKLLNKK--VSSKALLQFFDK-G-GNIFTMTSPNA--VAEPL
RNYLNQLGIY-PSPKGQQLVDYFQSDSAE--EVLKVS-SN--------LLQN-RFV--FE
SPDGKTSFSFGKSSVALLDN-------------REQIVPILRASQ-----TATIN-----
---GKGDEEPWIEAGSQGYVVTGFQGLNNARTSWVGSVDFLKDESF---NT---------
----NDQFISELIKWTFQEKSVIKSTGALHTHADGTP-----------------------
-----Y-DTLKYKVNDEVNYKVGLSEWVDDK--WVPFVA----DDVQFELRQVDPYYRLT
MVG-AETDG--------EVQYYTTGDFKLPNRHGMFTFLTDYRREGLTFIREADVRAIRH
LANDEYLRSWAITNAWVYMATIYVVIVSFVAFLIIFLTTSS-------------------
--KDKKATVTKKTN----------------------------------------------
------------------------------------------------------------
-------------------------
>XP_448873_Candida_glabrata
----------------------------------MKLLF---------------------
---------------------------------INLFLA--------LLSTLARAASING
GRTLVVYDQRQNDIENYS--------DYLDSLKGHQ-LTVDVIEIS-DKS----VNVELF
-DAGEKKYDHLIVFPAT-TKSLNKR--LSMNHLLNFYEN-G-GNIMTLYSPKS--ATEAI
RLFWAQLGVH-LPAKGYTTVDNFQDES----QALRLP-L---------VSVN-KEV--YQ
ST-SAEEVIFGESTTALLEG-------------NELVIPVIPAGR-----KSYVI-----
---NAKD-DIWS-TGPQGFSVVGHQNYKNARSLWIGSSDAFLNENF---DT---------
----NAKFLNEITRWVFGEKAVIKTSKVSHSHVNGLT-----------------------
-----Y-DEKPYKVTDEIVYEISFSEWNGEK--WVPFER----EDIQFELRQVDPYYRIT
MEPINRTN---------DSIIYTTGVFKLPDRHGMFTFLTDYKRPGLSFVHESDVRAIRH
LANDEYPRSWTISNSWVYLSAIYGTMLVWIAFVVLFVVSSK-------------------
--KDTTVSVEKKTE----------------------------------------------
------------------------------------------------------------
-------------------------
>XP_004182687_Tetrapisispora_blattae
----------------------------------MFLLQ---------------------
---------------------------------GVFHLI--------AFVAVVFSMAPEG
SSTLIVYDPKLTELSEYS--------KFIEGLTTRS-HDITYLPIN-NET----KNIDLF
IHDNDKKYNHLVLLPVK-GKKVTRM--LTDKLLLRFVED-G-GDILAVTSPIT--QTDSI
RLFLNQLGIF-TAPRGSILKNPLQGEND---ELIKVG-GK--------HILN-KYVLGYD
FNDDDEFIFSKDTSACLVGE-------------GSQLIPLINAPR-----TSFTQ-----
---VKNA-EHWT-DSTQGFLSVGFQSLNNARVSWIGSQEFLSDKFN---NK---------
----NGYLVDELTKWTFKEKSILKSFGAKHTHADLTT-----------------------
-----Y-ESLPYKVGDKIIYEIGISEWNGEN--WVPFKT----DDLQFELKLVDPYYRFN
LKQ-KEITN--------NVCVYTSGEFKLPDHHGVFTFVTDYKRSGLSFIKESDVKAIRH
LANDEYPRSFEISNAWVYLSGIFTVISSWVIFVILFLITGK-------------------
----RNVNLEKKMN----------------------------------------------
------------------------------------------------------------
-------------------------
>XP_003687168_Tetrapisispora_phaffii
---------------------------------MLHVFL---------------------
---------------------------------LL-LS----------LCSFIQAASVRS
SKTLVLYDERITELKKYF--------KYFESLNSRS-YEIDYLKIK-NST----SSVDLF
-ENEYNTYDNLIIFPIK-GKHLNKL--VPVKSLLKFYEN-G-GDILAITSPDA--VVDSV
RLFLNELGIY-PSPKDYRLVDYSSKSS----TDIEIS-TN--------ELQS-KVV--FS
TT-EDKLLRFGNAGAALLDN-------------REQIVPILRAPRGSVTVSTSEK-----
---KKND-EPWT-VGSQGYLASGFQSLINARATWVGSQDLFNDKNS---KE---------
----NNDFVQEVSKWTFREKAIIKSFGFNHKHADGTT-----------------------
-----Y-ARTPYKVKDDVVYEIGLAEWKGDK--WEPYMA----DDIQFELRLVDPYYRLT
LTP-SYIKK--------GVQYYTTGEFKLPDHHGVYTFITEYKRNGISFISESDVKAIRH
LANDEFARSFEISNAWVYITSIYGVIISWVLFIFLFVIISI-------------------
---QKKVTVEKKKN----------------------------------------------
------------------------------------------------------------
-------------------------
>XP_001643851_Vanderwaltozyma_polyspora
---------------------------------MIKSNL---------------------
---------------------------------IL-LAF--------YLCALIGALSVHP
LKTLVLYDERLTELNEYS--------KFFKSLKDRS-YELLYQEIG-NNT----ESIPLF
-DKEDRLYDNLVVFPVK-GKHLNKL--IPVKSFLQFYEN-G-GDILTVTNPDA--VTDSV
RFFLNELGVY-PSPKDYVLTDYFEDIP----EKVSVS-SE--------NLLS-NRV--YS
VK-EKKDFVFQNSGAALLDN-------------REQIVPILKAPR-----RTSTE-----
---LKNK-ESWT-VGSQGFLVAGFQNLVNARSVWVGSQDFFKNHYY---NI---------
----NGEFIEELTKWNFREKGVIKSSGATHTHSDGTS-----------------------
-----Y-SSLPYKIKDTVIYEIGLSEWTGEK--WVPFIA----NDIQFELSMVDPYYRLT
LQQ-AHKDE--------TTQYYTSGEFKLPDHHGVFTFSTNYKREGLTFVSESDVKAIRH
LANDEYPRSWEITNAWVYISSIYGIIGTWVIFVIFFV-VSS-------------------
---KRHVSVEKKNN----------------------------------------------
------------------------------------------------------------
-------------------------
>XP_003683373_Torulaspora_delbrueckii
---------------------------------MLRSFI---------------------
---------------------------------VALLT----------FAALANARCVQG
SRTLVIYDERLSVLDNYS--------NLFNSMRERD-YTLDFISVA-NET----SSLQLF
-KGENKIYDNLMVFPIK-GKTLNKH--VSGKSLLQFSLA-G-GNVLAVSSPES--LSDPV
RLFLNQLGIY-PSPKDYRLVDHFQKSS----DGIRIG-TD--------GLKN-RFV--YK
PYDEEEDFFITNSSVAILDN-------------REQLVPILVAPR-----TSYAS-----
---GKGK-DLWV-SGSQGYLVVGFQALNNARTAWVGSPEFLSNSNH---QS---------
----NGILAKELTKWTFKEKGVIKTNGFRHSHIDGTS-----------------------
-----Y-EEAPYKIKDAVNYEVSFSEWNGEE--WQPFEA----TDIQFELKMLDPYYRLN
LIP-SHRDE--------TYQWYTTGDFRLPDHHGVFTFQVDYKRAGLSLVSVSDVKAIRH
LAHDEYPRSWEITNARVYISGIFAVIFAWVLFVIFFVSTSK-------------------
--TTKNFNTEKKNN----------------------------------------------
------------------------------------------------------------
-------------------------
>XP_037145483_Zygotorulaspora_mrakii
---------------------------------MLSIFT---------------------
---------------------------------ILCLS----------LCFFSNALSIHG
SKTLVVFDDRLTQLDEFS--------YLFDSLKERS-YELEYLSVA-NDS----GEIELY
-DGETPLYNNLMIFPIK-GKVLNRK--LTVDSLLNFYNN-D-GNIFVITSPDG--VAEPA
RMFLNELGIY-PSPKDHVVVDYFQEVP----SSLVIS-TS--------GIES-KDI--FE
DI-VNDSIIIENSSAALLDN-------------RDQIIPFIAAPR-----TSFTE-----
---GKGK-ESWT-TGSQGFLAAGFQSLKNSRVAWIGSDEFLKNENQ---NS---------
----NGKFIQGVVKWNFKEKNVIKITESVHSHADGTP-----------------------
-----Y-ELLPYKIKDSVRYDVGISEWDGEK--WVPFLA----TDLQFELKMIDPYYRLP
LIP-LNVDE--------STQYYSTGNFSLPDHHGVFTFQIDYKRPGFSFISTSDVKAVRH
LAHDEYLRSWDITNSRVYLTTVFVLIFVWVLFVIFFISTTP-------------------
--VNKTMEIHKKTN----------------------------------------------
------------------------------------------------------------
-------------------------
>XP_002496841_Zygosaccharomyces_rouxii
---------------------------------MVSIFI---------------------
---------------------------------TFFLA----------LCGNVYAASVHA
SKTLVLYDERLDQLDSFS--------NFLDDLKSRE-YEIDYYT-A-NST----ADIELY
-EGENRLYDNLIVLPVK-GKHINKL--ISDKTLLQFYND-G-GDILSVTSPGA--VPDSI
RLFLNQLGIF-PSPKGYELVDNVQ-------GSLKIG-SS--------EYRG-SRI--YE
AK-DGDSISLSSSSAALLDN-------------REQIFPILAAPR-----TSYTG-----
---ATSK-DPWS-VGSQGFLAAAFQNLKNARVAWLGSVDFLKNEFY---GS---------
----NGNFVQEVAKWVFQEKNVIKSVSASHFHADGTS-----------------------
-----Y-EEVPYKIKDTVIYEVGFSEWNGEK--WVPFIT----DDIQFELKMLDPYYRLT
LKP-GRQEG--------EVQYYTTGEFNLPDHHGVFTFETDYKRDGFSFAVQRDVKPIRN
LAHSEYARSWDISNAVIYLSSIFSVIFAWIIFIIFFITASPA------------------
--VSKSVNTSKKNN----------------------------------------------
------------------------------------------------------------
-------------------------
>XP_003646344_Eremothecium_cymbalariae
----------------------------MLKLFFINLLC---------------------
---------------------------------IVLWA---------------HALPVHG
VKTLLLYDSKITDLNEYS--------KLFATLQKRS-YKIEFVAID-DSN----DQFKLY
-DGEKRLYDNLILFPTK-SRTISSN--FDVSTLLNFSED-G-GDVLTITSPGG--LNDAV
RIYLNQLGIY-PSPRDSKLVDYFQKGAS---DVISIS-TS--------EVLN-RNV--FS
EPSM---ELVYSGSSALLGN-------------GELLVPILAAPR-----TSFNT-----
---NNKG-DRWT-VGSQGYLIAGFQSLNNARTVWIGSDSFLKDDVF---NS---------
----NGLFIEDLIKWNFREKAVIKSVGFSHSHSNGIS-----------------------
-----Y-DEHPYKVRDSIVYEVGFSEWNGSD--WVPFIT----DDVQFELRMIDPYYRLT
LNA-SRQTK--------DIQYYTTGEFKLPDHHGVFTFLTDYRRSGLSYVTEKDVKAIRH
LANDEYPRSYKITNAWVYLSSIFSVIFLFSMFLLVYMNAPI-------------------
---TENVGVEKKNN----------------------------------------------
------------------------------------------------------------
-------------------------
>NP_984094_Eremothecium_gossypii
----------------------------MLERVLLGLLY---------------------
---------------------------------VVSMA---------------AAISVHG
MKTLLIYDSRITDLGQYQ--------NFLGMLRERQ-YQVEEVSVD-GTA----SSISLY
-DGDVRLYDNLILFPIK-SRTISKD--INVKSLLQFFEE-G-GSVLAVTSPNG--VTESA
RVYLEQMKIH-VSPRDYKLVDYFHDGPI---DVLPVN-TS--------TVRN-KHI--FS
SDSVS--ELTYSGSSALLRN-------------DGLVIPVLPAPR-----TSLSK-----
---NKKG-EQWT-AGSQGYLVASVQNLNNARTSWVGSDSFFNDGNW---QK---------
----NGAFVEELIKWTFGEKAVIKSTGFTHKHSNGLT-----------------------
-----F-DQLPYKIKDNIFYEIGFSEWNGSK--WVPFHA----DDIQFELRMLDPYYRLT
LEP-SRVSV--------DSQYYSTGNFALPDHHGVYTFVTQYMNSGLSFVIQKDVKPIRH
LANDEYPRSYEITNSWVFLCSISAVIALFVAFVAIYLFTPV-------------------
---VPSVSPEKKKS----------------------------------------------
------------------------------------------------------------
-------------------------
>XP_453681_Kluyveromyces_lactis
--------------------------MLRVMKAFVAIFF---------------------
---------------------------------LALGA--------------VNALSVHG
LKTLVIYDNRVTDLDNYS--------KFLDSLKQRS-YDIQLASVN-EDA----EVLSLY
-NNDERLYDNLIIFPLK-TRQISKQ--ISTSKLVQFHTE-G-GDIMAITSPEG--LVDPV
RLFLNELGIY-PSPKNFLLKNFNENGPS---GSHEIS-TS--------NILN-RYV--YD
GSREF--ELNYEGSAALLDN-------------GEYIVEILRAPR-----ESVCKDI---
---NNKE-EDWS-VGSQGHLIAGFQTLNSARTTWIGSSQFFDDENF---ST---------
----NGPFIEELTKWTFREKSVIKSTGAVHNHASGVS-----------------------
-----F-EEVPYKIKDEIVYEIGLSVWDGAK--WSPFTT----NDVQFELRLVDPYYRLT
LNA-SRRTE--------DTQYYSTGNFKLPDHHGMFTFLTDYKRSGLSFITESDTKAIRH
LANDEYARSYEITNSWVYLTAIGSVIISFILFVAFFIASSS-------------------
---SLPVDSVKKQQ----------------------------------------------
------------------------------------------------------------
-------------------------
>XP_022676853_Kluyveromyces_marxianus
--------------------------MFGVNRAFITLFF---------------------
---------------------------------MLFAV--------------VNALSVHG
LKTLVVYDKRVTDLDQYT--------NFFTSLKERT-YEIVSASVN-EDA----ELLSLY
-SGEERLYDNVIIFPLK-TRQISKE--ISASKLVQFFSE-G-GDILAVTSPEG--LADPV
RVFLNELGIY-PSPKNFVTKNFNVDGPT---EVLEIS-TS--------GVLN-KWV--YD
TTNTTPSDLIYEGSAALLDN-------------SEYIVEILRAPR-----ESVTKDV---
---NNKE-EDWT-VGTQGHLIAGFQNLANARATWIGSSTFLDDQHF---SA---------
----NGEFIQELTKWTFEEKSVIKSVGFSHKHSNGAS-----------------------
-----Y-DQVAYKIKDEIVYEIGLSAWNGEK--WIPFVT----DDVQLELRLVDPYYRLT
LKP-NRNDE--------VTQYYSSGDFKLPDHHGMFTFLVDYKRSGLSFVTESDTRAIRH
LANDEYPRSYEITNAWVYLTAIASVIVSFVLFIIFFISSSA-------------------
---SLPVDSVKKQQ----------------------------------------------
------------------------------------------------------------
-------------------------
>XP_022626635_Lachancea_lanzarotensis
------------------------------------MLG---------------------
---------------------------------LLIALV--------QLIAFTQAKSSSG
SRSLVIFDQRLIYLDDYS--------VFLGSLKERS-FELDYAPVT-NDS----TPVELF
-DGEARRYDNLIVFPIK-SRHFNKQ--LSAEKLLNFYNE-G-GEIMAITTPDG--VADNV
RVFLNQLGIF-PSPKNYQLRDYFQDNSE---LVLHLP-AS--------KVLN-EHV--VP
---KNDGEIVYQGSAALLGD-------------SDLIIPVLQAPR-----TSYSEDG---
---QKQG-GKWT-IGSQGYLAASFQTLKNTRLSWVGSVDLFSDKNS---DS---------
----NKHFVQELTKWTFKEKSVVEVVCSNHAHSNGLD-----------------------
-----Y-SDVPYKIKDEVVYNISLREWEGEK--WVPFVA----DDIQFELRMVDPYYRIT
LTPIGDSSF--------TFQTYTTSKFNLPDHHGIFTFVVDYKRSGLSFFTDKDVKAIRH
LANDEYPRSWVITNSWVYLTAIYSVIFTWVIFVALFVGVKK-------------------
---SANVPIEKKTN----------------------------------------------
------------------------------------------------------------
-------------------------
>XP_002554753_Lachancea_thermotolerans
------------------------MRVVGVFRNVVRTLF---------------------
---------------------------------MAIAVM--------PILTLVEAKPAFG
SRTLVIYDQRLTELDSYS--------TFFNSLKERS-HELTYRALG-NDS----TPISLF
-RGEDRLYDNLIVYPVR-SRHFNKQ--LSVENLLDFFSS-G-GQVLTVTSPEG--LSDNI
RSFLNQLGIY-PSPRNYYVNDYYHGDEN---NTLYLT-KG--------KSLN-DYV--VS
---PGDYNLVYKGAAALLDN-------------RQLIIPVLQAPK-----TSFTLDS---
---KQSN-EEWT-IGSEGYLAAAFQSLHNTRLAWVGSEVFLSDEFS---AS---------
----NGRFAEELTKWTFGEKAVLKSVGFTHHHASGAS-----------------------
-----Y-LESPYKVKDSIVYEIGFSEWNGSS--WGPFTS----DDVQFELRMIDPYYRIT
LLP-SETSS--------DAQYYTTGNFSLPDHHGIFTFLVDYKRAGLSFITEKDVRAIRH
LANDEYPRSWDITNSWVYLTSIYSVITVWVLFVVLYLSLRK-------------------
---PKTVETGKKNN----------------------------------------------
------------------------------------------------------------
-------------------------
>XP_020056019_Aspergillus_aculeatus
---------------------------MRWC--LSFFLF---------------------
-----------------------------------------------GFLAVVNALSSSG
NRLLVVLEDA-SEKGLYS--------TLWSDLKAR-GYDIAFE--S-PKS----DQLSLF
-ELGDRAYDHLLLLPPK-SKGFGPS--LSPKNIVDFLNK-D-GNVLLALSGKST-TPSAI
SSLLLELDLHLSTDRSSIVVDHFNY------DTLSAAEKH--------DVLLL----QRP
GQLRPDTKSYFDGEGVLALP---RAAPHTLGD-NILAAPILRAPV-----TAYSYNP--K
E-ETAAVEDIWA-TGSQLSLISTLQTRSSSRFTLLGSVESLQDKWFTATVK--APGSGEE
TKTVNQEFAKQLTAWTFKETGVLKVGKIEHHLAQD-DITA-----------E--------
-----DLNPTIYRVKNETVFSIEISEYSYDK--FVPFELP-AEDALQLEFTMLSPFHRLK
LEPA-YRTE--------NSTVFRT-QFTVPDQHGIFSFRVNYKRPFLTTIEEKHEVTVRH
FAHNEFPRSWEISGGWVWIAGLWSVIGGFMAFVAVWLYSEP-------------------
--T-SA--QVKKNQ----------------------------------------------
------------------------------------------------------------
-------------------------
>XP_001274156_Aspergillus_clavatus
---------------------------MRWC--LTILSF---------------------
-----------------------------------------------CFLAVVHALSSSG
NRLLVILEDA-AEKELYT--------TFWGDLETR-GYQLTFE--S-PKN----DKLSLF
-ELGDRVYDHLLLLPPK-SKGYGPS--LSPKNIIEFLNK-D-GNVLLALSGKST-TASAI
NSLLLELDFHIPTDRSSVVVDHFNY------DTLSAPEKH--------DVLLL----QRP
GQLRPDLKAYFDGPGVVAFP---KTVPHTLGDANPLIAPILRAPA-----TAYTYNT--K
D-DAPSVEDVEA-TGSQLALVSAMQARNSARFTLLGSAESLQDKWFTTTVK--APGDGKE
TKTVNQDFAKQLTAWTFKETGVLKVGKVQHYLAEAGEVAL-----------E--------
-----DLNPKIYRIKNDTVFSIEISEYDYDR--YVPFQVP-AEDAVQLEFTMLSPFHRLN
LEPS-HKTQ--------NSTVYST-RFMTPDQHGIFSFRVNYKRPFLTNIEEKHEVTVRH
FAHNEYPRSWKISGGWVWIAGLWSVIAGFLAFVVAWLYSAP-------------------
--P-AAALNTKKTQ----------------------------------------------
------------------------------------------------------------
-------------------------
>XP_001259790_Aspergillus_fischeri
---------------------------MRWC--LTLLAF---------------------
-----------------------------------------------CFLAVVHALSSSG
SRLLVVLEDA-TEKELYS--------KLWADLEAR-GYNLNFE--S-PKN----DKLNLF
-ELGDRVYDHMLLLPPK-SKGYGPS--LTPKNIIEFMNK-D-GNVLLALSGKST-TANAI
SSLLLELDLHLPVDRSSVTVDHFNY------DTLSASDKH--------DVLLL----HRP
GKLRSDTKAFFDGEGVVAFP---RAVPHTLGDANPLIAPILRAPA-----TAYSYNP--K
E-DASSVEDVAA-TGSQLALISAMQARNSARFTLLGSVESLQDQWFSATVK--APGDGKQ
TKTVNQEFAKQLTAWTFKETGVLKVGKIEHHLAEDGEITP-----------E--------
-----KLNPKIYRVKNETVFTIELSEYNYDR--YVPFEVP-TGDAVQLEFTMLSPFHRLN
LEPV-RRTD--------NSTVYST-RFTTPDQHGIFSFRVNYKRPFLTNIEEKLEVTVRH
FAHNEYPRSWKISGGWVWIAGLWSVIAGFLVFVVAWLYSAP-------------------
--S-AAALNTKKTQ----------------------------------------------
------------------------------------------------------------
-------------------------
>XP_041148710_Aspergillus_flavus
---------------------------MRWC--LSLLLF---------------------
-----------------------------------------------GFLAVVHALSSSG
NRLLVVLEDE-AEKDAYS--------TFWGDLEAR-GYNLAFE--S-PKS----DKLSLF
-ELGERAYDHVLLLPPR-SKGFGPS--LNPKNIIEFMNK-D-GNVLLALSGKST-TPSAI
SSLLLELDLHLSTDRSSVVVDHFDY------DTLSADEKH--------DVLVL----QRP
GQLRRDTKAFFGGEGVLAFP---RTAPHTLGDSNPLLAPILRAPA-----TAYSYNP--K
E-DVGSVEDVVA-SGSQLALVSAMQARNSARFTLLGSVESLQDKWFSATVK--APGDGKE
SETANREFAKQLTAWTFKETGVLKVGKIEHHLAEGGE-----------------------
------LNPKIYRIKNETVFSIEVSEYSYDK--YLPFEVP-ENDALQLEFTMLSPFHRLD
LQPS-AKTE--------NSTIYST-KFTVPDQHGIFSFRVNYKRPFLTNIEEKHEVTVRH
YAHNEYPRSWKISGGWVWIAGLWSVIGGFLAFVIVWLYSAP-------------------
--T-STASTTKKTQ----------------------------------------------
------------------------------------------------------------
-------------------------
>XP_753740_Aspergillus_fumigatus
---------------------------MRWC--LTLLAF---------------------
-----------------------------------------------CFLAVVRALSSSG
SRLLVVLEDA-TEKELYS--------KLWADLEAR-GYNLDFE--S-PKN----DKLSLF
-ELGDRVYDHMLLLPPK-SKGYGPS--LTPKNIIDFMNK-D-GNVLLALSGKST-TASAI
SSLLLELDLHLPVDRSSVTVDHFNY------DTLSASDKH--------DVLLL----HRP
GKLRSDTKAFFDGEGVVAFP---RAVPHTLGDANPLIAPILRAPA-----TAYSYNP--K
E-DASSVEDVAA-TGSQLALVSAMQARNSARFTLLGSVESLQDQWFSATVK--APGDGKQ
MKTVNQEFAKQLTAWTFKETGVLKVGKIEHHLAEDGEITP-----------E--------
-----KLNPKIYRIKNETVFSIELSEYNYDR--YAPFEVP-TGDAVQLEFTMLSPFHRLN
LEPV-RRTD--------NSTVYST-RFTTPDQHGIFSFRVNYKRPFLTNIEEKLEVTVRH
FAHNEYPRSWKISGGWVWIAGLWSVIAGFLVFVVAWLYSAP-------------------
--S-AAALNTKKTQ----------------------------------------------
------------------------------------------------------------
-------------------------
>XP_662287_Aspergillus_nidulans
---------------------------MRWC--SSLLLF---------------------
-----------------------------------------------GFLAAVNALSSSG
SRLLVVLEDA-TEKGLYS--------TLWGDLEGR-GYNLIFE--S-PKN----EQLSLF
-ELGERAYDHVLLLPPK-SKGFGPS--LSPKNLVDFLNS-E-GNILLALSGKST-TPSAV
SSLLLEFDLHLSTDRSSITVDHFNY------DTLSASEKH--------DVLLL----ERP
GKLRYDTKEFFSGEGVVAVP---SASPHTLGD-NSLLAPILRAPA-----TAYSYNP--K
E-DTGSVEDVFA-TGSQLALVSAMQARNSARFTVLGSVETLQDKWFSATVK--APG-GEE
VQTVNREFAKQLTAWTFKETGVLKVGKIEHHLAKD-DLTA-----------E--------
-----DLNPSIYRIKNETVFSIEISEYNYDG--YVPFEVP-VNDNIQLEFTMLSPFHRLN
LQQS-ATTP--------NSTIFST-RFTVPDQHGIFSFRVNYKRPFLTNIEEKHEVTVRH
FAHNEYPRSWKITGGWVWIAGLWSVIVGFLAFVVVWLYSEP-------------------
--ATAEKAKTKKTQ----------------------------------------------
------------------------------------------------------------
-------------------------
>XP_001391501_Aspergillus_niger
---------------------------MRWS--LSLFLF---------------------
-----------------------------------------------GFSAVVHALSSSG
NRLLVVLEDG-SEKDLYS--------TFWSDLEAR-GYDLVFE--S-PKS----DKLSLF
-DLGERAYDHLLLLPPR-SKGFGPS--LSPKNIVDFMNK-D-GNVLLALSGKST-TPSAV
SSLLLELDLHLATDRSSVVVDHFNY------DTLSAAEKH--------DVLLL----QRP
GPLRPDTKAFFDGEGVLALP---RAAPHTLGD-HALIAPILRAPA-----TAYSYNP--K
E-DLSAGEDVWA-TGSQLALVSAMQTRASSRFTLLGSVESLQDKWFSATVK--APGNGKE
TGTANQEFAKQLTAWTFKETGVLKVGKIEHHLAKD-DLTA-----------E--------
-----DLNPSIYRIKNETVFSIEISEYSHDR--YIPFEVP-ANDALQLEFTMLSPFHRLK
LEPT-ARTE--------NSTIYST-QFTVPDQHGIFSFRVNYKRPFLTNIEEKHEVTVRH
FAHNEYPRSWKISGGWVWIAGLWSVIGGFLAFVFVWLYSEP-------------------
--A-SA--KVKKTQ----------------------------------------------
------------------------------------------------------------
-------------------------
>XP_015402192_Aspergillus_nomiae
---------------------------MRWC--LSLLLF---------------------
-----------------------------------------------GFLAVVHALSSSG
SRLLVVLEDE-AEKDAYS--------TFWGDLEAR-GYNLAFE--S-PKS----DKLSLF
-ELGERAYDHVLLLPPR-SKGFGPS--LTPKNLIEFMNK-D-GNVLLALSGKST-TPSAI
SSLLLELDLHLSTDRSSVVVDHFNY------DKLSADEKH--------DVLLL----QRP
GQLRSDTKAFFDGEGVLAFP---RAASHTLGESNPLLTPILRAPA-----TAYSYNP--K
E-DVGSVEDVVA-SGSQLALVSAMQARNSARFTLLGSVESLQDTWFSATVK--APGDGKE
SETANREFAKQLTAWTFKETGVLKVGKIEHHLAQDGE-----------------------
------LNPKIYRIKNETVFSIEVSEYSYDK--YVPFEVP-ENDALQLEFTMLSPFHRLD
LQPS-TKTE--------NSTIYST-KFTVPDQHGIFSFRVNYKRPFLTNIEEKHEVTVRH
YAHNEYPRSWKISGGWVWIAGLWSVIGGFLAFVIVWLYSAP-------------------
--T-STASTTKKTQ----------------------------------------------
------------------------------------------------------------
-------------------------
>XP_001824780_Aspergillus_oryzae
---------------------------MRWC--LSLLLF---------------------
-----------------------------------------------GFLAVVHALSSSG
NRLLVVLEDE-AEKDAYS--------TFWGDLEAR-GYNLAFE--S-PKS----DKLSLF
-ELGERAYDHVLLLPPR-SKGFGPS--LNPKNIIEFMNK-D-GNVLLALSGKST-TPSAI
SSLLLELDLHLSTDRSSVVVDHFDY------DTLSADEKH--------DVLVL----QRP
GQLRRDTKAFFGGEGVLAFP---RTAPHTLGDSNPLLAPILRAPA-----TAYSYNP--K
E-DVGSVEDVVA-SGSQLALVSAMQARNSARFTLLGSVESLQDKWFSATVK--APGDGKE
SETANREFAKQLTAWTFKETGVLKVGKIEHHLAEGGE-----------------------
------LNPKIYRIKNETVFSIEVSEYSYDK--YLPFEVP-ENDALQLEFTMLSPFHRLD
LQPS-AKTE--------NSTIYST-KFTVPDQHGIFSFRVNYKRPFLTNIEEKHEVTVRH
YAHNEYPRSWKISGGWVWIAGLWSVIGGFLAFVIVWLYSAP-------------------
--T-STASTTKKTQ----------------------------------------------
------------------------------------------------------------
-------------------------
>XP_040642093_Aspergillus_ruber
---------------------------MRWY--LSFLLF---------------------
-----------------------------------------------CFLAVVHALSSSG
NRLVVILEEA-AEKELYS--------SFWSDLQAR-GYTISFE--S-PKN----SKFSLF
-QHGEKAYDHLLILPPK-SKGFGPS--LSAKNIIDFMNK-D-GNVLLALSGKTT-TPSAI
SSLLLEFDLHLSNDRSSIVLDHFNY------DTISASEKH--------DVLLL----QRP
GQLRPDTKAFFDGDGVLAFP---RAIPQTLGDSSNIVTPILRAPV-----TSYSYNP--K
E-KSFTPEDVSA-TGSQLALVSAMQARNSARFAVLGSVESLEDKWFSASVK--APKDKKE
AKTANQEFAKQLTSWTFKETGVLKVGKIEHHLAEEGEITS-----------E--------
-----QLNPSLYRIKNETVFSIEVSEYVNDR--YVPFEVP-GEDALQLEFTMLSPFHRLT
LQPS-LRTE--------TSTVYST-RFTIPDQHGIFSFRVNYKRPFFTNIEEKHEVTVRH
YAHDEYPRSWRISGGWVWIGGLWSVIGGFLLFVVVWLYSEP-------------------
--SPAA--SNKKTQ----------------------------------------------
------------------------------------------------------------
-------------------------
>XP_040700827_Aspergillus_sydowii
---------------------------MRWC--SSLLLF---------------------
-----------------------------------------------GFLAVVNASSSSG
NRLLVVLEEA-TEKGLYS--------TLWGDLESR-GYNLIFE--S-PKS----DKLSLF
-DLGERAYDHVLLLPPK-SKGFGPS--LSPKNLVDFLNK-D-GNILLALSGKST-TPSAI
SSLLLEFDLHLSTDRSSVAVDHFNY------DTLSASEKH--------DVLLL----ERP
GKLRPDTKNFFGGKGVLALP---NSSPHTLGD-NSLLAPILRAPV-----TAYSYNP--K
E-EVGSVEEVFA-TGSQLALASTMQARNSARFTLLGSVESLQDKWFSATVK--APG-GKD
TETANREFAKQLTAWTFKETGVLKVGNIEHHLVKD-SLTA-----------E--------
-----DLNPSIYRIKNETVFSIEISEYSYDG--FVPFEVP-ANDELQLEFTMLSPFHRLN
LQPI-KTTG--------NSTIFGT-QFTVPDQHGIFSFRVNYKRPFLTNIEEKHEVTVRH
YAHNEYPRSWKISGGWVWIAGLWSVIAGFVAFVVIWLYSAP-------------------
--TSTAAGKSKKTQ----------------------------------------------
------------------------------------------------------------
-------------------------
>XP_001215748_Aspergillus_terreus
---------------------------MRWL--LSFVLF---------------------
-----------------------------------------------GFLAAVHALSSSG
TRLLVVLEDA-AEKDEYS--------MFWGDLEAR-GYTLDFQ--S-PKS----DQLSLF
-ELGERAYDHLLILPPR-SKGLGPA--LSPKNVIEFLNK-D-GNVILALSGKST-TPSAI
SSLLLELDFHLSPDRSSVAVDHFNY------DTISAAEKH--------DVLLL----QQP
GQLKKGLKSFFGGEGVLAFP---RAEPHTLGYDSPLLAPILRAPA-----TAYSYNP--K
E-DSASVEDAAA-TGSQLALVSAMQARNSARFVLLGSVEALQDKWFSATVK--APG-GKE
TTTANREFAKQLTSWAFKETGVLKVGKIEHHLAPTPEAPD-----------V--------
-----ELNPTIYRIKNETVFSIEVSEYSHDQ--WIPFEVP-ADDALQLEFTMLSPFHRLD
LQPA-RRTE--------NSTIYST-QFTTPDQHGIFSFRVNYKRPFLTNIEEKHEVTVRH
YAHNEYPRSWKITGGWVWIAGLWSVIGGFLAFVIMWLYSAP-------------------
--APTAAATSKKTQTTPTHAKRGKDSKLRSSRMMTLVYDVAADPGAFSKSAGLLRVHLHL
VAADLLDGFKGGLAGIELFRLGVLPVEFLGHLKGLVSTESFAHIDHPASKGDLRLDEWYC
TYVGTYWVDSLALAKAFPELLTPHG
>XP_022492261_Penicillium_arizonense
---------------------------MRWC--LALLIC---------------------
-----------------------------------------------CFLAAVNALSSSG
SRLLAVLEDT-EQKSLYS--------TLWADLEAR-GYDVSIE--S-PKS----EQLSLF
-KHGERAYDHLLILPPK-SKGLGPS--LTPKHILDFMNK-D-GNILLALSGKSS-TSSAV
SSLLLELDIHLADDRSAVVVDHFNY------DTLSSAEKH--------DVLVL----PRP
GPLRPDVKAFFDGEGVLALP---RVAPQTLGSHSTLVVPVLKAPA-----TAYSYNP--K
E-EMPAAEDILA-TGSQLNIVSAMQARNSARFTVLGSVESLEDKWFSASVK--TPR-GEK
TSTVNREFAKQLTGWAFKETGVLKVDKVEHHLATE----G-----------A--------
-----ELNPSIYRIKNETVYNIEVSEYVFDK--WVPFEVP-GEDELQLEFTMLSPFHRLT
LQPT-SRTE--------TGTVFST-KFVTPDQHGIFSFRVNYKRPFFTNIEEKHEVTVRH
FAHDEYPRSWAISGGWVWIAGLWSVIGGFLAFVVVWLYSAP-------------------
--V---ADKLKKTQ----------------------------------------------
------------------------------------------------------------
-------------------------
>XP_014534014_Penicillium_digitatum
---------------------------MRWC--LTLFIC---------------------
-----------------------------------------------CFLAVVNALSSSG
ARLLAILEDT-EQKGLYS--------TLWADLEAR-GYDVSIE--S-SKS----DQLALF
-KHGERTYDHLLILPPK-SKGLGPS--LTPKHILDFLNK-D-GNVLLALSGKTA-TSSAI
NSLLLELDIHLSADRSQVVVDHFNY------DTLSAAEKH--------DVLVL----QRP
GPLRPDVKAFFGGEGVLALP---RIAPQTLGSDSVLLSPILKAPA-----TAYSYNP--K
E-GMPAAEDILA-TGSQLNVVSAMQARNSARFTVLGSVESLEDKWFSASVK--TPN-GKK
TPTVNREFAKQLTAWAFKETGVLKVDRVEHRLATE----G-----------A--------
-----ELNPSIYRIKNETIYSIEVSEYVYDQ--WVPFEVP-ASDALQLEFTMLSPFHRLN
LEPT-SRTD--------TSTVFST-QFVTPDQHGIFSFRVNYKRPFFTAIEEKHEVTNRH
FAHDEYPRSWAITGGWVWIAGLWSVIGGFLAFIIVWLYSAP-------------------
--V---ADKLKKTQ----------------------------------------------
------------------------------------------------------------
-------------------------
>XP_016598966_Penicillium_expansum
---------------------------MRWC--LALLIC---------------------
-----------------------------------------------CFLAVVNALSSSG
PRLLAILEDT-EQKDLYS--------TLWADLEAR-GYDISIE--S-SKS----DQLALF
-KHGERAYDHLLILPPK-SKGLGPS--LTPKHILDFMNK-D-GNILLALSGKTA-TSSAI
SSLLLELDIHLSTDRSQVVVDHFNY------DTLSAAEKH--------DVLVL----QRP
GPLRSDVKAFFDGEGVLAFP---RVAPQTLGGDSALLSPILKAPA-----TAYSYNP--K
E-GMPAAEDILA-TGSQLNIVSAMQARNSARFTVLGSVESLEDKWFSASVK--TPK-GKK
TSTVNREFAKQLTAWAFKETGVLKVDKVEHRLATE----G-----------A--------
-----ELNPSIYRIKNETIYSIEVSEYVYDK--WVPFEVP-AGDALQLEFTMLSPFHRLN
LEPT-ARTD--------TSTVFST-QFVTPDQHGIFSFRVNYKRPFFTAIEEKHEVTNRH
FAHDEYPRSWAITAGWVWIAGLWSVIGGFLAFVIVWLYSAP-------------------
--V---ADKLKKTQ----------------------------------------------
------------------------------------------------------------
-------------------------
>XP_040648254_Penicillium_griseofulvum
---------------------------MRWC--LALLIC---------------------
-----------------------------------------------CFLAVVNALSSSG
SRLLAVLEDT-EQKDLYS--------TLWADLEAR-GYDVSIE--S-SKS----EQLALF
-KHGERAYDHLLILPPK-SKGLGPS--LTPKHILDFMNK-D-GNILLALSGKTA-TSSAI
SSLLLELDIHLSTDRSHVIVDHFNY------DTLSAADKH--------DVLVL----QRP
GPLRPDVKAFFDGEGVLALP---RVAPQTLGGDSVLLSPILKAPA-----TAYSYNP--K
E-GNPAAEDILA-TGSQLNVVSAMQARNSARFTVLGSVESLEDKWFSASVK--TPN-GKK
TTTVNREFAKQLTAWAFKETGVLKVDKVEHRLATE----G-----------A--------
-----ELNPSIYRIKNETIYSIEVSEYVYDK--WVPFEVP-AGDALQLEFTMLSPFHRLN
LEPT-GRTD--------TSTVFST-QFVTPDQHGIFSFRVNYKRPFFTSIEEKHEVTNRH
FAHDEYPRSWAITGGWVWIAGLWSVIGGFLAFVIVWLYSAP-------------------
--V---ADKLKKTQ----------------------------------------------
------------------------------------------------------------
-------------------------
>XP_038928567_Penicillium_roqueforti
---------------------------MRWC--LALLIC---------------------
-----------------------------------------------CFLAAVNALSSSG
SRLLAILEDT-EQKDLYS--------TLWADLEAR-GYDVSIE--S-SKS----EQLALF
-KLGERAYDHLLIFPPK-SKGLGPS--LTPKHIVDFMNK-D-GNILLALSGKSA-TSSAI
SSLLLELDIHLSNDRSQVVVDHFNY------DTLSAAEKH--------DVLVL----QRP
GPLRSDVKAFFDGEGVLALP---RVAPQTL-GDSALLSPILKAPA-----TAYSYNP--K
E-GTPAPEDILA-TGSQLNIISAMQARNSARFTVLGSVESLEDKWFSASVK--TPS-GKK
TPTVNREFAKQLTAWAFKETGVLKVDKVEHRLITE----G-----------A--------
-----ELNPSIYRIKNETIYSIEISEYVYDK--WVPFELP-GDDALQLEFTMLSPFHRLN
LEPV-ERTD--------SSTVFST-QFVTPDQHGIFSFRVNYKRPFLTAIEEKLEVTNRH
FAHDEYPRSWAITGGWVWIAGLWSVIGGFLAFVVVWLYSAP-------------------
--V---ADKLKKTQ----------------------------------------------
------------------------------------------------------------
-------------------------
>XP_002568729_Penicillium_rubens
---------------------------MRWC--LALLIC---------------------
-----------------------------------------------C-LAVVNALSSSG
SRLLAILEDT-EQKDLYS--------TLWADLEAR-GYDVSIE--S-SKS----EQLALF
-KHGERAYDHLLILPPK-SKGLGPS--LTPKHILDFMNK-D-GNILLALSGKTA-TSSAI
SSLLLELDIHLSTDRSQVVVDHFNY------DTLSAAEKH--------DVLVL----QRP
GPLRSDVKAFFDGEGVLALP---RVAPQTL-GDSALLSPILRAPA-----TAYSYNP--K
E-GMPAAEDILA-TGSQLNIVSAMQARNSARFTVLGSVESLEDKWFSASVK--TPS-GKK
TSTVNREFAKQLTAWAFKETGVLKVDKVEHRLATE----G-----------A--------
-----ELNPSIYRIKNETIYSIEVSEYVYDK--WVPFDVP-GDDALQLEFTMLSPFHRLT
LQPT-HRTD--------TSTVFST-QFVTPDQHGIFSFRVNYKRPFLTSIEEKHEVTNRH
FAHDEYPRSWAITGGWVWIAGLWSVIGGFLAFVIVWLYSAP-------------------
--V---TDTLKKTQ----------------------------------------------
------------------------------------------------------------
-------------------------
>XP_040809459_Penicillium_solitum
---------------------------MRWC--LALLIC---------------------
-----------------------------------------------CFLAVVNALSSSG
SRLLAILEDT-EQKDLYS--------TLWADLEAR-GYDVSIE--S-SKG----EQLALF
-KHGERAYDHLLILPPK-SKGLGPS--LTPKHILDFMNK-D-GNILLALSGKTA-TSSAI
SSLLLELDIHLSTDRSQVVVDHFNY------DTISAAEKH--------DVLVL----QRP
GPLRPDVKAFFDGEGVLALP---RVAPQTLGGDSALLSPILKAPA-----TAYSYNP--K
E-GIPAAEDILA-TGSQLNIVSAMQARNSARFTVLGSVESLEDKWFSASVK--TPS-GKK
TSTVNREFAKQLTAWAFKETGVLKVDKVEHRLATE----D-----------A--------
-----ELNPSIYRIKNETIYSIEVSEYVYDK--WVPFEVP-AGDALQLEFTMLSPFHRLN
LEPT-SRTD--------TSTVFST-HFVTPDQHGIFSFRVNYKRPFFTAIEEKHEVTNRH
FAHDEYPRSWAITGGWVWIAGLWSVIGGFLAFVIVWLYSAP-------------------
--V---ADKLKKTQ----------------------------------------------
------------------------------------------------------------
-------------------------
>XP_022582889_Penicilliopsis_zonata
---------------------------MRWF--LSFLFL---------------------
-----------------------------------------------SFLAVVHALSSTG
NRLLVILEDE-TEKSLYS--------TFWSDLEGR-GYTLSFE--S-PKS----EQLSLF
-QHGARAYDHLLVFPPK-SKGFGPS--LTPKAVLDFMNK-E-GNVLLALSGKSS-TPSAI
SSLLIELDLHLSSDRSAFVVDHFNY------DTVSASEKH--------DVLVV----PRP
GPLRPDTKAYFSGEGVLAMP---RAVPQTLGSDSPLVAPVLRAPV-----TAYSYNP--K
D-DSGSMEEVYA-TGSQLALVSTMQSRNSARFTVLGSVESLEDKWFSATVK--TPSDEEQ
TQTVNREFAKQLTAWTFKETGVLKVGKIEHYLAED----P-----------A--------
-----DLNPQIYRIKNDIVFNMEVSEYEYDG--YVPFELP-SEDALQLEFSMLSPFHRLA
LQPT-RKTD--------NSTVYSA-AFTTPDQHGIFSFRVDYKRPFLTNVEEKHEVTVRH
FAHDEYPRSWEISGGWVWIAGLWAVIGGFIAFVLVWLYSEP-------------------
--PSA---KTKKTQ----------------------------------------------
------------------------------------------------------------
-------------------------
>XP_016623775_Cladophialophora_bantiana
---------------------------MRLFSSICLLLL---------------------
-----------------------------------------------PLLSAVLAKSAVG
DRVLVVLEDE-SQKGLYS--------QFWADLEAR-EFKLSFQ--S-PRS----DDLSLF
-RHGQLAYEHLLLTPPK-SKGYGPA--LTPKILLDFVNA-G-GNVLLGLSSDSG-TPSAI
SSLLLEFDISLSPDKSSVVVDHFHY------DTISAAEKH--------DVLLV----DRP
EQLRPDVVNFFGGDGTLAVP---KAVGQTLGNTSPLLAPILKAPV-----TAYAYNP--K
E-EAESVEEPFA-TGSQLALISAMQARNSARFTVLGSLEMLQDYWFDASVR--GP-TGKR
AKTVNREFAKQLTEWTFQEVGVLKVFHIQHFEIK--PPTK-----------A--DENTTQ
IS---EYDPAIYRIKNDVKFSIEIGQYDRTN--YVPFTVP-ANDALQLEFTMLSPFHRIP
LHPS-SATP--------NSTVFST-TFTTPDQHGIFAFKVNYKRPFFTYIEEKRQVTVRH
FAHDEWPRSWAISGAWPWIGGLWSVILGFLAFVMVWLYCEP-------------------
--PKEEAERRRKLSVSSTPR----------------------------------------
------------------------------------------------------------
-------------------------
>XP_008727721_Cladophialophora_carrionii
---------------------------MRLFSSLCLLLV---------------------
-----------------------------------------------SSLQLAWAKSAVG
DRLLVVLEDE-SQRALYS--------KFWADLEAR-DFKLSFQ--S-PRD----ESLALF
-RHGQLAYDHLLLTPPR-SKGYGPA--LTPKILLDYVNG-G-GNILLGLSSESG-TPSAI
SSLLLEFDIALSPDKNSVVVDHFNY------DTVSAAEKH--------DVLLV----NRP
GQLRADVVNFFGGDGLLAVP---KAVGQTLGNASPLLAPILKAPV-----TAYAYNP--K
E-EGESAEELFA-TGSQLALISSMQARNSARFTVLGSLEMLQDKWFDASVK--SR-GGEN
SKTVNRDFARQLTEWTFREVGVLKVFHIQHHEVV--KASK-----------P--SENTTA
LSGQ-S-NPEIYRIKNDVEFSISIGQYDKTH--YIPFTIP-ANDALQLEFSMLSPFHRIP
LSPS-SSTP--------NSTVFST-TFTTPDQHGIFAFKVNYKRPFLTPIEEKRQVTVRH
FAHDEWPRSWAISGAWPWIGGLWSVIVGFLLFVVVWLYCEP-------------------
--PKEEAERRRKLSISMGSR----------------------------------------
------------------------------------------------------------
-------------------------
>XP_016247388_Cladophialophora_immunda
---------------------------MRLFSSVCLVLL---------------------
-----------------------------------------------SLLSAVFANSAVG
DRVLVVLEDE-SQKGLYS--------QFWADLEGR-DFKLSFQ--S-PRN----EDLALF
-RHGQLAYDHLLLTPPK-SKGYGPA--LTPKILLDYVNA-G-GNILLGLSSDAG-TPSAI
SSLLLEFDISLSPDKSSVVVDHFNY------DTVSAAEKH--------DVLLV----DRP
GQLRPDVVNFFGGDGTLAVP---KAVGQTLGNTSPLLAPVLKAPV-----TAYAYNP--K
E-EGESVEEPFA-TGSQLALVSAMQARNSARFTVLGSLEMLQDKWFDASVK--SP-TGKS
VKTANREFAKQLTEWTFQEIGVLKVFHIQHYEIK--SATK-----------A--GENTTQ
IS---EYDPAIYRIKNDVKFSIEIGQYDRTH--YVPFTVP-PNDALQLEFTMLSPFHRIP
LHPS-SVTP--------NSTVFST-TFTTPDQHGIFAFKVNYKRPFLTYIEEKRQVTVRH
FAHDEWPRSWAISGAWPWIGGLWSVILGFVAFVMVWLYCEP-------------------
--PKEEAERRRKLSVST-PR----------------------------------------
------------------------------------------------------------
-------------------------
>XP_007743462_Cladophialophora_psammophila
---------------------------MRLFSSICLLLL---------------------
-----------------------------------------------PLLSAVLAKSAVG
NRVLVVLEDE-SQKGLYS--------QFWADLEAR-AFKLSFQ--S-PRS----DDLSLF
-RHGQLAYEHLLLTPPK-SKGYGPA--LTPKILLEFVNA-G-GNVLLGLSSDSG-TPSAI
SSLLLEFDISLSPDKSSVVVDHFHY------DTVSAAEKH--------DVILV----DRP
EQLRPDVVNFFGGDGTLAVP---KAVGQTLGNTSPLLAPILKAPV-----TAYAYNP--K
E-EAESVEEPFA-TGSQLALISAMQARNSARFTVLGSLEMLQDNWFDASVR--AP-TGKS
AKTVNREFAKQLTEWTFQEVGVLKVFHIQHYEIK--PSTK-----------A--DENTTQ
IS---EYDPAIYRIKNDVEFEIEIGQYDRTH--YVPFTVP-ANDALQLEFTMLSPFHRIP
LHPS-SATP--------NSTTFST-TFTTPDQHGIFAFKVNYKRPFFTYIEEKRQVTVRH
FAHDEWPRSWAISGAWPWIGGLWSVILGFLAFVMVWLYCEP-------------------
--PKEEAERRRKLSVGSTPR----------------------------------------
------------------------------------------------------------
-------------------------
>XP_018690473_Fonsecaea_erecta
---------------------------MRLLSSICLLLL---------------------
-----------------------------------------------PLLSTVLAKSAVG
DRVLVVLEDD-SQKGLYS--------QFWADLEGR-DFKLFFQ--S-PRN----EDLSLF
-RHGQLAYEHVLLTPPK-SKGYGPA--LTPKILLDYVNA-G-GNVLLGLSSDMS-TPSAI
SSLLLEFDIALSPDKSSVVVDHFNY------DTVSAAEKH--------DVLLV----DRP
KQLRPDVVNFFGGDGTLAVP---KAVGQTLGNTSPLLAPILKAPV-----TAYAYNP--K
E-EGESVEEPFA-TGSQLALVTAMQARNSARFTVLGSLEMLQDKWFDASVK--FP-SGKT
AKTANKEFARQLTEWTFQEVGVLKVFHIQHYEIK--APIK-----------A--GENTTQ
IS---EYDPAIYRIKNDVKFSIEIGQYDRTH--YIPFTVP-TDDALQLEFTMLSPFHRIP
LHPS-SVTP--------NSTIFST-TFTTPDQHGIFAFKVNYKRPFLTYIEEKRQVTVRH
FAHDEWPRSWAISGAWPWIGGLWSVIVGFVAFVLVWLYCEP-------------------
--PKEEAERRRKLSVSS-PR----------------------------------------
------------------------------------------------------------
-------------------------
>XP_022507614_Fonsecaea_monophora
---------------------------MRLFSSACLLLL---------------------
-----------------------------------------------PLLSAVLAKSAVG
DRVLVVLEDE-SQKGLYS--------QFWADLEGMFPQPLDWQELS-PRS----EDLSLF
-RHGQLAYDHLLLTPPK-SKGYGPA--LTPKILLDYVNA-G-GNVLLGLSSDAG-TPSAI
SSLLLEFDISLSPDKSSVVVDHFNY------DTVSAAEKH--------DVLLV----ERP
GQLRPDVVNFFGGDGTLAVP---KAVGQTLGNTSPLLAPILKAPA-----TAYAYNP--K
D-EAESVEESFA-TGSQLALVSAMQARNSARFTVLGSLEMLQDKWFDASVK--SP-NGKS
VKTVNQEFAKQLTEWTFQEVGVLKVFHIQHYEVR--RSTT-----------A--GENTTQ
IS---EYDPDIYRIKNDVKFSIEIGQYDRTH--YVPFTVP-ANDALQLEFTMLSPFHRIP
LQPS-STTP--------NSTVFST-TFTTPDQHGIFAFKVNYKRPFLTYIEEKRQVTVRH
FAHDEWPRSWAISGAWPWIGGLWSVVLGFVAFVMVWLYCEP-------------------
--PKEEAERRRKLSVSSTPR----------------------------------------
------------------------------------------------------------
-------------------------
>XP_016632282_Fonsecaea_multimorphosa
---------------------------MRLLSSICLVLL---------------------
-----------------------------------------------PLLSAVLAKSAVG
DRVLVVLEDE-SQKGLYS--------QFWADLEGR-DYKLSFQ--S-PRN----EDLSLF
-RHGQLAYEHLLLTPPK-SKGYGPA--LTPKILLDYVNA-G-GNVLLSLSSDAG-TPSAI
SSLLLEFDISLSPDKSSVVVDHFNY------DTVSAAENH--------DVLLL----DRP
GQLRPDAVNFFGGDGTLAVP---KAVGQTLGNSSPLLAPILKAPV-----TAYAYNP--K
E-EGESVEEPFA-TGSQLSLVSAMQARNSARFTVLGSLEMLQDKWFDASVK--SP-SGKS
GKTVNKEFARQLTEWTFQEVGVLKVFHIQHYEIK--PSTK-----------A--GENTTQ
IS---EYDPAIYRIKNDVKFSIEIGQYDRTH--YVPFTVP-TNDALQLEFTMLSPFHRIP
LHPS-SVTP--------NSTVFST-TFTTPDQHGIFAFKVNYKRPFLTYIEEKRQVTVRH
FAHDEWPRSWAISGAWPWIGGLWSVILGFVAFVMVWLYCEP-------------------
--PKEEAERRRKLSVSS-PR----------------------------------------
------------------------------------------------------------
-------------------------
>XP_022494592_Fonsecaea_nubica
---------------------------MRLFSSVCLLLL---------------------
-----------------------------------------------PLLSAVLAKSAVG
DRVLVVLEDE-SQKGLYS--------QFWADLEGR-DYKLSFQ--S-PRS----EDLSLF
-RHGQLAYDHLLLTPPK-SKGYGPA--LTPKILLDYVNA-G-GNVLLGLSSDAG-TPSAI
SSLLLEFDISLSPDKSSVVVDHFNY------DTVSAAEKH--------DILLV----ERP
GQLRPDVVNFFGGDGTLVVP---KAVGQTLGNTSPLLAPILKAPA-----TAYAYNP--K
D-EGESVEEPFA-TGSQLALVSAMQARNSARFTVLGSLEMLQDKWFDASVT--SP-NGKS
VKTVNQEFAKQLTEWTFQEVGVLKVFHIQHYEVR--QSTT-----------A--GENTTQ
IS---EYDPDIYRIKNDVKFSIEIGQYDRTH--YVPFTVP-ANDALQLEFTMLSPFHRIP
LQPT-STTP--------NSTVFST-TFTTPDQHGIFAFKVNYKRPFLTYIEEKRQVTVRH
FAHDEWPRSWAISGAWPWIGGLWSVVLGFVAFVMVWLYCEP-------------------
--PKEEAERRRKLSVSSTPR----------------------------------------
------------------------------------------------------------
-------------------------
>XP_013279684_Fonsecaea_pedrosoi
---------------------------MRLFSSVCLLLL---------------------
-----------------------------------------------PLLSAVLGKSAVG
DRVLVVLEDE-SQKGLYS--------QFWADLEGR-DYKLSFQ--S-PRS----DDLSLF
-RHGQLAYDHLLLTPPK-SKGYGPA--LTPKILLDYVNA-G-GNVLLGLSSDAG-TPSAI
SSLLLEFDISLSPDKSSVVVDHFNY------DTVSAAEKH--------DVLLV----ERP
GQLRPDVVNFFGGDGTLAVP---KAVGQTLGNTSPLLAPILKAPA-----TAYAYNP--K
D-EGESVEEPFA-TGSQLALVSAMQARNSARFTVLGSLEMLQDKWFDASVK--SP-NGKS
VKTVNQEFAKQLTEWTFQEVGVLKVFHIQHYEVR--RSTT-----------A--GENTTQ
IS---EYDPDIYRIKNDVKFSIEIGQYDRTH--YVPFTVP-ANDALQLEFTMLSPFHRIP
LQPS-STTP--------NSTVFST-TFTTPDQHGIFAFKVNYKRPFLTYIEEKRQVTVRH
FAHDEWPRSWAISGAWPWIGGLWSVVLGFVAFVMVWLYCEP-------------------
--PKEEAERRRKLSVSSTPR----------------------------------------
------------------------------------------------------------
-------------------------
>XP_007755441_Cladophialophora_yegresii
---------------------------MRLLSSLCLLLL---------------------
-----------------------------------------------SSLQLVWAKSAVG
DRLLVVLEDE-AQRGLYS--------KFWADLEAR-DFKLSFQ--S-PRD----ENLALF
-RHGQLAYDHLLLTPPK-SKGYGPA--LTPKILLEYVNS-G-GNILLGLSSQSG-TPSAV
SSLLLEFDISLSPDKNSVVVDHFNY------DTVSAAEKH--------DVLLV----NRP
GPLRPDVVNFFGGDGLLAVP---KAVGQTLGNASPLLAPILKAPI-----TAYAYNP--K
E-EGESAEELFA-TGSQLALISAMQARNSARFTVLGSLEMLQDKWLDASVK--GP-RGDN
SKTMNRDFARQLTEWTFREVGVLKVFHVQHREIV--KAAK-----------PSGSENTTA
LSGQ-QYNPEIYRIKNDVEFSISIGQYDKTH--YVPFTIP-ANDALQLEFSMLSPFHRIP
LHST-SSTA--------NSTIFST-TFTTPDQHGIFAFKVNYKRPFLTPIEVKRQVTVRH
FAHDEWPRSWAITGAWPWIGGLWSVIVGFLLFVVVWLYCEP-------------------
--PKEEAERRRKLSVSMGSR----------------------------------------
------------------------------------------------------------
-------------------------
>XP_016237559_Exophiala_spinifera
---------------------------MRLLKSLSLLLV---------------------
-----------------------------------------------ACVGVVSAKSAVG
NRVLVVLEDQ-ALKGLYS--------KFWADLEAR-DFQLTFE--S-PRK----DDVSLF
-RHGQLAYEHILLTPPK-SKGYGPA--LTPKILLDYVNA-G-GNVLLGLSSESG-TPSAI
SALLLEFDISLPTDKTSVVVDHFNY------DTVSAAEKH--------DVLLL----NRP
GPLRSDTVNFFGGDGVLAVP---RAVGQTLGNTSPLIAPILKAPA-----TAYAYNP--K
E-AAESLEDPFA-TGSQLSLITAMQARNSARFVVLGSLEMLQDKWFDASVKSSSS-SGKN
VKTVNQEFARQLTEWAFQEVGVLKVLSVQHQEIF--SSK-------------------TE
ITGYGDSNPEIYRIKNDVRYSIEISQYARDH--WEPFTVP-ANDDLQLEFSMLSPFHRIP
LSPT-ATTL--------NSTVFST-TFTTPDQHGIFAFKVNYKRPFLTPIEEKNQVTVRH
FAHDEWPRSWAISGAWPWIGGLWSVIVGFICFTVLWLYCEP-------------------
--PKEELERRRRLSVSSSK-----------------------------------------
------------------------------------------------------------
-------------------------
>XP_016267598_Exophiala_oligosperma
---------------------------MRFFKSLSLLLV---------------------
-----------------------------------------------ACVGVASAKSAVG
DRVLVVLEDE-AQKGHYS--------KFWADLEAR-DFQLTFE--S-PRK----DDVSLF
-RHGQLAYEHVLLTPPK-SKGYGPS--LTPKILLDYVNA-G-GNVLLGLSSESG-TPSAI
SALLLEFDISLPTDKTSVVVDHFNY------DTVSAAEKH--------DVLLL----DRP
GPVRPDAVNFFGGDGVLAVP---RAVGQTLGNASPLIASILKAPT-----TAYAYNP--K
E-SAESLEEPFA-TGTQLSLVSAMQARNSARFVVLGSLEMLQDKWFDASVK--SS-SGKN
VKTVNQQFARQLTEWAFKEVGVLRVLSVQHQEVF--SSRITAPGTCSTCPAP--SSNNTE
VTGYGDYNPEIYRIKNDVKYSIEISQYTRDH--WEPFTIP-ANDDLQLEFSMLSPFHRIP
LSPA-ATTP--------NSTVFST-TFTTPDQHGIFAFKVNYKRPFLTPIEEKNQVTVRH
FAHDEWPRSWAISGAWPWIGGLWSVIVGFVCFTILWLYCEP-------------------
--PKEELERRRRLSVGSSK-----------------------------------------
------------------------------------------------------------
-------------------------
>XP_013317418_Exophiala_xenobiotica
---------------------------MRLISSLFLLFL---------------------
-----------------------------------------------ALLGAASAKSAVG
DRLLVVLEDE-AQKGLYS--------KFWADLEAR-DFKLTFE--S-PRK----EDLSLF
-RHGQLAYDHLLLTPPK-SKGYGPS--LTPKILLDYVNA-G-GNVLLGLSSESG-TPSAI
ASLLLEFDISLPTEKTSVVVDHFNY------DAVSAAETH--------DVLLL----DRP
GPLRPDAVNFFGGDGLIAVP---RAVGQTLGNTSPLIAPILKAPT-----TAYAYDP--K
E-AVDSVEDPFA-TGSQLALISAMQARNSARFTVLGSLEMLQDKWFGASVK--SA-PGKN
DKSKNQEFARQLTEWTFKEVGVLKVLGVRHQEII--TASKAACSTCK----P--VSNTTE
VAESGEYNPEIYRIKNDVKYSIEIAQYDHDH--WVPFTVP-ANDALQLEFSMLSPFHRLP
LTAA-ATTP--------NSTIFTT-TFTTPDQHGIFAFKVNYKRPFLTPIEEKNQVTVRH
FAHDEWPRSWTISGAWPWIGGLWSVIVGFVLFTVLWLYCEP-------------------
--PKEEIDRRRKLSVSSSR-----------------------------------------
------------------------------------------------------------
-------------------------
>XP_007726603_Capronia_coronata
---------------------------MRLFSSLCLLLL---------------------
-----------------------------------------------ALLSVVSGRSAVG
DRVLVILEDE-SQKGLYS--------KFWADLEDR-DFKLSFE--S-PRN----EQLSLF
-RHGQLAYEHLILTPPK-SKGYGPT--LTPKILLDYVNA-G-GNVLLGLSSESG-TPSAV
SSLLLEFDISLSPDKHSIVVDHFNY------DKVSAAEKH--------DVLLV----ERP
GQLRPDVVNFFGGEGTLAVP---RAVGQTLGPAIPLIAPILKAPM-----TAYAYNP--G
E-EAQSVEEPFA-TGSQLNIVSAMQARNSARFTVLGSLEMLQDKWFGATVQ--LP-GGKT
SKTVNQEFVKQLTEWTFQEVGVLKVFSVQHYQIT--TASE-----------P--SQNTTQ
IW---EYNPEMYRIKNDVKFSIEIGQYDRTH--YVPFVVP-DTDALQLEFTMLSPFHRLP
LTPS-TTTD--------NSTIYST-TFTTPDQHGIFAFKVNYKRPFLTPIEERHQVTVRH
FAHDEWPRSWAITGAWPWVGGLWSVIVGFLLFVLLWLYSEP-------------------
--PKEEIERRRALSVSTS------------------------------------------
------------------------------------------------------------
-------------------------
>XP_007736427_Capronia_epimyces
---------------------------MRLFSSLCLLLL---------------------
-----------------------------------------------ACLGLVSCRSAVG
NRVLVILEDE-SQKSLYS--------KFWADLKAR-EFEVSFE--S-PRN----ELLSLF
-RHGQLAYEHLLLTPPK-SKGYGPS--LTPKILLDYVNA-G-GNVLLGLSSESG-TPAAI
SSLLLEFDISLSPDKHSVVVDHFNH------DAISAADKH--------DVLLV----ERP
PQLRPDVVNFFGGDGILAIP---KAVGQTLGPASPLIAPILKAPK-----TAYAYNP--K
E-DAESVEDPFA-TGSQLDLISALQARNSARFTVLGSLEMLQDKWFDASVK--LP-GGKT
SKTVNQEFAKQLTEWTFQEVGVLKVFSVQHYEIT--TSSK-----------P--AENTTQ
IG---EYNPAMYRIKNDVNFSLEIGQYDRTH--YVPFVVP-DTDALQLEFTMLSPFHRLP
LIPS-STTS--------NSTIYSA-TFTTPDQHGIFAFKVNYKRPFLTPIEERHEVTVRH
FAHDEWPRSWAITGAWPWLAGLWSVIAGFLFFVILWLYCEP-------------------
--PKEEAARRRKLSVSVSK-----------------------------------------
------------------------------------------------------------
-------------------------
>XP_009157177_Exophiala_dermatitidis
---------------------------MRLFSSLCLVVV---------------------
-----------------------------------------------ALLSVVSARSAVG
NRVLVVLEDE-SQKPLYS--------KFWADLEAR-DFKLSFE--S-PRS----EQLSLF
-RHGQLAYEHLLLTPPK-SKGYGPS--LTPKILLDYVNA-G-GNVLLGLSSDSG-TPSAV
SSLLLEFDISLSPDKHSVVVDHFNY------DAVSAAEKH--------DVLLV----DRP
GPLRPDVVNFFGGDGVLAVP---RAVGQTLGTSSALIAPILRAPK-----TAYTYNP--K
D-ETESVEEPFA-TGSQLDIISAMQARNSARVTVLGSLEMLQDKWFDASVK--LP-GGKS
SKTVNQEFARQLTEWTFQEVGVLKVFSVQHYQIT--TSTK-----------P--TENTTQ
IG---EYNPEMYRIKNDVKFSIEIGQYDRTH--YVPFVVP-ETDALQLEFTMLSPFHRLP
LSPT-LTTD--------NSTIFST-TFTTPDQHGIFAFKVNYKRPFLTPIEERHQVTVRH
FAHDEWPRSWEITGAWPWVAGLWSVIAGFVLFVLLWLYCEP-------------------
--PKEELERRRKLSVSVSSTK---------------------------------------
------------------------------------------------------------
-------------------------
>XP_013263781_Exophiala_aquamarina
---------------------------MRVFSSLCVLLL---------------------
-----------------------------------------------VFLRVVSSRSAVG
NRLLVVLEDE-SQKGLYS--------KFWADLEAR-DFKLSFE--S-PRN----DQLSLF
-RHGDLAFEHVLLTPPK-SKGYGPS--LTPKLLLDYVNA-G-GNVLLALSSEAG-TPSAI
SSLLLEFDITLPTDKSSVVVDHFNY------DTVSAAEKH--------DVLLV----GRP
SPSRPDVVDFFGGSGLLALP---QTVGQTLGNTNPLVAPILKAPV-----TAYAYNP--K
E-DAESVEDVYA-TGSQLSLISALQARNSARFVVLGSLESLQDKWFDASVK--TP-DGKS
VKIVNREFAKQLTEWVFKEVGVLKVLEISHHQIS--PSSK-----------T--EQNPTQ
IG---DSNPEIYRIKTDVNFNIEIAQWSHTH--WAPFTLPSSADALQLEFSMLSPFQRIP
LSPS-TIST--------NSTIYST-SFTTPDQHGIFAFKVNYKRPWLTSIEEKRQVTVRH
FAHDEWPRSWAISGAWPWIAGLWSVIAGFLVFVVLWLYSEP-------------------
--PKHDSERRRKLSVSAPAK----------------------------------------
------------------------------------------------------------
-------------------------
>XP_016222740_Exophiala_mesophila
---------------------------MRLFSSICVLLF---------------------
-----------------------------------------------AVSGFVAAKSAVG
NRLLVVLEDE-SQKSLYS--------KFWADLEAR-DFELSFD--S-PRN----EQLSLF
-KHGQLVFDHLLLTPPK-SKGYGPT--LTPKILLDYVNA-G-GNILLALSAEAG-TPSAI
SSLLLEFDIFLPTDKHSVVVDHFNY------DTVSASEKH--------DVLLV----SRP
TLSRSDVVDFFGGGGILALP---NAVGQTLGNNNPLLTPLLKAPA-----TAYAYNP--K
D-DTESVEDVFA-TGSQLALVSAMQARNSARFVVLGSLESLQDKWYGASVK--APGGGKS
VKTVNQEFAKQVTEWVFKEVGVLKVVSVNHHEIT--PSKK-----------P--GENSTQ
LG---LLNPGIYRIKNDVKYSIELSQWSHTH--WAPFT-PPAADSLQLEFSMLSPFHRLG
LTPT-SSSA--------NSTTFST-TFTTPDQHGIFAFKVNYKRPWLTNIEEKLQVTVRH
FAHDEWPRSWAITGAWPWIAGLWSVIAGFLAFVILWLYSEP-------------------
--PKEDGQRRRKLSIST-AK----------------------------------------
------------------------------------------------------------
-------------------------
>XP_013277135_Rhinocladiella_mackenziei
---------------------------MRLFSSLCLLLL---------------------
-----------------------------------------------AFLGAVSARSAIG
NKVLVVLEDE-SQKSLYS--------KLWADLEAR-EFQLSFE--S-PRN----DGLSLF
-THGQLAYNHLLLAPPK-SKGYGPA--LTPKLLLDYVNA-G-GNVLLGLSSDSG-TPSAI
SSLLLEFDISLPPDKTSVVVDHFNF------DIVSASEKH--------DVLLV----NRP
GPLRPDVVNFFGGDGILAVP---KTVGQTLGNTSPLLAPILKAPT-----TAYAYNP--K
E-DTESVEEPFA-TGSQLTLISAMQARNSARFTVLGSLEMLQDKWFDASVK--AP-GGKS
VKTVNRDFAMQLTAWTFKEVGVLEVWSVQHHQIT--TSAK-----------S--GENTTQ
LG---EYNPGIYRIKTDVKFAIEIAQWDRTQ--FIPFVVP-DTDALQLEFSMLSPFHRIP
LSPT-YHSA--------NSTVFTT-TFTTPDQHGIFTFKVNYKRPFLTYLEEKRQVTVRH
VAHDEWPRSWAISGAWPWIGGLWSVVVGFLLFVVLWLYCET-------------------
--PKEEVERRRKLSVSLAGSK---------------------------------------
------------------------------------------------------------
-------------------------
>XP_018001443_Phialophora_attinorum
------------------------------------------------------------
--------------------------------------------------MTVLGKSAVG
DRLLVVMEDE-GQRVEYT--------QLWNDLGSR-GFQLTFE--S-PKK----EDLNLF
-RHGELAYEHVLLAPPK-SKGYGPS--LSPKTILQYINT-G-GNVLLGLSSSTG-TPSAI
SSLLLEFDISLPADRASVVIDHFNY------DTSSASEKH--------DVLLL----PRP
GPLRPDVVNFFGGGGLLALP---NTVGQSLGTTSALIAPILRAPK-----TAITYNP--A
EDDPEAADDGFA-TGSQLALISAMQARNSARFTVLGSIEMLQDKWFDAKVK--TK-NGQS
TSTANREFAQQLTEWAFKEVGVLRVDNVEHHLVQDGDASK-----------PL-SSNTTQ
VG---FANPEIYRIKNDVSYSITLSQYLRTH--WQPYHPP-TTDALQLEFSMLSPFHRLN
LSPS-SSSP--------NSTTYTT-KFTTPDQHGIFSFRVNYKRPFLTPIEEKRQVTVRH
FAHDEWPRSFVISGALPWVTGLWGIIGGWVLFVGVWLFAAP-------------------
--TKID---RSKVIVKSTKS----------------------------------------
------------------------------------------------------------
-------------------------
>NP_588153_Schizosaccharomyces_pombe
---------------------------MKSALCIALALT---------------------
-----------------------------------------------WSLLVQAARQT--
--VLAVADHD-I--GGYS--------TFLQSLTDR-DFDVKTS--Y-IKD----ESAKLF
-EYGERLYDNLILLSSQ-SKSLGPV--FSPKSLLEFVQS-G-GNLFVVAGSQ---LPEGI
RELGRQLDMFLA-ERQSVVVDHFNH----------AEGSD--------DIILLDGISENP
YIISDETRA--------AGPILYKGIGHYLGP-NPQTQPILRGNP-----TSYIYNT--K
T-EAEVSKNPWA-AGTQLFLVSVLQSSTGERVGLSGSIDMLKDEYLSPQ----SPSFSKS
----NFLFARDLTNWVFQRKGVLQATNMTYGKVAEPLESR--------------------
-------NASCYRIKDEMIFSIDISLLEDGQ--QTPY----VADDVQLELIMLDPYYRVN
LVPVPSDSQ--------TSQHYEA-VLVAPDHYGDFTFKIEYKRPGLTPIEEKSTFTLRQ
FFHNEFPRF--LPHAYPYYASCFSVLGAFLLFCGIWLLQKP-------------------
--AKPVVPSAKKQN----------------------------------------------
------------------------------------------------------------
-------------------------
```
