## Supplementary material for "Coding Sequence Insertions in Fungal Genomes are Intrinsically Disordered and can Impart Functionally-Important Properties on the Host Protein": MAFFT_MSAs: XP_713911.1_blasthits_MAFFT.txt

```
>XP_713911_Candida_albicans
------------------------------------------------------------
-------------------------------MVE--------------------------
----------------------------------FYFHDNKDTL--------ENFTEDHN
SGEPVSFDQLAEIGVIYKYITT--QEELDALATEREYKNRDVVTLNLPAFNNDIDAYNAK
MQQFYKEHYHEDEEIRYIAEGEGYFDVRDKQ--DRWIRAKLSPYDLLILPAGIYHRFTLT
NAAKHVKAVRLFKDEPKWEAINR-D-TGKNTEARELYAKTIAV----------
>XP_002417684_Candida_dubliniensis
------------------------------------------------------------
-------------------------------MVE--------------------------
----------------------------------VYFHDNKDTL--------ENFTEDHN
SGEPVSFEQLAEIGVIYKYITT--QEELDALATEREYKNRDVVTLNLQAFNNDIDAYNAK
MQQFYKEHYHEDEEIRYIAEGEGYFDVRDKQ--DRWIRAKLSPYDLLILPAGIYHRFTLT
NAAKYVKAVRLFKDEPKWEAINR-D-TGRNTEAREVYAKTIAV----------
>XP_002549797_Candida_tropicalis
------------------------------------------------------------
-------------------------------MVE--------------------------
----------------------------------FYFHDGKDTP--------DNFTEAHN
SGESVSFSQLEEIGVIYKYITS--QEELDELAKEREYKNRDQVKLNLESFGNDIEAYNSK
MKQFYKEHYHEDEEIRYIIEGEGYFDVRDKQ--DRWIRAKLSKFDLLILPAGIYHRFTLT
NDLKNVTAVRLFKDEPKWEAINR-D-SGKNSFARQQYAKSISV----------
>XP_003866672_Candida_orthopsilosis
------------------------------------------------------------
-------------------------------MVQ--------------------------
----------------------------------LYYHDNQDTE--------ENFTDDHN
SGVPVSVEELAELGVIYRHVTS--QEELDALATEREYKNRDKVHLNLETFKNDVDAYNAK
MKQFYTEHYHEDEEIRYIVDGEGFFDVRNKG--DKWIRAKLSKNDLLILPEGIYHRFTLT
NA-REVTAIRLFKDEPKWEAINR-V-H--------------------------
>XP_001528264_Lodderomyces_elongisporus
------------------------------------------------------------
-------------------------------MVE--------------------------
----------------------------------VYYHDNNDTV--------DNFTEPHN
SGKPVSFEELALIGVIYKKITT--QEDLDALATQREYKNRDIVNLNLAAFNNDLDAYNAK
MQQFYKEHYHDDEEIRYIIDGEGYFDVRNKG--DEWIRAKLEKHDLLILPAGIYHRFTLT
DGLKYVKAVRLFKDEPKWEAINR-D-SGKESEARISYAKTILV----------
>XP_007372671_Spathaspora_passalidarum
------------------------------------------------------------
-------------------------------MVE--------------------------
----------------------------------VYYHDNKDTP--------EDFTKAHN
SGEPVSLEKLAEIGVFYRNVKT--LDELNQIAKDRDYKNRDVVNLDLDAFNNDLDAYNAK
MAQFYKEHYHEDEEIRYVTAGEGYFDVRDKQ--DRWIRAKLSPHDLLILPAGIYHRFTLT
DELKQVTAVRLFKDEPKWEAINR-D-TGKVSNARSEYVQSIA-----------
>XP_043050908_Scheffersomyces_spartinae
------------------------------------------------------------
-------------------------------MVE--------------------------
----------------------------------FYYHDNQDTK--------ENFTQDHR
-GEPFDIKNLTSIGVIYRKVDT--LDELNAIAEERNYRNRDEVKLSLDTFGGDKTAYNAK
MEQFYEEHYHEDEEIRYIVEGEGYFDVRDQN--EKWVRAKLFPKDLLILPAGIYHRFTLT
EGAKYVHAMRLFKDEPKWEAINR-S-SGYESDIRTSYAQSVSS----------
>XP_001387807_Scheffersomyces_stipitis
------------------------------------------------------------
-------------------------------MVE--------------------------
----------------------------------VYYHDNNDTP--------DNFTDAHN
SGVPVPLEDLATIGVFYKNITN--LDDLNKLATERQYRNRDEVNLNLAAFNNDLDAYNRK
MQQFYKEHYHEDEEIRYIVDGEGYFDVRDKS--DRWIRTKLVANDLLILPAGIYHRFTLT
NDLKYVKAVRLFKDEPKWEAINR-D-AGKLSEAREEYVKSIAV----------
>XP_020066464_Suhomyces_tanzawaensis
------------------------------------------------------------
-------------------------------MVQ--------------------------
----------------------------------AFYHDNKDTE--------SDFTKEHN
SGIPVSLEQLESIGVFYRRVDT--EDELNAIAKEREYKNRDSVKLNVETFKNDLDAFNAQ
MKKFYKEHYHEDEEIRYVVEGEGYFDVRDKE--DRWIRTKLVPHDLLVLPLGCYHRFTLT
DEAKYVKAIRLFKDEPKWEAINR-D-LNRDSEARQEYLRTIAA----------
>XP_020078289_Hyphopichia_burtonii
------------------------------------------------------------
-------------------------------MVE--------------------------
----------------------------------VYLHDNKDTP--------ENFTDAHN
SGESVSLEELSKIGVIYRYIDS--EDKLNELAKERDYKNRDQVSLNLGSFNDDIEAFNNK
MAQFYKEHYHEDEEIRYIVSGEGYFDVRDQG--DKWIRTKLVANDLLILPAGIYHRFTLT
SAKRDVKAVRLFKDEPKWEAINR-D-TGRLSSARENYVKTVAV----------
>XP_015467571_Debaryomyces_fabryi
------------------------------------------------------------
-------------------------------MVE--------------------------
----------------------------------FFYHDNKDTP--------ENFTDVHN
SGETVTVEDLDKLGVKYFHVTS--QSELDDIAIKRDYKNRDEITLNLDSFGGDVDAFNAK
MKQFYKEHYHEDEEIRYIREGEGYFDVRDKQ--DRWIRAKLVPNDMLVLPAGIYHRFTLT
SALRQVKAVRLFKDEPKWEAINR-D-TGKNSEARTEYLKTIAV----------
>XP_457625_Debaryomyces_hansenii
------------------------------------------------------------
-------------------------------MVE--------------------------
----------------------------------FFYHDNKDTP--------ENFTDVHN
SGEPVSVEDLDKLGVKYFHVTS--TNELDDIATKRNYKNRDEITLNLDSFGGDVDAFNAK
MKQFYKEHYHEDEEIRYIIDGEGYFDVRDKQ--DRWIRAKLVPNDMLVLPAGIYHRFTLT
SALRKVKAVRLFKDEPKWEAINR-E-TGRNSEARTEYLNTIAV----------
>XP_006687559_Yamadazyma_tenuis
------------------------------------------------------------
-------------------------------MVA--------------------------
----------------------------------FFYHDNKDTP--------ENFTDEHS
SGTPVTVERLKQLGVLYYYVTS--NEQLNSIAKARNYKNRDEITLNLDSFNGDLGAFNAK
MAQFYKEHYHEDEEIRYIVDGEGYFDVRDVG--DQWIRAKLNAGDMLILPAGIYHRFTLS
SAQKNIKAVRLFKDEPKWEAINR-D-TDKVTEARSDYVRGIAV----------
>XP_001484591_Meyerozyma_guilliermondii
------------------------------------------------------------
-------------------------------MAR--------------------------
----------------------------------FFYHDNKDTP--------EDFTDEHD
SGQPVSEETLLKLGVFYRKISS--MDELNAIAKERGYKNRDQVILNLDSFGGDVNAFNSK
MKTFYTEHYHEDEEIRYIVDGEGYFDVRGKD--EKWIRAQLSPNDLLVLPAGIYHRFTLS
SNLREITAIRLFKDEPKWEAINR-D-SGRVSDARTEYVQSISV----------
>XP_018710509_Metschnikowia_bicuspidata
------------------------------------------------------------
-------------------------------MVS--------------------------
----------------------------------FFYHDGLDTS--------ENFTEEHH
SGKFVTEEKLAELGVVYKYIDN--LEDLEILAQERDYKNRDVVNLNLGSFGGDETAYNNK
MRQFYTEHYHEDEEIRYVQEGEGYFDVRDKE--DKWIRAKLEKNDLLILPAGIYHRFTLL
SKLKNVTAMRLFKDEPKWEAINR-V-EQRETKARSEYAQSISGN---------
>XP_002617266_Clavispora_lusitaniae
------------------------------------------------------------
-------------------------------MVS--------------------------
----------------------------------FFYHDNLDTP--------ENFTDEHD
SGIPVPPEKLAELGVIYRYIDN--MPELEALAKERDYKNRDQVKLNLESFGGDKEAYDAK
MRQFYKEHYHEDEEIRYIVDGEGYFDVRDRG--DRWIRAKLTKNDLLILPAGIYHRFTLS
SRLKNVTALRLFKDEPKWEAINR-D-EGRLTEARQQYARSIAV----------
>XP_025342620_Candida_haemuloni
------------------------------------------------------------
-------------------------------MVA--------------------------
----------------------------------IYYHDNLDTP--------ENFTEDHD
SGVPVPEDRLAEIGVFYRYIDN--LEDLEQVAKDRDYKNRDQVLLNLDTFKGDQSAFDAK
MAQFYKEHYHEDEEIRYILDGEGFFDVRDPE--DRWIRAKLNKGDLLVLPAGIYHRFTLS
KRHQNVKAMRLFKDEPKWEAINR-D-EGRQTEARLDYSRSVSSAA--------
>XP_024714428_Candida_pseudohaemulonis
------------------------------------------------------------
-------------------------------MVA--------------------------
----------------------------------IYYHDNLDTP--------ENFTEDHD
SGVPVPEDRLAEIGVFYRYIDN--MDELEQVAKDRDYKNRDQIALNLDTFKGDQSAFDAK
MAQFYKEHYHEDEEIRYILDGEGFFDVRDPQ--DRWIRAKLNKNDLLVLPAGIYHRFTLS
KRLQYVKAMRLFKDEPKWEAINR-D-EGRDTEARVEYLRSVTSAA--------
>XP_025337125_Candida_duobushaemulonis
------------------------------------------------------------
-------------------------------MVA--------------------------
----------------------------------IYYHDNLDTP--------ENFTEDHD
SGVPVPEDRLAEIGVFYRYIDN--MEELEQVAKDRDYKNRDQVALNLDTFKGDQSAFDAK
MAQFYKEHYHEDEEIRYILDGEGFFDVRDPQ--DRWIRAKLNKNDLLVLPAGIYHRFTLS
KRLQYVKAMRLFKDEPKWEAINR-D-EGRDTEARVEYSRSVASAA--------
>XP_028888377_Candida_auris
------------------------------------------------------------
-------------------------------MVA--------------------------
----------------------------------IYYHDNLDTP--------ENFTEDHD
SGVPVPEERLSEIGVFYRYIDN--MEDLEKIAKERDYKNRDQIALNLDTFKGDQKAFDAK
MAQFYKEHYHEDEEIRYILDGEGFFDVRDPE--DRWIRAKLNKGDLLILPAGIYHRFTLS
KRLQYVKAMRLFKDEPKWEAINR-D-EGRNTEARLEYSKSVASAA--------
>NP_013722_Saccharomyces_cerevisiae
------------------------------------------------------------
-------------------------------MVK--------------------------
----------------------------------VYIHDNKVDS---------DYRAPHN
SGTELSLDELAKLGVIYKYCAN--EEEVNEIARQREYKNRDVVNICEGSFKS-EAEFNEK
LATFYQEHLHEDEEIRYCLEGAGYFDVRDASTPENWIRCLVESGDLLILPPGIYHRFTLT
TS-NHIKALRLFKDEPKWQAINR-SNQADSLPVRKDYIALINQY---------
>XP_018220072_Saccharomyces_eubayanus
------------------------------------------------------------
-------------------------------MVK--------------------------
----------------------------------VYVHDNKSGI---------DYRESHN
SGTELSLDELAKLGVIYKYCAT--EADVNEIAKERQYRNRDVVDIHQGSFKN-EADFNEK
LAMFYKEHLHEDEEIRYCLEGTGYFDVRDASTPENWVRCRVEPGDLLILPPGIYHRFTLT
ST-NHIKALRLFKDEPKWQAINR-STQADALPVRKHYVSRINQY---------
>XP_033768320_Saccharomyces_paradoxus
------------------------------------------------------------
-------------------------------MVK--------------------------
----------------------------------VYIHDNKDYL---------DYRAPHN
SGMELSLNELAKLGVIYKYCAN--EGEVDEIAREREYKNRDVVDIYKGSFNS-ETEFNEK
LAMFYQEHLHEDEEIRYCLEGTGYFDVRDASTPENWVRCLVEPGDLLILPPGIYHRFTLT
TS-NHIKALRLFKDEPKWQAINR-SSQADSLPVRKDYIAQINQY---------
>XP_003676938_Naumovozyma_castellii
------------------------------------------------------------
-------------------------------MVE--------------------------
----------------------------------AYVHDNDNKI---------DFREPHN
SGVAVSLERLAKLGIVAKYLEK--IDDVELLAKERNYKNRDTVKLSKKTFNNDETLLLNQ
LNIFYQEHLHEDEEIRYCIEGSGYFDIKDTFT-NEWIRCKVSPGDLLIVPAGIYHRFTLT
TD-NFIKALRLFKDEPKWQAHNK-SGDTDQMSVRKQYLESIGN----------
>XP_003671565_Naumovozyma_dairenensis
------------------------------------------------------------
-------------------------------MIE--------------------------
----------------------------------IYVHDDKDDI---------DFRQSHN
SGVSVSPERITKLGIIAGHYRS--ICEVNNLASERNYKNRDCITLNVETFNNEEAQLLAK
LNIFYEEHLHEDEEIRYCVEGSGYFDVKDPTN-NEWIRCKLYPGDLLIIPAGIYHRFTLT
TD-NFIKAVRLFKEEPKWEAHNK-STVTDQLPIRKQYLKTIKP----------
>XP_003959575_Kazachstania_africana
------------------------------------------------------------
-------------------------------MVE--------------------------
----------------------------------VYVHDNDDAI---------DFRERHD
SGVPVNLAYLNTLNVFYSKITE--ETAVHELALRRNYKNHDTVDISLESFDNDSNKLESK
LKEFYEEHLHEDEEIRYILDGSGFFDIRDPNS-DKWIRIKVATYDMLIIPAGIYHRFTLD
TN-NQIKALRLFKDEPKWDAIVK-STKADNSIVRKQYLISMNY----------
>XP_022464885_Kazachstania_naganishii
------------------------------------------------------------
-------------------------------MVR--------------------------
----------------------------------IYIHDGRDEE---------DFRLPHD
SGTPLTEGDLGKLGVFYKFCPT--MPAVDELAAQRQYKNRDSVELSPESFHNDTEKMMQQ
LRIFYQEHLHDDEEIRYIVGGSGYFDLRHPKN-EQWIRCEVHAGDLLVIPAGIYHRFTVT
TD-NYIKAVRLFKDEPRWEAHNK-SAETDKSASRVQYLQTITGK---------
>XP_448603_Candida_glabrata
------------------------------------------------------------
-------------------------------MVE--------------------------
----------------------------------IYVHDENDSV---------DFRQPHN
SGKTVALEDLGKIGVIYKHIAD--QADVDILAKERNYKNRDIVTINVDTFKGDKNALEKQ
LGIFYKEHLHEDEEIRYCIEGSGYFDVRNGKD-DVWVRCKVGPGDLLILPAGIYHRFTLT
ET-NHIKALRLFKDEPKWQAYNR-P-DADSLPVRHEYLQSI------------
>XP_004177796_Tetrapisispora_blattae
------------------------------------------------------------
-----------------------MSLLRVCSRVQ--------------------------
--------LPVQHNLRFLAAGNSRLFYSVLSNSKIYFYDNDYSV---------DFREPHE
SGRKADVSDLKKIGVEYYHMPK--LEDVNKFAKNRAYKNRDTIELNLKTFKNDEKALVSQ
LNIFFDEHLHEDEEIRYCLEGDGYFDFRSNKN--DWIRCKVEKGDFLVVPAGIYHRFTLT
SS-NHIKALRLFKDQPKWLAIER-T-KGDLTPIRKQYLETFNL----------
>XP_003686887_Tetrapisispora_phaffii
------------------------------------------------------------
-------------------------------MVQ--------------------------
----------------------------------AYIHDDNNDI---------DFREAHN
SGKSVSIEDLEKIGVFYKYCAT--VEDVDVIAKERNYKNRDVVNISKESFGN-ENNMMEK
LNMFYSEHLHEDEEIRYCLDGSGYFDLRAQND-TDWIRCRVNKGDLLVVPAGIYHRFTLT
TE-NYIKALRLFKDEPKWNAIKR-P-DGDSYQVREEYLSQTKA----------
>XP_001642632_Vanderwaltozyma_polyspora
------------------------------------------------------------
-------------------------------MVQ--------------------------
----------------------------------LYYHDDKDEI---------DFREPHN
SGRNASFKDAERLGVYYKYCET--IDQVNELAKERNYKNRDTVNICLESFNNDESAMMDK
LNMFYTEHLHEDEEIRYCLDGSGYFDLKTTDD-KDWIRVKVDKGDLLIVPAGIYHRFTLT
ND-NYIEALRLFKDQPKWEAIGR-P-TADSLPIRKEYISQHQ-----------
>XP_003683408_Torulaspora_delbrueckii
------------------------------------------------------------
-------------------------------MVE--------------------------
----------------------------------AYIHDGNDSV---------DLREPHN
SGTPVSLEELSKLGVFYRYLDT--QEDVDNLAKERNYKNRDIVNISPASFP-DEETLKAK
LDIFYKEHLHEDEEIRYCLDGEGYFDVRNILS-SDWIRIRFERNDLLIVPAGIFHRFTLT
SS-NYVKALRLFQDEPKWLAINK-P-EADLNPTHLKYVESVNSD---------
>XP_037146747_Zygotorulaspora_mrakii
------------------------------------------------------------
-------------------------------MVQ--------------------------
----------------------------------AYFFDNKNEI---------DAREPHC
SGELVGLDQLSRLGVFYRFIHD--DDEVDALAKERNYKNRDVVNISRASFQNDEQAMLKK
LEVFYEEHIHEDEEIRYCLDGEGYFDLKDPIC-DRWIRVKVCKGDLLVVPAGIYHRFMLT
TQ-NYIKAMRLFQDEPKWLAINK-P-DADANAARKQYLASISSNT--------
>XP_002498059_Zygosaccharomyces_rouxii
------------------------------------------------------------
-------------------------------MVA--------------------------
----------------------------------TYFFDDNNSV---------DFREPHY
SGQDVTLEHLGKLGVLYKYLPS--QSDVDSLAEERAYKNRDVVNLSPASFANDEEKLLEK
LNVFYKEHLHEDEEIRYCLDGSGYFDIKDSTI-DQWIRVRLDKHDLLIVPAGIFHRFTVT
TD-NYIKALRLFQDEPKWQAINK-P-EADQNPVRKNYLATLQSA---------
>XP_003646321_Eremothecium_cymbalariae
------------------------------------------------------------
-------------------------------MVQ--------------------------
----------------------------------IYVHDNDSKV---------DFRALHD
SGKDVSLERLEKLGVFYKYCES--QEEVETIRKQRSYKNRDEVFIRPESFPS-IEAYEEK
LEIFYKEHLHEDEEIRYILEGGGYFDIRDSTN-EEWIRVKVMPGDLLILPPGVYHRFTVT
ED-NFCRAQRLFKDEPKWEAFNR-P-DADSLPIHKEYVSSLVA----------
>NP_984117_Eremothecium_gossypii
------------------------------------------------------------
-------------------------------MVE--------------------------
----------------------------------AYVHDNNTHV---------DCRAPHH
SGKSVSLERLASLGVFYRHCRS--QDEVDAVACARHYSNRDEVTISPASFPS-EDAFRDK
LAVFYTEHLHEDEEIRYALAGEGYFDLRDATT-GDWIRVKLTTGDLLIVPAGIYHRFTVT
ES-NFIRAQRLFKDEPKWQAFNR-P-EGDARPVHKEYLASLAI----------
>XP_453704_Kluyveromyces_lactis
------------------------------------------------------------
-------------------------------MVK--------------------------
----------------------------------AYIHDNDSSV---------DFREDHD
TGKPVSLEKLEQIGLIYRKFDT--QEEVDQFAQDRDYKNRDIVNITVNSFPD-EETMISK
LNVFYAEHLHEDEEIRYCLDGEGFFDVRDPFT-EEWIRCRVQKGDLLVLPAGIYHRFTLT
SD-NYIKALRLFKEEPKWLAYNR-P-DADDNRYRQEYLTQVGL----------
>XP_022676873_Kluyveromyces_marxianus
------------------------------------------------------------
-------------------------------MSKHLFKPVSVLLFVFKALSENDIYIINP
CASLDKVFLTKKLAISKPLAPLGPLIPLQKPPMLSYIHDNNDTV---------DFREAHD
TGKPVSLERLASLGLIYKHFDD--QEDVDSFAKERNYKNRDIVNISKDSFPN-QQAMLDK
LAVFYAEHLHEDEEIRYCLDGEGYFDVRDPFT-EEWIRCKLNKGDLLVLPAGIYHRFTLT
SS-NYIKALRLFKEEPKWQAYNR-P-EADSNPYRKEYLSQVQAGTV-------
>XP_022626652_Lachancea_lanzarotensis
------------------------------------------------------------
-------------------------------MVE--------------------------
----------------------------------AYYHDNDDSV---------DFREPHN
SGEKVSLEQLARIGAFYKFCPT--LKEVDQVALDRAYKNRDTVSISKESLGD---ALLPK
LQTFYAEHLHEDEEIRYIVDGEGYFDVRNASD-DRWIRCKLTPGDLLVLPAGIYHRFTLT
TQ-NYVKAIRLFKDEPKWVAHSR-P-DADGNPIRSEYLAALQ-----------
>XP_002554734_Lachancea_thermotolerans
------------------------------------------------------------
-------------------------------MVE--------------------------
----------------------------------AYYHDNDDSV---------DFREPHN
SGEALSLEQLANIGVIYKHCPT--EAEMDKVALERGYKNRDTVRMSSETLGD---QLLPK
LRTFYTEHLHEDEEIRYIIDGEGYFDVRNEPD-DRWVRCKLVPGDLLILPAGIYHRFTLT
TD-NYVAAVRLFQDEPKWIAHSR-P-DADGFPIRREYLSSVQASK--------
>XP_020053638_Aspergillus_aculeatus
------------------------------------------------------------
--------------------------------MK--------------------------
----------------------------------AYWYDNKP----------GDQRLPHD
STRPVTESYLATLGVIYHHLPS--LADVDALAAARGYKNRDEITVSPTTMGD---AYETK
VKSFFHEHLHEDEEIRYIRDGRGYFDVRGQE--DEWVRIQLEKDDLIILPAGIYHRFTVD
EG-DYIKAMRLFQEEPKWTPLNR-SEELDENPHRVGYLGSL----GKAAVAAV
>XP_001270098_Aspergillus_clavatus
------------------------------------------------------------
--------------------------------MK--------------------------
----------------------------------AYWYDDKP----------GDQREPHD
SGRPVTLAYLASIGVLYHHLPS--IESVDALAKERGYKNRDEIVVSPQTMGD---AYEDK
VKMFFHEHLHEDEEIRYIRDGEGYFDVRGQE--DEWVRIKLEKDDLIILPAGIYHRFTTD
DN-NYVKAMRLFQEEPKWTPLNR-GADVDLNSHRQTYLQKV----QNNALA--
>XP_001257649_Aspergillus_fischeri
------------------------------------------------------------
--------------------------------MK--------------------------
----------------------------------AYWYDNKP----------GDQREPHD
SGRPVTVDYLASIGVQYYHFPS--LESVNELAKERGYKNRDEIVVSPQTMGD---VYEEK
VKMFFNEHLHEDEEIRYIRDGEGYFDVRGQE--DEWVRIKLAKDDLIILPAGIYHRFTTD
DK-NYVKAMRLFQEEPKWTPLNR-GPDVDENSHRQSYLRTV----QNKAVA--
>XP_041147715_Aspergillus_flavus
------------------------------------------------------------
--------------------------------MK--------------------------
----------------------------------AYWYDNKP----------GDQREPHD
SGRPVSKDYLASLGVFYRYCPD--IESVNALAKERGYKNRDEVCVSPQTMGD---VYESK
VKMFFAEHLHEDEEIRYIRDGEGYFDVRGQD--DEWVRIQLSKDDLIILPAGIYHRFTTD
EK-NYVKAMRLFQEEPKWTPLNR-SEDVDTNPHRKTYLGTL----STSAVAAK
>XP_747635_Aspergillus_fumigatus
----------------------------------------MSEGGGRADALRNANKQILP
LICAITSLLTCCLLSERKTYSVGGPAEKKHPTMK--------------------------
----------------------------------AYWYDNKP----------GDQREPHD
SGRPVTVDYLASIGVQYYHFPS--LESVNELAKERGYKNRDEIVVSPQAMGD---VYEEK
VKMFFNEHLHEDEEIRYIRDGEGYFDVRGQE--DEWVRIKLAKDDLIILPAGIYHRFTTD
DK-NYVKAMRLFQEEPKWTPLNR-GPDVDENSHRQSYLRTI----QNKTVA--
>XP_868909_Aspergillus_nidulans
------------------------------------------------------------
--------------------------------MK--------------------------
----------------------------------AYWYDNKP----------GDQREPHD
SGRPVSEDYLASLGVIYRHFPE--LSDVDALAKERGYKNRDEITVSPATMGE---AYEDK
VKMFFAEHLHEDEEIRYIRDGEGYFDVRGKE--DEWVRIRLVKDDLIILPAGIYHRFTTD
NK-NYIKAMRLFQEEPKWTPLNR-APELDENQHRKSYLEGL----TATSIAAN
>XP_001396639_Aspergillus_niger
------------------------------------------------------------
--------------------------------MK--------------------------
----------------------------------AYWYDNKP----------GDQREPHD
DGRPVDEAYLASLGVFYKYCPS--IEDVDALAAERGYKNRDEVTVSPKTMGD---VYEEK
VKMFFHEHLHEDEEIRYIRDGEGYFDVRGKE--DEWVRIKLVKDDLIILPAGIYHRFTTD
EK-NYVKAMRLFQEEPKWTPLNR-SNELDENPHRVSYLGSL----GKAAVAAV
>XP_015402779_Aspergillus_nomiae
------------------------------------------------------------
--------------------------------MK--------------------------
----------------------------------AYWYDNKP----------GDQREPHD
SGRTVSEDYLASIGVFYRHYPN--IESVNTLAKERGYKNRDEVCVSPQAMGD---VYESK
VKMFFAEHLHEDEEIRYIRDGEGYFDVRGQE--DEWIRIQLSKDDLIILPAGIYHRFTTD
EK-NYVKAMRLFQEEPKWTPLNR-SEEVDTNPHRKTYLGTL----NTAAVAAN
>XP_023091997_Aspergillus_oryzae
------------------------------------------------------------
--------------------------------MK--------------------------
----------------------------------AYWYDNKP----------GDQREPHD
SGRPVSKDYLASLGVFYRYCPD--IESVNALAKERGYKNRDEVCVSPQTMGD---VYESK
VKMFFAEHLHEDEEIRYIRDGEGYFDVRGQD--DEWVRIQLSKDDLIILPAGIYHRFTTD
EK-N----MSI--------PTPT-GRHILELSAQVLWLQSK----RVAC----
>XP_040634257_Aspergillus_ruber
------------------------------------------------------------
--------------------------------MK--------------------------
----------------------------------AYWYDNQP----------GDQREPHD
SGRPVTESYLESIGVFYRYCPT--IDLVDTLAAERGYKNRDEVCVSPQTMGD---IYEEK
VKSFFSEHLHEDEEIRYIRDGEGYFDVRGQE--DEWVRIRLSKDDLIILPAGIYHRFTTD
DK-NYVKAMRLFQAEPKWTPLNR-GPEVDVNPHRKTYLDTV----PSPSVTAN
>XP_040696464_Aspergillus_sydowii
------------------------------------------------------------
--------------------------------MK--------------------------
----------------------------------AYWYDNKP----------GDQREPHD
SGRPVSEDYLASLGVIYHHLPD--IADVNALAKERGYKNRDEVVVAPATMGE---AYESK
VKMFFAEHLHEDEEIRYIRDGEGYFDVRGKE--DEWVRIRLVKDDLIILPAGIYHRFTTD
DK-NYIKAMRLFQEEPKWTPLNR-GPELDGNQHRKAYIESY----SIPTVAAN
>XP_001209698_Aspergillus_terreus
------------------------------------------------------------
--------------------------------MK--------------------------
----------------------------------AYWYDNKP----------GDQREAHD
SGRPVSEDYLASIGVFYRHCPT--IEAVDALAAERGYKNRDEIVVSPQTMGD---VYEDK
VKMFFAEHLHEDEEIRYIRDGEGYFDVRGQE--DEWVRIKLAKDDLIILPAGIYHRFTTD
DK-NYVKAMRLFQEEPKWTPLNR-STDVDANPHRKTYLASV----GGAPVAAN
>XP_022486671_Penicillium_arizonense
------------------------------------------------------------
--------------------------------MK--------------------------
----------------------------------AYWYDNVP----------GDQREPHD
SGRAVSEEKLASLGVLYKHCPT--IADVDTIAQERGYRNRDQVCVSPEAMGD---VYEDK
VKMFFAEHLHEDEEIRYITDGEGYFDVRGQD--DEWIRICLVKDDMIILPAGIYHRFTTN
EQ-NYVRAMRLFQDEPKWTPLNR-GAEVDGNPHRKTYLDTI----ITPATAVN
>XP_014537461_Penicillium_digitatum
------------------------------------------------------------
--------------------------------MK--------------------------
----------------------------------AYWYDNVE----------GDQREPHD
SGRAVSKEKLASLGVLYKHCPT--IEAVDTIATERGYRNRDEICVSPATMGD---IYEEK
VKSFFSEHLHEDEEIRYILDGEGYFDVRGQE--DEWIRIDLVKEDMIILPAGIYHRFTTN
EQ-NYVKAMRLFQDEPKWTPLNR-GADVDVNPHRKNYLETV----ISPTATV-
>XP_016596535_Penicillium_expansum
------------------------------------------------------------
--------------------------------MK--------------------------
----------------------------------AYWYDNVE----------GDQREPHD
SGRAVSEEKLASLGVLYKHCPT--IDAVDTIASERGYRNRDEICVSPATMGA---IYEEK
VKSFFSEHLHEDEEIRYILDGEGYFDVRGQE--DEWIRIDLVKEDMIILPAGIYHRFTTN
EQ-NYVKAMRLFQDEPKWTPLNR-GAEVDVNPHRKTYLETV----VSPTAAV-
>XP_040648886_Penicillium_griseofulvum
------------------------------------------------------------
--------------------------------MK--------------------------
----------------------------------AYWYDNIE----------GDQREPHD
SGRAVSEDKLASLGVLYKHCPT--IGAVDSIAAERGYRNRDEICVSPATMGA---VYEEK
VKSFFSEHLHEDEEIRYILDGEGYFDVRGQE--DEWIRICLVKGDMIILPAGIYHRFTTN
EQ-NYVKAMRLFQDEPKWTPLNR-GAEVDANPHRKTYLENV----LSPTAAV-
>XP_038924771_Penicillium_roqueforti
------------------------------------------------------------
--------------------------------MK--------------------------
----------------------------------AYWYDNIE----------GDQREPHD
SGRAVSEEKLASLGVLYKHCPT--IDAVDKIAAERGYRNRDEVCVSPATMGA---VYEEK
VKSFFSEHLHEDEEIRYILDGEGYFDVRGQE--DEWIRICLVKEDMIVLPAGIYHRFTTN
EQ-NYVKAMRLFQDEPKWTPLNR-GADVDANPHRKTYLETV----VSPTAAV-
>XP_002563702_Penicillium_rubens
------------------------------------------------------------
--------------------------------MK--------------------------
----------------------------------AYWYDN------------GDQREQHD
SGRAVSEEKLASLGVLYKHCPT--IADVDAIAAERGYRNRDEVCVSPATMGA---IYEEK
VKSFFTEHLHEDEEIRYILDGEGYFDVRGQE--DEWIRICLVKEDMIILPAGIYHRFTTN
EQ-NYVKAMRLFQDEPKWTPLNR-GAEVDANPHRKTYLETV----VSPTAAV-
>XP_040815128_Penicillium_solitum
------------------------------------------------------------
--------------------------------MK--------------------------
----------------------------------AYWYDNVE----------GDQREPHD
SGRAVSEEKLASLGVLYKHCPT--IATVDAIAAERGYRNRDEVCVSPATMGA---IYEEK
VKSFFSEHLHEDEEIRYILDGEGYFDVRGQE--DEWIRIDLVKEDMIILPAGIYHRFTTN
EQ-NYVKAMRLFQDEPKWTPLNR-GAEVDVNPHRKTYLEAV----VSPTAAV-
>XP_022578264_Penicilliopsis_zonata
------------------------------------------------------------
--------------------------------MK--------------------------
----------------------------------AYWYDNHP----------GDQREAHD
SGRTVSEEYLKNLGVIYQHCPT--VESVDVLAKERGYKNRDEIVVSPQAMGA---VYEDK
VKMFFHEHLHEDEEIRYILDGEGYFDVRGQE--DEWVRIKLGKDDLIILPAGIYHRFSTD
EN-NYVKAMRLFQEDPKWTPLNR-GPEVDSNSHRQTYLAAV----SVN-----
>XP_016617038_Cladophialophora_bantiana
------------------------------------------------------------
--------------------------------MK--------------------------
----------------------------------AYWFDNQE----------GDQRLPHD
SGRAVDPSYLAQLGVLYHHCPE--LSSVDALAQERKYKNRDEITVSPQAMGA---VYEDK
VKMFFNEHLHEDEEIRYIRDGAGYFDVRSKE--DDWVRIRLEKDDLIILPAGIYHRFTTD
EA-NYIKAVRLFQDEPKWTPLNR-GAETDINEHRKNYLQTR----DAVSVA--
>XP_008722561_Cladophialophora_carrionii
------------------------------------------------------------
--------------------------------MK--------------------------
----------------------------------AYWFDNQE----------GDQRLTHD
SGREVDAAYLAKLGVLYHHCPE--LSAVDAIAKDRHYKNRDEITVSPQAMGN---VYEDK
VKMFFHEHLHEDEEIRYIRDGAGYFDVRSEG--DDWVRIRLEKDDLIILPAGIYHRFTTD
EN-NYIKAMRLFQDEPKWTPLNR-GAETDINQHRKTYLQSR----NVAPVA--
>XP_016255674_Cladophialophora_immunda
------------------------------------------------------------
--------------------------------MK--------------------------
----------------------------------AYWFDNQE----------GDQRLAHD
SGRAVDPSYLAQIGVLYHHCPE--LTSVDAIAKERKYKNRDEITVSPQAMGA---VYEDK
VKMFFDEHLHEDEEIRYIRDGAGYFDVRSKD--DDWVRIRLEKDDLIILPAGIYHRFTTD
ED-NYIKAMRLFQDEPKWKPLNR-GAETDVNEHRKNYLQTR----DGISVA--
>XP_007745436_Cladophialophora_psammophila
------------------------------------------------------------
--------------------------------MK--------------------------
----------------------------------AYWFDNQE----------GDQRLPHD
SGRAVDPSYLAQLGVLYHHCPE--LSSVNALAQDRKYKNRDEITVSPQAMGA---VYEDK
VKMFFNEHLHEDEEIRYIRDGAGYFDVRSKD--DDWVRIRLEKDDLIILPAGIYHRFTTD
EA-NYIKAMRLFQDEPKWTPLNR-GAETDINEHRKNYIHTR----DAVSVA--
>XP_018692888_Fonsecaea_erecta
------------------------------------------------------------
--------------------------------MK--------------------------
----------------------------------AYWYDNQE----------GDQRLAHD
SGRPVDASYLAQIGVLYRHCPE--LSSVDAIAKERHYKNRDEITVSPQAMGA---VYEDK
VKMFFDEHLHEDEEIRYIRDGAGYFDVRSKD--DDWVRIRLEKDDLIILPAGIYHRFTTD
ED-NYIKAMRLFQDEPKWTALNR-GADTDVNEHRKNYLQTR----DGISVA--
>XP_022511186_Fonsecaea_monophora
------------------------------------------------------------
--------------------------------MK--------------------------
----------------------------------AYWYDNKE----------GDQRLAHD
SGRTVDPSYLAQIGVLYHHCPE--LSSVDAIAKERHYKNRDEITVSPQAMGD---VYEDK
VKMFFDEHLHEDEEIRYIRDGAGYFDVRSKD--DDWVRIRLEKDDLIILPAGIYHRFTTD
EA-NYIKAMRLFQDEPKWKPLNR-GADTDLNEHRKNYLHTR----DGISVA--
>XP_016631141_Fonsecaea_multimorphosa
------------------------------------------------------------
--------------------------------MK--------------------------
----------------------------------AYWFDNQE----------GDQRLAHD
SGRAVDASYLAQIGVLYHHCPE--LSSVDTIAKERNYKNRDEITVSPQAMGA---VYEDK
VKMFFDEHLHEDEEIRYIRDGAGYFDVRSKD--DNWVRIRLEKDDLIILPAGIYHRFTTD
ED-NYIKAMRLFQDEPKWTPINR-GAGTDLNEHRKNYLHTR----DGISVA--
>XP_022494895_Fonsecaea_nubica
------------------------------------------------------------
--------------------------------MK--------------------------
----------------------------------AYWFDNKE----------GDQRLAHD
SGRTVDPSYLAQIGVLYHHCPE--LSSVDAIAKERHYKNRDEITVSPQAMGD---VYEDK
VKMFFDEHLHEDEEIRYIRDGAGYFDVRSKD--DDWVRIRLEKDDLIILPAGIYHRFTTD
EA-NYIKAMRLFQDEPKWKPLNR-GADTDLNEHRKNYLHTR----DGISVA--
>XP_013281677_Fonsecaea_pedrosoi
------------------------------------------------------------
--------------------------------MK--------------------------
----------------------------------AYWYDNQE----------GDQRLAHD
SGRTVDPSYLAQIGVLYHHCPE--LSSVDTIAKERHYKNRDEITVSPQAMGD---VYEDK
VKMFFDEHLHEDEEIRYIRDGAGYFDVRSKD--DDWVRIRLEKDDLIILPAGIYHRFTTD
EA-NYIKAMRLFQDEPKWKPLNR-GADTDLNEHRKNYLHTR----DGISVA--
>XP_007753112_Cladophialophora_yegresii
------------------------------------------------------------
--------------------------------MK--------------------------
----------------------------------AYWFDNREIDHPTHFSAQGDQRLTHD
SGREVDASYLAKLGVLYHHCPE--LSAVDAIAKDRHYKNRDEITVSPQAMGN---VYEDK
VKMFFHEHLHEDEEIRYIRDGAGYFDVRSEG--DDWVRIRLEKDDLIILPAGIYHRFTTD
EN-NYIKAMRLFQDEPKWTPLNR-GSETDTNQHRKSYLQSR----TVTPVA--
>XP_016235750_Exophiala_spinifera
------------------------------------------------------------
--------------------------------MR--------------------------
----------------------------------AYWFDNQE----------GDQRQTHD
SGRDVDPSYLASLGVLYYRCPQ--VSEVDAIAKDRDYKNRDVITVSPDAMGP---VYEDK
VKMFFAEHLHEDEEIRYIRDGAGYFDVRSEN--DDWVRIRLEKDDMIILPAGIYHRFTTD
EN-NYIQAMRLFKDEPKWTPLNR-GAETDVNQHRKAYLQTR----EAAPVAVS
>XP_016265040_Exophiala_oligosperma
------------------------------------------------------------
--------------------------------MR--------------------------
----------------------------------AYWFDNQE----------GDQRQTHD
SGRDVDPSYLASLGVLYYHCPQ--VSEVDAIAKDRDYKNRDVITVSPDAMGA---VYEDK
VKMFFAEHLHEDEEIRYVRDGAGYFDVRSQN--DDWVRIRLEKDDMIILPAGIYHRFTTD
EK-NYIQAMRLFKDEPKWTPLNR-GAETDVNQHRKAYLQTRG---AAAPVAVS
>XP_013310935_Exophiala_xenobiotica
------------------------------------------------------------
--------------------------------MR--------------------------
----------------------------------AYWFDNEE----------GDQRLTHD
SGRDVDPKYLASLGVLYYHVPN--ESSIDDIAKDRDYKNRDVITVSPDAMGS---VYEDK
VKMFFHEHLHEDEEIRYIRDGAGYFDVRSQD--DDWVRIRLEKDDMIILPAGIYHRFTTD
EN-NYIKAMRLFKDEPKWTPLNR-GTETDVNQHRKAYLETR----GAAPVSVA
>XP_007724846_Capronia_coronata
------------------------------------------------------------
--------------------------------MK--------------------------
----------------------------------AYWYDNQE----------GDQRLAHD
SGREVPESYLSALGVLYHHCPD--VSTVDDIAKERHYKNRDVITVSPSAMGE---VYEDK
VKMFFHEHLHEDEEIRYIRDGAGYFDVRSQD--DDWVRIRLEKDDLIILPAGIYHRFTTD
DN-NYIKAMRLFQDEPKWTPLNR-GPDTDINTHRKTYLQTT----GSAPVSVA
>XP_007736189_Capronia_epimyces
------------------------------------------------------------
--------------------------------MR--------------------------
----------------------------------AYWYDNQE----------GDQRLTHD
SGREVPEPYLASLGVLYYHCPD--VSTVDQIAKDRHYKNRDEITVSPGAMGE---IYEDK
VKSFFHEHLHEDEEIRYIRDGAGYFDVRSKD--DAWVRIRLVKDDLIVLPAGIYHRFTTD
EN-NYIKAVRLFQDEPKWTPLNR-GPDTDVNIHRKSYLQTT----ASAPVSVA
>XP_009154975_Exophiala_dermatitidis
MTGVNRGINYCAVVGWRWRKTRRRQKNAKDRPCCRSVDINIDIFHPLSPLLRTKQPPETW
NISTSHPTAAVISSSRIWSQHRTPQSTTPFPAMK--------------------------
----------------------------------AYWYDNEE----------GDQRLAHD
SGRPVPESYLANLGVLYYHCPE--LSQVDKIAQDRHYKNRDEITVSPQAMGD---VYEDK
VKMFFHEHLHEDEEIRYIRDGAGYFDVRSKE--DGWVRIRLEKDDLIILPAGIYHRFTTD
EN-NYIKAMRLFQDEPKWTPLNR-GPETDVNVHRQQYLQQTGAAAGAAPISVA
>XP_013260816_Exophiala_aquamarina
------------------------------------------------------------
--------------------------------MK--------------------------
----------------------------------AYWFDNQE----------GDQRLTHD
SGREVEPSYLAKLGVLYHHAPE--LSTVDAIAKDRSYRNRDEITVSPSAMGA---VYEDK
VKMFFNEHLHEDEEIRYIRDGAGYFDVRSEG--DEWVRIRLEKDDLIILPAGIYHRFTTD
EN-NYIKAMRLFKDEPKWTPLNR-GPDTDVNAHRAEYLRLQ-----DACISLE
>XP_016220839_Exophiala_mesophila
------------------------------------------------------------
--------------------------------MK--------------------------
----------------------------------AYWFDNLE----------GDQRENHD
SGREIDPAYLAKLGVLYHHAPE--LATVDGIAKEREYKHRDEITVSPDAMGA---IYEDK
VKSFFHEHLHEDEEIRYIRDGAGYFDVRSEG--DDWVRIRLEKDDLIILPAGIYHRFTTD
EK-NYIKAMRLFKDEPKWTPLNR-GPETDANQHRLQYLDRKH-----------
>XP_013273683_Rhinocladiella_mackenziei
------------------------------------------------------------
--------------------------------MK--------------------------
----------------------------------AYWFDNEE----------GDQRLTHD
SGREVPASYLASLGVLYHHCPE--VSTVDEIAKERNYKNRDEITVSPSAMGA---VYEDK
VKMFFNEHLHEDEEIRYIRDGAGYFDVRSRD--DNWVRIRLEKDDLIILPAGIYHRFTTD
ED-NYIKAMRLFQDEPKWMPLNR-GAETDSNLHRKNYLQTR----DVEPVSVA
>XP_018004260_Phialophora_attinorum
------------------------------------------------------------
--------------------------------MK--------------------------
----------------------------------AYWYDNEE----------GDQRLPHD
SHKPVDPSYLRSLGVLYSAHPT--TSTVDTLASERNYTSRDEITVSPQAMGD---IYESK
VKMFFDEHLHEDEEIRYIRDGAGYFDVRSEG--DDWVRIRLEKDDLIILPAGIYHRFTTD
EG-NYIKAMRLFKDEPKWTPLNR-GDATDINPHRKAYLEERNGGK--------
>NP_596475_Schizosaccharomyces_pombe
------------------------------------------------------------
--------------------------------MR--------------------------
----------------------------------AYIFQDE-----------GDQRKPND
SKIEVSAEDLEAAKVSYRHHDGDLHTFADGLMKEYGFKNRDEVVVSRKGLGD---RYDNM
VKKFFEEHLHEDEEIRLILDGNGYFDVRSVD--DRWVRIFVEKGDLIILPPGIYHRFTTT
TD-DYIHAMRLFHENPKWIALSRTDSTSEELDARKSYLNSIKKSVYV------
```
