## Supplementary material for "Coding Sequence Insertions in Fungal Genomes are Intrinsically Disordered and can Impart Functionally-Important Properties on the Host Protein": MAFFT_MSAs: XP_713912.2_blasthits_MAFFT.txt

```
>XP_713912_Candida_albicans
-MYRSHNN--N----NNYHSRNDGSNGRINKPRDPKSQDKY-------------------
----VAYQQNI-----EQQLASQE-KKQAYRRIT-------DHGN----NMGRWYIEKSL
GLT-NRS--QQAIGTIRPESSYLID---LLPSLAYSSSFNLNRRNNKNNLAVLDLQTKFV
HLSSNKVKHTINTVKWTPEGRRLLVASHSGEFTLWNGMTFNFETIMQAHESPILTM----
KYSNHDEWLLSGDQNGTVKYWQPNFNNVNNIS-A-HANGVRDIAFSPNDSKFLTCGDDSA
IKIWNFNNGKEERTLSGHHWEVKSADWHPNLGLIVSGSKDNLVKLWDPRSANCVSTLHGF
KHTVNKTRFQPNGTARLLASVSRDRSCRIFDLR-TMKDMLVIRDSETDLSCVAWHPIHAS
MVTTAAYNGSISNFLLDSYIPDSNESVPKRSNNN--SNLSTNTN----------NTIDAV
QKIPYAHEKAIHAVEYHPLGHLLCTAGSDKTARFWSRARPNDPMAWKDAVYTDCK----A
GAWYYSV--------------------------NNNVNAVMEDP-NAV------------
------------------------------------------------------------
------------------------KNEDDEIANNDDPLSNSGRRRGVGASASG-----GA
-----------------------------------------------TGSVPG-------
------------------------------------------------------------
----------------------------------------------L-------------
-------------------------------------------RSRNETPNNGSYAIPGL
RGF---------------------------------------------------------
------------
>XP_002417683_Candida_dubliniensis
-MYRSH-N--N----HDHRSRNDGSNGRIGKPRDHKSQDKY-------------------
----LAYQQNI-----EQQLASQE-KKQAYRRIT-------DHGN----NMGRWYIEKSL
GLT-NRS--QQAIGTIRPESSYLID---LLPSLAYSSSFNLNRRNNKNNLAVLDLQTKFV
HLSSNKVKHTINTVKWTPEGRRLLVASHSGEFTLWNGMTFNFETIMQAHESPILTM----
KYSNHDEWLLSGDQNGTVKYWQPNFNNVNNIS-A-HANGVRDIAFSPNDSKFLTCGDDSA
LKIWNFNNGKEERTLSGHHWEVKSADWHPNLGLIVSGSKDNLVKLWDPRSANCVSTLHGF
KHTVNKTRFQPNGTARLLASVSRDRSCRIFDLR-TMKDMLVIRDSETDLSCVAWHPIHAS
MVTTAAYNGSISNFLLDSYIPDSNESIPKRNNNG--NNLS-NTN----------NTIDAV
QKIPYAHEKAIHAVEYHPLGHLLCTAGSDKTARFWSRARPNDPMAWKDPVYTDSK----A
GAWYYSV--------------------------NNNVNAVMEDP-NAV------------
------------------------------------------------------------
------------------------KDEDDNTANDDDALSNSGRRRGVGATGSS-----GV
-----------------------------------------------TDAVPG-------
------------------------------------------------------------
----------------------------------------------L-------------
-------------------------------------------RSRNETSNNGTYTIPGL
RGF---------------------------------------------------------
------------
>XP_002549796_Candida_tropicalis
-MYRRNNNHGN----NNNNRHHHTSNGRINKPRDPKQQEKY-------------------
----LAYQQNL-----EQQLASQD-KKQAFRRIT-------DHGN----NMGRWFIEKSL
GLNINSN--QQSIGKIRPESSYLID---LLPSMAYGSSNNLNRRNNKNNLAIMDIQSKFV
HLSSNKVKHTINTVKWTPEGRRLVVASHSGELTLWNGMTFNFETIMQAHESAILSM----
KYSNHDEWLLSGDQNGVIKYWQPNFNNVNNIN-A-HANGIRDIAFSPNDSKFLTCGDDSI
LKIWNFNNGKEERILKGHNWEVKSCDWHPDLGLIVSGSKDNLIKLWDPRQSTCISTLHGF
KHTVNKTRFQPNGTARLLASVSRDRSCRIFDIR-TMKDMLVIRDSETDLSCVAWHPIHAS
MVTTAAYNGSISNFLLDSYIPDSNESIPKRSTSSAISN-SATTA----------NSIDAI
QKIPYAHEKAIHALEYHPMGHLLCTAGSDKTARFWSRARPNDSMAWKDAVYTDDK----T
GAWYYTV--------------------------NNNVNAVMEDPKNVV------------
------------------------------------------------------------
------------------------TNNTTTTTNNNNSNNNNN---GGGANSSRIGGRMGG
-----------------------------------------------GSSVPG-------
------------------------------------------------------------
----------------------------------------------L-------------
--------------------------------------------------GGSSRVIPGL
RGSNY-------------------------------------------------------
------------
>XP_003866673_Candida_orthopsilosis
MSYNSYQNHQQGGRIHKQPYHQRESG----------------------------------
----SNFSQNI-----DHQLASQD-KKQAFRRTV-------DHGN----NMTRWFIEKSM
GLN-TRH--QQPIGVVRPESSYLID---LLPSMAYSSSFNLDRRNNKNNLGTFDLATKLV
HLSSNKVKHSINTVKWTPEGRRLLVASHSGEFTLWNGMTFNFETIMQAHESPILTM----
QYSNNDEWLLSGDQNGTVKYWQPNFNNVNNIA-A-HSNGVRDIAFSPNDSKFLTCGDDSM
LKIWNFSNGQEERTLTGHNWEVKSADWHPDLGLIVSGSKDNLVKLWDPRASQCIATLHGF
KHTVNTTRFQPCGTKRLLASVSRDRSCRIFDLT-TMKDMLVIRDSETDLSCCAWHPLHAS
MLTTAAFNGSINHYLLNSYIPDSNESIPKKVN----TNIT-NET----------GSIEAV
HRIPYAHEKAIHALEFHPMGHLLCSAGSDKTARFWSRARPNDPMAWKDAVYTDDK----V
GAWYYTL--------------------------NNNVNAVMEDA----------------
------------------------------------------------------------
------------------------------------------------------------
------------------------------------------------------------
------------------------------------------------------------
------------------------------------------------------------
------------------------------------------------------------
------------------------------------------------------------
------------
>XP_001528263_Lodderomyces_elongisporus
MNYGISNDNNQGYHLNNNKYYHNNSNNTNNSSSSSNNNNNYNNSNNNNNHIHPSRLARQQ
HNDPSSFQQQFSQQSSDNQPVNQE-KKQAFRRIT-------DHGN----NMARWYIEKSI
GKN-TSS--QQSIGVVRPDNSYLID---LLPTLAYSSSFNRNRKNNKANLAALDVDSKFV
HLSSSKVKHNINTVKWTPEGRRLLVAAHSGEFTLWNGMTFNFETIMQAHESPILTM----
QYSNNDEWLLSGDQNGTVKYWQPNFNNVNNIT-A-HANCVRDIAFSPNDSKFLTCGDDSL
VKIWNFNNGKEERSLLGHNWEVKSADWHKDLGLIVSGSKDNLVKLWDPRVSECIATLHGF
KHTVNTTRFQPCGTKRLLASVSRDRSCRVFDLT-TMKDMLVIRDSETDLSCCSWHPQHAS
LLTTAAFNGSINHYILDTYIPNSNDAIPKKSSAL--SNVF-NQA----------GSIEAV
QKIPYAHERAVHALEYHPMGHLLCSAGSDKTARFWSRARPNDPMAWKDPVYTDEK----N
GAWYYAV--------------------------NNNINAVMEDP----------------
------------------------------------------------------------
-----------------------------SQARAKAAHSGPGILPEGTHKGDDGGAPIGE
-----------------------------------------------SSTNPM-------
------------------------------------------------------------
----------------------------------------------M-------------
---------------------------------------------------------PHL
PGLNLPGLSF--------------------------------------------------
------------
>XP_007372673_Spathaspora_passalidarum
MYNSQNNSHGYSNS-------------QTNGNHGVRNDPSNR------------------
----SAYQQNI-----EQQLASQDSKKTSYRRTL-------DHGN----NMGRWYISKSL
GL--SKR--QQRIGKVRPESSYLID---FLPSLAYSSFMNLNRRNNGNNMAVMDIETKFV
HLSSNKVKHTINTVKWTPEGRRLIVASHSGEFTLWNGMTFNFETIMQAHESPILAL----
QYSHNDEWLLSGDQSGTIKYWQPNFNNVNNLT-G-HSSGIRDIAFSPNDSKFLTCADDST
IKIWNFNNGKEERTLTGHHWEVKSADWHPDLGLIVSGSKDNLVKLWDPRASTCITTLHGF
KHTVNKTRFQPAGTARLLASVSRDRSCRVFDLR-TMKDMLVLRDHETDLSCVAWNPVQAS
LLTTAAYNGSMNHYLLDSYIPD--SNPSIPKR----NTSTFTTA----------PTMDSV
HKIPFAHEKAIHALEYHPMGHILCSAGTDKTARFWCRARPNDPMQYKDPIYTDDK----Q
GAWYYAV--------------------------NNSVNAVMEDP----------------
------------------------------------------------------------
-----------------------------STASATSGSTAATSALDSLAHEDKRERSATP
-----------------------------------------------IVTIPG-------
------------------------------------------------------------
----------------------------------------------LHIPGLSSNYSN--
-------------------------------------------ESPGNGSTPKNGTIPGL
RGHY--------------------------------------------------------
------------
>XP_043050909_Scheffersomyces_spartinae
MYGNRPGHDNP-------------------------------------------------
--------QNS-----NEPPNSNGSRLVLNRRTV-------DHGN----SMGRWHLYRLM
GLY-DQS--APTMGVIRPESSYLMD---LLPSAAYAA-------DGKSTMAAMDLQTKFV
HLSSNKAKHSINTVKWTPEGRRLLVASHSGEFTLWNGMTFNFETIMQAHDTAVLSL----
KYSHSDEWLLSGDQNGCLKYWQPNFNNVNILNKA-HADAIRDIAFSPNDSKFLTCSDDST
VKIWNFNNGQEERTLVGHHWDVKLADWHPTLGLIVTGSKDNLIKLWDPRSSNCISTLHGF
KHTVSKTRFQTSGNQRLLAGTSRDKSCRVFDLR-TMRDLVVIRDHDADVSGVSWHPIHGS
ILTTGAYNGSLHHYVLDTFIPDGGSLGSKTGGGVGVTNASSASAHQAAASLSLVGTIEAV
HKIPYAHEKAIHAVEYHPLGHLLCTAGVDRTARFWSRARPNDPGALNDALYTDQK----S
GAWYYAV--------------------------NNNVNAVIDSL----------------
------------------------------------------------------------
------------------------------------------------------------
-------------------------------------------------KLPG-------
------------------------------------------------------------
----------------------------------------------S-----------NG
-----------------------------------------VGEGGDNLREDGLPGLPGL
RM----------------------------------------------------------
------------
>XP_001387402_Scheffersomyces_stipitis
MYGNRSNGNGYNSNSYGNNNGRPSYNNRYNNNSNDPKVQEKL------------------
----AAYNQNI-----EQQLASQE-KKTAHRRIV-------DHGN----NMGRWYIHKNL
GL--SQR--QQAIGSIRPESSYLID---LLPTLAYSSSSNLGAANNKNNMAVMDIQTKFV
HLSSNKVKHSINAVKWTPEGRRLLVASHSGEFTIWNGMTFNFETIMQAHDSQILAL----
QYSHNDEWLLSGDSNGVIKYWQPNFNNVNILN-G-HTQGIRDIAFSPNDSKFLTCGDDST
LKIWNFNNGKEERSLAGHHWEVKSADWHPNLGLIVSGSKDNLVKLWDPRSSTCVTTLHGF
KHTVNKCRFQPTGTKRLLASVSRDRSCRVFDLR-TMKDILVLRDSETDLSCVSWHPTHAS
MLTTAAYNGSMSHYLLDSYIPDSNTSELSKKS----TSYGSSSV----------GSIEAV
HRIPYAHERAIHALEYHPLGHLLCSAGSDKTARFWSRARPNDPMSYKDPLYTDDK----H
GAWYYSV--------------------------NNNINAVIEDP----------------
------------------------------------------------------------
------------------------------------------SGSKD------RDRSHTP
-----------------------------------------------GLNLPG-------
------------------------------------------------------------
----------------------------------------------LGSSYDYNGNGNSG
-----------------------------------------NGDIAATPAPSNWGSIPGL
RGH---------------------------------------------------------
------------
>XP_020066465_Suhomyces_tanzawaensis
---------------------------MYNRNQDARKERPQ-------------------
------YNLNL-----EQQLASQE-KKTSFRRTV-------DHGN----NMGRWYIHKSL
GL--ANR--QQPIGKIRPESSYLID---LLPSLAYSSSLNLDSQANSNNMAIMDCQTKFV
HLSSNKVKHSINTVKWTPEGRRLVVASHSGEFTIWNGMTFNFETIMQAHDLPILSL----
TYSHNDEWLLSGDQSGVIKYWQPNFNNVNIIN-G-HSNGIRDIAFSPNDSKFLTAGDDSS
LKIWNFNNGKEERTLAGHHWEVKSADWHPNLGLIVSGSKDNLVKLWDPRSPNCITTLHGF
KHTVNKTRFQTAGTKRLLATVSRDRSCRVFDLR-TMKDILVLRDQDSDLSCVSWNPIHPS
LLTTAAYNGSMNHYLLDSYIPD--TASTKTKV----NPYSTPSV----------G-LESL
HKIPYAHEKAIHALEYHPLGHLLCSAGSDKTARFWSRARPNDPMSFKDALYTDDK----Q
GAWYYTV--------------------------NNNINAVIEDP----------------
------------------------------------------------------------
-----------------------------DAPAKATVSSPTKNGSKD------EKPA--P
-----------------------------------------------SFNLPG-------
------------------------------------------------------------
----------------------------------------------L------NSLGNYG
-----------------------------------------NGDEASL------SGIPGL
RG----------------------------------------------------------
------------
>XP_020078288_Hyphopichia_burtonii
MYNNGGSNRQGQNGQGG----------RYNGGTSS-------------------------
------FNNSL-----EHQLASQD-KKAAYRRTV-------DHGN----NMGRWYVNRAL
GK--PA----QQIGEIRPESSYLID---LLPSPAYA-NT---SNQNKNNMAIMDIQAKFV
HLSSNKAKHSINTVKWTPEGRRLLVASHSGEFTIWNGMTFNFETIMQAHDLAVLSL----
KYSHNDDWLLSGDQTGLIKYWQPNFNNVNIIQ-G-HTDGIRDIAFSPNDSKFLTCSDDSS
LKIWNFNNGQEERSLVGHHWDVKLADWHENLGLIVSGSKDNLIKLWDPRVSECISTIHGF
KHTITKTRFQPTGTKRLLASVSRDRSCRIFDLR-TMKDLCVIRDHETDLSCVAWHPHHSS
LLTTAAFDGSMHHYLLDNHISDGINLKSNQST----NNSSTTLN----------GNFEQV
HKIPYAHEKAIHALEYHPLGHLLCSAGADRSARFWSRARPQDPMALNDPLYTNEK----V
GAWYFGV--------------------------NNNINAIFNHP----------------
------------------------------------------------------------
-----------------------------GGGSINTGQETTSAPTST------NNKP---
------------------------------------------------MNLPG-------
------------------------------------------------------------
----------------------------------------------L------NNINE--
-----------------------------------------DVEMKPTSEAPKYSGIPGL
GGFM--------------------------------------------------------
------------
>XP_015467572_Debaryomyces_fabryi
MFNN-NSNNGNSNGNRGYNN-----NNRNNERSQG-------------------------
------YNQNI-----EQQLASQE-KKTAYRRTV-------DHGN----NMGRWYINRSL
GI--DD----QPIGKIRPESSYLID---LLPSPAYASNS---VRQNKNNMSIMDIQTKFV
HLSSNKAKHSINTVKWTPEGRRLLVASHSGEFTVWNGMTFNFETIMQAHDLAILSL----
KYSHNDEWLLSGDQSGVIKYWQTNFNNVNIIN-G-HSDGIRDIAFSPNDSKFLTCSDDST
MKIWNFNNGQEERSLVGHHWDVKSADWHPNLGLIVSGSKDNLIKLWDPRASSCVSTLHGF
KHTITKTKFQ----------------------------LLVLKDY---------------
------------------------------------------------------------
------------------------------------------------------------
------------------------------------------------------------
------------------------------------------------------------
------------------------------------------------------------
------------------------------------------------------------
------------------------------------------------------------
------------------------------------------------------------
------------------------------------------------------------
------------------------------------------------------------
------------
>XP_457626_Debaryomyces_hansenii
MFNN-NSNNGNSNGNRGYNN-----NNRNNERSQG-------------------------
------YNQNI-----EQQLASQE-KKTAYRRTV-------DHGN----NMGRWYINRSL
GI--DD----QPIGKIRPESSYLID---LLPSPAYASNS---VRENKNNMSIMDIQTKFV
HLSSNKAKHSINTVKWTPEGRRLLVASHSGEFTVWNGMTFNFETIMQAHDSAILSL----
KYSHNDEWLLSGDQSGVIKYWQTNFNNVNIIN-G-HSDGIRDIAFSPNDSKFLTCSDDST
MKIWNFNNGQEERSLVGHHWDVKSADWHPNLGLIVSGSKDNLIKLWDPRASSCVSTLHGF
KHTITKTKFQPTGTKRLLASVSRDKSCRIFDLR-TMKDILVIRDHETDLSCVEWHPVHPS
MITTAAYDGSMNHYIMDSYISD------NNIK----NDSNNNST----------SPIEAS
HKIPYAHEKAIHALEYHPLGHLLCSAGADRSARFWSRARPNDPMSFQDALYTNDK----V
GAWYYGV--------------------------NNNINAVI-EP----------------
------------------------------------------------------------
-----------------------------STASVNKDDPSSA-------------QA---
------------------------------------------------INLPG-------
------------------------------------------------------------
----------------------------------------------L------NNLPN--
-----------------------------------------GNE----STTNGWGNIPGL
RGH---------------------------------------------------------
------------
>XP_006688681_Yamadazyma_tenuis
MSYNRPDNDRYAV-----------------------------------------------
------YQQNI-----EQQLASQG-RKAAHRRIV-------DHGN----NMGRWYLLRSI
GL--DA----QSIGTIRPESSYLID---LLPSPAYSN-----YNSNKNNLSVFDTQTKFV
HLSSNKEKHTISAVKWTPEGRRLLVAAHSGEFTLWNGMTFNFETITQAHDSAILAL----
KYSHNDEWLLSGDQDGTVKYWQTNFNNVNILN-C-HTDGIRDISFSPNDTKFLTCSDDST
MKIWNFNNGKEEAHLTGHHWDVKSSDWHPNLGLVVSGSKDNLIKLWDPRSGTCISTLHGF
KHTVTKTRFQPNGMQRLLASVSRDRSCRIFDLR-TMKDLIVLRNHESDLSCVEWHPLHPS
MFTVGAYDGSISHYLLDSYIPDDDKEQINT--------------------------ISPS
HTIPYAHEKSIHALEYHPLGHLLCSAGADRSARFWSRSRPNDPMAFQDALYTNDK----N
GAWYYQA--------------------------NNNVNAVIAPP----------------
------------------------------------------------------------
---------------------------------------------SN------GVGAATS
-----------------------------------------------AAQVPG-------
------------------------------------------------------------
----------------------------------------------L-------------
------------------------------------------------------SSIPGL
NFSH--------------------------------------------------------
------------
>XP_001484590_Meyerozyma_guilliermondii
MYGNRPYGRQDRTT----------------------------------------------
------YQQNI-----DQQLASQE-KKTSYRRTV-------DHGS----NMGRWHIQRSL
GI--TD----NPIGKIRPESSYLID---LLPSLAYKSSS---VNPNRGNAAIMDVQTKFV
HLSSNKAKHSINTVKWTPEGRRLLVASHSGEFTIWNGMTFNFETIMQAHDLAVLAL----
KYSHNDDWLLSGDQTGAIKYWQPNFNNVNIIN-G-HSDAIRDIAFSPNDSKFLTASDDSS
MKIWNFNNGKEERTLAGHHWDVKSADWHPSMGLIVSGSKDNLVKLWDPRAANSISTLHGH
KHTITKTRFQTAGTSRLLASVARDRSCRIFDLR-TMKDFLVIRDQDTDLSCVEWHPIHPS
MITTAAYDGSMSHYLLDTFISE-----SNTIK----NETSASSG----------SAIEAV
HKVPYAHERAINALEYHPLGHLLCSAGADRSARFWSRARPNDPMSFKDALYTNDK----V
GAWYYGV--------------------------NNNINAVLED-----------------
------------------------------------------------------------
------------------------------------------TSAST------AEVAAQP
-----------------------------------------------GINLPG-------
------------------------------------------------------------
----------------------------------------------L------NNFNG--
----------------------------------------------NAPEMRDSYAIPGL
RGH---------------------------------------------------------
------------
>XP_018710508_Metschnikowia_bicuspidata
------------------------------------------------------------
----------M-----DQQLSLQE-KKGQHRRTV-------DHGN----NMGRWYIQRSI
GQ--TK----QHVGKVRPELSYLID---LLPSLAYS------RDTLAGNPAILDIPSKFV
HLSLNKARHSINTVKWTPEGRRLVVASHSGEFTIWNGMTFNFETIMQAHDLAVLAL----
KYSHDDDWLLSGDQDGVIKYWQPNFNNVNILQ-G-HTDAIRDIAFSPNDSKFLTCSDDHA
IKIWNFNNGKEERTLLGHHWDVKCADWHPSLGLIVSGSKDNLIKLWDPRVATAINTLHGF
KHTVTKTKFQRAGTNRLLASVSRDRSCKIFDLR-TMTDFKVIRDHETDLSCVEWHPVHAS
LLTTAAYDGSMYHYILDRHIPE--------------TSSDKSQN----------SNVEIA
QKVPYAHEKAINALEYHPLGHLLCSAGNDRSARFWSRARPNDPMAFKDPLYTNEK----V
GAWYYGV--------------------------NNNVNAVLENP----------------
------------------------------------------------------------
-----------------------------SLPTNSA-----------------QSAYGS-
-----------------------------------------------RNIVPG-------
------------------------------------------------------------
----------------------------------------------L-------------
----------------------------------------------QNTYEDGSSYIPGL
GSSGQQY-----------------------------------------------------
------------
>XP_002617268_Clavispora_lusitaniae
-----------------------------------------M------------------
----SRYQQSL-----EQQLQSQE-KKGHHRRTV-------DHGN----SMGRWHMQRSL
GR--TR----YHLGAARPESSYLVD---VLPALAYK------NDNVAGNAAAFDIQAKFV
HLSSNKARHSINAVKWTPEGRRLVVASHSGEFTIWNGMTFNFETIMQAHDSAVLAL----
RYSHSDEWLLSGDQDGAIKYWQPNYNNVNIVQ-A-HGDAVRDIAFSPTDSKYVTCSDDST
LKIWSFASGREERVLTGHHWDVKSADWHPTLGLVVSGSKDNLVKLWDPRTPAAVATLLGF
KHTVTKTKFQKAGTARLLASVSRDRSCRVFDLR-AMADYTVIRDHEADLSCVEWHPVHAS
LLTTAAYDGAMHHYFLDKYVP---------------ADVDQSGP----------ASVEAV
HRIPYAHEKAIHALEYHPLGHLLCSAGNDRSARFWSRARPNDPMAFKDPLYTNDK----N
GAWYYGV--------------------------NNNVNAVLED-----------------
------------------------------------------------------------
------------------------------T-----------------------------
-----------------------------------------------SHVVEQ-------
------------------------------------------------------------
----------------------------------------------E-------------
----------------------------------------------RR-------GIPGL
N-----------------------------------------------------------
------------
>XP_025342619_Candida_haemuloni
----------------------------------------MA------------------
----SRYQQNI-----DQQLQSQE-KKGIHRRAL-------DHGN----SMGRYYLRKSM
GD--TE----YSIGEVRPESSYLID---LLPALAYK------GDRMRTNPAVLDVQSKFV
HLSSNKAKHSINTVKWTPEGRRLVVASHSGEFTVWNGMTFNFETIMQAHDSAVLAL----
KYSHDDEWLLSGDQEGLVKYWQPNFNNVNIVK-A-HTDAIRDIAFSPNDTKFLTCSDDSS
AKIWNFNNGQEERTLTGHHWDIKCADWHPNLGLVVTGSKDNLIKLWDPRSAECVTTLHGF
KNTVMKTKFQKVGTNRLLASVSRDRSCRVFDLR-TMSDFVVIRDAEADLSSVEWHPVHAG
LLTTGAYDGSMAHYILDKYIS---------------TDQDARG-----------KGIDAV
HRIPYAHEKAIHALEYHPLGHILCSAGNDRSARFWSRARPNDPRAFKDPPYTNDK----N
GAWYYSV--------------------------NNNVNAVLED-----------------
------------------------------------------------------------
------------------------------TPAASI-----------------GGKYSRD
-----------------------------------------------SDVVPG-------
------------------------------------------------------------
----------------------------------------------L-------------
----------------------------------------------RNL----TSSIPGL
GES---------------------------------------------------------
------------
>XP_024714427_Candida_pseudohaemulonis
-----------------------------------------M------------------
----SRYQQNI-----EQQLQLQD-RKGLHRRAL-------DHGN----SMGRYYLRKSM
GD--TK----YHIGEVRPESSYLID---LLPAIAYG------S--MPTNPAVLDVQSKFV
HLSLNKAKHSINTVKWTPEGRRLVVASHSGEFTVWNGMTFNFETIMQAHDLAVLSL----
KYSHDDEWLLSGDQDGLVKYWQPNFNNVNIVQ-A-HTDAVRDIAFSPNDSKFLTCLDDSL
AKIWSFNNAKEERTLSGHHWDIKCADWHPNLGLVVTGSKDNLLKLWDPRAAECVTTLHGF
KNTVMKTKFQKVGTNRLLASVSRDRSCRVFDLR-TMSDFVIIRDAEADLSSVEWHPVHAG
LLTTGAYDGSMAHYILDKYIS---------------PDPDSRG-----------GGVDAV
HRVPYAHEKAIHALEYHPLGHILCSAGNDRSARFWSRARPNDPRAFKDPPYTNDK----N
GAWYYSV--------------------------NNNVNAVLED-----------------
------------------------------------------------------------
------------------------------TPASSV-----------------GQAYASQ
-----------------------------------------------ADVVPG-------
------------------------------------------------------------
----------------------------------------------L-------------
----------------------------------------------RNL----TSNIPGL
GES---------------------------------------------------------
------------
>XP_025337124_Candida_duobushaemulonis
-----------------------------------------M------------------
----SRYSQNI-----EQQLQSQD-RKGLHRRAL-------DHGN----SMGRYYLRKSM
GD--TK----YHIGEVRPESSYLID---LLPAIAYG------S--MPTNPAVLDVQSKFV
HLSSNKAKHSINTVKWTPEGRRLVVASHSGEFTVWNGMTFNFETIMQAHDSAVLSL----
KYSHDDEWLLSGDQDGLVKYWQPNFNNVNIVQ-A-HTDAVRDIAFSPNDSKFLTCSDDSS
AKIWSFNNAKEERTLSGHHWDIKCADWHPNLGLVVTGSKDNLLKLWDPRVAECVTTLHGF
KNTVMKTKFQKVGTNRLLASVSRDRSCRVFDLR-TMSDFVIIRDAEADLSSVEWHPVHAG
LLTTGAYDGSMAHYILDKYIS---------------PDPDSRG-----------GGVDAV
HRIPYAHEKAIHALEYHPLGHILCSAGNDRSARFWSRARPNDPRAFKDPPYTNDK----N
GAWYYSV--------------------------NNNVNAVLED-----------------
------------------------------------------------------------
------------------------------TPASSV-----------------GQAYASQ
-----------------------------------------------ADVVPG-------
------------------------------------------------------------
----------------------------------------------L-------------
----------------------------------------------RNL----TSNIPGL
GES---------------------------------------------------------
------------
>XP_028888376_Candida_auris
----------------------------------------MS------------------
----QRYQQNI-----DQQLQAQE-KKGLHRRTL-------DHGN----SMGRWYLRKAF
GD--TN----YSIGEVRPESSYLID---LLPALAYK------RGKINTNPAVLEVQSKFV
HLSSNKAKHSINTVKWTPEGRRLVVASHSGEFTVWNGMTFNFETIMQAHDSAVLAL----
KYSHNDEWLLSGDQDGTIKYWQPNFNNVNIVQ-A-HKDAVRDIAFSPNDTKFLSCSDDSS
AKIWNFNNGKEERTLSGHHWDVKCADWHPNLGLVVTGSKDNLLKLWDPRSAECVTTLHGF
KNTVMKTKFQKEGTNRLLASVSRDRSCRIFDLR-TMSDFVVIRDAEADLSSVEWHPVHPC
LITTGAYDGSMAHYILDKYIP---------------DDEDLRG-----------KSVEAV
HRIPYAHERAIHALEYHPLGHILCSAGNDRSARFWSRARPNDPRAFKDPPYTNDK----N
GAWYYAV--------------------------NNNVNAVLED-----------------
------------------------------------------------------------
------------------------------VPTTSF-----------------NASYTNE
-----------------------------------------------NNVVPG-------
------------------------------------------------------------
----------------------------------------------L-------------
----------------------------------------------GSL----TSSIPGL
GEGAST------------------------------------------------------
------------
>NP_014082_Saccharomyces_cerevisiae
-----------------------------------------------------MDGHNQN
QY--QNQNQIQ-----QSQQPPLK-KYVTQRRSV-------DVSS----PYINLYYNRRH
GL--------P-NLVVEPETSYTID---IMPPNAY---------RGRD--RVINLPSKFT
HLSSNKVKHVIPAIQWTPEGRRLVVATYSGEFSLWNASSFTFETLMQAHDSAVTTM----
KYSHDSDWMISGDADGMIKIWQPNFSMVKEIDAA-HTESIRDMAFSSNDSKFVTCSDDNI
LKIWNFSNGKQERVLSGHHWDVKSCDWHPEMGLIASASKDNLVKLWDPRSGNCISSILKF
KHTVLKTRFQPTKGN-LLMAISKDKSCRVFDIRYSMKELMCVRD-ETDYMTLEWHPINES
MFTLACYDGSLKHFDLLQNLNE--------------------------------PI----
LTIPYAHDKCITSLSYNPVGHIFATAAKDRTIRFWTRARPIDPNAYDDPTYNNKK----I
NGWFFGI--------------------------NNDINAVREKSEFGA------------
------------------------------------------------------------
------------------------APP--PPATLEPHALPNMNGFI-NKKP---------
-----------------------------------------------RQEIPG-------
------------------------------------------------------------
----------------------------------------------I-------------
-----------------------------------------------DSN-IKSSTLPGL
SI----------------------------------------------------------
------------
>XP_018219582_Saccharomyces_eubayanus
-----------------------------------------------------MDGYNQN
QNQNQNQSQSQ-----QPHQPPLK-KYMTQRRSV-------DVSS----PYINLYYNRRH
GL--------A-NPVVEPETSYTID---IMPPNAY---------RVRD--RVINLPSKFT
HLSSNKVKHVIPAIQWTPEGRRLVVATYSGEFSLWNASSFTFETLMQAHDSAVTTM----
KYSHDGDWMISGDADGMIKIWQPNFSMVKEIDAA-HTESIRDMAFSSNDSKFVTCSDDNI
LKIWNFSNGKQERVLSGHHWDVKSCDWHPEMGLIASASKDNLVKLWDPRSGNCISSILKF
KHTVLKTRFQPTKGN-LLMAISKDKSCRVFDIRYSMKELMCVRD-ETDYMTLEWHPINES
MFTLACYDGSLKHFDLLQNLNE--------------------------------PI----
LTIPYAHDKCITSLSYNPVGHIFATAAKDRTIRFWTRARPTDPNAYDDPTYNNKK----I
NGWFFGI--------------------------NNDINAVREKSEFGA------------
------------------------------------------------------------
------------------------APP--PPATLEAHALPNTHGFITSKTP---------
-----------------------------------------------RQEIPG-------
------------------------------------------------------------
----------------------------------------------I-------------
-----------------------------------------------DSSKTKGSTLPGL
SI----------------------------------------------------------
------------
>XP_033768650_Saccharomyces_paradoxus
-----------------------------------------------------MDGNNQN
QYQNQNQNQSQ-----QSQQPPLK-KYVTQRRSV-------DVSS----PYINLYYNRRH
GL--------P-NPVVEPETSYTID---IMPPNAY---------RGRD--RVINLPSKFT
HLSSNKVKHVIPAIQWTPEGRRLVVATYSGEFSLWNASSFTFETLMQAHDSAVTTM----
KYSHDSDWMISGDADGMIKIWQPNFSMVKEIDAA-HTESIRDMAFSSNDSKFVTCSDDNI
LKIWNFSNGKQERVLSGHHWDVKSCDWHPEMGLIASASKDNLVKLWDPRSGSCISSILKF
KHTVLKTRFQPTKGN-LLMAISKDKSCRVFDIRYSMKELMCVRD-ETDYMTLEWHPINES
MFTLACYDGSLKHFDLLQNLNE--------------------------------PI----
LTIPYAHDKCITSLSYNPVGHIFATAAKDRTIRFWTRARPIDPNAYDDPTYNNKK----I
NGWFFGI--------------------------NNDINAVREKSEFGA------------
------------------------------------------------------------
------------------------APP--PPATAEPHALPNMHGFI-NKKP---------
-----------------------------------------------RQEIPG-------
------------------------------------------------------------
----------------------------------------------I-------------
-----------------------------------------------DSN-IKGSTLPGL
SI----------------------------------------------------------
------------
>XP_003675799_Naumovozyma_castellii
-----------------------------------------------------MD----Q
FSNISPNLPLP-----ATQ----K-KYVTHRRTV-------DVSS----PFTRLYFYRKH
GL--------STTPVIEPETSYSAD---ILPPDTYK--------GHSN-HRIINLACKFT
HLSSNKVKHVIPAITWTPEGRRLVVATYNGEFSLWNGTSFNFESLMQAHDSAVSCI----
QYSHAGDWMCSGDADGGIKIWQPNFNMVKEFENA-HTECIRDISFSNNDSKFVTCSDDNV
LKIWNFSNGQVERTLSGHHWDIKSCDWHPEMGLIVSASKDNLVKLWDPRSGQCISTIIKF
KHTVLKTRFQPTRGN-LLAAISKDKSCRVFDIRHSMKELMCVRD-EVDYMTLTWNPINES
MFTVGNYDGAMKYFDLLQDLEG--------------------------------PS----
HVIPYAHDKCVTSMAYNPAGNILASASKDRTIRFWTRAKPVDPNAYDDPTYNNEK----V
NGWFFGI--------------------------NNNINAVREKTEHGA------------
------------------------------------------------------------
------------------------APPVLNSTD------IPSNLTTTSSST---------
-------------------------------NTG-------------DFSLPG-------
------------------------------------------------------------
----------------------------------------------L-------------
-----------------------------------------------T-STTKTGALPGL
G-----------------------------------------------------------
------------
>XP_003671403_Naumovozyma_dairenensis
-----------------------------------------------------MD----Q
-----------------PQ----K-KYVIHRRTV-------DLSS----PYARLQFNKKH
GL--------STIPTIEPETSYATN---IMPPSAYN--------NDYNMQRILNVPSKFT
HLSSNKVKHVIPAIKWTPEGRRLVVATYNGEFSLWNGTSFNFESLMQAHDSSVTTM----
EYSHDGDWMISGDSDGIIKIWQANFNMVKELDDA-HTECIRDVAFSGNDSKFVSCSDDNI
LKIWNFSNGKLERVLSGHHWDVKSCDWHPEMGLIISASKDNLIKLWDPRSGNCVSTILKF
KHTVLKVKFQPTGGN-MIAAISKDKSCRVFDIRHSMKELLCVRD-EVDYMTLLWNPINES
MFTVGNYDGSIKHFDLLQDLTK--------------------------------PT----
HVIPYAHDKCVTSLSYNPMGNILASASKDRTVRFWTRASPIDPNAYDDPTYNNDK----I
NGWFFGI--------------------------NNNINAVRNKTEHGV------------
------------------------------------------------------------
------------------------APPVPTNDDNNTISKINGNFMTGANNTLLMQNGNNR
MQMSNHINTNGAMVPPGMPPYTMNMNMHTHINTGMDMSNTPLNTPDIDSKLPG-------
------------------------------------------------------------
----------------------------------------------L-------------
-----------------------------------------------TPKTNNSSGLPGL
G-----------------------------------------------------------
------------
>XP_003959198_Kazachstania_africana
-----------------------------------------------------ME-----
------NSVET-----NSQ----K-KYVTHRRTI-------DLSS----PYNKLYFYKRH
GL--------P-LPVIEPESSFTSN---MMPPDAYV--------NNAT--RTINTVDKFT
HLSSNKVKHVIPAITWTPEGRRLVVATYNGEFSLWNGSSFNFESLMQAHDSAVTTM----
KYSNAGDWMVSGDTDGNIKIWQPNFNMVKELENA-HTECIRDISFNNADSKFVTCSDDNI
LKIWNFSNGQQERVLSGHHWDVKSCDWHPTMGLIASASKDNLIKLWDPRSGNCVSTILKF
KHTVLKTRFQPTKGN-LLVAISKDKSCRVFDIRHSMKELMVVRD-EVDYMTLLWHPINES
VFTVGNYDGSLKHFDILQDLSN--------------------------------PT----
HSIPFAHDKCITSMSYNAMGTVLASASKDRTVRFWTRARPFDPNAYDDPTYNNQK----I
NGWFFGI--------------------------NNDINAIREKSEFGA------------
------------------------------------------------------------
------------------------APP------TAVATDGPVVNRSYSKPVTNFNNTP--
-----------------------------------------------ESILPG-------
------------------------------------------------------------
----------------------------------------------L-------------
-----------------------------------------------D-NKSTKTTLPGL
G-----------------------------------------------------------
------------
>XP_022462060_Kazachstania_naganishii
-----------------------------------------------------ME-----
----SINGMNS-----AAQ----K-KYVSHRRTV-------DITS----SYNRLYYYRKH
GL--------L-VPPIQPEVSYTVN---IMPPDVY---------KGAT--RVVNMPTKFT
HLSSNKVKHVIPTIRWTPEGRRLIVATYNGEFSLWNGTSFNFESLMQAHDSSITTM----
QYSHMGDWLISGDADGGIKIWQPNFNMVKELDGA-HTECIRDVAFSANDSKFVSCSDDNI
LKIWNFTNGQQERVLTGHHWDVKSCDWHPTMGLIASASKDNLVKLWDPRTGNCVSTILKF
KHTVLKTRFQPGGGN-LLLGISKDKSCRVFDIRQNMTELMVFRD-DVDYMTLLWHPINHS
TFTVGNYDGSIKHFDVLQDITK--------------------------------PV----
HVIPFAHDKCVTSLSYNPAGNILASASKDRTIRFWTRARPVDPNAYDDPTYNDHK----I
NGWYLGI--------------------------NNNINAVREKTEFGA------------
------------------------------------------------------------
------------------------APPLQDNETSAFATSSTYQTNSISNP----SGPP--
-----------------------------------------------VS-----------
------------------------------------------------------------
------------------------------------------------------------
--------------------------------------------------AGRKSTLPGL
G-----------------------------------------------------------
------------
>XP_449524_Candida_glabrata
-----------------------------------------------------MD-----
--------QSA-----AVEGVPQK-KYLTLRRSV-------DVSS----SYNRLYYLKKH
GL--------S-LPPIEPETSFTAN---IMPPDAY---------KRND--RIVNLPTKFT
HLSSNKVKHVIPAIQWSPEGRRLIVATFSGEFSLWNGSSFTFETIMQAHDTSVTTM----
KYSHAGDWMISGDADGTIKIWQPNFNMVKELDRI-HTEGIRDVAFSNNDSKFVTCSDDNI
LKIWNFSNGQQERVLSGHHWDVRSCDWHPELGLIVSGSKDNLVKLWDPRSGQCVSTLLKF
KHTVLKTRFQPTKGN-LLAAISKDKSCRVFDLRASMNELMCVRD-EVDFMELEWSTINES
MFTVGCYDGSLKHFDLGQDTEK--------------------------------PI----
HIIPFAHEKCISAIAYNPVGHILATAAKDRTIRFWTRARPVDPNAFDDPTYNNKK----M
TGWFFGI--------------------------NNDINAVREKSEYGA------------
------------------------------------------------------------
------------------------APP--PASTA--FPQQTQYNNNISRVP-----EI--
-----------------------------------------------KEPTPT-------
------------------------------------------------------------
----------------------------------------------T-------------
-----------------------------------------------D-KEQRTSILPGL
SI----------------------------------------------------------
------------
>XP_004179207_Tetrapisispora_blattae
-----------------------------------------------------MD-----
----FNYNQDP-----NAV----K-KYSLQRRTV-------DISS----PSCRAHLWMRQ
GL--------A-TPTIQSESSYVTN---ILPPNHYI--------HGNG--RAINIANKFT
HLSSNKVKHVIPAITWTPEGRRLVVATYNGEISLWNGTSFNFESIMQAHDTAISTM----
VYSHAGDWLISGDSSGTIKIWQPNFNMVKEIDNS-HTECLRDISFSNTDSKFVTCSDDNI
LKIWNFSNGKQERILTGHHWDVKSCDWHPEMGLIVSGSKDNLVKFWDPRSGQCVSTILNF
KHTVLRTRFQPTRGN-YLLGISKDKSCRVFDIRNHTKELLTVRD-EVDFMTLSWHPINES
VFTLANYDGSIKHFDILEDLEK--------------------------------PI----
HTIPFAHEKCITAMSYNPIGHILASASKDRTIRFWTRSKPIDPNGFDDPTYNNHK----I
NGWFYGI--------------------------NNNINAVREKTEFGA------------
------------------------------------------------------------
------------------------APP--PAEGADAIPSTSTANAASGSTGATSSP----
-----------------------------------------------SFNLPG-------
------------------------------------------------------------
----------------------------------------------L-------------
-----------------------------------------------D-LKSNTSSLPGL
GI----------------------------------------------------------
------------
>XP_003688741_Tetrapisispora_phaffii
-----------------------------------------------------MD-----
----GHYHQEP-----QFQSAVAK-KYVSQRRTV-------DMSS----PYTRAYYLKKY
GL--------A-TPTIQPETSYVAD---ILPPDVY---------QSTD--RIINVPNKFT
HLSSNKVKHVIPAITWTPEGRRLVVATYSGEFSLWSGSSFNFESIMQAHDTSVTAM----
EYSHAGDWMISGDADGTIKIWQPNFNMVKELDKA-HTECIRDIAFSKNDSKFVTCSDDNI
LKIWNFSNGKQERTLSGHHWDVKSCDWHPEMGLIVSASKDNLIKLWDPRSGQCVSTLLNF
KHTVLKTKFQPTKGN-LLAAISKDKSCRVFDIRYHMKELTVIRD-EVDYMTLLWHPTNES
MFTIASYDGAIKHFDILQNLEE--------------------------------PQ----
QVIPYAHDKCITSLSYNPVGHILASAAKDRTIRFWTRARPVDPNAYDDPTYNNNK----I
NGWFYGI--------------------------NNCINAVREKSEFGA------------
------------------------------------------------------------
------------------------APP--PTDGNDNFSTMSNSTATMSQTSNAINQAD--
-----------------------------------------------DSRLPG-------
------------------------------------------------------------
----------------------------------------------F-------------
-------------------------------------------------------SLPGL
GN----------------------------------------------------------
------------
>XP_001644058_Vanderwaltozyma_polyspora
-----------------------------------------------------ME-----
----SSQTQEQ-----NVQ----K-KYVSQRRTV-------DMSS----PFNKLYFYKKH
GL--------P-LAFVEPETSYVAN---IMPPDAY---------RYGD--RIINVPSKFT
HLSSNKVKHVIPVIKWTPEGRRLVVATFSGEFSLWNGSSFNFESIMQAHDTSVMAM----
TYSHAGDWMISGDADGTIKIWQPNFNMVKEIDGA-HTEGIRDIAFSKNDSKFVTCADDNV
LKIWNFSNGQQERVLSGHHWDVKSCDWHPEMGLIVSASKDNLIRLWDPRSGQCISSLLNF
KHTVLKTRFQPTKGN-LLTAISKDKSCRVFDIRHSMRELMVYRD-EVDYMTLEWHPTNET
MFTVASYDGSLKHFDILQDLEK--------------------------------PT----
HVVPYAHDKCITSLSYNPVGHILASAAKDRTIRFWTRARPVDPNAYDDPTYNNKK----I
NGWYFGI--------------------------NNCINAVREKSEFGA------------
------------------------------------------------------------
------------------------APP--PGEGG------ADTTSGISNVS-SFNNPI--
-----------------------------------------------ESSLPG-------
------------------------------------------------------------
----------------------------------------------V-------------
-----------------------------------------------G----PTSSLPGL
GI----------------------------------------------------------
------------
>XP_003678587_Torulaspora_delbrueckii
-----------------------------------------------------MN-----
----DSNVQDQ-----S-Q----K-RYLTQRRTV-------DMSS----PFEKLYYYRRH
GL--------E-LPIIEPENSYTTD---IMPPCAY---------RSRD--RVINFTNKFT
HLSSNKVKHVIPAIKWTPEGRRLVVATYSGEFSLWNGSSFNFESIMQAHDSAVTTM----
EYSHAGDWMVSGDSDGTIKIWQPNFNMVKELDRA-HTECIRDVAFSGNDSKFVTCSDDNI
LKIWNFSNGQQERVLSGHHWDVKSCDWHPEMGLIASASKDNLVKLWDPRVGQCISTILKF
KHTVLKTRFQPTGGN-LLAAISKDKSCRVFDIRHSLKELMVVRD-EVDYMTLLWNPINES
MLTVACYDGSLKDFDVVQDLKK--------------------------------PV----
HTIPYAHDKCITSLSYNPVGHILASASKDRTIRFWTRARPSDPNAFDDPTYNNKK----V
NAWFFGI--------------------------NNGINAVREKTENGA------------
------------------------------------------------------------
------------------------APP--STNGTDGYSIPP---LSSSSNT---------
------------------------------------------------SSLPG-------
------------------------------------------------------------
----------------------------------------------L-------------
-----------------------------------------------DYAPSKSTSLPGL
SI----------------------------------------------------------
------------
>XP_037145410_Zygotorulaspora_mrakii
-----------------------------------------------------MD-----
----DLGSQDH-----S-Q----K-RYLAQRRTV-------DVSS----PYEKLYYYRKH
GL--------P-LPTIQPETTFTSD---LMPPAAY---------HHNG--RVINIPNKFT
HLSSNKVKHVIPALKWTPEGRRLVVATYSGEFSLWNGSSFNFESIMQAHDSAVTTM----
EYSHAGDWLISGDSDGTIKIWQPNFNMVKELDQA-HTECIRDIAFSSNDSKFVTCSDDNI
LKIWNFSNGQEERVLSGHHWEVKSCDWHPEMGLIASASKDNLVKLWDPRSGQCISTLLNF
KHTVLKTKFQPTRGN-LLVAISKDKSCRVFDIRHSLRELMVARD-DVDYMTLLWHPIDES
MFTVASYDGSLKNFDLSQNTTG--------------------------------PT----
HTIPYAHDKCITSLSYNPVGHILASASKDRTIRFWTRARPFDPNAFDDPTYNNKK----V
NAWYLGI--------------------------NNGINAIREKTENGA------------
------------------------------------------------------------
------------------------APP---LNTDTTSSSTSNWSMASSNGI---------
------------------------------------------------SALPG-------
------------------------------------------------------------
----------------------------------------------L-------------
-----------------------------------------------E-TTSKTSSLPGL
SV----------------------------------------------------------
------------
>XP_002495791_Zygosaccharomyces_rouxii
-----------------------------------------------------MD-----
----DAAAIDA-----S-Q----R-RNLAQRRTV-------DISS----PFERLYYYKRH
GL--------P-IPTVEPESTFTTD---VLPPCVY---------KSRN--RVVNMPNKFT
HLSSNKVKHIIPAIKWTPEGRRLVVGTYSGEFSLWNGSSFNFESIMQAHDTAVTTM----
EYSRAGDWMISGDTDGTIKIWQPNFNMVKELDRA-HTECIRDIAFSHNDSKFVTCSDDNI
LKIWNFSNGQQERVLSGHHWDVKSCDWHPQMGLIASASKDNLVKLWDPRSGQCVSTLLKF
KHTVLKTKFQPTQGN-LMAAISKDKSCRVFDLRQSMKELMVTRD-EVDYMTLLWHPINET
MFTVACYDGSLKNFDILQDTEG--------------------------------PT----
HTIPYAHDKCITSLSYNPVGHILASASKDRTIRFWTRARPYDPNAFDDPTYNNKK----V
NAWFFGI--------------------------NNGINAVREKSEYGA------------
------------------------------------------------------------
------------------------APP---TNTTDGLTPTT-----ASNG----------
-------------------------------------------------GLPG-------
------------------------------------------------------------
----------------------------------------------V-------------
-----------------------------------------------D-SSSKVSSLPGL
SI----------------------------------------------------------
------------
>XP_003644602_Eremothecium_cymbalariae
-----------------------------------------------------MS-----
-------TSND-----VTV----K-KYVSQRRTV-------DMSS----PYDRLYYYKKH
GI--------PLR-EIEPEASYTAD---ILPPDAY---------RTHD--RVINTPTKFT
HLSSNKVKHVIPAITWTPEGRRLVVATYSGEFSLWNGSSFNFESIMQAHDSAVTVM----
QYSNAGDWLVSGDADGTIKIWQPNFNMVKVLDHA-HMECMRDIAFSCGDQKFVTCSDDNV
LKIWNFSNGQQERVLSGHHWDVKSCDWHPRFGLIVSGSKDNLIKFWDPRTGRNVSTILGL
KHTIIKTKFQPTQGN-LLAVVAKDKSTKIYDIRQNMRELQTIRD-DVDYMSLVWHPINET
MFSVGCYNGAIKHFDLLHDNNS--------------------------------PVPSS-
HTITYAHEKSVTSLAYSPVGHILASAAKDRTIRFWARSRPVDPNAFDDPTYNNKK----V
NAWYFGI--------------------------NNNINAVRTKTEHGI------------
------------------------------------------------------------
------------------------ALP--PATDGSMTTNLTSMLSP--------------
-----------------------------------------------DNSTSN-------
------------------------------------------------------------
----------------------------------------------A-------------
-----------------------------------------------MGNNIPASGLPGL
SF----------------------------------------------------------
------------
>NP_983912_Eremothecium_gossypii
-----------------------------------------------------MN-----
-------SAND-----GSV----K-KYVSQRRTV-------DMSS----PYDRLYFYKKH
AI--------PLR-TIQPESTYTAD---IMPPDAY---------RDHR--RVLNIPTKFT
HLSSNKVKHVIPAITWTPEGRRLVVATYSGEFSLWNGSSFNFESIMQAHDSAVTVM----
QYSHAGDWLISGDADGTIKIWQPNFNMVKVLDRA-HTECMRDISFSYSDQKFVTCSDDNV
LKIWNFSNGQQERVLSGHHWDVKSCDWHPKMGLIVSGSKDNLIKLWDPRTGRNVSTILGL
KHTVIKTKFQPTQGN-LLAVVSKDKSIKIYDMRQHMRELQTIRD-DMDYMSLSWHPINET
IFSVGCYNGAIKHFDLLHDNSN--------------------------------STPAC-
HTIPYAHEKSVTSLAYSPVGHILASAAKDRTIRFWARSRPVDPNAFDDPTYNNKK----V
NAWYFGI--------------------------NNNINAVRPKTEHGI------------
------------------------------------------------------------
------------------------ALP--PANETNLGTPQPSILGS--------------
-----------------------------------------------ESIAAN-------
------------------------------------------------------------
------------------------------------------------------------
------------------------------------------------NGNVPASGLPGL
SF----------------------------------------------------------
------------
>XP_454268_Kluyveromyces_lactis
-----------------------------------------------------MD-----
-------PNTE-----GTT---TK-KYTSQRRTI-------DISA----SYDRLYFLKKH
GQ--------ENSSYIEAETSYNAH---ILPPDAY---------GFHG--HAINTATKFT
HLSSNKVKHVIPALTWTPEGRRLVVATYNGEFSLWSGSSFNFESIMQAHDSAVTVM----
TYSHTGDWMVSGSADGELKIWQPNFNMVKVMDQA-HMECVREISFSPTDQKFVSCSDDNV
LKIWNFSNGQQERVLSGHHWDVKSCDWHPKMGLIVSGSKDNLIKFWDPRSGSCVSTMLGF
KHTIISTKFQPKQGN-LLSVISKDKTCKVYDIRQQAKELFSVRD-DVDYMTLQWHPIDET
VFTVGCYDGSIKHFDLSQENQP--------------------------------NKPT--
HNIPYAHEKCVTSLAYSPIGHIMASASKDRTIRFWTRSRAVDPNAFDDPTYNNEK----V
NAWYFGI--------------------------NNNINAVRNKTEHGV------------
------------------------------------------------------------
------------------------ALP--PSEDSNNNENGDGSRSV--------------
-----------------------------------------------EPERPS-------
------------------------------------------------------------
----------------------------------------------V-------------
-----------------------------------------------STLPGLGSGLPGL
SF----------------------------------------------------------
------------
>XP_022677771_Kluyveromyces_marxianus
-----------------------------------------------------MD-----
-------ASAE-----GNA---SK-KYTSQRRTI-------DISS----SYDRLYFLKKH
GL--------DKSLYIEPESSYNAN---ILPPDSY---------GIHG--NGINMATKFT
HLSSNKVKHVIPALTWTPEGRRLVVATYNGEFSLWSGASFNFESIMQAHDSAVTVM----
TYSHTGDWMVSGSADGELKIWQPNFNMVKVMDQA-HMECVREISFSPTDQKFVSCSDDNV
LKIWNFSNGQQERVLSGHHWDVKSCDWHPKMGLIISGSKDNLIKFWDPRSGGCVSTMLGF
KHTIISTKFQPKQGN-LFSVISKDKTCKVYDIRQQAKELFSVRD-DVDYMTLQWHPINET
MFTVGCYDGSIKHFDLSQENQP--------------------------------NKPT--
HNIPYAHEKCVTSLAYSPIGHIMASASKDRTIRFWTRSRAVDPNAFDDPTYNNEK----V
NAWYFGI--------------------------NNNINAVRNKTEHGI------------
------------------------------------------------------------
------------------------ALP--PNEDENENETNEISKKI--------------
-----------------------------------------------ETERGP-------
------------------------------------------------------------
----------------------------------------------T-------------
-----------------------------------------------MQLPGLGSGLPGL
SF----------------------------------------------------------
------------
>XP_022628649_Lachancea_lanzarotensis
-----------------------------------------------------MN-----
-------GTNS-----YDTPQNDK-RYVTQRRTV-------DMSS----PYDRLYHLKRH
GL--------PIP-FIEPETSYTTN---ILPADAY---------LHNR--RVINTPTKFT
HLSSNKVKHVIPALEWTPEGRRLVVATYSGEFSLWNGSTFNFESIMQAHDSAVAVM----
KYSHAGDWLISGDSNGTIKIWQPNFNMVKVLDDA-HTQCIRGISFSGTDSKFVTCSDDNI
LKIWNFSNGQQESTLSGHHWDVRSCDWHPTMGLIASGSKDNLIKLWDPRAGQCISTILGC
KHTIISTKFQPTKGN-MLAVISKDKSCRVFDIRQNMKELAVYRD-ESDYMSLTWHPINES
IFTVGCYDGSMKHFDLLQEPQD--------------------------------SSSGYY
HNIPYAHDKCITSLSYNPVGHILASASKDRTIRFWTRARPMDPNAFDDPTYNNRK----V
NAWYFGI--------------------------NNNINAIRPKTEDGI------------
------------------------------------------------------------
------------------------ALP--PAGNEFMNS-----MNN--------------
-----------------------------------------------NNAILG-------
------------------------------------------------------------
----------------------------------------------P-------------
-----------------------------------------------RVQSPATSGLPGL
NF----------------------------------------------------------
------------
>XP_002555025_Lachancea_thermotolerans
-----------------------------------------------------MN-----
-------GLNG-----MDAQGADK-KYVTQRRTV-------DMSS----PYERLYYLKRH
GL--------SLP-YIEPETSYTTN---ILPADAY---------AFNR--RVVNTPTKFT
HLSSNKVKHVIPALEWTPEGRRLVVATYSGEFSLWNGSTFNFESIMQAHDSAVSVM----
TYSHAGDWLISGDSDGTIKIWQPNFNMVKVLDEA-HTQCIRGISFSGTDSKFVTCSDDNI
LKIWNFSNGQQESTLTGHHWDVRSCDWHPTMGLIASGSKDNLIKLWDPRSGQCISTILGC
KHTIISTKFQPTKGN-MLAVISKDKSCRVFDIRQNMKELAVYRD-ESDYMSLTWHPINES
IFTVGCYDGSMKHFDLMQEPQD--------------------------------SSSGCF
HNIPYAHDKCITSLAYNPVGHILASASKDRTIRFWTRSRPLDPNAFDDPTYNNKK----V
NAWYFGI--------------------------NNNINAIRPKTEDGI------------
------------------------------------------------------------
------------------------ALP--PANDTSAGA-----AGG--------------
-----------------------------------------------PSTIPG-------
------------------------------------------------------------
----------------------------------------------L-------------
-----------------------------------------------RLQSPPTSGLPGL
NF----------------------------------------------------------
------------
>XP_020059737_Aspergillus_aculeatus
-----------------------------------------------------MAYYDDS
AGDSQPFGRPP-----KSYE-GNIVGPRRPRLVT-------DYGS----SLVQWMRTRQP
RY---KG--GHRLEVERPSASYVID---MLPPLARIHN------------PADTIPVRHL
HQSIGKSKKPITVVRWTPEGRRLLTGGHTGEFMLWNGTAFNFETVMDAHYDQLQAGVTSL
AWSHSHDWLISGGQKGDVKYWRPNFNNVETIDDAHHDA-VRDLAWSPSDTKFLSASDDTT
LKIFDFTQRTCDTVLTGHNWDVKSCDWHPTKGLLVSGSKDHQVKFWDPRTTRCLTTLHSH
KNTVTTTRFSRVNSN-LLATSSRDQTARVFDLR-MMRDICILRGHEKPISSLTWHPVHSS
LISTGSEDGSLYHYLLDEPNLPAG-QIPTIAPYDSPDPANTPA-----------QVIYPA
HRVQYAHGATIWSLDWHPLGHILASGSKDNFTRFWSRARPGETSYMKDRFHIGEEAAEAQ
GTWSRGFGRRQMREEEEQEL-------------QDEAEGLVDQKKTSG------------
-----PQGLP-------GIQ-A--------------------------------------
------------------------QPGGVPQPDGFGS--LLPGIGAP-------------
------------Q-PLPQP--GYP------------------------ASMPP---MDPS
RLAQYLST---------------------------------------------------Q
PPPPP-----NNFPPTTGFPSYP-MHHAMSGPPPS---------N-VDLAELQKQLMSQG
-IPLPNFP-PPNHGGM-P-------------------------------G-----GLPGL
GGG------------------------------------GAPD-NGYGR-----------
------------
>XP_001267764_Aspergillus_clavatus
-----------------------------------------------------MAFYEDQ
SGD-QPFGR-------KPYE-GGVAGPRRPRLVT-------DYGS----SLVQYMRTRRP
RY---KG--GHRMEMERPSASYIVD---MVPPLARIHS------------PADTIPVRHL
HQSIGKSKKPITVVRWTPEGRRLLTGGHTGEFMLWNGMAFNFETVMDAHYDQLQAGVTSL
AWSHSHDWLISGGQKGDIKYWRPNFNNVETIDDAHHDA-VRDLAWSPSDTKFLSASDDTT
LKIFDFTSRTADTILTGHNWDVKSCDWHPTKGLLVSGSKDHQVKFWDPRTARCLTTLHSH
KNTVTTTRFSRVNTN-LLATSSRDQTARVFDLR-MMRDICILRGHEKPISSLTWHPIHSS
LISTGSEDGSLYHYLLDEPNLPSG-QVPTTAPYDSPDPANTPA-----------QVIYPA
HRIQYAHGATIWSLDWHPLGHILASGSKDNFTRFWSRARPGETSYLKDRFHIGEEAAEAQ
GTWSRGFGRRQMREEEEQEL-------------QDEADSLVDQKKTAG------------
------QSLP-------GIQIA--------------------------------------
------------------------PPGFGSQQEGSGS--LLPGIGAP-------------
------------Q-PVPQS--GMPGMPGMPEMHGMPGM---------SASMPP---MDPG
RLAALMST---------------------------------------------------Q
NPPPH-----NNYPPNTGMPGFP-MLPAMSGTPPV---------N-MDLVEIQKQLMSQG
-IS------PQNFASLAASLGS---------------------------G-----GLPGL
QGH-------------------------------------TPD-NEYRR-----------
------------
>XP_001260347_Aspergillus_fischeri
------------------------------------------------------------
------------------------------------------------------------
----------------------------MLPPLARIHS------------PADTIPVRHL
HQSIGKSKKPITVVRWTPEGRRLLTGGHTGEFMLWNGTAFNFETVMDAHYDQLQAGVTSI
AWSHSHDWLISGGQKGDIKYWRPNFNNVETIDDAHHDA-VRDLAWSPSDTKFLSASDDTT
LKIFDFTARTADTVLTGHNWDVKSCDWHPTKGLLVSGSKDHQVKFWDPRTTRCLTTLHSH
KNTVTTTRFSRVNSN-LLATSSRDQTARVFDLR-MMRDICILRGHEKPISSLTWHPIHSS
LISTGSEDGSLYHYLLDEPNLPSG-QVPTIAPYDSPDPANTPA-----------QVIYPA
HRIQYAHSATIWSLDWHPLGHILASGSKDNFTRFWSRARPGETSYMKDRFHIGEEAAEAQ
GTWSRGFGRRQMREEEEQEA-------------QDEAESLVDQKNTTG------------
------QSLP-------GIQIA--------------------------------------
------------------------PPGLGSLQAGSGS--LLPGIGAP-------------
------------Q-PAPQA--GMP------------------------ASMPQ---MDPG
RLAAILSQ---------------------------------------------------Q
NPSQP-----HNFPPATGMPGFP-MPPAMSGTPPL---------N-IDLAELQKQLLSQG
-IS------PQNFASLAASLGS---------------------------A-----GLPGL
QSS-------------------------------------TPD-NTYRR-----------
------------
>XP_041150522_Aspergillus_flavus
------------------------------------------------------------
------------------------------------------------------------
----------------------------MLPPLARIHS------------PVDTIPVRHL
HQSIGKSKKPITVVRWTPEGRRLLTGGHTGEFMLWNGTAFNFETVMDAHYDQLQAGVTSL
AWSHSHDWLISGGQKGDIKYWRPNFNNVETIDDAHHDA-VRDLAWSPSDTKFLSASDDTT
LKIFDFTSRTADTVLTGHNWDVKSCDWHPTKGLLVSGSKDHQVKFWDPRTARCLTTLHSH
KNTVTATRFSRVNQN-LLATSSRDQTARVFDLR-MMRDICILRGHEKPVSSLTWHPIHSS
LISTGSEDGSLYHYLLDEPNVPSR-QIPTIAPYDSPDPANTPA-----------QVIYPA
HRVQYAHSATIWSLDWHPLGHILASGSKDNFTRFWSRARPGETSYMKDRFHIGEEAAEAQ
GTWSRGFGRRQMREEEEQEL-------------QDEAESLVDQRKPTG------------
------SVLP-------GIQIA--------------------------------------
------------------------PPGGTPHNDGLGS-QLLPGIGAP-------------
------------Q-PPPAPSAGIP------------------------SSMPQ---MDPN
RLAALLST---------------------------------------------------Q
GAPQP-----NSIPPNTGFPGFP-MLPALSGTPPA---------N-VDLAELQKQLMSQG
-IPLPQNFAPQHFSPL-P--GT---------------------------G-----GLPGL
QGS------------------------------------NTPD-NPYGR-----------
------------
>XP_755173_Aspergillus_fumigatus
------------------------------------------------------------
------------------------------------------------------------
----------------------------MLPPLARIHS------------PADTIPVRHL
HQSIGKSKKPITVVRWTPEGRRLLTGGHTGEFMLWNGTAFNFETVMDVR-----------
------------GQKGDIKYWRPNFNNVETIDDAHHDA-VRDLAWSPSDTKFLSASDDTT
LKIFDFTARTADTVLTGHNWDVKSCDWHPTKGLLVSGSKDHQVKFWDPRTARCLTTLHSH
KNTVTTTRFSRVNSN-LLATSSRDQTARVFDLR-MMRDICILRGHEKPISSLTWHPIHSS
LISTGSEDGSLYHYLLDEPNLPSG-QVPTIAPYDSPDPANTPA-----------QVIYPA
HRIQYAHSATIWSLDWHPLGHILASGSKDNFTRFWSRARPGETSYMKDRFHIGEEAAEAQ
GTWSRGFGRRQMREEEEQEA-------------QDEAESLVDQKNTTA------------
------QSLP-------GIQIA--------------------------------------
------------------------PPGLGSLQTGSGS--LLPGIGAP-------------
------------Q-PAPQA--GMS------------------------ASMPQ---MDPG
RLAAILSQ---------------------------------------------------Q
NPSQP-----QNFPSATGIPGFP-MPPAMSGTPPL---------N-IDLAELQKQLLSQG
-IS------PQNFASLAASLGS---------------------------A-----GLPGL
QSS-------------------------------------TPD-NTYRR-----------
------------
>XP_663764_Aspergillus_nidulans
-----------------------------------------------------MAYYDDG
GNDSQPFGR---------AQ-GGIQGPRRPRLVT-------DYGS----SMVQWMRNRRP
KY---QG--GHRMETERPSASYMVD---MLPPLARIHS------------PVDSIPVRHL
HQSIGKSKKPITVVRWTPEGRRLLTGGHTGEFMLWNGTAFNFETVMD-------------
--------------KGDVKYWRPNFNNVETIDDAHHDA-VRDLAWSPSDTKFLSASDDTT
LKIYDFTARTCDTVLTGHNWDVKSCDWHPTKGLLVSGSKDHQVKFWDPRTARCLTTLHSH
KNTVTATKFSRVNNN-LLATSSRDQTARVFDLR-MMRDICILRGHEKPISTLTWHPVHCS
LISTGSEDGSLYHYLLDEPNLPAG-QIPTVAPYDSPDPANTPA-----------QVIYPA
HRIQYAHAATIWTLDWHPLGHILASGSKDNFTRFWSRARPGETSYLKDRFHIGEEAAEAQ
GTWSRNFGRRQMREEEEQEL-------------QDEADSLVDQRKTPG------------
------TGLP-------GIQSA--------------------------------------
------------------------S-----QPDGLGS-SLLPGIGAA-------------
------------Q-PPPPP--GLS------------------------TSMA--------
------------------------------------------------------------
--PPG-----NAFPPNPVFPAFP-FAPPFSGAPPASGAQPMNSPN-VNLAELQKQLAAQG
-ITLPPGF-PHHFTPVSTPLAG---------------------------G-----GLPGL
QGG------------------------------------YQPD-NNYGR-----------
------------
>XP_001395437_Aspergillus_niger
-----------------------------------------------------MAFYDDP
GNDSQPFGRPP-----KSYE-GGIAGPRRPRLVT-------DYGS----SMVQWIRTRKP
RY---KG--GHQIEVERPSASYVVD---MLPPLARVHS------------PADTIPVRHL
HQSIGKSKKPITVVRWTPEGRRLLTGGHTGEFMLWNGTAFNFETVMDAHYDQLQAGVTSL
AWSHSHDWLISGGQKGDVKYWRPNFNNVETIDDAHHDA-VRDLAWSPSDTKFLSASDDTT
LKIFDFTARTCDTVLTGHNWDVKSCDWHPTKGLLVSGSKDHQVKFWDPRTARCLTTLHSH
KNTVTATRFSRVNNN-LLATSSRDQTARVFDLR-MMRDICILRGHEK-------------
------------------------------------------------------------
------------------------------------------------------------
------------------------------------------------------------
------------------------------------------------------------
------------------------------------------------------------
------------------------------------------------------------
------------------------------------------------------------
------------------------------------------------------------
------------------------------------------------------------
------------------------------------------------------------
------------
>XP_015404185_Aspergillus_nomiae
--------------------------------------------------LLVMAFYDES
GADSQPFGRSQ-----KPYE-GGIVGPRRPRLVT-------DYGS----SLVQWMRTRAR
DT---KAATGWRQKGQ------------MLPPLARIHS------------PVDTIPVRHL
HQSIGKSKKPITVVRWTPEGRRLLTGGHTGEFMLWNGTAFNFETVMDAHYDQLQAGVTSL
AWSHSHDWLISGGQKGDIKYWRPNFNNVETIDDAHHDA-VRDLAWSPSDTKFLSASDDTT
LKIFDFTSRTADTVLTGHNWDVKSCDWHPTKGLLVSGSKDHQVKFWDPRTARCLTTLHSH
KNTVTATRFSRVNQN-LLATSSRDQTARVFDLR-MMRDICILRGHEKPVSSLTWHPIHSS
LISTGSEDGSLYHYLLDEPNVPSG-QVPTIAPYDSPDPANTPA-----------QVIYPA
HRVQYAHGATIWSLDWHPLGHILASGSKDNFTRFWSRARPGETSYMKDRFHIGEEAAEAQ
GTWSRGFGRRQMREEEEQEL-------------QDEAESLVDQRKPTG------------
------SVLP-------GIQIA--------------------------------------
------------------------PPGGTPH-DGLGS-QLLPGIGAP-------------
------------Q-PPPAPSAGIP------------------------SSMPQ---MDPN
RLAALLST---------------------------------------------------Q
APLNP-----IIFLRTRDCLGFPCFLPSPEHHPPMLTLQ-----S-FKSSSCHRAYHYHR
-ISLPNTFLPYRVPEASLVCRV---------------------------V-----IRPTI
IME------------------------------------DDMHVLSWPRGDWRNGR----
------------
>XP_023093673_Aspergillus_oryzae
-----------------------------------------------------MAFYDDS
GADSQPFGRPQ-----KPYE-GGIVGPRRPRLVT-------DYGS----SLVQWMRTRRP
RY---KG--GHRMETERPSASYIVD---MLPPLARIHS------------PVDTIPVRHL
HQSIGKSKKPITVVRWTPEGRRLLTGGHTGEFMLWNGTAFNFETVMDAHYDQLQAGVTSL
AWSHSHDWLISGGQKGDIKYWRPNFNNVETIDDAHHDA-VRDLAWSPSDTKFLSASDDTT
LKIFDFTSRTADTVLTGHNWDVKSCDWHPTKGLLVSGSKDHQVKFWDPRTARCLTTLHSH
KNTVTATRFSRVNQN-LLATSSRDQTARVFDLR-MMRDICILRGHEKPVSSLTWHPIHSS
LISTGSEDGSLYHYLLDEPNVPSG-QIPTIAPYDSPDPANTPA-----------QVIYPA
HRVQYAHSATIWSLDWHPLGHILASGSKDNFTRFWSRARPGETSYMKDRFHIGEEAAEAQ
GTWSRGFGRRQMREEEEQEL-------------QDEAESLVDQRKPTG------------
------SVLP-------GIQIA--------------------------------------
------------------------PPGGTPHNDGLGS-QLLPGIGAP-------------
------------Q-PPPAPSAGIP------------------------SSMPQ---MDPN
RLAALLST---------------------------------------------------Q
GAPQP-----NSIPPNTGFPGFP-MLPALSGTPPA---------N-VDLAELQKQLMSQG
-IPLPQNFAPQHFSPL-P--GT---------------------------G-----GLPGL
QGS------------------------------------NTPD-NPYGR-----------
------------
>XP_040641079_Aspergillus_ruber
-----------------------------------------------------MAFYDDH
GGESQHFGRPG-----K-FD-GGVAGPRRPRLVT-------DYGS----SLVQWMRTRKP
RY---KG--GHGMEVERPSASYVVD---MLPPMARVHS------------PADTIPVRHL
HQSIGKSKKPITVVRWTPEGRRLLTGGHTGEFMLWNGTAFNFETVMDAHYDQIQAGVTSL
SWSHSQDWLISGGQRGDIKYWRLNFNNVETMDDAHHDA-VRDLSWSPSDSKFASASDDTT
LKIWDFTAMACDTTLTGHNWDVKSCDWHPTKGLLVSGSKDHQVKFWDPRTARCLTTLHSH
KNTVTATRFSRVNSN-LLATSSRDQTARIFDLR-MMRDICILRGHEKPISSLTWHPVHSS
LVSTGSEDGSLYHYLLDEPNLPSG-QVPTISPYDSPDPANTPA-----------QVIHPA
HRIQHAHGATIWSLDWHPLGHILASGSKDNFTRFWSRARPGETGYMKDRFHIGEEAAEAQ
GTWNRGFGKRQMREEEEQEM-------------QDEADSLVDQRQPPG------------
-------ALP-------GIQSS--------------------------------------
---------------------------GTAQSDVAAQ-GILPGIGAP-------------
------------Q-PPPQPNT---------------------------ASMPQ---MDPG
RLAALMSN---------------------------------------------------Q
PPPQQ-----NS-----GLPGFS-MPPAMPGM------------N-VDLAELQKQLMSQG
-VSLPPNLPTQGFPAM-PGLNA---------------------------G-----GLPGL
GGG------------------------------------AN---GGFGR-----------
------------
>XP_040702656_Aspergillus_sydowii
-----------------------------------------------------MAFYDDS
GNDAQPFGR---------GQ-GGIQGPRRPRLVT-------DYGS----SMVQWMRHRRP
KY---RG--GYRMEKERPSASYVVD---MLPPMARVHS------------PVDTIPVRHL
HQSIGKSKKPITVVRWTPEGRRLLTGGHTGEFMLWNGTAFNFETVMDAHYDQLQAGVTSL
AWSHSNDWLISGGQKGDVKYWRPNFNNVETIDDAHHDA-VRDLAWSPSDTKFLSASDDTT
LKIYDFTTRTCDSVLTGHNWDVKSCDWHPTKGLLASGSKDHQVKFWDPRTTRCLTTLHSH
KNTVTATRFSRVNSN-LLATSSRDQTARVFDLR-MMRDICILRGHEKPISTLTWHPVHCS
LISTGSEDGSLYHYLLDEPNLPAG-QMPTVAPYDSLDPANTPA-----------QVIYPA
HRVQYAHAATIWTLDWHPLGHILASGSKDNFTRFWSRARPGETTYLKDRFHIGEEAAEAQ
GTWNRNFGKRQMREEEEQEL-------------QDEEDSLVDQRKSAG------------
------TGLP-------GIQSA--------------------------------------
------------------------P-----QPDGLGS-SLLPGIGAA-------------
------------QPPPPPP--GLA------------------------ASMAQ-------
------------------------------------------------------------
--PPA-----NAFPPNPAFPAFP-FAPPFSGAPPASGTPPMNAPN-VDLAELQKQLAAQG
-ISLPPGF-PHHLPPVSAPM-G---------------------------G-----GLPGL
QGA------------------------------------FPPDNNNYGR-----------
------------
>XP_001218299_Aspergillus_terreus
-----------------------------------------------------MAYYDES
GGDSQPYGRPP-----KSYE-GGILGPRRPRLVT-------DYGS----SLVQWMRTRRP
RY---KG--GHRMETERPSASYVVD---MLPPLARVHS------------PADTIPVRHL
HQSIGKSKKPITVVRWTPEGRRLLTGGHTGEFMLWNGTAFNFETVMDAHYDQLQAGVTSI
SWSHSHDWLISGGQKGDIKYWRPNFNNVETIDDAHHDA-VRDLAWSPSDTKFLSASDDTT
LKIFDFTSRTADTILTGHNWDVKSCDWHPTKGLLVSGSKDHQVKFWDPRTTRCLTTLHSH
KNTVTTTRFSRVNSN-LLATSSRDQTARVFDLR-MMRDICILRGHEKPVSSLTWHPIHST
LISTGSEDGSLYHYLLDEPNVPSG-QVPTIAPYNSTDPTTTPA-----------QVIYPA
HRIQYAHSATIWSLDWHPLGHILASGSKDNFTRFWSRARPGETSYMKDRFHIGEEAAEAQ
GTWNRGFGKRQMREEEEQEL-------------QDEAESLVDQKKSAG------------
------SFLP-------GIQIA--------------------------------------
------------------------PPGSGPQQDGMGS-QLLPGIGAP-------------
------------Q-PPPQA--GMP------------------------ASMPP---MDPS
RLAALLSS---------------------------------------------------Q
PPPQA-----NNFPPNTGLPGFP-LLPALSGTPPA---------N-LDLAELQKQLLSQG
-ISLPQGF-PQNFPAM-PQMGA---------------------------G-----GLPGL
QGG------------------------------------GTPN-NRFGR-----------
------------
>XP_022488500_Penicillium_arizonense
-----------------------------------------------------MAYYEEH
GGDG-QFGRFN-----KNFE-G-PAGPRRPRLVT-------DYGS----SMVQWMRTRQP
RY---KG--SHRLETERPSASFAVD---VLPPMARPFS------------AVDTIPVRHL
HQSIGKSKKPIVVVRWTPEGRRLLTGGHTGEFMLWNGTAFNFETVMDAHYDQIQAGVTSL
AWAHSQDWLISGGQRGDIKYWRPNFNNVETIDDAHHDA-VRDLAWAPSDTKFLSASDDTT
LKIFDFTTRTADTTLTGHNWDVKSCDWHPTKGLLVSGSKDHQVKFWDPRTARCLTTLHSH
KNTVTSTRFSRVNSN-LLATSSRDQTARVFDLR-MMRDICILRGHEKPVSSLTWHPIHSN
LISTGAEDGSLYHYLLDEPNLPSG-VIPTVAPYDSPDPANTPA-----------QVIYPA
HKIQYAHGATIWSLDWHPLGHILASGSKDNFTRFWSRTRPGETSYMKDRFHIGEEAAEAQ
GTWSRGFGRKQMREEEEQEM-------------QDEADSLVDQRRPGG------------
------PALP-------GIQSA--------------------------------------
------------------------P--G-GQPDGPG---LLPGIGGA-------------
------------Q-PPPPGM-A--------------------------GVMGG---MDPG
RLAAIMST---------------------------------------------------Q
QPPSQ-----SN-TPNQQMP-FP-PPQGMPPGMPQGMP------Q-MDLVQLQKQL--QG
-FPMPPNLNLQAIAQN-PGFP----------------------------GFG---GLPGL
QGG------------------------------------GMPDGNRR-------------
------------
>XP_014532656_Penicillium_digitatum
---------------------------------------------------------MRV
TAQG-DLGRIL-----TAQS-D-LADHVSLRIMVLQWYNGCEHGNRDTKEDIAWRRNDQV
LA---SR--SMYASPELLWPDKQTDFRQVLPPMARPYS------------AVDTIPVRHL
HQSIGKSKKPIVVVRWTPEGRRLLTGGHTGEFMLWNGTAFNFETVMDAHYDQIQAGVTSL
AWAHSQDWLVSGGQRGDIKYWRPNFNNVETIDDAHHDA-VRDLAWAPSDTKFLSASDDTT
LKIFDFATRTADATLTGHNWDVKSCDWHPTKGLIVSGSKDHQVKFWDPRTGRCLTTLHSH
KNTVTSTRFSRVNSN-LLATSSRDQTARVFDLR-MMRDICILRGHDKPVSSLTWHPIHSN
LISTGAEDGSLYHYLLDEPHLPAG-QIPTVAPYDSPDPANTPP-----------QVIYPA
HRVQYAHGATIWSLDWHPLGHILASGSKDNFTRFWSRARPGETSYLKDRFHIGEEAAEAQ
GTWNRGFGRKQMREDEEQEM-------------QDEADSLVDQRRPGG------------
------PALP-------GIQSA--------------------------------------
------------------------PPVG-PQPDVPG---FLPGIGSA-------------
------------Q-PRQPGVDG--------------------------GAMGG---MNPD
RFAALMSS----------------------------------------------------
HPPSQ-----SS-TPTPGMHGFL-MPQGMTGAPPM---------N-MDLAQLQKQL--QG
-FPMPQNFNLQALANN-PGFPG---------------------------GFGGLPGLPGL
QGG------------------------------------GMPDDSRRQ------------
------------
>XP_016603135_Penicillium_expansum
---------------------------------------------------------MQV
TAQG-DLGRIS-----TVQS-D-LADHVSSRIMALRWYNGCEHGNRDTKEDIDWRRNDQA
PA---LR--SMYVSFELLWPGKDIDLRQVLPPMARPYS------------AVDTIPVRHL
HQSIGKSKKPIVVVRWTPEGRRLLTGGHTGEFMLWNGTAFNFETVMDAHYDQIQAGVTSL
AWAHSQDWLVSGGQRGDIKYWRPNFNNVETIDDAHHDA-VRDLAWAPSDTKFLSASDDTT
LKIFDFATRTADATLTGHNWDVKSCDWHPTKGLIVSGSKDHQVKFWDPRTGRCLTTLHSH
KNTVTSTRFSRVNSN-LLATSSRDQTARVFDLR-MMRDICILRGHDKPVSSLTWHPIHSN
LISTGAEDGSLYHYLLDEPNLPAG-QIPTVAPYDSPDPANTPP-----------QVIYPA
HRVQYAHGATIWSLDWHPLGHILASGSKDNFTRFWSRTRPGETSYMKDRFHIGEEAAEAQ
GTWNRGFGRKQMREDEEQEM-------------QDEADSLVDQRRPGG------------
------PALP-------GIQSA--------------------------------------
------------------------PPAG-PQPDVPG---LLPGIGSA-------------
------------Q-PRQPGMDG--------------------------GAMGG---MNPE
RLAALMSS----------------------------------------------------
HPPSQ-----SS-TPTPGMHGFP-TPQGMTGTPPM---------N-MDLAQLQKQL--QG
-FPMPQNLNLQALANN-PGFPG---------------------------GFG---GLPGL
QGG------------------------------------GMPDGNRRQ------------
------------
>XP_040653180_Penicillium_griseofulvum
-----------------------------------------------------MTYYDDN
GGDG-P-GRFG-----KNFD-G-PVGPRRPRLVT-------DYGS----SMVQWMRTRQP
RY---KG--GYRLETERPSPSFAVD---VLPPMARPHS------------AVDTIPVRHL
HQSIGKSKKPIVVVRWTPEGRRLLTGGHTGEFMLWNGTAFNFETVMDAHYDQIQAGVTSL
AWAHSQDWLVSGGQRGDIKYWRPNFNNVETIDDAHHDA-VRDLAWAPSDTKFLSASDDTT
LKIFDFATRTADATLTGHNWDVKSCDWHPTKGLIVSGSKDHQVKFWDPRTGRCLTTLHSH
KNTVTSTRFSRVNSN-LLATSSRDQTARVFDLR-MMRDICILRGHEKPVSSLTWHPIHSN
LISTGAEDGSLYHYLLDEPHLPAG-QIPTVAPYDSPDPANTPP-----------QVIYPA
HKIQYAHGATIWSLDWHPLGHILASGSKDNFTRFWSRTRPGETSYMKDRFHIGEEAAEAQ
GTWNRGFGRKQMREDEEQEM-------------QDEADSLVDQRRPGG------------
------PALP-------GIQSA--------------------------------------
------------------------PPAG-SQPDAPG---LLPGIGSA-------------
------------Q-PRQPGMDG--------------------------AAMGG---MNPE
RLAALMST----------------------------------------------------
HPPSQ-----SS-TPTPGMHGFP-MPQGMTGTPPM---------N-MDLAQLQKQL--QG
-FPMPHNFNLQALANN-PGFPG---------------------------GFG---GLPGL
QGG------------------------------------GMPDGNRRQ------------
------------
>XP_038929753_Penicillium_roqueforti
-----------------------------------------------------MAYYEDN
GGDG-P-GRFG-----KNFD-G-PVGPRRPRLVT-------DYGS----SMVQWMRTRQP
RY---KG--GHRLETERPSPSFAVD---VLPPMARPYS------------AVDTIPVRHL
HQSIGKSKKPIVVVRWTPEGRRLLTGGHTGEFMLWNGTAFNFETVMDAHYDQIQAGVTSL
AWAHSQDWLVSGGQRGDIKYWRPNFNNVETIDDAHHDA-VRDLAWAPSDTKFLSASDDTT
LKIFDFATRTADATLTGHNWDVKSCDWHPTKGLIVSGSKDHQVKFWDPRTGRCLTTLHSH
KNTVTSTRFSRVNSN-LLATSSRDQTARVFDLR-MMRDICILRGHDKPVSSLTWHPIHSN
LISTGAEDGSLYHYLLDEPHLPAG-QIPTVAPYDSPDPANTPP-----------QVIYPA
HRVQYAHGATIWSLDWHPLGHILASGSKDNFTRFWSRTRPGETSYMKDRFHIGEEAAEAQ
GTWNRGFGRKQMREDEEQEM-------------QDEADGLVDQ-RPGG------------
------PALP-------GIQSA--------------------------------------
------------------------PSAV-PQPDLPG---LLPGIGSA-------------
------------Q-PRQPGTDG--------------------------GAMGG---MDPG
RLAALMST----------------------------------------------------
HPPSQ-----SS-TPTPGMHGFP-MPQGIIGTQPM---------N-MDLAQLQKQL--QG
-FPMPQNLNLQALANN-PGFPG---------------------------GFG---GLPGL
QGG------------------------------------GMPDGNRRQ------------
------------
>XP_002558874_Penicillium_rubens
-----------------------------------------------------MAYYEDN
AGDG-P-GRFG-----KNFD-G-PVGPRRPRLVT-------DYGS----SMVQWMRTQQP
RY---KG--GHRLETERPSASFAVD---VLPPMARPHS------------AVDTIPVRHL
HQSIGKSKKPIVVVRWTPEGRRLLTGGHTGEFMLWNGTAFNFETVMDAHYDQIQAGVTSL
AWAHSQDWLVSGGQRGDIKYWRPNFNNVETIDDAHHDA-VRDLAWAPSDTKFLSASDDTT
LKIFDFATRTADETLTGHNWDVKSCDWHPTKGLIVSGSKDHQVKFWDPRTGRCLTTLHSH
KNTVTSTRFSRVNSN-LLATSSRDQTARVFDLR-MMRDICILRGHDKPVSSLTWHPIHSN
LISTGAEDGSLYHYLLDEPHLPAG-QIPTVAPYDSPDPANTPP-----------QVIYPA
HRIQYAHGATIWSLDWHPLGHILASGSKDNFTRFWSRSRPGETSYMKDRFHIGEEAAEAQ
GTWNRGFGRKQMRDDEEQEM-------------QDEADSLVDQRRPGG------------
------PALP-------GIQSA--------------------------------------
------------------------PPAG-PQPDVVG---LLPGIGSA-------------
------------Q-PRQPGMDG--------------------------GAMSG---MDPG
RLAALMSS----------------------------------------------------
RPPSQ-----SS-TPTPAMHGFP-MPQGMTGTPPM---------N-MDLAQLQKQL--QG
-FPMPQNLNLQALANN-PGFPG---------------------------GFG---GLPGL
QGG------------------------------------GTPDGNRR-------------
------------
>XP_040807791_Penicillium_solitum
-----------------------------------------------------MAYYDDN
AGDG-P-GRFG-----KNFD-G-PVGPRRPRLVT-------DYGS----SMVQWMRTRQP
RY---KG--GYRLETERPSPSFAVD---VLPPMARPYS------------AVDTIPVRHL
HQSIGKSKKPIVVVRWTPEGRRLLTGGHTGEFMLWNGTAFNFETVMDAHYDQIQAGVTSL
AWAHSQDWLVSGGQRGDIKYWRPNFNNVETIDDAHHDA-VRDLAWAPSDTKFLSASDDTT
LKIFDFATRTADATLTGHNWDVKSCDWHPTKGLIVSGSKDHQVKFWDPRTGRCLTTLHSH
KNTVTSTRFSRVNSN-LLATSSRDQTARVFDLR-MMRDICILRGHDKPVSSLTWHPIHSN
LISTGAEDGSLYHYLLDEPHLPAG-QIPTVAPYDSPDPANTPP-----------QVIYPA
HRVQYAHGATIWSLDWHPLGHILASGSKDNFTRFWSRTRPGETSYMKDRFHIGEEAAEAQ
GTWNRGFGRKQMREDEEQEM-------------QDEADSLVDQRRPGG------------
------PALP-------GIQSA--------------------------------------
------------------------PPAG-PQPDVPG---LLPGIGSA-------------
------------Q-PRQPGVDG--------------------------AAMGG---MNPD
RLAALMST----------------------------------------------------
HPPSQ-----SS-TPTPGMPGFP-MPQGMTGTPPM---------N-MDLAQLQKQL--QG
-FPMPQNLNLQALANN-PGFPG---------------------------GFG---GLPGL
QGG------------------------------------GMPDGNRRQ------------
------------
>XP_022585026_Penicilliopsis_zonata
-----------------------------------------------------MALYDEA
GGDAQYLGRAN-----KSYEGGGTAGPRRARLVT-------DYGS----SLVQWMRTRRP
RY---QG--GHRMEAERPSASYVVD---MVPPLARVHS------------PADTIPVRHL
HQSIGKSKKPITVVRWTPEGRRLLTGGHTGEFMLWNGTAFNFETVMD-------------
---------------GDIKYWRPNFNNVETIDDAHHDA-VRDLAWSPSDTKFLSASDDTT
LKIFDFTSRTCDTTLAGHNWDVKSCDWHPTKGLLVSGSKDHQVKFWDPRTSRCLTTLHSH
KNTVTTTKFSRVNNN-LLATSSRDQTARVFDLR-MMRDICILRGHEKPVSSLTWHPIHSS
LISTGSEDGSLYHYLLDEPNLPAG-QNPTIAPYDSPDPANTPA-----------QVIYPA
HRIQYAHGATIWSLDWHPLGHILASGSKDNFTRFWSRARPGESTYLKDRFHIGEEAAEAQ
GTWNRGFGRRQMKEEEEQEL-------------QDEAEGLVDQRRPDA------------
-----ISSLP-------GIQIA--------------------------------------
------------------------PPGRALQPDGLGAPGLLPGIGGA-------------
------------QPPPPPPPSGIS------------------------ASTPH---MDPG
RLAAIMSS---------------------------------------------------Q
GPPPPLPPSSTNSFPGPSLPGFP-LLPGMTGGAPL---------N-LDLAELQKHLASQG
-ISLPQHFPPPNFAPN-GGVPQ---------------------------QQPVMGGIPGL
QGN-----------------------------------IPFSNGSVYER-----------
------------
>XP_016622764_Cladophialophora_bantiana
----------------------------------------------------MANVYDDQ
EG-------------------GG-FRRRRPRPIT-------DYGS----SMIQWMGNRKP
PY---KG--SYHYEQERPSQSYVID---ILPPPARRDA------------PAESIPVRHL
HTSLGKSKKPVTVVRWMPEGRRLLAGVHNGEFMLWNGMSFNFETVTAMGSSSLRAA----
EWSNRKDWLVAANDEGTVYYLQPTLNNPHQFKG--HDAPIRDLAFAPSDAKFVTASDDNT
LKIWDFTSSTNESTFTEHGWDVKACDWHPTKGLVVSGSKDHSVRLWDPRTCRNLTTLHGH
KNAITATVFSRLRDQ-LLATAGRDGQTRIFDLR-MMRDVAILRGHEKGVTTLSWHPIHPS
LISTGGDDGSLHSYLLTEPNTPAGVSSTMTSPYASSDPRSAPA-----------QSIYPA
HRIPHAHDSSIWSIDWHPLGHILASGSNDHYTRFWSRAQPGQTTCFKDQFHLGEEGAEAQ
GTWDRKFGKKQAKELEEQEE-------------QDEAEGLEDQANQ-G------QAP-AG
G-GLSIPGLP-------GLPGL-----------PGLPGIGMNGTT----------QPI--
----PGI---------GNV-----PPPPLS---------LLSGLQSNASATSNLGRPSSR
GG-QGQTHAT--VPPI-PPF----------------------------PPVPG---MDAE
SIQRLFALTQQQ-------------------RQAG------------------------Q
QPLPG-----------------------TSAVPP------------IDFTKL---NLPPG
-FPPPPPVAG-------SQMPPPP-----IL-GSAPAA-AGIPGIG---GGG---GIPGL
S-G------NGAG-APTNATSISG-STG--------GGAG---GNSRRRAPLPSQSEGFK
AEQARGNYRVPR
>XP_008722035_Cladophialophora_carrionii
----------------------------------------------------MANVYDDQ
DG-------------------GA-FRRRRPRPIT-------DYGS----SMVQWMNSRRP
AW---KG--TSHYEQERPSQSYVID---MLPPPARRDA------------PAESIPVRHL
HTSLGKSKKPVTVVRWMPEGRRLLAGVHNGEFMLWNGMSFNFETVTAMGSSSLRAA----
EWSNRKDWLVAANDEGTVYYLQPTLNNPHQFKG--HDAPIRDIAFAPSDAKFVTASDDNT
LKIWDFTSSTNESTFKDHGWDVKACDWHPQKGLVVSGSKDHSVRLWDPRTTRSLTTLHGH
KNAITATVFSRLRDQ-LLATAGRDGQTRIFDLR-MMRDVAILRGHEKGVTTLSWHPIHPS
LISTGGDDGSLHSYLLTEPNTPAGISTATISPYSTSDPRSAPP-----------QSIYPA
HRIPHAHDSSIWSLDWHPLGHILATGSNDHYTRFWSRAQPGQTTCFKDQFHLGEEGAEAQ
GTWDRKFGKKQAREQEEMEE-------------QDEAEGLEDQGANTG------D---HA
G-GLAIPGLPGLSGMPSGLPGI-----------GMGMGMGMNGSA---------------
------------------A-----ALPSFP---------VLQ--NNN-------VRP-SS
SHHAQQQQQQQPPPPIPPPF----------------------------PPIPG---MDAQ
SLQHLLAMSQQQ-------------------QQQQ------------------------Q
QQSGT-----------------------GGPPQP------------LDFSKL---NLPPG
-FPPPPPPPPPGVGG-PVQI--PG-----FPLPLPLPGTTSLPVIGGGGGTGTG-GIPGL
RGG-----ELAPGAIPGLGNTM--AAAP-TNDPRASTNAGGSAASVRKRGPLPSQEQGFK
QEQARGNYRVAR
>XP_016244843_Cladophialophora_immunda
----------------------------------------------------MANVYDDQ
DG-------------------GG-FRRRRPRPIT-------DYGS----SMIQWMSKRKP
PY---KG--SYHYEQERPSQSYVID---ILPPPARRDA------------PAESIPVRHL
HTSLGKSKKPVTVVRWMPEGRRLLAGVHNGEFMLWNGMSFNFETVTAMGSSSLRAA----
EWSNRKDWLVAANDEGTVYYLQPTLNNPHQFKG--HDAPIRDLAFAPSDAKFVTASDDNT
LKIWDFTSSTNESTFTEHGWDVKACDWHPTKGLVVSGSKDHSVRLWDPRTCRNLTTLHGH
KNAITATVFSRLRDQ-LLATAGRDGQTRIFDLR-MMRDVAILRGHDKGVTTLSWHPIHPS
LISTGGDDGSLHSYLLTEPNTPAGISSTTTSPYASSDPRSAPA-----------QSIYPA
HRISHAHDSSIWSIDWHPLGHILASGSNDHYTRFWSRAQPGQTTCFKDQFHLGEEGAEAQ
GTWDRKFGKKQARELEEQEE-------------QDEAEGLEDQANQ-G------QAA-AA
G-ALSIPGLP-------GLPGI-----------------GMNGST----------QPI--
----PGI---------GNV-----PPPSLS---------LLSGLQHNAGTTGILGQPSSR
GG-AGQAHMT--VPSL-PPF----------------------------PPVPG---MDAE
SLQRLLAFTQQQQQQQQQQQQQQQQQQQPPPQQSG------------------------H
QPLPT-----------------------TSAVPP------------IDFTRL---TLPPG
-FPPPPPTAG-------GQI-PPP-----ML-SAAP-G-TGIPGI----GLG---GIPGL
S-G------NGAA-APTNGLNNPGTSTS--------AAAGT-AGSMRRRAPLPSQSEGFK
AEQARGNYRVPR
>XP_007742644_Cladophialophora_psammophila
----------------------------------------------------MANVYDDQ
EG-------------------GG-FRRRRPRPIT-------DYGS----SMIQWMSNRKP
PY---KG--SYHYEQERPSQSYVID---ILPPPARRDA------------PAESIPVRHL
HTSLGKSKKPVTVVRWMPEGRRLLAGVHNGEFMLWNGMSFNFETVTAMGSSSLRAA----
EWSNRKDWLVAANDEGTVYYLQPTLNNPHQFKG--HDAPIRDLAFAPSDAKFVTASDDNT
LKIWDFTSSTNESTFTEHGWDVKACDWHPTKGLVVSGSKDHSVRLWDPRTCRNLTTLHGH
KNAITATVFSRLRDQ-LLATAGRDGQTRIFDLR-MMRDVAILRGHEKGVTTLSWHPIHPS
LISTGGDDGSLHSYLLTEPNTPAGVSSTTTSPYASSDPRSAPA-----------QSIYPA
HRIPHAHDSSIWSIDWHPLGHILASGSNDHYTRFWSRAQPGQTTCFKDQFHLGEEGAEAQ
GTWDRKFGRKQAKELEEQEE-------------QDEAEGLEDQANQ-G------QAATAG
A-GLSIPGLP-------GLPGR-----------------GMNGTA----------QPI--
----PGI---------GNV-----PPPPLS---------LLSGLQSNASATGNLGRPSSR
GS-QGQTHAT--VPPI-PPF----------------------------PPVPG---MDTE
SIQRLLALTQQQ-------------------QQAG------------------------Q
QPLPG-----------------------TSAVPP------------IDFTKL---NLLPG
-FPPPPPVAG-------SQMPPPP-----IL-GSAPAA-AGIPGIG---GGG---GIPGL
S-G------NGAG-ALINATTISG-STG--------ASAG---GNSRRRAPLPSQSEGFK
AEQARGNYRVPR
>XP_018691745_Fonsecaea_erecta
---------------------------------------------MNTSFGHTANSYDDP
E--------------------GA-FRRRRPRPIT-------DYGS----SMIQWVSNRKP
PY---KG--SYHYEQERPSQSYVID---MLPPPARRDA------------PAESIPVRHL
HTSLGKSKKPVTVVRWMPEGRRLLAGVHNGEFMLWNGMSFNFETVTAMGSSSLRAA----
EWSNRKDWLVAANDEGTVYYLQPTLNNPHQFKG--HDAPIRDLAFAPSDAKFVTASDDNT
LKIWDFTSSTNESTFTEHGWDVKACDWHPTKGLVVSGSKDHSVRLWDPRTCRNLTTLHGH
KNAITATVFSRVRDQ-LLATAGRDGLTRIFDLR-MMRDVAILRGHDKGVTTLSWHPIHPS
LISTGGDDGSLHSYLLTEPNTPAGISSTTISPYASSDPRSAPA-----------QSIYPA
HRIPHAHDSSIWSIDWHPLGHILATGSNDHFTRFWSRAQPGQTTCFKDQFHLGEEGAEAQ
GTWDRKFGRRQAKELEEQEE-------------QDEAEGLEDQANQGG------QSTAAA
G-GLSIPGLP-------GLPGL--------------PGLGMNGST--------TNQPI--
----TGI---------GNV-----PPPALS---------LLSGLQHN------------N
AG-SGQAYPT--VSQI-PPF----------------------------PSVPG---MDAE
SLQRLLALTQQQYQHQQ--------------QQPV------------------------Q
QPPAG-----------------------P---PP------------IDFTQL---GLPAG
SYPPPPPPGGVGGGGGSSQI-PPP-----LIGGSAPPGIIGIPGIGL--GGGG--GIPGL
SGG------NGVGGGPSNGLNAAAAAAA--------IAAANDAASMRRRAPLPSQSEGFK
AEQARGNYRIAR
>XP_022512330_Fonsecaea_monophora
----------------------------------------------------MSNVYDDQ
EG-------------------GG-FRRRRPRPIT-------DYGS----SMIQWMSNRKP
PY---KG--SYHYEQERPSQSYVID---ILPPPARRDA------------PAESIPVRHL
HTSLGKSKKPVTVVRWMPEGRRLLAGVHNGEFMLWNGMSFNFETVTAMGSSSLRAA----
EWSNRKDWLVAANDEGTVYYLQPTLNNPHQFKG--HDAPIRDLAFAPSDAKFVTASDDNT
LKIWDFTSSTNESTFTEHGWDVKACDWHPTKGLVVSGSKDHSVRLWDPRACRNLTTLHGH
KNAITATVFSRLRDQ-LLATAGRDGQTRIFDLR-MMRDVAILRGHEKGVTTVSWHPIHPS
LISTGGDDGSLHSYLLTEPNTPAGISSTTISPYALSDPRSAPA-----------QSIYPA
HRISHAHDSSIWSIDWHPLGHILASGSNDHFTRFWSRAQPGQTTCFKDQFHLGEEGAEAQ
GTWDRKFGRKQAKELEEQEE-------------QDEAEGLEDQANQ-G------QAA-AA
G-GLSIPGLP-------GIPGL--------------PGIGMNGTT----------QPS--
----LGT---------GHV-----PPPPLS---------LLSGLQNNVGMAGNLGRPSSR
GG-PGQAHTA--APPM-PPF----------------------------PPVPG---MDAE
SLQRLLALTQQQQQQQQQQHQHQHQ------QQPS------------------------L
QPFPG-----------------------TSTVPP------------MDFANF---NLPPG
-FPPPPPTAS-------SQI-APP-----LM-SSAP-G-TGIPGIGI--GGGGG-GIPGL
AGN------NGGG-TPPHASN-----------------AAN-AAAMRRRAPLPSQSEGFK
AEQARGNYRVPR
>XP_016630475_Fonsecaea_multimorphosa
----------------------------------------------------MANVYDDQ
EG-------------------GG-FRRRRPRPIT-------DYGS----SIIQWMGNRKP
PY---KG--SYHYEQERPSQSYVID---ILPPPARRDA------------PAESIPVRHL
HTSLGKSKKPVTVVRWMPEGRRLLAGVHNGEFMLWNGMSFNFETVTAMGSSSLRAA----
EWSNRKDWLVAANDEGTVYYLQPTLNNPHQFKG--HDAPIRDLAFAPSDAKFVTASDDNT
LKIWDFTSSTNESTFREHGWDVKACDWHPTKGLVVSGSKDHSVRLWDPRTCRNLTTLHGH
KNSITATVFSRLRDQ-LLATAGRDGQTRIFDLR-MMRDVAILRGHDKGVTTVSWHPIHPS
LISTGGDDGSLHSYLLTEPNTPAGISSTTISPYATPDPRSAPA-----------QSIYPA
HRIPHAHDSSIWSIDWHPLGHILASGSNDHYTRFWSRAQPGQSTCFKDQFHLGEEGAEAQ
GTWDRKFGRKQAKELEEQEE-------------QDEAEGLEDQANQ-G------QAAAAA
G-ALSIPGLP-------GLPGL-----------PGLPGIGMNGST----------QPI--
----PGI---------GSV-----PPPPLS---------LLSGLQNN-------GRPSSR
GGPPGQAGHTAAVPPIPPPF----------------------------PPIPG---MDTE
SLQRLLALTQQQQH-----------------QQPA------------------------Q
QP------------------------------PP------------IDFTKL---NLPPG
-FPPPPP-AG-----------APP-----LL-GSAPPG-TGIPGIGI--GGG---GIPVL
SAG------NGAGSAPTNGALNSV-------------------NAARRRAPLPSQSEGFK
AEQARGNYRVPR
>XP_022497793_Fonsecaea_nubica
----------------------------------------------------MSNVYDDQ
DG-------------------GG-FRRRRPRPIT-------DYGS----SMIQWMSNRKP
PY---KG--SYHYEQERPSQSYVID---ILPPPARRDA------------PAESIPVRHL
HTSLGKSKKPVTVVRWMPEGRRLLAGVHNGEFMLWNGMSFNFETVTAMGSSSLRAA----
EWSNRKDWLVAANDEGTVYYLQPTLNNPHQFKG--HDAPIRDLAFAPSDAKFVTASDDNT
LKIWDFTSSVNESTFTEHGWDVKACDWHPTKGLVVSGSKDHSVRLWDPRTCRNLTTLHGH
KNAITATVFSRLRDQ-LLATAGRDGQTRIFDLR-MMRDVAILRGHDKGVTTVSWHPIHPS
LISTGGDDGSLHSYLLTEPNTPAGISSTTISPYALSDPRSAPA-----------QSIYPA
HRISHAHDSSIWSIDWHPLGHILASGSNDHFTRFWSRAQPGQSTCFKDQFHLGEEGAEAQ
GTWDRKFGRKQAKELEEQEE-------------QDEAEGLEDQANQ-G------QAA-AA
G-GLSIPGLP-------GIPGL--------------PGIGMNGTM----------QPI--
----PGT---------GHV-----PPPPLS---------LLSGLQNNVGVAGNLGRPSSR
GG-PGQAHTA--APPM-PPF----------------------------PPVPG---MDAE
SLQRLLALTQQQQQQQ----PQQHQ------QQPS------------------------L
QPFPS-----------------------TSAVPS------------MDFANF---NLPPG
-FPPPPPTAG-------SQI-APP-----LM-SSAP-G-TGIPGIGI--GGGGG-GIPGL
AGN------NGGG-TPPHASN-----------------AAN-AAAMRRRAPLPSQSEGFK
AEQARGNYRVPR
>XP_013282511_Fonsecaea_pedrosoi
----------------------------------------------------MSNVYDDQ
EG-------------------GG-FRRRRPRPIT-------DYGS----SMIQWMSNRKP
PY---KG--SYHYEQERPSQSYVID---ILPPPARRDA------------PAESIPVRHL
HTSLGKSKKPVTVVRWMPEGRRLLAGVHNGEFMLWNGMSFNFETVTAMGSSSLRAA----
EWSNRKDWLVAANDEGTVYYLQPTLNNPHQFKG--HDAPIRDLAFAPSDAKFVTASDDNT
LKIWDFTSSTNESTFTEHGWDVKACDWHPTKGLVVSGSKDHSVRLWDPRTCRNLTTLHGH
KNAITATVFSRLRDQ-LLATAGRDGQTRIFDLR-MMRDVAILRGHDKGVTTVSWHPIHPS
LISTGGDDGSLHSYLLTEPNTPAGISSTTISPYALSDPRSAPA-----------QSIYPA
HRISHAHDSSIWSIDWHPLGHILASGSNDHFTRFWSRAQPGQTTCFKDQFHLGEEGAEAQ
GTWDRKFGRKQAKELEEQEE-------------QDEAEGLEDQANQ-G------QAA-AA
G-GLSIPGLP-------GIPGL--------------PGIGMNGTT----------QPI--
----PGT---------GHV-----PPPPLS---------LLSGLQNNVGMAGNLGRPSSR
GG-PGQAHTA--APPM-PPF----------------------------PPVPG---MDAE
SLQRLLALTQQQQQQPQ---QHQHQ------QHPS------------------------L
QPFPG-----------------------TSTVPS------------MDFANF---NLPPG
-FPPPPPTAG-------SQI-APP-----LM-SSAP-G-TGIPGIGI--GGGGA-GIPGL
AGN------NGGG-TPPHASN-----------------AAN-AAAMRRRAPLPSQSEGFK
AEQARGNYRVPR
>XP_007752608_Cladophialophora_yegresii
----------------------------------------------------MANVYDDQ
DG-------------------GA-FRRRRPRPIT-------DYGS----SMVQWMNSRRP
AW---KG--TWHYEQERPSQSYVID---ILPPPARQDA------------PAESIPVRHL
HTSLGKSKKPVTVVRWMPEGRRLLAGVHNGEFMLWNGMSFNFETVTAMGSSSLRAA----
EWSNRKDWLVAANDEGTVYYLQPTLNNPHQFKG--HDAPIRDIAFAPSDAKFVTASDDNT
LKIWDFTSSTNESTFKDHGWDVKACDWHPQKGLVVSGSKDHSVRLWDPRTTRSLTTLHGH
KNAITATVFSRVRDQ-LLATSGRDGQTRIFDLR-MMRDVAILRGHEKGVTTLSWHPIHPS
LISTGGDDGSLHSYLLTEPNTPAGISTATISPYSTSDPRSAPP-----------QSIYPA
HRIPHAHDSSIWSLDWHPLGHILATGSNDHYTRFWSRAQPGQTTCFKDQFHLGEEGAEAQ
GTWDRKFGKKQAREQEEMEE-------------QDEAEGLEDQGANIG------D---QA
G-GLSIPGLPGLSAMPSGLPGI-------------GMGVGMNGPA---------------
------------------S-----SFPPFP---------ILQRNNNN-------ARPSSS
SHHA-----HQPPPPIPPPF-------------------------------PG---MDAQ
SLQQLLAMS------------------------QQ------------------------Q
QQSGA-----------------------GGSTAP------------LDFSKL---NLPPG
-F--PPPPPPPGIGGSPVQI-PPG-----FPLPLPLPGTTSGGSAGTGIGTGTGIGIPGL
RGG-----ELAPGSIPGLGNAVVAAAAPTTNDPR---------AGVRKRGPLPSQEQGFK
QEQARGNYRVAR
>XP_016235905_Exophiala_spinifera
----------------------------------------------------MANVFDDQ
GD-------------------TG-FRRRRPRPIT-------DYGS----SIIQWMHNRKP
PY---RG--SYHYEQERPSLSYVLD---ILPPPAKRDS------------PAESIPVRHL
HTSLGKSKKPVTVVRWMPEGRRLLAGVHNGEFMLWNGMSFNFETVTAMGSSSLRAA----
EWSNRKDWLVAANDEGTVYYLQATLNNPHQFKG--HDAPIRDIAFAPGDTKFVTASDDNT
CKIWDFTSSAVESVFKDHGWDVKACDWHPTKALIVSGSKDHSVRLWDPRTSRSLTTLHGH
KNALTATVFSRLRDQ-LLASSSRDGQTRIFDLR-MMRDVAILRGHEKGVTSVSWHPIHPS
LISTGGDEGSLHTYLLTEPNTPQGVSSTVISPYTSSDQRSVPA-----------QSIYPA
HRIPHAHDSSIWSLDWHPLGHILATGSNDHFTRFWSRAQPGETTCFKDKFHLGEEGAEAQ
GTWDRKFGQRQAKEQEEQEA-------------EDEAEGLEDQAVS-G------TQSAAA
G--FSIPGLP-------GLGAL------------------GNGS----------------
TPSLPGIGA-------TNI-----PPPPIN---------LLPGLPNQ-------------
----LGVAPH------GHPI----------------------------PQIPG---VDAS
SLQRLLAMSQQQQPPAS-----------FQQSQQQPPPPPPPPPPGLGMGMGMSMSQQQQ
QPP--------------------------A----------------IDFSQL---NLPLG
-FPPPPPPP--------GQLPP------------------GLSGLGGTPPISISG-IPGL
GGGGPPALSHQGGGGNGTNSSTPGN---------------AD--GVRRRAPLPSQRDGFK
AEQARGNYRVAR
>XP_016264872_Exophiala_oligosperma
----------------------------------------------------MANVFDDQ
GD-------------------AG-FRRRRPRPIT-------DYGT----SMVQWMNDRKP
AY---RG--SYHYEQERPSLSYLVD---ILPPPAKRDS------------PAESIPVRHL
HTSLGKSKKPVTVVRWMPEGRRLLAGVHNGEFMLWNGMSFNFETVTAMGSSSLRAA----
EWSNRKDWLVAANDEGTVYYLQATLNNPHQFKG--HDAPIRDIAFAPGDTKFVTASDDNT
CKIWDFTSSAVESVFKDHGWDVKACDWHPTKALIVSGSKDHSVRLWDPRTSRSLTTLHGH
KNALTATVFSRVRDQ-LLATSSRDGQTRIFDLR-MMRDVAILRGHEKGVTSVAWHPIHPC
LISTGGDEGSLHSYLLTEPNTPAGISSTTISPYTSSDPRSVPA-----------QSIYPA
HRIPHAHESSIWSLDWHPLGHILATGSNDHFTRFWSRSQPGETTCFKDKFHLGEEGAEAQ
GTWDRKFGQRQAKEQEEQEA-------------EDEAEGLEDQALS-G------LQSAAA
G--FSIPGLP-------GLGAL---------------GGGGSGS----------------
TPSLPGIGGGGGGFNNNNIHPPPLPPPPMN---------LLPGLPNL-------------
----PGQQQH--PNSNGPPI----------------------------PQIPG---VDAN
SLQRLLAMSQQNHSSGSAGGGNSTSTSFWPQQQQQ---------------------QQQQ
QPP--------------------------TAVPP------------IDFSKL---NLPPG
-FPPPPPPPGQLQ----GQLPP------------------GLPGLGG---LSMPGAIPGL
G----------GAGGNNSNSSTPSNNNH-----------AADTGGSRRRAPLPSQRDGFK
AEQARGNYRVAR
>XP_013310420_Exophiala_xenobiotica
----------------------------------------------------MANMYDDQ
GE-------------------GG-FRRRRPRPVT-------DYGS----SIIQWMNNRKP
AY---KG--SYHYEQERPSLSYVID---ILPPPAKRDA------------PAESIPVRHL
HTSLGKSKKPVTVVRWMPEGRRLLAGVHNGEFMLWNGMSFNFETVTAMGSSSLRAA----
EWSNRKDWLVAANDEGTVYYLQPTLNNPHQFKG--HDAPIRDIAFAPSDTKFVTASDDNT
CKIWDFTSSTEESIFKDHGWDVKACDWHPTKALIVSGSKDHSVRLWDPRTSRSLTTLHGH
KNAITATVFSRLRDQ-LLATSGRDGQTRIFDLR-MMRDVAVLRGHEKGVTTLSWHPIHPG
LISTGGDDGSLHTYLLTEPNTPPGISSTTTSPYASPDPRSAPA-----------QSIYPA
HRIPHAHDSSIWSLDWHPLGHILASGSNDHYTRFWSRAQPGQTNCFKDKFHLGEEGAEAQ
GTWDRKFGQKQAKELEEQEA-------------EDEAEGLEDQTVS-G------LQSAAA
G--FSIPGLP-------GLS--------------------MNGSA-------------QP
APSLPGM---------SNI-----PPPPLN---------LLPGLPNN-------------
----PHANPNRMAMQNAPPI----------------------------PQIPG---VDAE
SLQRLLAISQQ-----------------APQAQQQAPQPPP---------------GFHQ
PPPPG-----------------------LAGAPP------------IDFSKL---NLPLG
-FPPPPPPP---P----GQLPP------------------GLPGLGMQNP-SMAG-IPGL
G--APPGMSL-GGGDNGNGANTPP----------------TDGGNARRRAPLPSQRDGFM
AEQARGNFRVAR
>XP_007719601_Capronia_coronata
----------------------------------------------------MANMYDDQ
GE-------------------GG-LRRRRPRPIT-------DYGS----SMVQWMSHRKP
AY---KG--SYHYEQERPSLSYVID---MLPPAARRDA------------PAESIPVRHL
HTSLGKSKKPVTVVRWMPEGRRLLAGVHNGEFMLWNGMSFNFETVTAMGSSSLRAA----
EWSNRKDWLVAANDEGTVYYLQPTLNNPHQFRG--HDAPIRDIAFAPSDTKFVTASDDNT
LKIWDFTSSTNESTFKEHGWDVKACDWHPTKGLVVSGSKDHSVRLWDPRTTRNLTTLHGH
KNAITATVFSRLRDQ-LLATAGRDGQIRIFDLR-LMRDVAVLRGHEKGVTTLSWHPIHPS
LISTGGDDGSLHTYLLTEPNTPPGISSTTISPYASSDPRSAPA-----------QSIYPA
HRIPHAHDSSIWSLDWHPLGHILASGSNDHYTRFWSRAQPGQSMCFKDQFHLGEEGAEAQ
GTWDRKFGRRQARELEEQEA-------------EDEAEGLEDQGT--A------PGSQAA
GAAFSIPGLP-------GLPGI--------------G--QMNGST------QQQQQP-SS
--GPPGF---------T-I-----PPPPLS---------LMPGRPQS-------------
---SGSGFQQQP----PLPF----------------------------PSIPG---IDAE
ALQRLLAMSQQH-------------------AQYQ------------------------A
PPSGA----------IP---PPAGYPGQAGAAAP------------IDFSQL---NLPPG
-----------------FQMPPLP-----IPNAGGSGGVGGLPGLGMQTSPNPG-GIPGL
LGP-------GGG-----------TAAS--------GSGS---DGVRRRGPLPSQSDGFK
AEQARGNFRVAR
>XP_007730527_Capronia_epimyces
----------------------------------------------------MANIFDD-
GE-------------------GG-LRRRRPRPIT-------DYGA----SMVQWMSHRKP
AY---KG--SYHYELERPSQSYVVD---MLPPPARRDA------------PAESIPVRHL
HTSLGKSKKPVTIVRWMPEGRRLLAGVHNGEFMLWNGMSFNFETVTAMGSSSLRAA----
EWSNRKDWLVAANDEGTVYYLQPTLNNPHQFKG--HDAPIRDIAFAPSDTKFVTASDDNT
LKIWDFTSSTNESTFKEHGWDVKACDWHPTKGLVVSGSKDHSVRLWDPRTTRNLTTLHGH
KNAITATVFSRLRDQ-LLATAGRDGQIRIFDLR-LMRDVAILRGHEKGVTTVSWHPIHPS
LISSGGDDGSLNSYLLTEPNTPPSISSTTASPYASSDPRSAPA-----------QSIYPA
HRMPHAHDSSIWSLDWHPLGHILASGSNDHYTRFWSRAQPGQTTCFKDQFHLGEEGAEAQ
GTWDRKFGRRQAKELEEQEA-------------EDEAEGLEDQGA--A------PGSQAA
GTAVSIPGLP-------GLPGI--------------G---MNGAT------ATATQPTSS
--GPAAF---------T-L-----PPPPPS---------LMP------------------
------GLQNIPAG-MPPPF----------------------------PPVPG---MDAE
SLQRLLAMSQQV-------------------QQAA------------------------H
QPPAH----------VPGGLSSAAFPG-LGGSAP------------IDFSKL---NLPPG
-----------------FQVPPPP------------------PNIGMQNGSLAA-GIPG-
LGA-------GAG-----------AGAA--------GQGQGRDDAVRRRAPLPSQSDGFK
AEQARGNYRVAR
>XP_009158372_Exophiala_dermatitidis
----------------------------------------------------MANHYDDQ
GE-------------------GGLLRRRRPRPIT-------DYGS----SMVQWMSHRKP
AY---KG--SYHYEQERPSQSYVID---MLPPAARRDA------------PAESIPVRHL
HTSLGKSKKPVTVVRWMPEGRRLLAGVHNGEFMLWNGMSFNFETVTAMGSSSLRAA----
EWSNRKDWLVAANDEGTVYYLQPTLNNPHQFKG--HDAPIRDIAFAPSDTKFVTASDDNT
LKIWDFTSSTNESTFKEHGWDVKACDWHPSKGLVVSGSKDHSVRLWDPRTTRNLTTLHGH
KNAITATVFSRLRDQ-LLATAGRDGQIRIFDLR-LMRDVAILRGHEKGVTTLSWHPIHPS
LISTGGDDGSLHTYLLTEPNTPSGISSITTSPYASSDPRSAPA-----------QSIYPA
HRIPHAHESSIWSLDWHPLGHILASGSNDHYTRFWSRAQPGLTTCFKDQFHLGEEGAEAQ
GTWDRKFGRRQAREQEEQEA-------------EDEAEGLEDQGTSNA------AAAAAA
GGGFSIPGLP-------GLPGL--------------SGPNMNGTSRPQQQQQQQQQQISS
GGGPAGI---------TNI-----PPPPLS---------LMPGLAAA-------------
---AAAAASGRPQGQQPPPF----------------------------PPVPG---MDAE
SLQRLLAMSQQ---------------------QQS------------------------H
QPQGQ-----QHLQGLPQG---------------------------IDFSNL---NLPAG
-----------------LQVPRPS--------------GGGLPGLDFSGGGGGG-GIPGL
GGAGAGASTNGAG-----------AGGS--------GSGSGGSGSVRRRAPLPSQQDGFK
AEQARGNYRVAR
>XP_013262472_Exophiala_aquamarina
----------------------------------------------------MAGVYDDQ
QG-------------------EGGFRRRRPRPIT-------DYGT----SMVQWLDKRKP
GY---RG--SHHYESERPSLSYVVD---MLPPHARRDA------------PAESIPVRHL
HTSLGKSKKPVTVVRWMPEGRRLLAGVHNGEFMLWNGMSFNFETVTVMGSSSLRAA----
EWSNRKDWLISANDEGTVYYLQPTLNNPHRFKA--HDAPIRDLAFAPSDAKFVTASDDNT
LKIWDFTSSTNESTFKDHGWDVKACDWHPTKGLVVSGSKDHSVRLWDPRTTRNLTTLHGH
KNAITATVFSRLRDQ-LLATAGRDGQTRIFDLR-MMRDVAILRGHEKGVATLSWHPIHPS
LLSTGGDDGSLLSYLLTEPNTPLGLSSTTVSPYDTPDPRSAPP-----------QSIYPA
HRIPHAHESSIWSLDWHPLGHILASGSNDHYTRFWSRSQPGQTTCFKDQFHLGEEGAEAQ
GTWDRKSGRKQAREQEEQEE-------------EDEAEGLEDQAPN-A------QGGGLP
G--LSIPGLP-------GLSGL--------------PGIGVNGSS-----VPGPTQPL--
----PGF-----------------PPPPIPPPQGVNPGGLFPGFPQT-------------
-----------LSQHPPPPF----------------------------PP-PG---LDPD
ALQRLFSHAQQQQTPQP------------------------------------------H
APGAT-----------------------NGPPPPLSLPSHHQPHYAIDFANLNLQNLPPG
-FPPPPPPG--------MQFPP-----------------GGLPGLISQSNTPVGAGIPGL
GGP--------PGVAVGIGTPPNGAAAS------------------RQRIPLPSQQDGFK
AEQARGNFRHAR
>XP_016221650_Exophiala_mesophila
----------------------------------------------------MATNYDDG
GD-------------------AGAFRKRRPRPIT-------DYGT----SMVQWMSHRKP
SY---KG--SWHYEQERPSLSYVVD---ILPPRARLDS------------PAESVPTRHL
HTSLGKSKKPVTVVRWMPEGRRLLAGVHNGEFMLWNGMSFNFETVTVMGSSSLRAA----
EWSNRKDWLVAANDEGTVYYLQPTLNNPHRFKG--HDAPIRDLAFAPSDTKFVTASDDNT
LKIWDFVSSTNESTFKDHGWDVKACDWHPTKGLVVSGSKDHSVRLWDPRTTRNLTTLHGH
KNAITATVFSRLRDQ-LLATSGRDGQTRIFDIR-MMRDVAILRGHDKGVTTVSWHPIHSS
LLSTGGDDGSLNTYLLTEPNTPTGVASTTISPYSTSDPRSAPP-----------QSIYPA
HRIPHAHESSIWSLDWHPLGHILASGSNDHYTRFWSRAEPGLTTCFKDQFHLGEEGAEAQ
GTWDRKFGKRQARELEEQEE-------------MDEAEGLEDQAQQLQMQQLQFPQNGVP
G--LSIPGLPGLGQ---SLPGLNPGAPPPPMPFPSGSSSGLNGSA--------APMPPIP
PPHFPGF-------QQGIV-----PPPNYG-----------QAGQHHYAHQPGLYPPPPP
PPPPSHQHQHHPPPPL--PF----------------------------PPPAG---LDQD
ALKRLISQAQAQ-------------------AQAQ------------------------A
QPP------------------------------------------------L---GFPSG
-FPPPPPPPP--------------------------------PGLGA--------GIPGL
PVP-------GPGG-----------------------------DQTRRRAPLPSQQDGFK
AEQARGNYRVAR
>XP_013273024_Rhinocladiella_mackenziei
----------------------------------------------------MANALDDQ
PE-------------------GG-FRRRRPRPIT-------DYGS----SIVQWMSNRKP
AY---KG--SHHYEQERPSQSYVFD---ILPPPAKLDS------------PAESIPVRHL
HTSLGKSKKPVTVVRWMPEGRRLLAGVHNGEFMLWNGMSFNFETVTAMGSSSLRAA----
EWSNRKDWLVAANDEGTVYYLQQTLNNPHQFKG--HDAPIRDLAFAPTDTKFVTASDDNT
LKIWDFTSSTNESTFSDHGWDVKACDWHPTKGLVVSGSKDHSVRLWDPRTSRNLTTLHGH
KNAITATVFSRLRDQ-LLATAGRDCQTRIFDLR-MMRDVAILRGHEKGVTTLSWHPIHPC
LISTGGDDGSLHSYLLTEPNTPPGVSSTSISTYASADPRSAPA-----------QSIYPA
HRIPHAHDSSIWSLDWHPLGHILSSGSNDHYTRFWSRSQPGQATCFIDQFHLGEEGAEAQ
GTWNRKFGRKQAKEQEEQEA-------------EDEAEGLEDQAAVQS------QQSGIP
G--FSIPGLP-------GLSDM-----------------SLNGTT---------TQPAQP
APSVPGI---------N-I-----PPPPLS---------LLPGLQNG---------PATN
TAPSQQAGARIPPPPL--PF----------------------------PPVPG---VDAE
SLQRLLAMSQPGQPHNNA-------------RSSA------------------------P
MPPGL--------------------GSGSVPPPP------------IDFTKL---NLPPG
-FTPPPAPAP-------GQLPPSP-----------SNAAMGLPGLSSS-------SIPGL
GGG---------GILAGSSAINSPTNAN---------------EGVRKRAPLPSQRDGFK
AEQAKGNYRAAR
>XP_017999272_Phialophora_attinorum
----------------------------------------------------MGDRFNDP
DD-------------------PMFLRKRRPRPVT-------DYGS----SMVQWTTNRKP
AY---RG--TSHYEQERPSLSYVLD---VLPPIARRDS------------PAESIPVRHL
HTSLGKSKKPVTIVRWMPDGRRLLAGVHNGEFMLWNGMSFNFETVTAMGSSSLRAA----
EWSNRKDWLIAANDEGTVYYLQPTLNNPHQFKA--HEAPIRDLAFSPTDTKFVTASDDNN
LKVWDFHTSQMESTYTDHGWDVKACDWHPTKGLVVSGSKDHSVRLWDPRTSRNLTTLHGH
KNAITATCFSRVQDQ-LLATSARDGQTRIFDLR-LMRDVAILRGHEKGVTTMAWHPIHAS
LLSTGGEDGALHTYLLTEPNTPAGISTATVSPYATPEPKSAPA-----------QSIYPA
HRITYAHESAIW--------------SNDHFTRFWSRSLPGQTDCFKDQYHLGEEGAEAQ
GTWDRKHGSKARREAEMQEE-------------EDEREVEQDQAQQQQ------------
G---NLPGLPGM-----SMPGL--------------------------------------
----------------GNL-----PVPPPS------------------------------
--------AAGAAGRLPVPL----------------------------PNFPGGMPGSSD
AIAQLIQSA--------------------------------------------------Q
QPGGI-----------------AGLPHDISLPPPPPHMSG------IDFSKI---QFPPG
-FPQPPSVGNFAP----GQAPPPPPGISGMPAGFPGAAPPGLPGLDTSGMGGLP-GIPGL
PVP-PPGMSNGAGS-----------------------------AGRRARAPLPSQSDMLK
AEQARGNFRHAK
>NP_592884_Schizosaccharomyces_pombe
------------------------------------------------------------
----------M-----ERAENARIIQKPMTRRTV-------DYGS----GLSKYIVNRHL
----RSN--RYHIHVPRPNPNQIIN---LYPPYEYKYN------------NTSSLCTKYI
HTSANKARHVINVVRWTPDGRRLLTGSSTGEFTLWNGLTFNFELINQSHDYAVRCA----
EWSTDGRWLISGDGGGMVKYFEPNLNNVKIVQ-A-HEMEVRDVAFSPNDSKFVTASDDGS
LKVWNFHMSTEELKLTGHGWDVKTVDWHPSKGLLASGSKDNLVKFWDPRTGTCIATLHGH
KNTIMQASFQKNFGSNYLATVSRDSTCRVFDLR-AMKDVRVLRGHEKDVNCVTWHPLYPN
LLTTGGSDGSVNHYSLDEPPLLSQQKYHEKHPNVTLSASSYLLY----------PT----
AEIPFAHDLGIWSMQYHPLGHLLCTGSNDKTTRFWSRSRPDDKESTMDRHHLGEE----Q
SEAMLSQRKAAIEEDDNYEPDENPLTETLANAHNPQFSGVLNLPGLGT------------
------------------------------------------------------------
------------------------MPSFPSPYQHG-------------------------
-----------------------------------------------QPQIPG-------
------------------------------------------------------------
----------------------------------------------MLHASLSNSY----
-----------------------------------------------AEPSTQNSFIPGL
TSKSQDGYPQNYR-----------------------------------------------
------------
```
