## Supplementary material for "Coding Sequence Insertions in Fungal Genomes are Intrinsically Disordered and can Impart Functionally-Important Properties on the Host Protein": MAFFT_MSAs: XP_713925.1_blasthits_MAFFT.txt

```
>XP_713925_Candida_albicans
------------------------------------------------------------
------------------------------------------------------------
------------------------------------------------------------
----------------MSSEEILQGVE-----------DIHL-NTS---------SD---
----------------SDSEY-----ELE-EETTTKSLPSSSRT--IT------------
----------EKEDIVTKYADKIKTD---------PI-KKG-PKI-----TKDRANRATV
EQVLDPRTLRFLAKIINKGIISRINGCISTGKEANVYHGTSDDPD-N-------------
------------------------------------------------DREYAVKIYKTS
ILVFKDRERYVDGEFRFRNTKNQSNPRKMVKVWAEKEFRNLKRIYQNG-IPCPEPIELKS
HVLVMEYLTKG-DGQPSPKLKDYSFKDVQD-IVNY---YHKMLFYMRRLYQECRLVHADL
SEYNSIVHKDNLYIIDVSQSVEPEHPMALDFLRMDIKNVNDFFSRSKINVYPERLIFRF-
ITSE--GHLLGIADNSDQELEKYL-ETLPLKTE--D---DQE-----VEDEIFRSLHLVR
SLNNL--DETDFQKFSEGKVDTM--KDLV-AMKEGEVASPGLQTANGN------------
---EVDSSEDED--NEGVSEEE-----------------------------------EES
---------------SSED----------------DDDEEEEVDGISE-----------K
EWVEREQNAPRGKKYEDKDEKKARKEAAKLAKQEKRKTKMKKHIKKKIINK--------R
KT--GK-----------------------
>XP_002417670_Candida_dubliniensis
------------------------------------------------------------
------------------------------------------------------------
------------------------------------------------------------
----------------MSSEEILQGVE-----------DIHL-STS---------SD---
----------------SDSEY-----EFE-EETKTKSLQSSSQT--IT------------
----------EKEDIVTKYADKIKTD---------PI-KKG-PKI-----TKDRANRATV
EQVLDPRTLRFLAKIINKGTISRINGCISTGKEANVYHGTSDDPD-N-------------
------------------------------------------------DREYAVKIYKTS
ILVFKDRERYVDGEFRFRNTKNQSNPRKMVKVWAEKEFRNLKRIYQNG-IPCPEPIELKS
HVLVMEYLTRG-DGQPSPKLKDYPFKDVQD-IVTY---YHKMLFYMRRLYQECRLVHADL
SEYNSIVHKDNLYIIDVSQSVEPEHPMALDFLRMDIKNVNDFFSRSKINVYPERLIFRF-
ITSE--GHLLGITDNSDQELDKYL-ETLPLKTE--D---DQE-----VEDEIFRSLHLVR
SLNNL--DERDFQKFSEGKVDTM--KDLV-ALKQGEIEPSGLQDINGK------------
---EADSSEEED--NEDESEEE-----------------------------------EEE
--------------YSSED----------------DDD--DEVDGVSE-----------K
EWVEREQNAPKGKKYEDKDEKKARKEAAKLAKQEKRKTKMKKHIKKKIINK--------R
KT--GK-----------------------
>XP_002549783_Candida_tropicalis
------------------------------------------------------------
------------------------------------------------------------
------------------------------------------------------------
----------------MSPMNLSKEVE-----------DIHL-SSS---------SE---
----------------SDTDD-----DYSPANTANKVVAATPKT--IT------------
----------EKEDIVTKYADKIKTD---------PI-KKG-PKI-----TKDRANRATV
EQVLDPRTLSFLAKIINKGIISRINGCISTGKEANVYHGTSDDPE-N-------------
------------------------------------------------TKEYAVKIYKTS
ILVFKDRERYVDGEFRFRNTKNQSNPRKMVKIWAEKEFRNLKRIYQNG-IPCPEPVELRS
HVLVMEYLTKG-DGQPSPKLKDHPFKDVDD-IVAY---YHQMLFYMRRLYQECRLVHADL
SEYNSIVHNDKLYIIDVSQSVEPDHPMALDFLRMDIKNVNDFFTRKKINVYPERLIFKY-
ITSD--CQTLNVADNSDAELGKYL-EQLPLKTD--D---EQE-----VQDEIFRSLHLVR
SLNHL--DERDFEKFSEGKVDTM--KELV-A--------SGQDASNEV------------
---EPTNSESED--NSETYE----------------------------------------
---------------SDEE----------------DDDDNSDSDGDSDEYDVDAEAKPKK
EWVEREQGQPKGKKYEDKDDKKARKEAAKLAKQEKRKTKMKKHVKKKIINK--------R
KT--GK-----------------------
>XP_003866160_Candida_orthopsilosis
------------------------------------------------------------
------------------------------------------------------------
------------------------------------------------------------
----------------MIADDISQKLE-----------EFDLSDSD---------SN---
----------------SDTEY---EDETEYTRSNQASQFTVSKP--L-------------
----------EKEDIVTKYADKIKTE---------PF-KKG-PQV-----TKDRAKRATV
EQVLDARTLRFLGKIFRSGLITRINGCISTGKEANIYHGTHDDEES--------------
------------------------------------------------TEEFAVKIYKTS
ILVFKDRKRYVDGEFRFRNTKDQGNPRKMVKIWAEKEFRNLNRIYQSN-VPCPKPYVIKS
HVLVMEYLTEG-DDQPSPKLKDYPFKGIND-VNKY---YHEMLICMRRLFQNCRLVHADL
SEYNSIVHKDKLYIIDVSQSVEPDHPMALDFLRMDIKNVNDYFSRQNIDVYPEKSIFTF-
VT-----EPLGIEDSEE-DLNAYL-DSTPLKTT--K---DQE-----IEDEIFRSLHLVR
SLKHL--DERDFQKFSEGGVDTM--RELVAPA---LPSEELTTATVDD------------
---NKEQDDN-----TSNSESD-----------------------------------EES
--------------EKSDE------------------DSSDDE-----------------
-----EQAKPKGKKYEDKDEKKARKEATKLAKQEKRKTKMKKHVKKKLINK--------R
KS--GK-----------------------
>XP_001527876_Lodderomyces_elongisporus
------------------------------------------------------------
------------------------------------------------------------
------------------------------------------------------------
---------------------------------------MDRLRID---------SD---
----------------LDSEYDSFEEQPSSGKGNDDSIISSSNN--ITDRDAA-------
------RGASEKEAIVTKYADKIKTE---------PF-KKG-PQI-----TKDRANRATV
EQVLDPRTLRFLGKIFNSDLMSRINGCISTGKEANVYHGTHDDPEN--------------
------------------------------------------------NIEFAVKIFKTS
ILVFKDRKRYVDGDFRLRNSKDQGNPRKMVKIWAEKEFRNLNRIYQSQ-VPCPKPYVIKS
HVLVMEFLTKG-DGQPSPKLKDYLFNSQEE-VYRF---YKDMLLCIRRLFVSCRLVHADL
SEYNSIVHDDKLYIIDVSQSVEPDHPMALDFLRMDIKNVNDFFQKSGIQVYSEKQIFGF-
VTAT--DKQLGVDTSDDASLEKYL-KSLPPKTT--T---EQE-----MEDEVFRSLHLVR
SLNQL--DERDFQKFSEGKIDTM--KELISTEKSLLNDEEPVTSSLSNKQVTNPLGNNHN
DSLNTDEDDSGE--INSNSSSD-----------------------------------DEG
--------------DNSDENDEHEDNEEGEDAADDDDDDDDDEDDDDG------------
DWEDRDEAKPKGKKHEDKDEKKARKEAAKLAKQEKRKVKMKKHVKKKLVNK--------R
KG---------------------------
>XP_007376911_Spathaspora_passalidarum
------------------------------------------------------------
------------------------------------------------------------
------------------------------------------------------------
-----------------MTEELADKLN-----------QVEI--YS-DSD-----SD---
----------------SDLEP-----EVS-----------TPSTGGTT------------
----------HKEDIVTKYAHKINTD---------PV-KSG--KT-----HKDRANRATV
EQVLDPRTMRFLAKIINKGILSRINGCISTGKEANVYHGDSDN---D-------------
------------------------------------------------TREYAVKIYKTS
ILVFKDRERYVDGEYRFRNTKNQSNPRKMVKVWAEKEFRNLKRLYLNG-IPCPEPVELRS
HVLVMEYLTKG-QGQPSPKLRDHPFKDIDE-IVHY---YHQMLYYMRRMYQECRLVHADL
SEYNSIVHQDKLYIIDVSQSVEPEHPMALDFLRMDIKNVNDFFSRKKINVYPERLLFKY-
ITED--NHSLGITDNGDEELQKFL-DTLPLKTE--D-DNDEE-----VQDEIFRSLHLVR
SLNNL--EERDFEKFSEGKVDIM--KELV--------------ANKKE------------
---ESDEEETDD--SEDDSEDD-----------------------------------DDD
--------------DDDDD----------------YDDNSDESDGEYA---SDDEGKPKK
KWVEREAEAPKGKKYEDKDDKKARKEAAKLAKQEKRKTKMKKHIKKKIINK--------R
KT--TK-----------------------
>XP_043051761_Scheffersomyces_spartinae
------------------------------------------------------------
------------------------------------------------------------
------------------------------------------------------------
---------MAKDEDKAPVMEITEALD-----------LYNLTNKS-ESDEDFD-SD---
----------------SDSDS-----DSSDGEVVTNAVNNTESVNTLN------------
----------DKVAIVTKYADRIKLD---------DIGKKG-PKI-----TKDRANRATV
EQVLDPRTMRFLTKLINKGVINGINGCISTGKEANVYQADHEGNDGT-------------
------------------------------------------------KREFAVKIFKTS
ILVFKDRERYVDGEFRFRNLKNQSNPRKMVKLWAEKEFRNLKRIFLSG-IPCPEPIDLRS
HVLVMEFLTKG-NGQPSPKLRDHPFRDIDE-IVHY---YHQMLFYMRRMYRDCRLVHADL
SEYNSIVHNDKLYIIDVSQSVEPEHPMSLDFLRMDIKNVNDFFSKKKINVYPERLIFKY-
ITES--NEKLNIVDNTDESLSKYL-ETLPLKGD--DEDNEDE-----VQDEIFRSLHLVR
LLNAL--DERDFQKFREGKLDTL--TDLV-PEKRSRRIPKTIDGALAE------------
---EAEDDTDED--EGSETGSD-----------------------------------EDS
--------------DEDSD----------------DDEDNDDEEDDDEDEETDPESGEEK
KKRPKKNAVLKGKKYEEKEDKKKRKESAKLAKQEKRKTKMKKNLKKKLVNK--------R
KS--TK-----------------------
>XP_001383232_Scheffersomyces_stipitis
------------------------------------------------------------
------------------------------------------------------------
------------------------------------------------------------
-----------------MTDEIARRAQ-----------QIEI-WSS-DSD-----SD---
----------------SDSGS-----RYAQVSLSRSAINHAPNA--LT------------
----------N-AEIVTKYADKIKTD---------PI-KKG-PKI-----TRDRSNRATV
EQVLDPRTMRFLAKIINKNVISRINGCISTGKEANVYHGDHEDPEVT-------------
------------------------------------------------TREYAVKIYKTS
ILVFKDRERYVDGEFRFRNTKNQSNPRKMVKVWAEKEFRNLKRLYLNG-IPCPEPVELRS
HVLVMEYLTKG-NGQPSPKLRDHPFKDVEE-IVHY---YHQMLFYMRRMYKVCRLVHADL
SEYNSIVHKDKLYIIDVSQSVEPEHPMALDFLRMDIKNVNDFFSRKKINVYPERLLFKY-
ITED--ASVLGIEDNSDEQLGQYL-ETLPLKTE--D---DDE-----VEDEIFRSLHLVR
SLNHL--DERDFQKFSEGKVDTL--TDLVGTHENIDGTLAVNDDDEEE------------
---EDEEEDEDD--EDESSEEE-----------------------------------TGS
--------------EDDSE----------------AEDEDAE--GKKK----------KK
KWVEKE-TILKGKKHEDKDDKKARKEAAKLAKQEKRKTKMKKHVKKKIISK--------R
KT--K------------------------
>XP_020066119_Suhomyces_tanzawaensis
MRSQLGLAQQYLLQLVLGFDLPQEDGFLDACPGPGGHGQIYLFVVPRDVIVVSLVTGVLL
EQSLGERQHYQVEVEPDHTDEQGATQGDEQLSVRGSSPLDASNGRLHGSGAHPSGQTVIL
SAEPEVGEVKGVENPHQGVNGVDDGGYRQLTHILRLVIQVDQRFLIDDGYSKHNFNSDVK
RNHTKKFLELREEHSQMSLEEVTAKVN-----------EIYV-DSS-DSE-----S----
----------------ELSDN-----E-------KPR---VPKT--IT------------
----------EKEDIVTKYADKIKTD---------PI-KKG-PKV-----TKDRANRATV
EQVLDPRTMRFLAKIINKGILSRINGCISTGKEANVYHGDHEDPEIS-------------
------------------------------------------------DREYAVKIYKTS
ILVFKDRERYVDGEFRFRNTKGQSNPRKMVKVWAEKEFRNLKRIHLSG-IPCPEPIELRS
HVLVMEYLTKG-KGQPSPKLRDHPFKDVDE-IVHY---YHQMLFYMRRMYQECRLVHADL
SEYNSIVHFDKLYIIDVSQSVEPDHPMALDFLRMDIKNVNDFFSRKKINVYPERLIFKY-
ITEE--NHVLGVESNSDEDLGKYL-ENLPLKTE----N-DDE-----VEDEIFRSLHLVR
SLNHL--EERDFEKFTEGKVDTL--KELV-PE-----------GAEEV------------
---DLEESDDDD--EDSTNDSE-----------------------------------YDS
--------------DS-DE----------------DSDEDDEDGEGKP----------KK
EWKTRE-TVLRGKKYEDKDEKKARKEAAKLEKLEKRKTKMKKHIKKKIISK--------R
KN--K------------------------
>XP_020079152_Hyphopichia_burtonii
------------------------------------------------------------
------------------------------------------------------------
------------------------------------------------------------
-----------MSKPEIIEEELSQKVQ-----------DVDL-ESS-DSD-----S----
-----------------------------------DT---LPKT--LT------------
----------DRGDIIAKYADKIKTD---------DI-KKG-PKT-----TKDRANRATV
EQVLDPRTMAFLAKIINKGIISRINGCISTGKEANVYHGDHEDETVT-------------
------------------------------------------------TREYAVKIYKTS
ILVFKDRERYVDGEFRFRNTKNQSNPRKMVKVWAEKEFRNLKRLYLNG-IPCPEPVELRS
HVLVMEYLTRG-KGQPSPKLRDHPFKDIDE-IVHY---YHQMLFYMRRMYQECRLVHADL
SEYNSIVHKDKLYIFDVSQSVEPEHPMALDFLRMDIKNVNDFFSRKKINVYPERLIFKY-
ITDE--L--KEVKDNSDEELGRYL-ETIPLKSE--T-NQDDE-----LEDEVFRSLHLVR
SLNNL--DERDFDKFQEGKVDTL--KDLV-DK----------------------------
-----EESKSDE--SDSSLDED-----------------------------------SDY
--------------ES-------------------ESDSDDE----SP----------KK
EWKDKE-TVLKGKKHEDKDEKKARKKAAQSAKQEKRKTKMKKHVKKKIINK--------R
KN---------------------------
>XP_015464569_Debaryomyces_fabryi
------------------------------------------------------------
------------------------------------------------------------
------------------------------------------------------------
----------------MSMNDITEKVK-----------DIEV-YSS-DTD-----S----
----------------SDSEF-----EISEGQ-NDSG---KSKT--IT------------
----------DKGEIIAKYSDKIKTE---------DI-KKG-TKV-----TKDRANRATV
EQVLDPRTMRFLAKIINKGVLSRINGCISTGKEANVYHGDHENPEVS-------------
------------------------------------------------DREYAVKIYKTS
ILVFKDRERYVDGEFRFRNTKNQSNPRKMVKVWAEKEFRNLKRLYLNG-IPCPEPIELRS
HVLVMEYLTKG-NAQPSPKLKDHPFKDVEE-IVHY---YHQMLYYMRRMYQECRLVHADL
SEYNSIVHNDKLYIIDVSQSVEPEHPMALDFLRMDIKN----------------------
------------------------------------------------------------
------------------------------------------------------------
------------------------------------------------------------
------------------------------------------------------------
------------------------------------------------------------
-----------------------------
>XP_462195_Debaryomyces_hansenii
------------------------------------------------------------
------------------------------------------------------------
------------------------------------------------------------
----------------MSMDDITEKVK-----------DIEV-YSS-DTD-----S----
----------------SDSDF-----EISGGEKNDSG---KPKT--IT------------
----------DKGEIIAKYSDKIKTD---------DI-KKG-TKV-----TKDRANRATV
EQVLDPRTMRFLSKIINKGILSRINGCISTGKEANVYHGDHEDTEVS-------------
------------------------------------------------AREYAVKIYKTS
ILVFKDRERYVDGEFRFRNTKNQSNPRKMVKVWAEKEFRNLKRLYLNG-IPCPEPIELRS
HVLVMEYLTKG-NGQPSPKLRDHPFKDVDD-IVYY---YHQMLYYMRRMYQECRLVHADL
SEYNSIVHNEKLYIIDVSQSVEPEHPMALDFLRMDIKNVNDFFTRKKINVYPERFLFKY-
ITDD--NQLLNIENNSDEQLSKYL-ETVPLKTD--D-N-EDN-----VEDEVFRSVHLVR
SLNNL--DERDFQKFSEGKVNTL--KDLV-DTKNVDSERNDIDEDHEG------------
---EYVEEEEDD--SDEDSSEE-----------------------------------YDS
--------------DDDDE----------------EEEDDDESPKKKE----------WV
EKEEAI---PKGKKHEDKDEKKARKEAAKTLKQEKRKTKMKKHVKKKIINK--------R
KA--K------------------------
>XP_006686393_Yamadazyma_tenuis
------------------------------------------------------------
------------------------------------------------------------
------------------------------------------------------------
------------------MQNLEDSTT-----------RLAV-----YSD-----SD---
----------------SDQES-----TPTGA---------MPKT--LT------------
----------DNGDIVARYADKINVG---------FI-KKG-PKI-----TKDRANRATV
EQVLDPRTMRFLAKLINKGVISQINGCISTGKEANVYHADCEDEHGDA------------
------------------------------------------------TKEFAVKIYKTS
ILVFKDRERYVDGEYRFRNSKGQSNPRKMVKLWAEKEFRNLRRIYSSG-IPCPEPVDIRS
HVLVMEYLTRG-NGEPSPKLKDHDFKDVDE-IVHY---YHQMLFYMRRLYKVCRLVHADL
SEYNSIVHQDKLYIFDVSQSVEHEHPMSLDFLRMDIKNVNDFFSRKKINVYPERLIFKY-
IIED--NEKLGVIDYSDEELGRYL-ESVPLKNS--Q---DDE-----LEDEIFRSVYLVR
TLNNL--DDRDFNNFSTGQIDTL--TELV---------------GKKP------------
---DSEVHGEDS--EDSDSDDS-----------------------------------DDS
--------------DNDSE----------------GSDEDDSDFSDDG----------RK
KP-------AKGKKYEDKDDKKQRKEAAKLAKQEKRKTKMKKHIKKKIVNK--------R
KA--K------------------------
>XP_001483692_Meyerozyma_guilliermondii
------------------------------------------------------------
------------------------------------------------------------
------------------------------------------------------------
---------MGSNLAPLSNLEGEKAVEGEPTGPRMTGNDFESAKTS-EDDSTTD-SD---
----------------SDSDT-----EFDNGTHNPPAT--APKT--LT------------
----------DRGDIIDRYGSKIADS---------SI--KG-PKT-----TKDRANRATV
EQVLDPRTMRFLGKIFNKGIITRINGCISTGKEANVYHGEHEEK----------------
------------------------------------------------NLEYAVKIYKTS
ILVFKDRERYVDGEFRFRNQKNQSNPRKMVKMWAEKEFRNLKRLYLNG-IPCPEPIELKS
HVLVMQYLTKG-KGQPSPKLKDHPFADEEE-VVHY---YHQMLFYMRRMYQECRLVHADL
SEYNSIVHDNKLYIIDVSQSVEPEHPMALDFLRMDIKNVNDFF-KKKINVYPERMLFQY-
ITDN--T----LRDNSDESLTKYL-EAIPLKNE--D--HDQE-----VEDEIFRSVYLVR
SLNQL--DERDFNDFSLGKLNVL--NDLL-------------------------------
---GEAEKEEDS--SDSESEYS-----------------------------------DES
--------------DEDSD----------------SYDD---------------------
---ERAAKIPKGKKFEDKDEKKARKEAAKTAKAEKRKTKMKKNVKKKLVNK--------R
KT--K------------------------
>XP_018710124_Metschnikowia_bicuspidata
------------------------------------------------------------
------------------------------------------------------------
------------------------------------------------------------
-----------------MSAEILEKYE-----------HLTLHTYSLDSDLDSETSD---
----------------SDLDF-----EVAATGPQQK----KEKT--IT------------
----------DRGDIVEKYSLSINPE---------PL-KKG-PKT-----TKDRSNRATV
EQVLDPRTMRFLAKIINKNIISRINGCISTGKEANVYHGDHEDPLVT-------------
------------------------------------------------TREFAVKIYKTS
ILVFKDRERYVDGEFRFRNTKNQGNPRKMVKVWAEKEFRNLKRLYLHG-IPCPEPIELRS
HVLVMEYLTKG-NAQPSPKLKDHPFKDTEE-IVYY---YQQMLFYMRRMYKTCRLVHADL
SEYNSIVHNDKLYIIDVSQSVEPEHPMALDFLRMDIKNVNDFFSRKKINVYPERLLFKY-
ITDA--DEQLEISGDSDEELGRYL-DNLPLKSE--L-E-HSN-----AEDEIFRSLHLVR
SLNHL--EERDFEKFAEGKVDTL--TDLV-------------------------------
---VKERQSADE--SLDSESDD-----------------------------------EDS
--------------DSDDD----------------SEDEE------------------FR
PKKEKE---LKGKKHEDKDEKKARKTAAKTAKADKRKTKMKKHVKKKLINK--------R
KT--T------------------------
>XP_002618471_Clavispora_lusitaniae
------------------------------------------------------------
------------------------------------------------------------
------------------------------------------------------------
-----MESELKKPDQMETEKKMELKMD-----------KLNLSSSS-DSD-----S----
----------------SDSES-----QAP-----------KSKT--IT------------
----------DRGEIVEKYSTFINVE---------PM-KKG-PKT-----TRDRSNRATV
EQVLDPRTMRFLAKIINKGIISRINGCISTGKEANVYHGDHEDPAIS-------------
------------------------------------------------TREYAVKIYKTS
ILVFKDRERYVDGEFRFRNTKNQSNPRKMVKVWAEKEFRNLKRLYMNG-IPCPEPVELRS
HVLVMEYLTKG-NAQPSPKLRDHPFKDINE-IVHY---YQQMLFYMRRMYQTCRLVHADL
SEYNSIVHQDKLYIIDVSQSVEPEHPMALDFLRMDIKNVNDFFSRKNINVYPERLLFKY-
ITEN--NYNLGLTDDSDESLGKYL-EALPLKSE--L-D-ESN-----LEDEVFRSLHLVR
SLNHL--EERDFEKFAEGKVDTL--TDLV------------------V------------
---QGEQQETDS--EEESSEES-----------------------------------SD-
-----------------DS----------------GSDEESE--DEKP----------AK
EWVERD-SVLKGKKHEDKESKKLRKSEAKAAKAEKRKTKMKKHVKKKLVNK--------R
KT--P------------------------
>XP_025342217_Candida_haemuloni
------------------------------------------------------------
------------------------------------------------------------
------------------------------------------------------------
----------------MSEREVERNME-----------NLQL-SSS-DTD-----S----
----------------SDSET-----E-------APS---NSRT--IT------------
----------DRGEIVEKYTSVINTE---------PL-KKG-PKT-----TKDRANRATV
EQVLDPRTMRFLGKIINKNVISRINGCISTGKEANVYHGDHEDTSVT-------------
------------------------------------------------DKEYAVKIYKTS
ILVFKDRERYVDGEFRFRNTKNQSNPRKMVKVWAEKEFRNLKRLHMNG-IPCPEPIELRS
HVLVMEYLTKG-NAQPSPKLKDHPFKDLDE-IVFY---YQQMLIYMRRMYQKCRLVHADL
SEYNSIVHNDKLYIIDVSQSVEPEHPMALDFLRMDIKNVNDFFSRKKIHVFPERLLFKY-
IVEP--S--LGVDDEDDAQLRAYL-DSLPLKSE--M-D-NSN-----VDDEIFRSLHLVR
SLNNL--DERDFEKFQDGRVDTL--TDLV-PE----------------------------
---EAEQSASED--EEEDSSDE-----------------------------------SDS
--------------DEDDE----------------DDDEDDEEGG-------------RR
EKKEKE---AKGKKFEDKDDKKARKQAAKEAKAEKRKTKMKKHVKKKLVNK--------R
KN--N------------------------
>XP_024714845_Candida_pseudohaemulonis
------------------------------------------------------------
------------------------------------------------------------
------------------------------------------------------------
----------------MSERELEENME-----------NLHI-SLS-DTD-----S----
----------------SDLES-----E-------APS---NSRT--IT------------
----------DRGEIVEKYTLVINTE---------PL-KKG-PKT-----TKDRANRATV
EQVLDPRTMRFLAKIINKGIISRINGCISTGKEANVYHGDHEDTTIS-------------
------------------------------------------------DREYAVKIYKTS
ILVFKDRERYVDGEFRFRNTKNQSNPRKMVKVWAEKEFRNLKRLYVNG-IPCPEPIELRS
HVLVMEYLTKG-NAQPSPKLKDHPFKDLDE-IVFY---YQQMLIYMRRMYQKCRLVHADL
SEYNSIVHNDKLYIIDVSQSVEPEHPMALDFLRMDIKNVNDFFSRKKIHVFPERLLFKY-
ITEP--N--LGVDDEDDAQLRIYL-DSLPLKSE--V-D-SSN-----VDDEIFRSLHLVR
SLNNL--DERDFEKFQEGRVDTL--TDLV-AE----------------------------
---EEQETSSEE--ESDDESDE-----------------------------------DDS
--------------DE--E----------------ESDEETE--G-------------RR
RKKEKE---VKGKKFEDKDDKKARKQAAKEAKAEKRKTKMKKHVKKKLVNK--------R
KN--N------------------------
>XP_025335457_Candida_duobushaemulonis
------------------------------------------------------------
------------------------------------------------------------
------------------------------------------------------------
----------------MSERELEENME-----------NLQI-SSS-DTD-----N----
----------------SDSET-----E-------ASS---NSRT--IT------------
----------DRGEIVEKYTSVINTE---------PL-KKG-PKT-----TKDRANRATV
EQVLDPRTMRFLAKIINKGIISRINGCISTGKEANVYHGDHEDTTIS-------------
------------------------------------------------DREYAVKIYKTS
ILVFKDRERYVDGEFRFRNTKNQSNPRKMVKVWAEKEFRNLKRLYVNG-IPCPEPVELRS
HVLVMEYLTKG-NAQPSPKLKDHPFKDLDE-IVFY---YQQMLIYMRRMYQKCRLVHADL
SEYNSIVHNDKLYIIDVSQSVEPEHPMALDFLRMDIKNVNDFFSRKKIHVFPERLLFKY-
ITEP--N--LGVDDEDDAQLRTYL-DSLPLKSE--V-D-SSN-----VDDEIFRSLHLVR
SLNNL--DERDFEKFQEGRVDTL--TDLV-AE----------------------------
---EEQETSSEE--ESDDESDE-----------------------------------DDS
--------------DE--E----------------ESDEETE--G-------------RR
QKKEKE---VKGKKFEDKDDKKARKQAAKEAKAEKRKTKMKKHVKKKLVNK--------R
KN--N------------------------
>XP_028892646_Candida_auris
------------------------------------------------------------
------------------------------------------------------------
------------------------------------------------------------
-------------------------MS-----------HLAL-SSS-DSD-----SD---
----------------SDIEG-----E-------NLS---NTRT--IT------------
----------DRGEIVEKYTSVINTE---------PL-KKG-PKT-----TKDKANRATV
EQVLDPRTLRFLGKIINKGIISRINGCISTGKEANVYHGDHEDPSVT-------------
------------------------------------------------DREYAVKIYKTS
ILVFKDRERYVDGEFRFRNTKNQSNPRKMVKVWAEKEFRNLKRLHSNG-IPCPEPIELRS
HVLVMEYLTKG-NAQPSPKLKDHPFKDVDE-IVFY---YQQMLIYMRRMYQRCRLVHADL
SEYNSIVHNDKLYIIDVSQSVEPEHPMALDFLRMDIRNVNDFFSRKKINVYPERLLFKF-
ITEP--D--LNMESEDDLQLRDYL-NGFPLKSE--L-E-DAN-----VDDEIFRSLHLVR
SLNNL--DERDFEKFQEGKVDTL--IDLV-PK----------------------------
---NEEE--SEE--ESEYSSEE-----------------------------------EDS
--------------DE--S----------------SSDEEDE--GEDK----------KK
MRKTRE---MKGKKFEDKEEKKARKQAAKEAKAEKRKSKMKKHVKKKLVNK--------R
KN--N------------------------
>NP_014762_Saccharomyces_cerevisiae
------------------------------------------------------------
------------------------------------------------------------
------------------------------------------------------------
-------------------MSLEDKFD-----------SLSVS--Q---------GA---
----------------S-DH----------------------------------------
----------INNQLLEKYSHKIKTD---------ELSFSR-AKT-----SKDKANRATV
ENVLDPRTMRFLKSMVTRGVIADLNGCLSTGKEANVYHAFAGTGKAP------VID----
-------------EETG-QYEVLETDG-------S-------------RAEYAIKIYKTS
ILVFKDRERYVDGEFRFRNSRSQHNPRKMIKIWAEKEFRNLKRIYQSGVIPAPKPIEVKN
NVLVMEFLSRG-NGFASPKLKDYPYKNRDE-IFHY---YHTMVAYMRLLYQVCRLVHADL
SEYNTIVHDDKLYMIDVSQSVEPEHPMSLDFLRMDIKNVNLYFEKMGISIFPERVIFQFV
ISET--LEKFKGDYNNISALVAYIASNLPIKST--E---QDE-----AEDEIFRSLHLVR
SLGGL--EERDFDRYTDGKFDLL--KSLI-AHDNER---NFAASE-QF------------
---EFDNADHEC--S-SGTEEFSDD--------------------------------EED
--------------GSSGS----------------EEDDE---EEGEY------Y-----
--DDDEPKVLKGKKHEDKDLKKLRKQEAKDAKREKRKTKVKKHIKKKLVKK--------T
KS--KK-----------------------
>XP_018219339_Saccharomyces_eubayanus
------------------------------------------------------------
------------------------------------------------------------
------------------------------------------------------------
-------------------MSFEDKFE-----------KLSVS--Q---------RA---
----------------S-DH----------------------------------------
----------INNQLLEKFSHKIKTD---------ELSFSK-AKT-----SKDKANRATV
ENVLDPRTMRFLKSMVNRGVIADLNGCLSTGKEANVYHAFAGTGKAP------VVD----
-------------EETG-KYEVLETDG-------L-------------RAEYAIKIYKTS
ILVFKDREKYVDGEFRFRNARSQHNPRKMIKIWAEKEFRNLKRIHQSGVIPAPKPIEVKN
NVLVMEFLSRG-NGFASPKLKDYPYKDREE-ILHY---YHTMVAYMRLLYQVCRLVHADL
SEYNTIIHDDQLYMIDVSQSVEPEHPMSLDFLRMDIKNVNFYFEKMGLNIFPERVIFQFI
ISEA--LEKFKGDYKNVTDLIGYIAKNLPIKST--E---QDE-----AEDEIFRSLHLVR
SLGGL--EERDFDRYTDGKFDLL--KSLI-AHDNER---NFAASE-QF------------
---DLNDNDHGS--T-SESEESSGS--------------------------------EDE
--------------DLSGS----------------EENEESDSDDREY------Y-----
--DDDEPKILKGKKYEDKDVKKLRKQEAKDTKREKRKTKVKKHIKKKLVKK--------T
KS--KK-----------------------
>XP_033769256_Saccharomyces_paradoxus
------------------------------------------------------------
------------------------------------------------------------
------------------------------------------------------------
-------------------MPLEDKFD-----------ALSVS--Q---------RA---
----------------S-DH----------------------------------------
----------INNQLLEKYSHKIKTD---------ELSFSR-AKT-----SKDKANRATV
ENVLDPRTMRFLKSMVTRGVIADLNGCLSTGKEANVYHAFAGTGKAP------VID----
-------------EETG-QYEVLETDG-------P-------------RAEYAIKIYKTS
ILVFKDRERYVDGEFRFRNSRSQHNPRKMIKIWAEKEFRNLKRIHQSGVIPAPKPIEVKN
NVLVMEFLSRG-NGFASPKLKDYPYKDRDE-IFHY---YHTMVAYMRLLYQVCRLVHADL
SEYNTIIHDDKLYMIDVSQSVEPEHPMSLDFLRMDIKNVNLYFEKMGISIFPERVIFQFV
ISET--LEKFKGDYSNVTALVEYIASNLPIKSS--E---QDE-----AEDEIFRSLHLVR
SLGGL--EERDFDRYTDGKFDLL--KSLI-AHDNER---NFAASE-QF------------
---EFDNADHEC--S-SGSEEFSDD--------------------------------EED
--------------GSSGR----------------EEEDEEGSEDREY------Y-----
--DDDEPKILKGKKHEDKDIKKLRKQEAKDAKREKRKTKVKKHIKKKLVKK--------T
KS--KK-----------------------
>XP_003677174_Naumovozyma_castellii
------------------------------------------------------------
------------------------------------------------------------
------------------------------------------------------------
-------------------MSLEDKFD-----------RLNIS-NE---------PR---
----------------T-EH----------------------------------------
----------ANNKILDKYEHKFKTD---------EMSFTR-SKT-----NKDKANRATV
ENVLDPRTMRFLKALTSRGVISDFNGCLSTGKEANVYHAFAGDSKLHADVVLEAKEE---
--------EDEDEDENEEDEDDLPIDHNLKEKLETELRPEMLTKVSQDKKEYAVKIFKTS
ILVFKDRERYVDGEFRFRNSRSQHNPRKMIKIWAEKEFRNLRRIYQSGVIPVPKPIEVKN
NVLVMEFLGRG-DGFASPRLKDHPYKDREE-IFHY---YHTIVAYMRLMYQICRLVHADL
SEYNILIHKDKMYIIDVSQSVEPEHPMSLDFLRMDIKNINFYFEKMGIDIFPERVIFQFI
ISDT--LENFNGDYRDYNDLRDYVAQNLPIKKS--E---QDE-----AEDEIFRSLYLVR
NLEGL--EERDFDRYTDGKFDLL--KSLI-AHDNEK---NFSAAE-QF------------
---DLKAQDA--------TTDE-----------------------------------EDE
--------------I---S----------------EEDFDGEDDDDEG------Y-----
--ESEE-KVLKGKRYEDKDAKKLRKQEAKDAKREKRKTKVKKHIKKKLVKK--------T
KS--KK-----------------------
>XP_003668841_Naumovozyma_dairenensis
------------------------------------------------------------
------------------------------------------------------------
------------------------------------------------------------
------------------------------------------------------------
------------------------------------------------------------
------------------------------------MSFTK-GKT-----NKDKANRATV
ENVLDPRTMKFLKALTSRGVISDFNGCLSTGKEANVYHAFAGDSKLHSD-------D---
--------TDEPHDDNNIDEE------ALKEKLETQINPEE-TRLQKDKKEYAVKIFKTS
ILVFKDRERYVDGEFRFRNSRSQHNPRKMIKIWAEKEFRNLRRIYQSNVIPVPKPIEVKN
NVLIMEFLNRG-DGFASPRLRDYPYKDREE-VIHY---YHIAIAYMRLMYQVCRLVHADL
SEYNILIHNNLMYIIDVSQSVEPEHPMSLDFLRMDIKNINMYFDRMGIDIFPERVIFQFI
ISET--LDKFTGNYNDYNDLRDYVAKTLPIKKT--A---QDE-----AEDEIFRSLYLVR
NLEGL--EERDFDRYTDGKFDLL--KSLI-AHDNEK---NFSAAE-QF------------
---EIQDDDEEI--VLSDNNDE-----------------------------------ED-
------------------T----------------SADSDESDSDDEG------Y-----
--ESEE-KVLKGKKHEDKDEKKQRKQDAKDAKREKRKTKVKKHIKKKLVKK--------T
KS--KK-----------------------
>XP_003957678_Kazachstania_africana
------------------------------------------------------------
------------------------------------------------------------
------------------------------------------------------------
-------------------MSIEDKFD-----------NLKISGGR---------GS---
----------------S-DH----------------------------------------
----------INNQILDKYGHKIKTN---------EFSLSR-GKT-----NKDKANRATV
ENVLDPRTMKFLQALMSRGVISSFDGCLSTGKEANVYHAFAGTGRPAGQVPTLVQEEMSV
PVDPSELSAQEDKDENSTDR----------------------------REEYAIKIYKTS
ILVFKDRERYVDGEFRFRNARSQHNPRKMIKIWAEKEFRNLKRIYQSEVIPAPKPIEIKN
NVLVMEFLNRG-DGFASPRLKDHPYKDREE-IFHY---YHTLVAYIRLLYQVCHLVHADL
SEYNTLVHQGRLYVIDVSQSVEPEHPMSLDFLRMDIKNVNFYFEKMGIDIFPERIIFQFV
ISET--LDKFNGDYKSSDDLRDYVRQNLPIKAT--G---QDE-----AEDEIFRSLYLVR
NLNGL--EERDFDRYTEGRFDLL--KSLL-AHDNEK---NFAASE-QY------------
---ELEDDTD------DDSSDEVGG--------------------------------ED-
------------------D----------------DDDDEGEDSDNAL------Y-----
--SDEEPRQLKGKKYEDKDEKKQRKQEAKEAKREKRKTKVKKHIKKKLVNK--------T
KS--KK-----------------------
>XP_022463840_Kazachstania_naganishii
------------------------------------------------------------
------------------------------------------------------------
------------------------------------------------------------
-------------------MSVEEKFE-----------KLSID-HH---------VK---
----------------D-DT----------------------------------------
----------ANNKLLDKYAHKIKND---------QFSFSKVKKT-----TKDKANRATV
ENVLDPRTMRFLQALMNRGIISDFNGCLSTGKEANVYHAFAGDGVSRASGTLPDEESLL-
--------ARLTQEERAVQASVGG------------------------KKEYAIKIFKTS
ILVFKDRERYVDGEFRFRNSRSQHNPRKMIKIWAEKEFRNLKRIYQSGAVPVPKPVEVKN
NVLVMEFLNRG-DGFASPRLRDYPYKDTDS-IRQY---YCTLVAYMRLMYQVCGLVHADL
SEYNVLVHNDRLYIIDVSQSVQPEHPMSLDFLRMDIKNVNLYFGKMGIDIFPERIIFQFV
ISES--LDKFEGDYKSSKDLTEYVESNLPVKKT--E---QDE-----MEDEVFRSLYLVR
NLEGL--EERDFDRFTEGKFDLL--KSLL-AHDMEK---NFTAAEQQF------------
---EFDDENDSS--SGSQDDD---G--------------------------------EDE
------------------D----------------EEESDGEDEEDVY------YT----
--TDDEDKVLKGKKYEDKDAKKLRKQEAKDAKREKRKTKVKKHIKKKLVNK--------T
KS--KK-----------------------
>XP_449272_Candida_glabrata
------------------------------------------------------------
------------------------------------------------------------
------------------------------------------------------------
------------------MDDLSDKFR-----------NVKVS-----------------
----------------T-DH----------------------------------------
----------INNQIMDKYGHKIKTD---------ELSINK-AKT-----NKDKANRATV
ENVLDPRTMRFLNALVNRGVIAGLNGCLSTGKEANVYHAFAGSKMATEQQSDEPKEDIDA
NAIPS-----------KGNIDISENRAKTAEDLIREG-----------RKEYAIKIYKTS
ILIFKDRERYVDGEFRFRNSRSQHNPRKMIKIWAEKEFRNLKRIYQMGVIPSPEPIEVKN
NVLVMEFLNRG-DGFASPKLRDYPYKDREE-IYYY---YHILVSYMRLLYQVCRLVHADL
SEYNTIVHKEKLYMIDVSQSVEPEHPMSLDFLRMDIKNVNLYFEKMGIEIFQEKAIFQFV
ITDT--LDKFDGDMNSYEDLRKYVATNIPIKRT--Q---EDE-----AEDEVFRSLHLVR
NLEGL--EERDFDRFTDGKFDLL--KSLL-AQDNKK---NYIAAQ-AS------------
---KINVDSSDE--NISDSEDEGSD--------------------DGSD--------DDT
--------------DG--S----------------DEEEQYSEAES--------------
--YEEVPKELKGKKYEDKDLKKQRKQEAKEAKREKRKTKVKKHIKKKLVNK--------T
KS--KK-----------------------
>XP_004177693_Tetrapisispora_blattae
------------------------------------------------------------
------------------------------------------------------------
------------------------------------------------------------
-------------------MVLDDDFQ-----------KLDLS-----------------
----------------N-NH----------------------------------------
----------DNNRILDKHGHKIKTD---------EFSISR-GKT-----NKDKANRATV
ENVLDPRTMRFLKALTSRGIISDFNGCISTGKEANVYHAFAGDTISP-------FEPKTH
DSFENLVNTYDPYSNPNNNDTILEP-----------------------RKEYAIKIYKTS
ILVFKDRERYVDGEYRFRNSRSQHNPRKMIKIWAEKEFRNLKRIYQSKVIPVPKPIEVKN
NVLVMEFLNRG-DGFASPRLKDYPYKDHND-IVHY---YHTMIVYIRLLYQVCRLVHADL
SEYNTLVHKNKLYVIDVSQSVEPEHPMSLDFLRMDIKNINNYFERMGVAIFAERIIFQFT
ISET--LDNFNGNYSNEDDLRMYVKNNLPLKVP--G---KDD-----AEDEIFRSLHLVR
NLGGL--EERDFDRYTDGKFDLL--KSLI-AHDNEK---NFSASE-QY------------
---NFEDNTLSN--DDDDNEDDISN--------------------------------SDP
--------------DN--S----------------DSDDSDSDSDDND------DDDKVD
VFEDKKDKVLKGKKYEDKEEKKQRKQEAKESKREKRKTKVKKHIKKKLVNK--------T
KS--KK-----------------------
>XP_003685705_Tetrapisispora_phaffii
------------------------------------------------------------
------------------------------------------------------------
------------------------------------------------------------
-------------------MSLEGKFD-----------KLKVH-------------E---
----------------S-EH----------------------------------------
----------INSKILEKYGHKIKTD---------ELSDTK-GKT-----NKDKANRATV
ENVLDPRTMKSLKTLINRGVIFEFNGCLSTGKEANVYHAFAGDGKVKGNAEVLPQ-----
---ISELEDVLNKELIPGQIEVPTIKSEEEQTQLKQ------------RKEYAIKIYKTS
ILVFKDRERYVDGEFRFRNARSQHNPRKMIKIWAEKEFRNLRRIFQSGIIPAPEPVEVKY
NILVMEFLGRG-DGFASPRLRDHQYKTREE-IIYY---YHTLVAYIRLLYQVCRLVHADL
SEYNTIVHDDKLYVIDVSQSVEPEHPMSLDFLRMDIKNVNGYFEKMGIDIFPERIIFQFV
ISSE--LDKFTGDPRSSVDLRNYIAHYLPVKCT--D---EDE-----LKDEIFRSLHLVR
NLDGL--EERDFDRFTDGKFDLL--KTLI-ASDNQK---NFTAST-QF------------
---DFNNDLSNL--DANNDESDDNG--------------------------------ESC
--------------DDSDS----------------ENDNESEEDDDE-------------
--YSDEEKQLKGKRYEDKDDKKKRKQEAKDVKREKRKTKVKKHIKKNLVKK--------T
KS--KK-----------------------
>XP_001645181_Vanderwaltozyma_polyspora
------------------------------------------------------------
------------------------------------------------------------
------------------------------------------------------------
-------------------MSFDEKFD-----------RLKIS-----------------
----------------G-ND----------------------------------------
----------VNTRILEKYGHKIKTD---------ELSFTK-GKT-----NKDKANRATV
ENVLDPRTMRFLKALTNRGVISAFNGCLSTGKEANVYHAFAGDGTSSRNTDVKVEDLVKL
TSVEV---NQDSEEDNGDNNNVADIDGSKPEGVEL-------------RKEYAIKIYKTS
ILVFKDRERYVDGEYRFRNSRSQHNPRKMIKIWAEKEFRNLRRIHQSGVIPAPKPVEVKS
NVLVMEFLNRG-NGFASPRLKDYPYKDRDE-IFWY---YHILVAYMRLLYQVCRLVHADL
SEYNTIVHQGKLYMIDVSQSVEPEHPMSLDFLRMDIKNVNGYFEKMGIDIFPERIIFQFV
ISEK--LETFKGDLNSADDLREFVKNNLPIKST--D---EDE-----AEDEVFRSLHLVR
NLGGL--EERDFDRFTDGKFDLL--KTLI-ASDNQK---NFTASE-QY------------
---GMEDLDADD--S-SENEDSSAG--------------------------------EDE
--------------E---E----------------EDDDEDDDDDEEE------YSDYSD
SDDDSKP---KGKKYEDKDDKKKRKQETKEAKREKRKTKVKKHIKKKLIKK--------T
KS--KK-----------------------
>XP_003681647_Torulaspora_delbrueckii
------------------------------------------------------------
------------------------------------------------------------
------------------------------------------------------------
-------------------MSLEDQFD-----------RLDIS------------HG---
----------------R-EH----------------------------------------
----------ANIQILDKHSNNIKTD---------ELSFTR-SKS-----SKDKANRATV
ENVLDPRTMRFLKSMMNRGVISEFNGCLSTGKEANVYHAFAGESIEDSKDGHVQGE----
------------------------------------------------KKELAIKIYKTS
ILVFKDRERYVDGEFRFRNSRSQHNPRKMIKIWAEKEFRNLRRINQSGVIPAPKPVEVKN
NVLVMEFLSRG-DGFASPRLKDHLFADRAE-IYHY---YHTMLAYIRLLYQVCRLVHADL
SEYNAIVHDQKLYIIDVSQSVEPEHPMSLDFLRMDIKNINAYFEKMGIDIFPERLIFQFV
ISET--LEKFDGNPKSSADLSNYVSKALPVKST--T---GDV-----EEDEIFRSLHLVR
NLEGL--EERDFDRFTDGKFDLL--KSLI-AHDNER---HLRAAH---------------
---DPIDQDLEH--SESEDEDE-----------------------------------DDD
--------------DD--E----------------EEDGSSDTEDTDG------SSSESD
EDEFQDDKKPKGKKYEDKEEKKKRKQEAKESKKEKRKTKVKKHVKKKLVKK--------T
KS--KNDFSIILLALNNILNDNYVTRLVT
>XP_037143789_Zygotorulaspora_mrakii
------------------------------------------------------------
------------------------------------------------------------
------------------------------------------------------------
-------------------MSLDEDFD-----------KLRLN--S---------QY---
----------------S-EH----------------------------------------
----------GDIRLLEKHEHKIKTD---------EISISR-GKT-----TKDKANRATV
ENVLDPRTMGFLRGLMNRGVLSDFNGCLSTGKEANVYHAFSGLKEGMDSSL---------
------------------------------------------------RREYAIKIYKTS
ILVFKDRERYVDGEFRFRKSRSQHNPRKMIKIWAEKEFRNLRRIYQSDVVPGPEPIEVRN
NVLVMEFLSRG-NGFASPKLRDYPYKDRDD-IYHY---YYTMIAYIRLLYQICRLVHADL
SEYNAIVHNEKLYIIDVSQSVEPEHPMSLDFLRMDIKNINLYFEKLGIDVFPERLIFQFV
ISEE--LESFGGDYRSSDDLSLYVSKTLPVKSG--S---KDS-----EEDEVFRSLYLIR
NLGGL--EERDFERFTDGKFDLL--KSLI-AHDNEK---NYKDEEIGE------------
---NIPDGDVSA--GDDSEEDE-----------------------------------EDG
--------------HTSLD----------------SEDEQDESDDESA------NDSDYT
--DDDDSKKPKGKKFENKEDKKQRKQETKDAKREKRKTKVKKHIKKKMLKK--------T
KS--KK-----------------------
>XP_002497631_Zygosaccharomyces_rouxii
------------------------------------------------------------
------------------------------------------------------------
------------------------------------------------------------
-------------------MSLETEFD-----------RLHVS-----------------
------------------KHQ---------------------------------------
----------DNTRILEKYENRIENG---------GFTSGKGNKT-----YKDKSDRATV
ENVLDPRTMKFLSALTNRGVISEFNGCISSGKEANVYHAFGPE-----------------
------------------------------------------------GQELAIKIYKTS
ILVFKDRERYVDGEFRFRNSRSQHNPRKMIKIWAEKEFRNLRRIHSSGVVPTACPVEVKS
NVLVMQFLNRG-DGAPSPRLKDYQYKDELE-VAHY---YYKAIAYMRLLYQVCRLVHADL
SEYNIVVHQNALHIIDVSQSVEPYHPMSLDFLRMDIKNINAYFGKMGVSLFQERMIFQFI
IAET--LEGFQGDYKTADDLVEYLVEHLPLKTP--T---EGA-----DEDEIFRSLHLVR
SLGGL--EERDFDRFTDGKFDLL--KSLI-ANDNER---NLQRPQ-QQ------------
---EIESSEDES--EDKDEDED-----------------------------------EDE
--------------DDDGS----------------EGDSESESESDS-------------
--EDERFTIPKGKKFEDKDEKKQRKHEAKELKKEKRKTKVKKHIKKKLIKK--------T
KS--KK-----------------------
>XP_003646592_Eremothecium_cymbalariae
------------------------------------------------------------
------------------------------------------------------------
-----------------------------------------------MNEMSQLNLTYIH
TNNLIHHNRIYDLEQIRLDMDLENKLG-----------RLKLL------------DH---
----------------S-EH----------------------------------------
----------ENSRILDKFANQIKTD---------ELSVTR-GKT-----SKDKANRATV
ENVLDPRTMRFLRSLIHRGIITEFNGCLSTGKEANVYHAFGNAVDIVEKQHKVIR-----
------------------------QSSICSDSEGDTK-----------KVEYAIKIYKTS
ILVFKDRERYVDGEFRFRNSRSQHNPRKMIKIWAEKEFRNLKRIYHTGVISCPKPIEIKS
NVLVMEFLNRG-DGFASPKLKDYPYSDRQE-IYYF---YHVMVAYIRLLYQVCQLVHADL
SEYNSIVHESKLYIIDVSQSVQPEHPMSLDFLRMDIKNINAYFVKIGINVFSERAIFQFV
ISEK--LEKFKGDYRSYDHLQKYASEYLPLKLT--E---EDE-----VEDEIFRSLHLVR
NLGGL--EEGDFDRFTNGKFDLL--KSLV-SQDNQKVAKTFTASE-QF------------
---ELSDSGTDS--VDHGDSDEDLS----------------------SDESNSETENDSD
--------------DS--Q----------------SSDEE-PDEDT--------------
--REHRIKEPKGKKYEDKDTRKLRKQDVKESKREKRKTKVKKHIKKNWSKRRNLKNNIIS
SS--AK-----------------------
>NP_985114_Eremothecium_gossypii
------------------------------------------------------------
------------------------------------------------------------
------------------------------------------------------------
-------------------MDLEDQLR-----------KLKLR------------DD---
----------------T-DH----------------------------------------
----------DNTRILEKFANQIKTD---------ELSLTK-GKT-----NKDKANRATV
ENVLDPRTMRFLRALVNRGVLSEFNGCLSTGKEANVYHALSGA---TE------------
-GAPE-------------------------------------------KSEYAVKIYKTS
ILVFKDRERYVDGEFRFRNARSHHNPRKMIKIWAEKEFRNLKRIYQSGVIPCPQPVEIKS
NVLVMEFLNRG-DGFASPRLKDYPFKDRDE-IYHY---YHVMVSYIRLLYQVCQLVHADL
SEYNSIVHQSKLYIIDVSQSVQPEHPMSLDFLRMDIKNINMYFERMGIDIFPERVIFQFV
ISET--LDKFRGDMRSAEDLRSYVAANLPRKQT--A---QDE-----AEDQVFRSLHLVR
NLGGL--EERDFDRFTDGKFDLL--KSLI-AQDNAKISNTFTASE-QY------------
---DLSDSDDAE--DEDEDADEGQD-------------------EDGSESG------TDS
--------------DS--S----------------SDDESGDDKDD--------------
--YELRPKVLVGKKYEDKDAKKLRKSEAKENKRERRKTKVKKHIKKKLLKK--------T
KS--SK-----------------------
>XP_454905_Kluyveromyces_lactis
------------------------------------------------------------
------------------------------------------------------------
------------------------------------------------------------
------------------MMNIDDKLE-----------KLNLA------------NR---
----------------D-EH----------------------------------------
----------VNTQILERYANSIKTD---------ELSLTR-GKT-----SKDKANRATV
ENVLDPRTMRFLKSMMNRGILSAFNGCLSTGKEANVYHAFAGN---HEERHLLVEGHDDT
IGAPQNIESTKQKAL-TAESED--ATSTSTATDEPKN-----------KKEYAVKIYKTS
ILVFKDRERYVDGEFRFRNSRSQHNPRKMIKIWAEKEFRNLKRIYQSGVIPCPKPIEVRS
NVLVMEFLNRG-DGFASPRLKDHPYKDREE-IKHY---YNLMIAYMRLLYQVCRLVHADL
SEYNSIVHEDKLYIIDVSQSVQPEHPMSLDFLRMDIKNVNSYFQKLGIDIFPERVIFQFI
ISEV--LDKFKGDYRSSDDLETYVADNLPLKLT--D---EDE-----AEDEVFRSLHLIR
NLGGL--EERDFDRFTDGKFDLL--KSLI-ANENRKYSENFTASE-QY------------
---ELSSSDDEE--DD----------------------------VDGDDLPNLVTDINED
--------------DI--A----------------GSDED-DDSDETN------DSSDGD
GWVSDKDTPLKGKKYEDKDAKKQRKQETKEAKREKRKTKVKKHVKKKLINK--------T
KS--KK-----------------------
>XP_022678441_Kluyveromyces_marxianus
------------------------------------------------------------
------------------------------------------------------------
------------------------------------------------------------
-------------------MNIEEKFE-----------RLNLA------------NR---
----------------D-EH----------------------------------------
----------VNTQILEKYANSIKTD---------ELSITR-GKT-----NKDKANRATV
ENVLDPRTMRFLKSMVNRGIISDFNGCLSTGKEANVYHAFAGN---HEERHLPVVGQD--
---PETIEDADNTEINTPETSQPLQTAQTAQTTETKN-----------RKEYAIKIYKTS
ILVFKDRERYVDGEFRFRNSRSQHNPRKMIKIWAEKEFRNLKRIYQSGVIPCPKPIEIKA
NVLVMEFLNRG-DGFASPRLKDYPYKDREE-IKHY---YHLMVAYMRLLYQVCRLVHADL
SEYNSIIHQDKLYIIDVSQSVQPEHPMSLDFLRMDIKNVNSYFEKMGIDIFPERIIFQFI
ISEQ--LDKYRGDYRSSTDLEKYVAENLPLKKT--S---EDE-----AADEVFRSLHLIR
NLGGL--EERDFDRFTDGKFDLL--KSLI-ANENKKYSGNITASE-QY------------
---ELSSSEDED--DDDENDNENEEGIKEKPRSTHNLTSKEAESFDGEENNNGEVHISDS
--------------DS--S----------------ESDND-DSEDE--------------
-WYSDKETPLKGKKYEDKDLKKQRKQEAKEAKREKRKTKVKKHIKKKLVNK--------T
KS--RK-----------------------
>XP_022626903_Lachancea_lanzarotensis
------------------------------------------------------------
------------------------------------------------------------
------------------------------------------------------------
------------------MVGLSSKLE-----------SLDLEDQN---------DT---
----------------HIDH----------------------------------------
----------INTQVLDKHAQNIKTD---------ELSGGKTKKT-----TKDKANRATV
ENVLDPRTMRFLQALTSRGVISEFNGCLSTGKEANVYHAYSGTGSNGDK----------E
------------------------------------------------RSELAIKIFKTS
ILVFKDRERYVDGEFRFRNSRSQHNPRKMIKVWAEKEFRNLKRIHQSNVVPAPKPVEVKS
NVLIMEFLNRG-DGFASPRLKDYPFKDAAD-VAYY---YHTMISYMRLLYQNCRLVHADL
SEYNALVHQKRLYIIDVSQSVQPEHPMSLDFLRMDIKNVNGFFERFSIDIFSERIIFQFV
ISEM--LEKFMGDYNSSEDLVEYMAKNLPIKTT--P---EDE-----AEDEVFRSLHLVR
NLGGL--EERDFDRFTMGKFDLL--KSLI-ANDNKKNAKNFTASE-QF------------
---DLSSSSEDE--NEDDFEE-------------------------------------DE
--------------N---D----------------GDSDNGESDSEED------TEDESD
GDYVEKSKELKHKKHEDKDVKKQRKDDAKDAKREKRKTKVKKHIKKRLVKK--------T
KS--KK-----------------------
>XP_002554886_Lachancea_thermotolerans
------------------------------------------------------------
------------------------------------------------------------
---------------------------MAYILSECVERGIEITNLLVKNFKKLIAIRFPV
KRDLKRSSRATAPARDHCKMSLEDGLG-----------KLSLHEKH---------GA---
----------------DRDH----------------------------------------
----------INTQILDKHAHNIKTD---------ELSVTRA-KT-----SKDKANRATV
ENVLDPRTMRFLQALKSRGVISEFNGCLSTGKEANVYHAFAGYGAKSSEEEQKVLPNQGE
------------------------------------------------RREYAIKIYKTS
ILVFKDRERYVDGEFRFRNSRSQHNPRKMIKIWAEKEFRNLKRIYQSGVVPAPEPIEVKS
NVLVMEFLNRG-DGFASPKLKDFPYKDRDE-TLYY---YHTMVAYIRLLYQCCQLVHADL
SEYNTIVHNQKLYVIDVSQSVQPEHPMSLDFLRMDIKNINSYFERMSIDIFPERAIFQFV
ISDK--LEKFEGEYTNAEDLRQYVAKTLRPKSG--P---EDE-----AEDEVFRSLHLVR
NLGGL--EERDFDRFTLGKFDLL--KSLI-AHDNQKVASNFTASE-QY------------
---ELSSSSDEEVSEDEDYNESGSG--------------------------------SED
--------------D---D----------------GDDESGESSDEE-------------
-EWLEKSKEIKGKKHEDKDSKKQRKTDAKEAKREKRKTKVKKHIKKKLIKK--------T
KS--KK-----------------------
>XP_020052920_Aspergillus_aculeatus
------------------------------------------------------------
------------------------------------------------------------
----------------------MPTSSTDAQA-------SGLADGLAPAHTYIPNQGYV-
-NADGSL-PAMAGQDPEAQNGGGEGDEE------------------DEYYDDIFEEEEEE
EEEDEGLNEEDF----NSSNLADLTKAY-NRQRKVNELAADSNVPKWTYPKTN----TQK
PTVNTHALVDDQIKSLTKHAGKIKLDAMQS-----GMAARG-DRG-----G-DRADRATS
EQVLDPRTRMILLQMINREIVSEIHGCLSTGKEANVYYSISY-P-NADDLTP--------
-------------------------------------------------VHRAIKVYKTS
ILVFKDRDKYVTGEFRFRGGYSKSNNRAMVKLWAEKEMRNLRRIHAAG-IPCPEPIHLRL
HVLVMGFLGNS-KGVAAPRLKDVEFDIPDP-DAKWREIYYELLGYMRVMYQTCHLVHADL
SEYNMLYHKNRLHIIDVSQSVEHDHPRSLEFLRMDIKNVGDFFRRKNVDVLPERTVFEFI
IAEDSG---PTVPTP-VEPMLAAINHLYATR-----AEKGDE-----VDTAVFRQQYIPQ
TLEQVYDFERDAEQVRAGKGADLVYRDLL-AG-GKKPADDV-------------------
----DEDAS--------------------------------------------DAGSDVS
GGGVSV--------------------------E-GSESGEG-DEVD--------------
---PFAPKPPRGKRFEDKDEKRDHKQKVKEEKREKRANKMPKHMKKRLVSG--------S
SR--KKK----------------------
>XP_001275743_Aspergillus_clavatus
------------------------------------------------------------
------------------------------------------------------------
----------------------MASQDLNAQA-------TGLADGLLPTHTYVPNRGYA-
-NAEGTV-PAMAGQDPESPE--LQDDQED-----------------E-YYDDIFEEE---
------LDEEDF----TSSNTADLTKAY-NRQRKVNELAADPNVPKWTYPKTN----TQK
PTVNTYASVDDQVKSLTRHATKIKLDNMQS-----GLAVRG-ERG-----G-DRADRATS
EQVLDPRTRMILLQMINRNIVSEIHGCLSTGKEANVYHAIWY-PDGE-EETQ--------
-------------------------------------------------QHRAIKVYKTS
ILVFKDRDKYVTGEFRFRQGYNKSNNRAMVKLWAEKEMRNLRRIYAAG-IPCPEPINLRL
HVLVMGFVGNS-KGLPAPRLKDVEFDIPEP-ETRWRELYIELLAYMRVMYQTCHLVHADL
SEYNILYHKKKLYIIDVSQSVEHDHPRSLEFLRMDIKNVSDFFRRQGVELLSERVVFEFI
ISAG-G---PATVEA-SEEIHNVIEALYTQKSD--EAD--TE-----QDTAVFRQQFIPQ
TLEQVYDFERDAEKVRAGEGSDLVYRDLL-AG-GKSEAGTR-------------------
----VDEND--------------------------------------------DQESDAS
-GGVSVA-------------------------DSASESGEG-DDDD--------------
---PFAKKQPRGKRFEDKDSKRDHKLKVKEEKRQQRANKMPKHLKKRLVSS--------S
SR--KKK----------------------
>XP_001260868_Aspergillus_fischeri
------------------------------------------------------------
------------------------------------------------------------
----------------------MSTQGPSTQA-------ISLADGLSPSHTYVPNRGYV-
-NAEGTV-PAMAGQDPEAQE--IEED-ED-----------------E-YYDDIFEEE---
------LDEEDF----TSSNTADLTKAY-NRQRKVNELAADPNAPKWTYPKTN----TQK
PTVNTYASVDDQVKSLTRHAAKIKLDHMQS-----GLAVRG-ERG-----G-DRADRATS
EQVLDPRTRMILLQMINRNIVAEIHGCLSTGKEANVYHAIWF-PD-E-EETQ--------
-------------------------------------------------HHRAIKVYKTS
ILVFKDRDKYVTGEFRFRQGYNKSNNRAMVKLWAEKEMRNLRRIYAAG-IPCPEPIHLRL
HVLVMGFVGNS-KGLPAPRLKDVEFDTPEP-ETRWRELYIELLGYMRVMYQTCHLVHADL
SEYNILYHKNKLYIIDVSQSVEHDHPRSLEFLRMDIKNVSDFFSRKGVETLSERTVFEFI
VTAD-G---PATVEA-SEEMHGAIEKLYTLKPD--QAE--TE-----QDTAVFRQQFIPQ
TLEQVYDFERDAEKVQAGEGSDLVYRDLL-AG-GKSASKNI-------------------
----PDGED--------------------------------------------DQGSDAS
-GGVSVA-------------------------DSASDSEEGPDGED--------------
---PFAKKQPRGKRFEDKDSKREHKQKVKEERRQQRANKMPKHLKKRLVST--------S
SR--KKK----------------------
>XP_041145351_Aspergillus_flavus
------------------------------------------------------------
------------------------------------------------------------
----------------------MASTDPSAQA-------PGLADGLTPSHTYVPNQGYL-
-NEDGTT-PTIAGQDPALQE--DEEDEE------------------EEYYDDIFEEDD--
------LEAENI----TSSNPADLTKAY-NRQRKTNELAADPNAPKWTYPKSN----TQK
PSINTRASVDDQIKSLTRHAAKLKLDDQQS-----GLAARG-DRG-----N-DRADRATS
EQVLDPRTRMLLLQMINRNIVSEIHGCLSTGKEANVYYSMLF-P-DEEDASP--------
-------------------------------------------------IHRAIKVYKTS
ILVFKDRDKYVTGEFRFRQGYSKSNNRAMVKLWAEKEMRNLRRIHAAG-IPCPEPVYLRL
HVLVMAFLGNS-KGIASPRLKDVEFDIPNP-ETRWRELYIDLLGYMRVMYQTCRLVHADL
SEYNMLYHKKKLHIIDVSQSVEHDHPRSLEFLRMDIKNISDFFRRKSVDVLPERMVFEYI
ITAE-G---PATVDQ-SEEMQEAIEKLFVARAE--MPD--EE-----LDTAVFRQQYIPQ
TLEQVYDIERDAEKVHAGEGEDLVYRDLL-AS-GKSAKQP--------------------
----DDAES--------------------------------------------DAGSDVS
-GGVSVE-------------------------GSGSDEDDD-EEKD--------------
---PFDKGVPRGKRFVDKDTKRDHKQKVKEEKREKRANKMPKHMKKRLVST--------S
SR--KKK----------------------
>XP_755742_Aspergillus_fumigatus
------------------------------------------------------------
------------------------------------------------------------
----------------------MSTQTPSTQA-------ASLADGLSPSHTYVPNRGYV-
-NAEGTI-PAMAGQDPEVQE--VEED-ED-----------------E-YYDDIFEEE---
------LDEEDF----TSSNTADLTKAY-NRQRKVNELAADPNAPKWTYPKTN----TQK
PTVNTYASVDDQVKSLTRHAAKIKLDHVQS-----GLAVRG-ERG-----G-DRADRATS
EQVLDPRTRMILLQMINRNIVAEIHGCLSTGKEANVYHAIWF-PD-E-EEIQ--------
-------------------------------------------------HHRAIKVYKTS
ILVFKDRDKYVTGEFRFRQGYSKSNNRAMVKLWAEKEMRNLRRIYTAG-IPCPEPIHLRL
HVLVMGFVGNS-KGLPAPRLKDVEFDIPEP-ETRWRELYIELLGYMRVMYQTCHLVHADL
SEYNILYHKNKLYIIDVSQSVEHDHPRSLEFLRMDIKNVSDFFRRKGVETLSERTVFEFI
ISTD-G---PATIEA-SEEMRGAIEKLYTLKPD--QAE--TE-----QDTAVFRQQFIPQ
TLEQVYDFERDAEKVQAGEGSDLVYRDLL-AG-AKSSSKNI-------------------
----PDGED--------------------------------------------DQGSDAS
-GGVSVA-------------------------DSASDLEEVPHGED--------------
---PFAKKQPRGKRFEDKDSKREHKQRVKEEKRQQRANKMPKHLKKRLVST--------S
SR--KKK----------------------
>XP_663967_Aspergillus_nidulans
------------------------------------------------------------
------------------------------------------------------------
----------------------MSS-DSTTQA-------ASPAEGLNPSHTYVPNKGYA-
-NEDGAV-PAMAGQD-LTPE--DEDYEGD-----------------E-YYDDIFEEE---
------LDEGDF----NSSNPADLTKAY-NRQRRVNELAADPNAPKWTYPKTN----TQK
PTVNTYASVDDEIKSLTRHAAKIKLDNVQS-----GLAVRG-GSG-----T-DRADRATS
EQVLDPRTRMILLQMINRNIVSEIHGCLSTGKEANVYHAMLQ-PEDDFDAAP--------
-------------------------------------------------IHRAIKVYKTS
ILVFKDRDKYVTGEFRFRSGYNKSNNRAMVKLWAEKEMRNLRRIYAAG-IPCPEPINLRL
HVLVMGFVGNS-KGIAAPRLKDVDFNISDP-ESKWRELYIDMLGYMRVMYQTCHLVHADL
SEYNTLYHNDKLYVIDVSQSVEHDHPRSLEFLRMDIKNVSDFFRRKGVPTISERVIFEFI
ISAE-G---PATV---TDELRDAVEKLFSLEPE--AAD---E-----VDTAVFRQQYIPQ
TLDQVYDYERDAEKVNAGEGDDLVYRDLL-AR-EKPSAP---------------------
----PDDEA--------------------------------------------ETGSEVS
-GGVSIA-------------------------ESGSEDEE---ERD--------------
---PFEKKPPRGKRFEDKESKKEHKNKVKEEKREKRANKMPKHLKKRLVSS--------S
SR--KRK----------------------
>XP_001399621_Aspergillus_niger
------------------------------------------------------------
------------------------------------------------------------
----------------------MAASNADAQA-------SGLADGLNPAHTYIPNQGYV-
-NPDGSL-PAMAGQDSAAQQ---NEDEE------------------DDYYDDIFEEE---
------LDEEDF----TSSNPADLTKSY-NRQRKTNELSADPNTPKWTLPKTN----TQK
PSVNTRASVDDQVKSLTKHAGKIKLDDMQS-----GMATRG-DRG-----G-DRADRATS
EQVLDPRTRMILLQMINREIVSEIHGCLSTGKEANVYYSISY-P-DNEE-TP--------
-------------------------------------------------LHRAIKVYKTS
ILVFKDRDKYVTGEFRFRQGYSKSNNRAMVKLWAEKEMRNLRRIYAAG-IPCPEPIHLRL
HVLVMGFVGNS-KGIAAPRLKDVEFNIPDP-DAKWREIYMELLGYMRVMYQTCHLVHADL
SEYNMLYHKNKLHIIDVSQSVEHDHPRSLEFLRMDIKNISDFFRRKNVDVLTERAVFEFV
ISSD-G---PTTATP-AEPMLEAIEHLFATRNN--NTEGETE-----VDTAVFRQQYIPQ
TLEQVYDFERDAEQVRAGKGDDLVYRDLL-AGEKKKKAEDHEEEG---------------
---DEEEGS--------------------------------------------EAGSD--
-GGVSVD-------------------------E-GSDSEDG--EKD--------------
---PFAKKAPRGKRFEDKDEKRDHKQKVKEEKREKRANKMPKHMKKRLVSS--------S
SR--KKK----------------------
>XP_015412642_Aspergillus_nomiae
------------------------------------------------------------
------------------------------------------------------------
----------------------MASTDSSAQA-------PGLADGLSPSHTYIPNQGYI-
-NEDGTT-PTIAGQDPAVQA--DEEDEE------------------EEYYDDIFEDDD--
------LEAENI----SSSNPADLTKAF-NRQRKANELAADPNAPKWTYPKTN----PQK
PSINTRASVDDQIKSLTRHATKLKLDDVQS-----GLAARG-DRG-----N-DRADRATS
EQVLDPRTRMLLLQMINRNIVSEIHGCLSTGKEANVYYSMLF-PEDEEDAAP--------
-------------------------------------------------VHRAIKVYKTS
ILVFKDRDKYVSGEFRFRQGYSKSNNRAMVKLWAEKEMRNLRRIHAAG-IPCPEPVYLRL
HVLVMAFLGNS-KGVASPRLKDVEFDIPNP-ETRWRELYIDLLGYMRVMYQTCRLVHADL
SEYNMLYHKKKLHIIDVSQSVEHDHPRSLEFLRMDIKNISDFFRRKSVDVLPERMVFEYV
ISAE-G---PATVDQ-SEEMQEAIEKLFVARAE--IPD--EE-----LDTAVFRQQYIPQ
TLEQVYDIERDAEKVHAGEGEDLVYRDLL-AS-GKSAAQP--------------------
----DDAES--------------------------------------------DAGSDVS
-GGVSVE-------------------------GSGSDEEDD-EEKD--------------
---PFDKGTPRGKRFVDKDTKRDHKQKVKEEKREKRANKMPKHMKKRLVST--------S
SR--KKK----------------------
>XP_001821631_Aspergillus_oryzae
------------------------------------------------------------
------------------------------------------------------------
----------------------MASTDPSAQA-------PGLADGLTPSHTYVPNQGYL-
-NEDGTT-PTIAGQDPALQE--DEEDEE------------------EEYYDDIFEEDD--
------LEAENI----TSSNPADLTKAY-NRQRKTNELAADPNAPKWTYPKSN----TQK
PSINTRASVDDQIKSLTRHAAKLKLDDQQS-----GLAARG-DRG-----N-DRADRATS
EQVLDPRTRMLLLQMINRNIVSEIHGCLSTGKEANVYYSMLF-P-DEEDASP--------
-------------------------------------------------IHRAIKVYKTS
ILVFKDRDKYVTGEFRFRQGYSKSNNRAMVKLWAEKEMRNLRRIHAAG-IPCPEPVYLRL
HVLVMAFLGNS-KGIASPRLKDVEFDIPNP-ETRWRELYIDLLGYMRVMYQTCRLVHADL
SEYNMLYHKKKLHIIDVSQSVEHDHPRSLEFLRMDIKNISDFFRRKSVDVLPERMVFEYI
ITAE-G---PATVDQ-SEEMQEAIEKLFVARAE--MPD--EE-----LDTAVFRQQYIPQ
TLEQVYDIERDAEKVHAGEGEDLVYRDLL-AS-GKSAKQP--------------------
----DDAES--------------------------------------------DAGSDVS
-GGVSVG-------------------------GSGSDEDDD-EEKD--------------
---PFDKGVPRGKRFVDKDTKRDHKQKVKEEKREKRANKMPKHMKKRLVST--------S
SR--KKK----------------------
>XP_040640519_Aspergillus_ruber
------------------------------------------------------------
------------------------------------------------------------
----------------------MASTESTA----------GPADGLAPSHIYVPNQGYM-
-NADGSV-PALAGQDPAQPE----EGEED-----------------DEYYDDIFEEE---
------MNEEEF----TSSNNDDLTKGY-NRQRKVNELAADPNAPKWTYPKTN----TQK
PTVNTYASVDDQINTLTRHTGKIKLDDMQS-----GMAVRG-DRG-----G-DRADRATS
EQVLDPRTRMILLQMINRNIVSEIHGCLSTGKEANVYHSIFH-PETDEDEEPP-------
------------------------------------------------TIHRAIKVYKTS
ILVFKDRDRYVSGEFRFRSGYNKSNNRSMVKVWAEKEMRNLRRIYGAG-IPSPEPIQLRL
HVLVMGFIGTS-KGRPAPRLKDVEFDVPEP-ETRWRTHYMELLGYMRVMYQTCHLVHADL
SEYNILYHKEKLYIIDVSQSVEHDHPRSLEFLRMDIKNVSDFFRRKGVDPLPEQTVFKFI
ISPE-G---PATITETNDEMFEAIEKFYEAREN--QADENEQTAEAEVDAAVFRQQYIPQ
TLEQVYDIERDVEKVRAGEGSDLVYRDLL-AK-HRP------------------------
----KEGED--------------------------------------------KSGSESE
-GGVSM--------------------------SGGSDAESGDEYED--------------
-----EEKTPRGKRFLDKDIKREHKQKVKEEKRAQREKKMPKHMKKKMVSS--------S
SR--RKK----------------------
>XP_040702928_Aspergillus_sydowii
------------------------------------------------------------
------------------------------------------------------------
----------------------MAS-NPTTDT-------ASPADGLTPSHTYVPNKGYA-
-NPDGTV-PAMAGQD-LTPN--DEGNDED-----------------EDYYDDIFEEE---
------LDEADF----NSSNPADLTKAY-NRQRKVNELAADPNAPKWTYPKTN----TQK
PTVNTYASVDDEIKSLTRHAGKIKLDDMQS-----GLAVRG-ERG-----A-DKADRATS
EQVLDPRTRMILLQMINRNVVSEIHGCLSTGKEANVYHAMLQ-PE-DFDAAP--------
-------------------------------------------------LHRAIKVYKTS
ILVFKDRDKYVTGEYRFRQGYNKSNNRAMVKMWAEKEMRNLRRIYAAG-IPCPEPINLRL
HVLVMGFVGNS-KGIAAPRLKDVEFSIPDP-ETRWRELYIDMLGYMRVMYQTCHLVHADL
SEYNTLYHNNKLYVIDVSQSVEHDHPRSFEFLRMDIKNVGDFFRRKGVETLAERIVFEFI
ISPT-G---PATV---SEELNEAVEKLFTIETE--AGD---E-----VDTAVFRQQYIPQ
TLEQVYDFERDAEKVQAGEGDDLVYRGLL-AR-EKQPAG---------------------
----AENED--------------------------------------------DSGSDVS
-GGVSVG-------------------------DSDSEDDE---DKD--------------
---PFEKKAPRGKRFEDKDSKKEHKNKVKEEKREKRANKMPKNMKKRLVSS--------S
SR--KRK----------------------
>XP_001208765_Aspergillus_terreus
------------------------------------------------------------
------------------------------------------------------------
----------------------MASPQSDSQA-------TGLADGLSPSHTYVPNQGYV-
-NADGTN-PSIAGQDPDAEV--DDDNEED-----------------DDYYDDIF-DDD--
------LDEGEF----PSSNPADLTKAY-NRQRKVNELAADPNVPKWTYPKTN----TQK
PTVNTHAAVDDQIKSLTRHAAKIKLNDVQS-----GMASRG-GSG-----T-DRADRATS
EQVLDPRTRMLLLQMINRNIVSEIHGCLSTGKEANVYYSLLF-P-DEEDATP--------
-------------------------------------------------VHRAIKVYKTS
ILVFKDRDKYVTGEFRFRQGYSKSNNRAMVKLWAEKEMRNLRRIYAAG-IPCPEPVYLRL
HVMVMGFLGNS-KGVAAPRLKDVEFDIPNP-EKRWHELYMELLGYMRVMYQTCRLVHADL
SEYNMLYHKNKLHIIDVSQSVEHDHPRSLEFLRMDIKNISDFFRRKSVDVLSERAVFGFI
TAAE-G---PTSVTP-SEPMLEAVEKLFATRND--NV---ED-----VDTAVFRQQYIPQ
TLEQVYDIERDAEKVRAGEGEDLVYRDLL-AS-KKAASQD--------------------
----D--ES--------------------------------------------DNESDVS
-GGASVE-------------------------ESGSEDED-----D--------------
---PFAKKQPRGKRFEDKDSKREHKQKVKEEKREKRANKMPKHMKKRLVSS--------S
SR--KKK----------------------
>XP_022485601_Penicillium_arizonense
------------------------------------------------------------
------------------------------------------------------------
----------------------MASNENTAQA-------TGIADGLAPSHTYMPNEGYV-
-NPDNAD-SAAAGQDLPD-----EQDDDY-----------------DEDYEDIFEEE---
------LDREDI----LSSDNSDLTKAY-NRQRKINDLAADSNIPKWTYPKTN----TQK
PTVNTSASIDDQVKSLTRHAGKIKLDDQQA-----GISGKA-EKG-----G-DKADRATS
EQVLDPRTRMLLLQMINRGLVSEIHGCLSTGKEANVYHAMSF-PQEDEDAIP--------
-------------------------------------------------VHRAIKVYKTS
ILVFKDRDKYVTGEFRFRQGYNKSNNRAMVKLWAEKEMRNLRRIYATG-IPCPEPIYLRL
HVLVMGFIGSS-KGLGAPRLKDVDFNIPEP-ETRWRALYMELLGYMRVMYQTCRLVHADL
SEYNILYHKERLYIIDVSQSVEHDHPRSLEFLRMDIKNVSDFFRRKNVLTLPERTVFQFI
ISPD-G---PTDIAAGSEEMNAAIEKLLIAREE--GDEEQQEA--EDVDTAVFRQQYIPQ
TLEQVYDVERDAERIRDGQGADLIYGDLL-AG-GKKK---T-------------------
----DVEEE--------------------------------------------DLASDAS
-GGVSV---------------------------SGSDSED--DEND--------------
---PFAKKAPRGKRFEDKDSKRDHKAKVKEEKREQRANKMPKHMKKRLVSS--------S
SR--KKK----------------------
>XP_014532000_Penicillium_digitatum
------------------------------------------------------------
------------------------------------------------------------
----------------------MASNENPAQA-------AGIADGLAPSHTYVPNEGYV-
-NPDIAD-SAEAGQDLLDE----EGEYEE-----------------DEFYDDIFDEE---
------LDREDL----LSSDNSDLTKAY-NRQRRINDLAGDSNVPRWTYPKTN----TQK
PTVNTSAFVDDQVKSLTRHAAKIKLDDQQA-----GISGRT-DKG-----G-DKADRATS
EQVLDPRTRMLLLQMINRGLVSEIHGCLSTGKEANVYHAMSI-SQEDEDAAP--------
-------------------------------------------------LHRAIKVYKTS
ILVFKDRDKYVTGEFRFRQGYNKSNNRAMVKLWAEKEMRNLRRIYAAS-IPCPEPIYLRL
HVLVMGFIGSS-KGLGAPRLKDVEFSIPEP-ETRWRALYIELLGYMRVMYQTCRLVHADL
SEYNILYHKERLYIIDVSQSVEHDHPRSLEFLRMDIKNVSDFFRRKKILTLPERTLFQFI
ISPE-G---PLDGTAGNEEMTSAIEKLLVAREE--GDDEQQEA--EDVDTAVFRQQYIPQ
TLEQVYDIERDAERIRDGQGSDLIYGDLL-AG-GKKKATAT-------------------
----DAVEE--------------------------------------------DAESDAS
-GGVSV---------------------------SGSDSDE--EEVD--------------
---PFAPKPPRGKRFEDKDSKRDHKAKVKEEKREQRANKMPKHMKKKLVSG--------S
SR--KKK----------------------
>XP_016597177_Penicillium_expansum
------------------------------------------------------------
------------------------------------------------------------
----------------------MASNENTAQA-------AGIADGLAPSHTYVPNEGYV-
-NPDTAD-SAEAGQDLLDE----EGEEEE-----------------DEYYDDIFDEE---
------LDREDI----LSSDNSDLTKAY-NRQRRINDLAGDSNVPRWTYPKTN----TQK
PTVNTSASVDDQVKSLTRHAAKIKLDDQQA-----GISGRN-DKG-----G-DKADRATS
EQVLDPRTRMLLLQMINRGLVSEIHGCLSTGKEANVYHAMSI-SQEDEDAAP--------
-------------------------------------------------LHRAIKVYKTS
ILVFKDRDKYVTGEFRFRQGYNKSNNRAMVKLWAEKEMRNLRRIYAAG-IPCPEPIFLRL
HVLVMGFIGSS-KGLGAPRLKDVDFNIPEP-EARWRALYIELLGYMRVMYQTCRLVHADL
SEYNILYHKERLYIIDVSQSVEHDHPRSLEFLRMDIKNVSDFFRRKNILTLPERTVFQFI
ISPE-G---PIDGTAGNEEMTSAIEKLLVAREE--GDDEQQEA--EDVDTAVFRQQYIPQ
TLEQVYDVERDAERIRDGQGADLVYGDLL-AG-GKKKATAI-------------------
----DAVEE--------------------------------------------DAESDAS
-GGVSV---------------------------SGSDSDD--EEID--------------
---PFAPKPPRGKRFEDKDSKRDHKAKVKEEKREQRANKMPKHMKKKLVSG--------S
SR--KKK----------------------
>XP_040646984_Penicillium_griseofulvum
------------------------------------------------------------
------------------------------------------------------------
----------------------MASIEKTPQA-------TGIADGLAPSHTYVPNEGYV-
-NPDTAD-SAEAGQDLPDEQ---EEEYEE-----------------DDYYDDIFDDE---
------LDREDI----LSSDNSDLTKAY-NRQRRINDLASDSNVPRWTYPKTN----TQK
PTVNTSASVDDQVKSLTRHAAKIKLDDQQA-----GISGHS-NKH-----G-DKADRATS
EQVLDPRTRMLLLQMINRGLVSEIHGCLSTGKEANVYHAMSI-SQEDEDAAP--------
-------------------------------------------------LHRAIKVYKTS
ILVFKDRDKYVTGEFRFRQGYNKSNNRAMVKLWAEKEMRNLRRIYASG-IPCPEPIFLRL
HVLVMGFIGSS-KGLGAPRLKDVDFNIPEP-ETRWRALYIELLGYMRVMYQTCRLVHADL
SEYNILYHKERLYIIDVSQSVEHDHPRSLEFLRMDIKNVSDFFRRKNILILPERTVFQFI
IAPE-G---PLDGTAGNEEMTSAIEKLLVAREE--GDDVQQEA--EDVDTAVFRQQYIPQ
TLEQVYDVERDAERIRDGQGDDLVYGDLL-AG-GKKKATAT-------------------
----DAVEE--------------------------------------------DAESDAS
-GGVSV---------------------------SGSDSEE--EEID--------------
---PFAPKPPRGKRFEDKDSKRDHKAKVKEEKREQRAKKMPKHLKKKLVSG--------S
SR--KKK----------------------
>XP_038924705_Penicillium_roqueforti
------------------------------------------------------------
------------------------------------------------------------
----------------------MASNENTAAA-------AGIADGLAPSHTYVPNKGYV-
-NPDTAD-SAEAGQYPPDGQ-EEEEEEED-----------------DEYYDDIFDDE---
------LDREDI----LSSDNTDLTKAY-NRQRRINDLAGDSNVPRWTYPKTN----TQK
PTVNTSAYVDDQVKSLTRHAAKIKLDDQQA-----GFSGRS-DKG-----GADKADRATS
EQVLDPRTRMLLLQMINRGLVSEIHGCLSTGKEANVYHAMSV-SQEDPDAAP--------
-------------------------------------------------LHRAIKVYKTS
ILVFKDRDKYVTGEFRFRQGYNKSNNRAMVKLWAEKEMRNLRRIYASG-IPCPEPIFLRL
HVLVMGFIGSS-KGLGAPRLKDVDFNIPEP-ETRWRALYIELLGYMRVMYQTCRLVHADL
SEYNILYHKERLYIIDVSQSVEHDHPRSLEFLRMDIKNVSDFFRRKNIQTLPERTVFQFI
ISPE-G---PLDGTAGNEEMTTAIEKLLVAREE--GDDEQQEA--EDVDTAVFRQQYIPQ
TLEQVYDVERDAERIRDGEGADLIYGDLL-AG-EKKKASAT-------------------
----DAVED--------------------------------------------DA-SDAS
-GGVSV---------------------------SGSDSDD--EEID--------------
---PFAPKPPRGKRFEDKDSKRDHKAKVKEEKREQRANKMPKHMKKKLVSG--------S
CR--KKK----------------------
>XP_002558091_Penicillium_rubens
------------------------------------------------------------
------------------------------------------------------------
----------------------MASNENTAQA-------AGIADGLAPSHTYVPNEGYV-
-NPDTAD-SAEAGHVLPEEL---EDGDEE-----------------DEYYDDIFDEE---
------LDREDI----LSSDNSDLTKAY-NRQRRINDLASDSNVPKWTYPKTN----TQK
PTVNTSAFVDDQVKSLTRHAAKIKLDDQQA-----GIAGRN-DKG-----G-DKADRATS
EQVLDPRTRMLLLQMINRGLVSEIHGCLSTGKEANVYHAMSI-SQEDEDAAP--------
-------------------------------------------------LHRAIKVYKTS
ILVFKDRDKYVTGEFRFRQGYNKSNNRAMVKLWAEKEMRNLRRIHAAG-IPCPEPIFLRL
HVLVMGFIGSS-KGLGAPRLKDVDFKIPEP-ETRWRALYIELLGYMRVMYQTCRLVHADL
SEYNILYHKERLYIIDVSQSVEHDHPRSLEFLRMDIKNVSDFFRRKNILTLPERTVFQFI
ISPE-G---PVDVTAGNEEMTNAIEKLLIAREE--GDDEQQEA--EDVDTAVFRQQYIPQ
NLDQVYDVERDAERIRDGQGADLVYGDLL-AG-GKKKATAT-------------------
----DAVDE--------------------------------------------DAESDAS
-GGVSV---------------------------SGSDSEG--EEID--------------
---PFAPKPPRGKRFEDKDSKRDHKAKVKEEKREQRANKMPKHLKKKLVSG--------S
SR--KKK----------------------
>XP_040817741_Penicillium_solitum
------------------------------------------------------------
------------------------------------------------------------
----------------------MASNENTAQA-------AGIADGLAPSHTYVPNEGYV-
-NPDTAD-SAEAGQDLLDEQ-EGEGEDED-----------------DEYYDDIFDEE---
------LDREDI----LSSDNSDLTKAY-NRQRRINDLASDSNVPRWTYPKTN----TQK
PTVNTSASVDDQVKSLTRHAAKIKLDDQQA-----GISGRT-DKG-----G-DKADRATS
EQVLDPRTRMLLLQMINRGLVSEIHGCLSTGKEANVYHAMSI-SQEDEDAAP--------
-------------------------------------------------LHRAIKVYKTS
ILVFKDRDKYVTGEFRFRQGYNKSNNRAMVKLWAEKEMRNLRRIYAAG-IPCPEPIFLRL
HVLVMGFIGSS-KGLGAPRLKDVDFNIPEP-ETRWRSLYIELLGYMRVMYQTCRLVHADL
SEYNILYHKERLYIIDVSQSVEHDHPRSLEFLRMDIKNVSDFFRRKNILTLPERTVFQFI
IAPD-G---PVDVTAGNEEMTSAIEKLLVAREE--GDDEQQEA--EDVDTAVFRQQYIPQ
TLEQVYDVERDAERIRDGQGADLVYGDLL-AG-GKKKATAT-------------------
----DAVEE--------------------------------------------DAESDAS
-GGVSV---------------------------SGSDSDE--EEID--------------
---PFAPKPPRGKRFEDKDSKRDHKAKVKEEKREQRANKMPKHMKKKLVSG--------S
SR--KKK----------------------
>XP_022581799_Penicilliopsis_zonata
------------------------------------------------------------
------------------------------------------------------------
----------------------MATSGSESQV-------PGLADGLAPTHTYVQNQGYV-
-NEDDDKPPTTAGQETADQE----EEDGD-----------------DDFYDDIFEEE---
------LDEEDI----NSANHADLTKAY-NRQRKTNELAADPNAPRWTYPKTN----TQK
PTVNVYASVDDQVKSLTRHAAKIKLDNVQS-----GLAVRG-ERG-----A-DKADRATS
EQVLDPRTRMILLQMINRNVVSEIHGCLSTGKEANVYHAILQPPEDDLDAPP--------
-------------------------------------------------QNRAIKVYKTS
ILVFKDRDRYVTGEFRFRQGYSKSNNRAMVKLWAEKEMRNLRRIYVAG-IPCPEPIQLRL
HVLVMGFLGNS-KGLAAPRLKDVEFDIPEP-ETRWRSLYVELLGYMRVMYQTCHLVHADL
SEYNILYHKKKLYIIDVSQSVEHEHPSSLEFLRMDIKNVSDFFRRKGVATLPEQLVFAFI
TSTE-G---PSTITEGNKEMNQAIEMLFA-QAE--AGDAEDD-----VDTAVFRQQYIPQ
TLEQVYDFERDAEKVRDGEGSDLVYRNLL-AT-DKSAAQ---------------------
----KDTAE--------------------------------------------QSDSEIS
-GGVSV---------------------------SGSEDDEQDGETD--------------
---PFAPKQPRGKRFEDKDSKRDHKRQVKEAKREQRANKMPKHLKKRLVAT--------S
SK--KKK----------------------
>XP_016619920_Cladophialophora_bantiana
------------------------------------------------------------
------------------------------------------------------------
----------------------MSSEHA-----------RGIADGIAPSHTYVSNHGYV-
-KHD----VAPGQRRITLGQFIQEDDDDD--VEY---DEISDAQGNGNEEEDLYDEE--L
DR-DEILDPEDL----ANSNPTDLTKSY-NRRRRLEEATSNPNIPHWQYPKAN----PQQ
R-----PSQGS-AFNLHREMNELKFS---------GWNEDE-DGCRTKDKDKDKSERATS
EQVLDPKTRLILFSMIQKGIVSEIHGTISTGKEANVYHAVAM-S-EDDS-QED-------
-------------------------------------------------VHVAIKVYKTS
ILVFKDREKYVTGEFRFRKGYKTRDNRAMVKMWAEKEMRNLKRIHGAG-IPCPEPLYLRR
HVLGMSFIGHGKKGKAAPRLKDLEFEDGED-STRWRALYVDVVTYVRIMLQVCKLVHADL
SEYNILYYENKPYIIDVSQSVEGDHPRSLDFLRMDIKNVTDFFRRKGVNVLAERKVYEFV
TKAP-A---SAGRGLEIVELRGEVDRLMAERTE--DEQ-EDE-----VDNEVFRQQYIPQ
TLDEVYDVEKDVETLHMQGREALVYKDLL-AP-LRSEG----------------------
---ALAAVDSTPVLVPSDTLSSDV-----------PDQG--------------YLDNE-G
-GGAALRP------D-GSDGSAATD---DDN-DDHSES-----SSD--------------
---SSSPGRPRGKRFQDKDAKRQHKQRVKEEKREKRNNKMPKATKKKLVKD--------S
MR--RSKR---------------------
>XP_008730956_Cladophialophora_carrionii
------------------------------------------------------------
------------------------------------------------------------
----------------------MSTQPP-----------RGIADGLAPPHTYIPHQGYV-
-HDD----VAPPRRRITLGQFIQEDEDVDDENDD-DNGDDDDGE---DPEESGLHQD--I
PR-EDLLDPEDL----ATSNPGDLTKSY-NRIRR-DDATADPNVPSWQYPMAN----PQQ
R-----SSKQD-QLDLRHHVKNMKLTEDDLLSGA-GGGSQG-GSRR----DRDKSERATA
EQVLDPKTRLILFQMIQKGIVSEIYGTISTGKEANVYHAVSI-P-EDAA-QED-------
-------------------------------------------------THVAIKVYKTS
ILVFKDREKYVTGEFRFRKGFRSGDNRAMVKLWAEKEMRNLKRIHAAG-IPCPEPLYLRR
HVLGMSFIGNGKKGKAAPRLKDVEFEDT---EAKWRAVYIDVLAYMRIMLQVCKLVHADL
SEYNMLYFDDRTYIIDVSQSVEGDHPRSLEFLRMDIKNVNDFFRRKGVHTLSDRRTYEFI
TR-A-A---SGPESCGLDVLRQEIDTSMAQRTD--QDQHEDE-----VDNEVFRKQYIPQ
TLDEVYDAERDARTLHQQGRDALVYKDLL-AP-LKGEK----------------------
--------DASR---PSQGQDQDL-----DLPHGQQDDD-------------ED----GE
-GGARIESAR----DHDSDASVQSDAASVSDPGSGSGSAEEN-DSE--------------
---VSTQGRPRGKRFQDKDEKKAHKEKVKAEKREKRATKMPKAEKKRLLKE--------S
AR--RKR----------------------
>XP_016245467_Cladophialophora_immunda
------------------------------------------------------------
------------------------------------------------------------
----------------------MSSEHI-----------GGIADGLAPSHTYVPNHGYV-
-NAD----VVPPRRRITLGQFIQEDDEDD-DVED---EEGADTEGNGDGQEDLYDEA--A
GRDDQVLDPEDL----ATSNPADLTKSY-NRRRRLDEATSDPSVPSWQYPKAN----PQQ
K-----SSQGSAAANLHRDMKELKFS---------GWGEDE-DGRRT--KDKDKSERATA
EQVLDPKTRLILFSMIQKGIVSEIHGTISTGKEANVYHAVAA-S-EDDS-QED-------
-------------------------------------------------THVAIKVYKTS
ILVFKDREKYVTGEFRFRKGYKTRDNRAMVKMWAEKEMRNLKRIHAAR-IPCPEPLYLRR
HVLGMSFIGNGKKGKAAPRLKDLGFEDEDE-SARWRAIYIDVVCYMRIMLQVCKLVHADL
SEYNILYHDNRPYIIDVSQSVEGDHPRSLDFLRMDIKNVSDFFRRKGVNVLAERKVYEFV
TKAA-A---AGAQSLDIEELRQELDRLMAERTE--DDKEEDE-----VDNEVFRQQYIPQ
TLDEVYDAEKDAETLQTQGREALVYKDLL-AP-LRSED----------------------
---APAAVESTP--VTLRSDDHDRGFVDSGLGDG-QRQN--------------DLDEE--
-GGAPLRS------D-ASDASAASN---DED----SDA-----SSS--------------
---SSSPGRPRGKRFQDKDAKRQHKQKVKEEKREKRSQKMPKATKKKLVKD--------S
AR--RSKR---------------------
>XP_007746057_Cladophialophora_psammophila
------------------------------------------------------------
------------------------------------------------------------
----------------------MSSEST-----------RAIADGIAPSHTYVPNHGYV-
-KDD----VAPARRRITLGQFIQEDDDDD--AEY---DESPDAQGTGYEEQDLYDEE--L
DR-DEILDPEDL----ANSNSTDLTKSY-NRRRRLDEATSNPNIPPWQYPKAN----PQQ
R-----PSRGP-AFNLHREMDELKFS---------GWGEDE-DGRRTKDKDKDKSERATA
EQVLDPKTRLILFSMIQKGIVSEIHGTISTGKEANVYHAVAT-S-EDDS-QED-------
-------------------------------------------------THVAIKVYKTS
ILVFKDREKYVTGEFRFRKGYKTRDNRAMVKMWAEKEMRNLKRIHVAG-IPCPEPLYLRR
HVLGMSFIGHGKKGKAAPRLKDLEFEDEDD-STRWRAIYVDVVTYVRIMLQICKLVHADL
SEYNILYYENKPYIIDVSQSVEGDHPRSLDFLRMDIKNVTDFFRRKGVNVLAERKVYEFV
TKAP-A---PAGGGLEIDELRGEVDRLMAERTE--EEQ-EDE-----VDNEVFRKQYIPQ
TLDEVYDVEKDAETLHTQGREALVYKDLL-AP-LRSED----------------------
---APAAAESTPGLVPNNNLSSDV-----------RDHG--------------YLDDE-A
-GGAALRP------D-DSDGSAATD---DDN-DDNSES-----LSD--------------
---SSSPGRPRGKRFQDKDAKRQHKQRVKEEKREKRNNKMPKATKKKLVKD--------S
TR--RSKR---------------------
>XP_018688102_Fonsecaea_erecta
------------------------------------------------------------
------------------------------------------------------------
----------------------MASDPE-----------RGIADGLAPSHTYVPNQGYV-
-STD----IAPPRRRIALGQFIQEDDEDDGEGDD---DDDAGEEENSDDQEDLYAEE--A
DR-DRVLDPEDL----AASNPADLTKSY-NRRRRLDEATSDPSVPSWQYPKAN----PQH
K-----SSQESAAANLHREMGELKFS---------GWGEGE-DGRRT----KDKSERATA
EQVLDPKTRLILFSMIQKGIVSEIHGTISTGKEANVYHAVAA-S-EDES-QED-------
-------------------------------------------------MHVAIKVYKTA
ILVFKDREKYVTGEFRFRKGYKTKDNRSMVKMWAEKEMRNLKRIHAAG-IPCPEPLYLRR
HVLGMSFIGNGKKGKAAPRLKDLEFEDDDD-SARWRAVYIDVVAYMRVMLQVCKLVHADL
SEYNILYYENKPYIIDVSQSVEGDHPRSLDFLRMDIKNVSDFFRRKGVNVLAERKVYEFV
TKA--A---TGGQGFEMDELRQELDRVMAERRD--DDKDEDE-----VDNQVFRQQYIPQ
TLDEVYDAEKDAETLQTQGRDALVYKDLL-AP-LRGEDAAAAAAA---------------
---AAAAVESTP--VPATLHD-----------DGIERQN-------------HDLDEEGG
-GGAPLRS------D---DDEEDSD---ASDAGSASGT-----SSS--------------
---ASAPGRPRGKRFQDKEAKRQHKLKVKEEKREKRSTKMPKATKKKLVKE--------S
AR--RGKR---------------------
>XP_022506872_Fonsecaea_monophora
------------------------------------------------------------
------------------------------------------------------------
----------------------MSTETS-----------KGIADGIAPSHTYVPNHGYV-
-NAD----TAPPRRRIALGQFIQEDD-DD-EVED---LDGEEDE---DELEDLYDEE--V
DR-DQVLDPEDL----ATSNPADLTKSY-NRRRRLDEATSDPRIPAWQYPKAN----PQQ
K-----VSQGS-VSNLYRDMKDLVFS---------DVAPDE-DGRRN--KDKDKSERATA
EQVLDPKTRMILFSMIQKGIVSVIHGTISTGKEANVYHAVAE-S-EDGS-QED-------
-------------------------------------------------THVAIKVYKTA
ILVFKDREKYVTGEFRFRKGYRTRDNRAMVKMWAEKEMRNLKRIHAAG-IPCPEPLYLRR
HVLGMNFIGNGKKGKAAPRLKDVEFEDDDD-GARWRAIYIDVVAYMRIMLQICKLVHADL
SEYNILYYENKPYIIDVSQSVEGDHPRSLDFLRMDIKNVTDFFRRKGVNVLAERKAYEYI
TKAP-A---ASGQGLEIEEERKDLDRLMAERSE--DDKEEDE-----VENEVFRQQYIPQ
TLDEVYDAEKDAETLQTQGRDALVYKNLL-AP-LRSED----------------------
---AP-AVKSTL--IPSQSVDKNH---LSSSTEG-QDQDNLERNEGKQHAQEEDLDEE--
-GGAALRS------D-ASDTSAASN---SEGSEDASDS-----ASS--------------
---RSSPGRPRGKRFQDKEAKRQHKQKVKEEKREKRSQKIPKATKKKLVKD--------S
AR--RGKH---------------------
>XP_016630652_Fonsecaea_multimorphosa
------------------------------------------------------------
------------------------------------------------------------
----------------------MSSEPT-----------RGIADGLTPSHTYVPNQGYV-
-SAD----VAPPRRRIALGQFIQEDDDDD--VED---DEGADAEEDDDGEEDLYAEA--V
DR-DQVLDPEDL----ANSNPADLTKAY-NRRRRLDEATSNPSIPSWQYPKAN----PQQ
K-----SSQGS-AANMPRAMDALWFL---------EMDEVD-NRPPT---NKDKSERATA
EQVLDPKTRMILFSMIQKGIVSEVHGTISTGKEANVYHAVAA-S-EDDS-QED-------
-------------------------------------------------THVAIKVYKTA
ILVFKDREKYVTGEHRFRKGHRTKDNRAMVKMWAEKEMRNLKRIHAAG-IPCPEPLYLRR
HVLGMNFIGNGKKGKAAPRLKDLEFEGEDERATRWRTIYIDVVAYVRIMLQVCHLVHADL
SEYNILYHEDKPYIIDVSQSVEGDHPRSLDFLRMDIKNVTDFFRRKGVNVLSERKMYEFV
TKPE-ATTTTGDQGPQMDELRKELDRVMAERTE--DDDEEDE-----VDNQVFRQQYIPQ
TLDDVYDAERDAETLQTQGRAALVYKDLL-AP-LRSED----------------------
---APAAVESTPVTLP---------------GDGRQ-----------------DPDEEGE
-GGAPLRSDA----D-ASDASAASK---DDD-SDVSDS-----TSS--------------
---SFSPSRPRGKRFQDKEEKRQHKQKVKEEKREKRSQKMPKATKKKLVKE--------S
ARHQRSKH---------------------
>XP_022501664_Fonsecaea_nubica
------------------------------------------------------------
------------------------------------------------------------
----------------------MSTDTS-----------KGIADGIAPSHTYVPNHGYV-
-NAD----TAPPRRRIALGQFIQEDD-DD-EVED---ADGEEDE---DELEDLYDEE--V
DR-DQVLDPEDL----ATSNPADLTKSY-NRRRRLNEAASDPKIPAWQYPKAN----PQQ
K-----PSQGS-VSNLYRDMKDLVFS---------DVAPDE-DGRRN--KDKDKSERATA
EQVLDPKTRMILFSMIQKGIVSEIHGTISTGKEANVYHAVAE-S-EDGS-QED-------
-------------------------------------------------THVAIKVYKTA
ILVFKDREKYVTGEFRFRKGYRTRDNRAMVKMWAEKEMRNLKRIHAAG-IPCPEPLYLHR
HVLGMNFIGNGKKGKAAPRLKDVEFEDEDD-GARWRAIYIDVVAYMRIMLQICKLVHADL
SEYNILYYENKPYIIDVSQSVEGDHPRSLDFLRMDIKNVTDFFRRKGVNVLAERKTYDYI
TKAP-A---ASGQGLEIEEERKDLDKLMAERSE--DDKEEDE-----VENEVFRKQYIPQ
TLDEVYDAEKDAETLQTQGRDALVYKNLL-AP-LRSED----------------------
---AP-AVESTF--IPSQSVDKNH---LSSSTEG-QDQDDLERNDGKQHAQEEDLDEE--
-GGAALRS------D-ASDTSAASN---GEGSEDASDS-----ASS--------------
---RSSPGRPRGKRFQDKDAKRQHKQKVKEEKREKRSQKIPKATKKKLVKD--------S
AR--RGKH---------------------
>XP_013280372_Fonsecaea_pedrosoi
------------------------------------------------------------
------------------------------------------------------------
----------------------MSTDNS-----------KGIADGIAPSHTYVPNHGYV-
-NAD----TAHPRRRIALGQFIQEDD-DD-EVED---ADGEEDE---DELEDLYDEE--V
DR-DQVLDPEDL----ATSNPADLTKSY-NRRRRLDEAASDPRIPAWQYPKAN----PQQ
K-----ASQGS-VSNLYRDMKDLVFS---------DVAPDE-DGRRS--KDKDKSERATA
EQVLDPKTRMILFSMIQKGIVSEIHGTISTGKEANVYHAVAE-S-EDGS-QED-------
-------------------------------------------------THVAIKVYKTA
ILVFKDREKYVTGEFRFRKGYRTRDNRAMVKMWAEKEMRNLKRIHAAG-IPCPEPLYLHR
HVLGMNFIGNGKKGKAAPRLKDVEFEDDDD-GARWRAIYIDVVAYMRIMLQICKLVHADL
SEYNILYYENKPYIIDVSQSVEGDHPRSLDFLRMDIKNVTDFFRRKGVNVLAERKAYEYI
TKAP-A---ASGQGLEIEEERKDLDRLMAERSE--DDKEEDE-----VENEVFRQQYIPQ
TLDEVYDAEKDAETLQTQGRDALVYKNLL-AP-LRSED----------------------
---AP-AVKSTL--IPSQSVDKNH---LSSSTEG-QDQDNLERNDGKQHAQEEDPDEE--
-GGAALRS------D-ASDTSAASN---GEGSEDASDS-----ASS--------------
---RSSPGRPRGKRFQDKEAKRQHKQKVKEEKREKRSQKIPKATKKKLVKD--------S
AR--RGKH---------------------
>XP_007762035_Cladophialophora_yegresii
------------------------------------------------------------
------------------------------------------------------------
----------------------MSTPPA-----------RGIADGLAPLHTYIPNQGYV-
-HDD----VAPPRRRITLGQFIQDDEDGDDENDENDNGDGGDGDGDVDP-----HQD--I
PR-EDLLDPEDL----ATSNPGDLTKSY-NRLRRLDDATSNPNVPSWQYPKTN----PQQ
R-----SSKQD-QLDLRHHVKNMKLTEDDLLSGATGGGQGG-GGRR----DRDKSERATA
EQVLDPKTRLILFQMIQKGIVSEIYGTISTGKEANVYHAVSI-P-EDAA-QED-------
-------------------------------------------------THVAIKVYKTS
ILVFKDREKYVTGEFRFRKGFRTGDNRAMVKLWAEKEMRNLKRIHAAG-IPCPEPLYLRR
HVLGMSFVGNGKKGKAAPRLKDVEFEDG---VAKWRAVYIDVLAYMRVMLQVCKLVHADL
SEYNMLYFDNTPYIIDVSQSVEGDHPRSLDFLRMDIKNVNDFFSRKGVHTLSDRRTYEFI
TRAA-A---SGPESCALDVLRGEIDTSMAQRTD--QDQHEDE-----VDNEVFRKQYIPQ
TLDEVYDAERDARTLHQQGRDALVYKDLL-AP-LKGET----------------------
--------DAPP---PSQAHD------------GEQDDD-------------EDRDGEGK
-GGARIEPAR----DHDSD---------VSGSGSGSGSAGENDDSE--------------
---ASVPGRPRGKRFQDKDEKKAHKDKIKAEKREKRATKMPKAEKKRLVKE--------S
AR--RKR----------------------
>XP_016235081_Exophiala_spinifera
------------------------------------------------------------
------------------------------------------------------------
----------------------MATSN-PSDSVITDNQSLGVADGQAPTHTYVPNQGYI-
-DGS----GTGHQRRLALGQFIQEDDEND----D---DDDEDGEDYEEYYDDGDV-D---
--TNRLVDPDDL----ASGNPSDLTKSY-NRQRRLDDAMANPNVPSWQYPKAN----PQK
S-----SKPDM-GELGYG-MKKLKIEGPESLP-------TG-PSK-----GKDKSDRATS
EQVLDPKTRRILFQMINSGIVSEINGTISTGKEANVYHAVAA-S-DDPD-EPD-------
-------------------------------------------------THVAIKVYKTS
ILVFKDREKYVTGEFRFRKGFNKSDNRAMVKLWAEKEMRNLKRIHAAG-IPCPEPLYLRR
HVLGMSLIGDS-KGKAAPRLKDVEFEDDNP-VARWRDVYLDVLAYMRVMLQVCKLVHADL
SEYNMLYHGGKPWVIDVSQSVEGDHPRSLDFLRMDIKNVNDFFRRQGVSVLIDRKVYEFI
TNQT-K---SEDD-VQMDVMRKDLDRIMAERKE---GE-DDE-----VENEVFRKQYIPQ
TLDEVYDAEKDAETMKTAGRDALVYKDLL-AP-DKAELQREASPD---------------
---EEEEEDD-------------------------------------------DDDQDEN
-FGAPLQRVE----SHSQDESGD---------E----HSGGESGSS--------------
---SEETGRPRGKRFQDKDEKREHKRKVKEEKREKRATKMPKNVKKRLVKE--------S
TK--RR-----------------------
>XP_016261414_Exophiala_oligosperma
------------------------------------------------------------
------------------------------------------------------------
----------------------MAGSNPPSDGVLIDDQKRGVADAQVPTHTYVPNQGYVV
DSNN----GTGHQRRLALGRFIQEDDEDE----E---E--------EEYYDDADLDD---
--DDRLADPDDL----ASANPSDLTKSY-NRQRRLDDAIANPSVPSWQYPKTN----PQK
S-----SRPDM-GELGYG-MKKLKIEGPESLP-------TG-PSK-----GKDKSDRATS
EQVLDPKTRRILFQMINSGIVSEINGTISTGKEANVYHAVAA-S-DDPDSQPD-------
-------------------------------------------------THVAIKVYKTS
ILVFKDREKYVTGEFRFRKGFNKSDNRAMVKLWAEKEMRNLKRIHAAG-IPCPEPLYLRR
HVLGMSFVGDS-KGKAAPRLKDVEFEDENP-VARWRDVYLDVLGYMRIMLQVCKLVHADL
SEYNMLYHEGKPWVIDVSQSVEGDHPRSLDFLRMDIKNVNDFFRRQGVSVLNDRKVYEFI
TNHT-K---SEDD-VQMEVMRRDLDRIMAERKE--DDE-DDE-----VENEVFRKQYIPQ
TLDEVYDAEKDAETMKTAGRDALVYKDLL-AP-NKVEVQKESASS---------------
---SSSSSSA-------------------------------------------DDDQDEN
-FGAPLQRVE----SHSQDGSGDGDDADDDDGE----HSNAESGSL--------------
---SEENGRPRGKRFQDKDEKREHKRKVKEEKREKRATKMPKNVKKRLVKE--------S
TK--RR-----------------------
>XP_013319846_Exophiala_xenobiotica
------------------------------------------------------------
------------------------------------------------------------
----------------------MASQNPPSDAVV-DGQASGVADGQAPTHTYVPNRGYV-
-NSD----AAGSQRRLAPGQFVQEDDDED----D---ENDE-----EEEYDD-DL-D---
--NDHLLDPEML----ASSNPSDLTKSY-NRQRRLDQAVSDASVPSWQYPKSN----PQR
S-----AKPDM-GELGYG-VKKLKIEGPESLP-------TG-PSK-----GKDKSDRATS
EQVLDPKTRRILFQMINSGIVSEINGTISTGKEANVYHAVSA-S-DDPE-QPD-------
-------------------------------------------------TQVAIKVYKTS
ILVFKDREKYVTGEFRFRKGFNKGDNRAMVKLWAEKEMRNLKRIHTAK-IPCPEPLYLRR
HVLGMSFIGDA-KGKAAPRLKDVVFEDENP-AARWRGVYVDVLAYMRIMLHVCKLVHADL
SEYNILFYRGRPWIIDVSQSVEGDHPRSLDFLRMDIKNVSDFFRRQGVNVLSDRKAFEFI
TAQV-N---GGDEMLQMDALGAEIDKIMAERKE--GEE-DDE-----VANEVFRKQYIPQ
TLDDVYDAEKDAEQMKTAGRDTLVYKDLL-AP-TKRE-------E---------------
---REEEASS-------------------------------------------DVDQDDT
-LGAPLERVE----SHSAQESGS-------AGE----ESDAASESE--------------
---SEGDGRPRGKRFQDKDEKREHKRKVKEEKREKRATKMPKNVKKKLVKE--------S
SR--RK-----------------------
>XP_007722940_Capronia_coronata
------------------------------------------------------------
------------------------------------------------------------
----------------------MAEGTSTS---------RGIADGLAPSHTYVPNRGYL-
-GED----QPSNQRRPDGGHLLQEDMDKDKDAED---EED------EEYSSSSSLDD--M
GEDDSLFDPDYL----ASSNPADLTKSY-NRQKRLNQVRADPGVPTWQYPKAN----PQR
T-----PEPVS-DALAHHKLAKLNISDYDEYQRS-GRGDDG-DER-----HKDKSDRATT
EQVLDPKTRRILFQMINGGIVSEINGTISTGKEANVYHALLA-S-EEPD-TPD-------
-------------------------------------------------KHVAIKVYKTS
ILVFKDREKYVTGEFRFRKGFNKGDNRSMVKLWAEKEMRNLKRIHAAD-IPSPEPIYLKR
HVLAMSFIGDS-KGKAAPRLKDVEFTDEDP-VSRWRSVYAELLAYMRMMLQICKLVHADL
SEYNILWHRDRPYIIDVSQSVEADHPRSLDFLRMDIKNVNDFFKRQGVAVLSDKKVFQFI
TRHA-E---EAEE-ARLDTLRVEIERMLAERTD---EE-EDE-----VETEVFRKQYIPQ
TLDEVYDAELDAENLKVTGRQALVYKDLL-AP-LKGE--QQSTEQ---------------
---ISTANDATPSANDEERKQNQT--------------------------SDQDPD--GN
-EGVPLPQDD----SVASED-----------------GSDDESDYF--------------
---SSDDGPPRGKRFQDKDEKRDHKRKVKEEKREKRATKIPKNVKKKLVKD--------S
SR--TKR----------------------
>XP_007734848_Capronia_epimyces
------------------------------------------------------------
------------------------------------------------------------
----------------------MAE--ETS---------RGVADGLAPSHTYVPNRGYL-
-DND----SSGSQTRLNLGDLPQESL----TLHE---AED------EEY-SSSSLDD--D
AEDGQLFDPEYL----ASSNPSDLTKSY-NRQKRLNQARADPKVPAWQYPKSN----PQR
A-----PEPVF-EA-SHQKLAKLNISDYDQYQKS-GRGDSG-DER-----HKDKSDRATT
EQVLDPKTRRILFQMINSGIVSEINGTISTGKEANVYHALSS-S-EDLD-TPD-------
-------------------------------------------------KHVAIKVYKTS
ILVFKDREKYVTGEFRFRKGFNKSDNRSMVKLWAEKEMRNLKRIHAAG-VPSPEPLYLKR
HVLAMTFLGDS-KGKAAPRLKDVEFTDEDP-VSRWRSVYIELLAYMRILLQQCKLVHADL
SEYNILWHRDRPYIIDVSQSVEADHPRSLDFLRMDIKNVNDFFKRHGISVLSDKKVFQFI
TKHA-E---DA-E-LDVDTLRVEVEKLLAERID---EE-EDE-----VETEVFRKQYIPQ
TLDEVYDAELDAENLKVTGRNALVYKDLL-AP-LKGE--KPEPTS---------------
---DSIVTNTSASG------QARA--------------------------SGQEVE--GD
-GGVPLPDHD----SDASDTDSD---------GGASAGSDGEHYED--------------
---SIDSGPPRGKRFQDKDEKRDHKRKVKEEKREKRATKMPKSVKKKLVKE--------S
GR--TRR----------------------
>XP_009161525_Exophiala_dermatitidis
------------------------------------------------------------
------------------------------------------------------------
----------------------MAD--DTS---------RGIADGVAPSHTFLPNRGYV-
-DSE----AIQSQQRQHPVDFGPESLDK-----D---AQD------EEL-SDSSLDE--D
EEDDELFDPDYL----GSSNPADLTKSY-NRQKRLNQARANPNVPVWQYPKAN----PQQ
S-----AALSS-EQTTQSKLAKLNISDYDEYQKS-GRGDDG-DER-----HKDKSDRATT
EQVLDPKTRKILFQMINAGIVSEINGTVSTGKEANVYHALAA-SPENPD-EPD-------
-------------------------------------------------RHVAIKVYKTS
ILVFKDREKYVAGEFRFRKGFNKGDNRAMVKLWAEKEMRNLKRIHTAG-IPSPEPLYLKR
HVLAMTFLGDS-KGKAAPRLKDVEFAEEES-ESRWRNVYIELLAYMRIMLQKCKLVHADL
SEYNILWHKDRPYIIDVSQSVEVDHPRSLDFLRMDIKNVNDFFKRQGVAVLSDKKVYLFI
TKQA-A---NESQ-LEIDTLRAEIDKMLAERTD---EE-EDE-----VETEVFRKQYIPQ
TLDEVYDAELDAENLKVTGRDALVYKDLL-AP-LKGE--KETPDS---------------
---SAPASSAGGAIKQAEAQDPTV--------------------------SDQDQDQEAG
-EGVPLPREECTGHGEGAGDDGS---------SGEDESEDQNEDEE--------------
---EEDPAQPRGKRFQDKDAKREHKRKVKEEKREKRATKIPKNVKKKMVKD--------S
SR--TKR----------------------
>XP_013255116_Exophiala_aquamarina
------------------------------------------------------------
------------------------------------------------------------
----------------------MPADNQPEDGAA-----RGIADGILPTHTFVANQGYT-
-DTG----SANLQRRLAPGNFIQEDDEYS----D---EDE------DGYYEDY--DA---
--DETLDDPEQL----GSSNPADLTKSY-NRQRRLNEVAVDSSVPSWQHPKSN----PQK
P-----PKPKM-GELGYD-TKKLRIEGPESLP-------GG--SR-----QRDKSDRATT
EQVLDPKTRRILFQMINSGIVTEINGTISTGKEANVYHGLLA-S-EDDT-LPD-------
-------------------------------------------------MHVAIKVYKTS
ILIFKDREKYVTGEFRFRKGFNKGDNRAMVKLWAEKEMRNLKRIHASG-IPCPEPLYLRR
HVLGMSFIGDS-KGKAAPRLKDVEFVEEDP-LARWRAVYIDILAYMRIMLQQCKLVHADL
SEYNILYHNHRPYIIDVSQSVEGDHPRSLDFLRMDIKNMSDFFRRQSVSVLSDKQAFGFI
TNLT-S---SSAS-LEFDSLRAGIDKIMAERTG--QEE-EDE-----VENEVFRKQYIPQ
TLDEVYDAERDASQIKTSGRETLVYKDLL-AP-SKEELLKHAAAE---------------
---DPSNNTSTLTFRPTHTENAPS--------------------------TAFSDEGQAE
-GGVSLGPGH----AQTSDSASH---------EGGSAHSNSDGDSDAS------------
--FSEDDGPPRGKRFQDKDSKREHKKKVKEEKREKRASKMPKAVKKKLVSQ--------S
AR--HKH----------------------
>XP_016223610_Exophiala_mesophila
------------------------------------------------------------
------------------------------------------------------------
----------------------MSDPSQSNDGSI-----RGIADGIAPTHTYVPNEGYV-
-NSG----QS---RRLTPGTFIQDEDEED----E---EED------DEY--DYGNEG---
--EDVLDDPEYL----GSGNASDLTKSY-NRQKRLNEAISDSNVPQWQYPRAN----PQK
P-----PKLRM-GDLEFD-MKKLKIEGVESIP-------SG--HR-----DKDKSDRATT
EQVLDPNTRRILFKMINSGIVSEVNGTISTGKEANVYHGLAA-S-EDDS-SPD-------
-------------------------------------------------VHVAIKVYKTS
ILVFKDREKYVTGEFRFRKGFNKSDNRAMVKLWAEKEMRNLKRIHSVG-IPSPEPLYLRR
HVLGMTFIGDS-RGKAAPRLKDVEFMDENP-VARWRSVYLDVLAYMRIMLQQCKLVHADL
SEYNILFHKNKPFIIDVSQSVEGDHPRSLDFLRMDIKNVNDFFRRQGVLVLSDRSTFNFI
TRQT-------GS-LELDALRAEIDKIMSERTD--DDG-EDE-----VENEVFRKQYIPQ
TLDEVYDAENDAEKIRAGGREALVYKDLL-AP-LRSE----GQLP---------------
---DPS--TSQTLDQEDNDDND-------------------------------DDDDNEE
-GGTTLKPRT----PSDSDRSND---------Q----DSNSEGYSD--------------
---SETESRPRGKRFQDKDEKREHKKKVKEEKREKRATKMPKAVKKKLVSQ--------S
SR--HKH----------------------
>XP_013271022_Rhinocladiella_mackenziei
------------------------------------------------------------
------------------------------------------------------------
--------------MASQDMFTLANDSKSVESL------RGIADGLAPSHTFIPNRGYA-
-DND----ASAP-RKLALGNVIHEEDGEE----E---EQEEAGDDDGYEYEDEYQSD--R
ADGIQLVDPDQL----AYSNPADLTKAF-NRQRRLEQALADPNVPPSQYPKFNTPKLPKD
V-----DEDEEDEADGRK--PRANIAGLEHTP----FRETS-KDRL----KKDKRDRATR
EQVLDPRTQKILFQMISSGIVSEINGTISAGKEANVYHAVCT-S-DEAD-TPD-------
-------------------------------------------------THVAIKVYKTS
ILVFKDREKYVSGEFRFRRGFKSSDNRSMVKLWAEKELRNLKRIQAAG-IPSPEPLYLRR
HVLGMSFIGDS-KGNAAPRLKDVEFTDHDA-AAKWRAIYLEIITYMRIMLQKCKLIHADL
SEYNMLYYKNTPYIIDVSQSVEETHPHSRDFLRMDIKNVNDFFRRKGVDVLSDKKIYQFL
TRRA-A--DGTESELKLDTVRAEIDKIMAQRTDVEDRDEEDE-----VENEVFRKQYIPQ
TLEEVYDAEKDLEKLQIDGRDALVYKDLL-AP-LKDEKPQQQQPP---------------
---NSSPAPASTDTVNDNWE---------------------------------DQDDDPD
-QGAPLSPMHSHVDSEASKSHSD--------------DADTDTGSVST------------
--SSSRSSRPRGKRFQDKDEKREHKRKVKDEKREKRSNKIRKNVKKRLVKE--------T
SR--HKR----------------------
>XP_017994432_Phialophora_attinorum
------------------------------------------------------------
------------------------------------------------------------
----------------------MASNTDS------------VADGVGPTHTYVPNQGYV-
-NDQ----RAAQGMVLPGDEQDQAPVEEE-----------------DDDYEDILDEQ---
-------DDEDL----MTANPSDLTKSY-NRQRRLNE-AIGSGVPASQYPKAN----PQ-
---SSGGGKDDQMNVLNKHAAKLRLEDKYS-----G--TYH-GKG-----A-DKSERATS
EQVLDPRTRMILLQMINRNIVSEINGVISTGKEANVYHAMSL-NEALEE-----------
-------------------------------------------------THRAIKVYKTS
ILVFKDREKYVAGEYRFRHGFNKSSNRAIVKVWAEKEMRNLKRIHAAG-IPSPEPLYLRL
HVLAMSFLGDS-KGIASPRLKDVEFVDGDP-IPRWRAIYITVLAYMRLMYHVCHLIHADL
SEYNILYHDNKPYIIDVSQSVEHDHPRSLDFLRMDIKNVNDFFKRKTVFVLSDRAVYDFI
LQPS-----PSSHDQSTVE--KEINNIMSTRKE--TDLEESE-----VDNAVFRQQYIPQ
TLNEVYDAERDADMAATSGRNTLVYKDLL-AS--KDEIQRSTTAK---------------
---EQDSEDQASVASNNDSDN--------------------------------DSEEEGS
-GGANLE-------------------------NSSNASDD--------------------
-----EPHQPRGKRFQSKEDKKAHKQAVKEEKREKRMTKMPKNVKKKLVAQ--------K
SR--SKR----------------------
>NP_593261_Schizosaccharomyces_pombe
------------------------------------------------------------
------------------------------------------------------------
----------------------MVEE--------------------------LKNDAQT-
-NEE------------------------------------------ESEYSDFSDGS---
--DNDYFREDDIDWNQASSNYSARQENFGNNSSKIN------------------------
-------SVNDHVSTLSRYVNNIKLND--------RFEAED-KSS-----IKDKSDRATS
EQVLDPRTRMILLKLINNGTISEINGCISTGKEANVYHA----TNEDG------------
-------------------------------------------------KHFAIKIYKTS
ILVFKDRDRYVSGEFRFRHGYNKRNPRKMVRLWAEKEIRNLKRVAAAG-IPCPEPILLKQ
HVLLMSFLGDK-KGWAYPKLKDIDMTPGEA-----TKLYQLVARNMRILFHVCHLVHADL
SEYNLLYHKGKVYFIDVSQSVEHDHPQSIDFLRMDILNISTFFRRLNAGCLSLPQLFKFI
TEEG---------SCEKEAMKTRLNAIYEEEPT--TEEYEEE----------FLKTYVPR
TLDEVYDIDRDTEIVNAGGVNSLVYKHLL-NT------DFQKLDL---------------
---NDTTKNQNDQILPNETS---------------------------------ESDDDAN
--------------------------------SISSMENEEERTSDSK------------
--SSAKQGKGNGRAKETPEEKRARKKKTKEDKAEKRKSKIPKYEKKRKLKQ--------S
GR--KK-----------------------
```
