## Supplementary material for "Coding Sequence Insertions in Fungal Genomes are Intrinsically Disordered and can Impart Functionally-Important Properties on the Host Protein": MAFFT_MSAs: XP_713935.2_blasthits_MAFFT.txt

```
>XP_713935_Candida_albicans
---MAEKIRYYLEQSVPELEDLKIKGLFDKNEITMIMRRRTDFEHRITGRGCKPKDFLRY
TEFETNLEKLRKKRYNRLSK-VGMIETKPSISDWAGTRRIM--FIFDRATRRYPGETELW
SQYLKFAKSNG-----AIKVIYKVYSRLLQLQPRNINAWLSAAKYEFETNGNAKGARVLF
QRGLRLNSESLELWLNYAQFELTYISKLLARRKVL-GLITEKQQREAMETEEAKL-----
EQEIKKSDDNG-------DELAGDKIEL-----PS-T-EEIKDQL----NSLPEADMNM-
--LGNPETNPALKGDVVLTIFDLCIPALLESIPKYSTAIKPDDK----------------
VFEIVGKFLALFDKFPDLNR-DYLYL---------HVLNYIQRE------------YAND
LRTLLTDITLPIR--------------------------AVTVNSDNLAEALQLAVNKFI
AYKRKLQ-DGAERDMLTNMFINQLNTQFFND-KE--HP-----------SQK--------
-IDALLKAIIKKCRTVN----------
>XP_002417664_Candida_dubliniensis
---MAEKIRYYLEQSVPELEDLKIKGLFDKNEIIMIMRRRTDFEHRITGRGCKPKDFLRY
AEFETNLEKLRKKRYNRLSK-VGMIETKPSISDWAGTRRIM--FIFDRATRRYPGETELW
SQYLRFAKSNG-----AIKVIYKVYSRLLQLQPRNINAWLSAAKYEFETNGNAKGARVLF
QRGLRLNSESLELWLNYAQFELTYISKLLARRKVL-GLITEKQQREAMETEEAKL-----
IQDIKKSDDNG-------DEFAGDKIEL-----PS-T-EEIKDQL----NQLPEADMNM-
--LGNPETNPALKGDVVLTIFDLCIPALLESIPKYSTAIKPDDK----------------
VFEIVDKFLALIEKFPDLNR-DYLYL---------HVLSYVQRE------------YATD
LRTLLIDITLPIR--------------------------AVTVDSNKLAETLQLAVNKFI
AYKRKLQ-DGAERDMLTNMFINKLNNQFFND-KE--HP-----------SQK--------
-IDALLKAIIKKCRTIN----------
>XP_002549777_Candida_tropicalis
---MAEKVRYYLEQSVPELEDLKSKGLFDKNEITMIMRRRTDFEHRITGRGCKPKDFLRY
SEFESNLEKLRKKRYNRLSK-VGLIDTKPSISDWAGTRRIM--FILDRSTRRYPGETDLW
SQYLKFAKQNG-----AIKVIYKVYSRLLQLQPRNIDAWLSAAKYEFETNGNAKGARVLF
QKGLRINPESTELWLNYAQFELTYISKLLARRKVL-GLLTEKQQRDAMESEESKR-----
VEALKKDKSNGDDVEGADDEFANDKIEL-----PS-T-EEIKDEL----NHLPEADMNM-
--LGNPETNPALKGDVVLTIFDLCIPAILKSLPKHSTVIKPDDK----------------
VFEIVGKFLNLIDKFTDLNR-EYLYL---------HILNYLQKE------------YSDD
LRTTLIDITLPIR--------------------------GITAATDGLSSSLQLSVNKFI
AYKRKLK-DAAQRDTLTNMFVNQLNSQFFNDNNE--PP-----------SEK--------
-VDTLLKAIIKKCRTI-----------
>XP_003866809_Candida_orthopsilosis
---MADKVRYYLEQSVPELEDLKVKGLFDKNEITMIMRRRTDFEHRITGRGSRPRDYLKY
SEFENNLEKLRKKRYARLSK-VGLIDTKPSISDWAGVRRIM--FILDRGTKKFPGDQQLW
AEYLTYAKENG-----AIKVVYKIYSRLLQLQPRNVDAWLSAAKYEFEVNANAKGTRLLF
QRGLRLNPESTTLWLSYAQFELTYISKLLARRKLL-GLLTESEEK---------------
-------------------KETDDMIVL-----PQ------AEAT----LNLPDADMNM-
--LGSPETNPALKGDVFLAVFDECV-KA---------------T----------------
GFDVVEKFLQLIDQFEDLDR-DYLYN---------HVLNYIQKE------------YPDD
IRTVFIDITLPIR--------------------------TTN-------EGLQLSVNKFL
AYKAKNP-N----KELTNMFTNRLMQIDGN--------------------DK--------
-VKSLIQAIIKKINPV-----------
>XP_001528191_Lodderomyces_elongisporus
---MADKVRYYLEQSVPELEDLKVKGLFDKNEITMIMRRRTDFEHRISGRGSRPRDFIKY
SEFEQNLERLRKKRYNRLNK-VGLVDTKPSISDWAGVRRVM--FIYDRATKRFPGDDDLW
GQYLKFAKTNG-----AIKAVYKIYTRLLQLQPRNIEAWLSAAKYEFETNGNAKGTRLLF
QQALRLNPESLVLWLNYAQFELTYISKLLARRKLL-GLMTEQQQKEDEEKQNK-------
------------------DKESDDMIEL------K------GETL----KNLPEADMNM-
--LGNPETNPALKGDVMLAIFDSCMDRF---------------E----------------
SFEVVDKMLEIVDKF-DLNR-DYLYQ---------HILYYIQQK------------FPND
ARTAFIDVTLPMR--------------------------TSTD-----PQDLQLSVNKFM
AYKQKHN-D----PVLTKLFTNYIEEKFENQ------------------LEK--------
-VTQLVDAIVKKCRA------------
>XP_007376926_Spathaspora_passalidarum
---MAEKVRYYLEQSIPELEDLKRKGLFDKHEITMIMRRRTDFEHRIQGRGSKPRDFLKY
VEFEGNLEKLRKKRYNRLNK-VGLVETKPSISDWAGVRRIM--FVFDRATRRYPGDTELW
SHYLQFAKENG-----AIKVIYKVYSRLLQLQPRNVDAWLSAAKYEFEENANAKGARVLF
QRGLRLNPESLELWLSYAQFELTYISKLLARRKVL-GLITEKQQQEALESEQDKL-----
AKSITESALGDDN-----DDFNADKIEL-----PT-A-AEMKDEL----NHLPEADMNM-
--LGNPETNPALKGDVALTIFDLCVPSILKTIPEYSTVINPQDK----------------
VFEIVERFLSLIDKFEDLNR-DYLML---------HVLNYVQKE------------NPQD
LRTLFIDITLPIR--------------------------NVSRTSENLAEALQLSVNKFI
AYKLKLK-DASERTTLTNMFINKLNNQFLAN-TD--NE-----------NEK--------
-VDALLKAIITKCRNV-----------
>XP_043051747_Scheffersomyces_spartinae
---MSDKVRYYLEQSVPELEDLQKKGLFDKKEITMIMRRRTDFEHRIQGRGSKPKDFIRY
ASFEMNLEKLRRKRYNRLSKVSGLINTKPLISDWAGIRRIL--FIMDRGTRRYPAEVELW
AQYLKFAKSNG-----AIKIIYKVYSRLLQLQPRNVDAWLSAAKYEFETNANAKGARSLF
QRALRLNPESFELWYSYTQFELTFVARLLARRKVL-GLITEKQQLENLQNEESQL-----
QKQLKDSNVAD-------DDFNLDTIEL-----PS--GEDMKEEL----NLLPEADMNI-
--LGNPETNPALRGDVALTVFDLSIPELTKNLPQNVNV---DDK----------------
VFQICDRFLNLFDKYEDLNQ-DHLYS---------HVIQYLQAQ------------YPDD
LRTYLIDITLPIR--------------------------TTSINSSDLSEVLQLSVNKFR
AYKLKLN-L--DKEQLTKLFINYLQTQYLSNVQDVNEQ-----------QQQQQQEQEDS
PIIELIRAIIKKLPTL-----------
>XP_001382698_Scheffersomyces_stipitis
---MAEKVRYYLEQSVPELEDLKSKGLFEKNEITMIMRRRTDFEHRIQGRGSKPRDFTKY
AEFEVNLEKLRKKRYSRLSK-VGVIDTKPSISDWAGTRRIM--FIFERATRRYPGDLDLW
SQYLKFAKSNG-----AIKVIYKVYSRLLQLQPRNIDAWLSAAKYEFETNANAKGARMLF
QRGLRLNPESLELWLSYAQFELTYISRLLARRKVL-GLITEKQQSDEMTSQQERL-----
AKSIADSAIGDDD-----KDFNDDKIEL-----PS-T-EEMKEQL----HHLPEADMNM-
--LGNPETNPALRGDVALTVFDLCVPAIIKSIPEFSTVVNAQDK----------------
TFEVVDHFLSMIDLFEDLNR-DHLYL---------HILNFLQSN------------YPHD
LRTSLIDICLPIR--------------------------NVKRTSPQLSELLQLAVNKFI
AYKSKLR-DLQEKDTLTNLFVNQLTNQFLST-HEVADG-----------SEK--------
-IDTLLRAIIKKCRTI-----------
>XP_020066106_Suhomyces_tanzawaensis
---MAEKVRYFLEQSVPELEDLKNKGLFDKNELTMIMRRRTDFEHRIQGRGSKPRDYLKY
SEFEINLDKLRSKRRARYLK-AGMIEKKATLSDWAGVRRIM--FIFDRATRRYPGDLEIW
AQYLRFAKSCD-----AIKVIYKVYSRLLQLQPRNVDAWLSAAKYEFENNANAKGARVLF
QKGLRLNPESLELWLSYAQFELTYISRLLARRKVL-GLITEKQQQEEFDHENSKL-----
QKAIDKSTVGEGD-----EDINNDKIDL-----PD-D-EEMKAEL----NHLPEADLNM-
--LGNPETNPALRGDVALTVFDLCIPAILETIPKGSTVILASDK----------------
TFEIVEKFLNLFDKFADLNR-DYLYA---------HVLAYLQNL------------QPQD
LRTYLIDISLPVR--------------------------TTTTKSDNLSESLQLSVNKFI
AYKSKMK-DLQEKDTLTNLYVNQLSNQFLNG-DD----------------EN--------
-VDKLLKAIIKKCRTI-----------
>XP_020075594_Hyphopichia_burtonii
---MADKVRYYLEQSVPELEDLQDKGLFERNEITMIMRRRTDFEQRIQGRGSRPRDFLKY
CDFEVNLEKLRKKRLIRLKS-VGLIKQKRSISDWAGPRRIL--FIMQRSVRRFPGDLELW
AKYLQQAKEHG-----AIKVIYSVYSRLLQLQPRNIDAWLSAARYEFEDNSNAKGARVLF
QRGLRLNPDSYELWLNYAQFELTYVSKLLARRQVL-GLVTEKEQTEDLQKDERRR-----
EAELNKNSKVLDND----EDFNKDVISL-----PTVSADEVNDQL----NHLPEADMNM-
--LGNAETNPVLRGDIALTIYDLCIPAILKTIPKNSTISTPEDK----------------
VFEISQAFLSIFDQFDNLNR-DYLYL---------HVLTYLQNN------------HSND
IRTPLIDINLSTR--------------------------TLKISDENFAEVLQLSVNKFI
AYKMKLK-NNKDKDELTNKYTSYLNEKFLTPSIE-SNQ-----------SKR--------
-VTTLLKAIIKKCRSI-----------
>XP_015467451_Debaryomyces_fabryi
---MAEKVRYYLEQSVPELEDLKRKGIYDKNEITMIMRRRTDFEHRIQGRGSKPRDFLKY
AEFETNVEKLRKKRYNRLNK-VGLIDTKPSLSDWAGSRRIL--FIYDRATKRYPGDMNIW
SQYLKFAKANG-----AIKLIYKVYSRLLQLQPRNIDAWLSAAKYEFETNSNAKGARVLF
QRGLRLNPDSFDLWISYAQFELTYISRLLARRKVL-GLITDKQQKEEMDNEKTKL-----
DKAISTSDSN--------DDLDGDTISL-----PTGD-DEMKEEL----THLPEADMNM-
--LGNPETNPALKGDVALTVFDLCIPEILKAVPKDAAASKRDDK----------------
AFEIINQFMTLFDKFSDLNR-DYLYS---------HVLNYVQTN------------YPND
LRTLIIDITLPIR--------------------------NVEINNESLSELLQLSVNKFI
AYKLKLN-DSKQKETLINTYTEFLTDRFLHSTTE--KP-----------SER--------
-IDTLLRAIIKKCRTI-----------
>XP_462164_Debaryomyces_hansenii
---MAEKVRYYLEQSVPELEDLKRKGIFDKNEITMIMRRRTDFEHRIQGRGSKPRDFLKY
SEFETNVEKLRKKRYNRLNK-VGLIDTKPSLSDWAGSRRIL--FIYDRATKRYPGDMNIW
SQYLKFAKANG-----AIKLIYKVYSRLLQLQPRNIDAWLSAAKYEFETNANAKGARVLF
QRGLRLNPDSFDLWISYAQFELTYISRLLARRKVL-GLITEKQQKDEMDNEKTKL-----
DKNISASGVT--------DDLDSDTINL-----PIGD-DEMKEEL----THLPEADMNM-
--LGNPETNPALKGDVALTVFDLCIPEILKAVPKDAAASKKDDK----------------
AFEIINQFLILFDKFSDLNR-DYLYS---------HVLNYVQTN------------YPND
LRTLIIDITLPVR--------------------------NIDTNDESLSELLQLSVNKFI
AYKLKLN-DSKQKETLINTYTQFLTDRFLHSTTD--KP-----------SER--------
-VDALLRAIIKKCRTI-----------
>XP_006686676_Yamadazyma_tenuis
---MAEKVRYYLEQAVPELEDLQKKGLFEKHEITMIMRRRTDFEHRIQGRGSTTRDFIKY
SEFERNLEKLRKKRYTRLGK-AGLVDTKPSISDWAGVRRIL--FVYQRGTYKYPKNLELW
AQYLDFAKKNG-----AIKVVYKIYSRLLQLQPRNVDAWLSSAKYEFEINNNAKGSRVLF
QRALRLNPESSELWLNYFQFELTYVSKLLTRRKVL-GLLTEGQQREQMEKEVKEY-----
HDKLNQDNALNG------DGQDDNEIAL-----PT---EELRDEL----NTLPEADMNM-
--LGNPETNPALKGDVALAIFDASLPELIK-----PKLFKRVEK----------------
LFVLINRFLDIIDKFDDLNQ-DYLYL---------HVLSMLQSE------------YPHE
LNTALIDITLPIR--------------------------TVSRNEPDFAANLQLSVNKFM
AYKLKTE-GL-EKSELVKAYVNYL-EKFVEG-----------------------------
-DDGLMRAIIKKCRD------------
>XP_001483676_Meyerozyma_guilliermondii
---MAEKIRYYLEQSVPELEDLQRKKLFAKNEITMIMRRRTDFEHRIQGRGTKPRDFLKY
AEFETNLEKLRKKRFSRLSK-SGSIDTKPSISDWAGIRRVL--FIYERATRKFPRDMDVW
SRYLKSAKLNG-----AIKVVYKVYSRLLQLQPRNVDAWLSAAKYEFETNANAKGARSLF
QRGLRLNPDAFELWYLYTQFELTYISRLLARRKVL-GLITEKLQKEEMDKEETKL-----
KQALN----AD-------EDGD-DVIQL-----PE--A-DMKELL----NLLPEADINM-
--LGNPETNPALRGDVALTVFDLAV-----------------------------------
---------------ESQRG-EH-------------------------------------
-----------------------------------------------LSE----------
-----------DKRREKTMF----------------------------------------
-AVEKIFATFR--PILRPQS-------
>XP_018710132_Metschnikowia_bicuspidata
---MASTIRFYMEQSVPELEDLERKGLFDKREITMIMRRRTDFEHRILGRGSQPRDFLKY
SDFEINLERLRIKRFQRLHK-TELVDAKPSISDWAGFRKII--FVFDRAVRRYPANLELW
LKFLQFVKEKD-----AIKIVYRVYAKLLLLQPRNVEAWLSAAKYEFETNANAKGARDLY
QRALKLNPESSKLWLSYAQFELAYVSKLLARRKVM-GLLTEKQQEEDLQAQASDF-----
QSRLAKVPAENGTEGEDAAAINNDVIAF-----DDDNEDEIKEQL----ALLPEADMNI-
--LGNPDLNPVLKGDIALTVFDVSIPELLKGVAQESR----ESR----------------
LFELAEQYLEVFSKFENLNR-DYLNY---------HVVSYLQNT------------HGSN
PRTVMLDITLPLR--------------------------NVKVSDSNLAEALQLSVNKYM
AYKLKTR-SATEKVALAAQYVAFLNAEYVNCEEE---K-----------SER--------
-TVQLLRAIIQKCQ-------------
>XP_002618478_Clavispora_lusitaniae
---MASKIRYYLEQSVPELDDLKKKGLFDQKEITMIMRRRTDFEHRIQGRGCKPRDFLKY
SDFEINLEKLRAKRYSRLKK-AGSLDTKPSISDWAGFRRII--FVFDRAVKRFPGDIGLW
AKYIQFVKEKD-----AVKVVYRVYAKLLSLQPRNVEAWLSAAKYEFEVNANAKGARELY
QRALKLNPESQKLWMSYIQFELTYVSKLLARRKVL-GLLTEKQQQDDLQAQEKKL-----
EKRKAKT--------INGIEDNDDMISL-----EDDPE-QMKAQL----EQLPEADMNV-
--LGNPDTNPVLRGEVALAVFDMCVPELLKEVAKTMR----QDK----------------
IFELVEDFFVVVDKFENLSR-DHLYL---------HGLSYLQEH------------CDDR
TRVALVDVKMPLR--------------------------NVLVTDPDFAEALQLSVNKFN
AYKKKLS-ENREK--FTAPYIAFLN-QYV---ET---A-----------PEN--------
-VAGLLKAIIQKCQ-------------
>XP_025342226_Candida_haemuloni
---MSSKIRFYMESSVPELEDLKRKGLFDQKEITMIMRRRTDFEHRIQGRGAKPRDFLKY
ADFEINLEKLRVKRFFRLRE-TDHVDTAPSISDWAGFRKII--FIFDRAVRRFSGDLDIW
AKYLQFVKDKD-----AIKVVYRVYAKLLSLQPRNVDAWLSAAKYEFETNANAKGARELY
QKALRLNPESRKLWISYAQFELTYVSKLLARRQVL-GLLTEKKQEEDLKAQAKES-----
AKRIEEAP-------TDGVESNSDTITF-----ADVEEDDLKSEL----ASLPEADMNV-
--LGSPETNPVLKGDIALTVFDLALPELLKEVGKASK----IDK----------------
VFEIADEFLSVFDQFETLNR-DHLNY---------HILSYLQTN------------YKDD
IRTSLMDITLPLR--------------------------NVSVLDSSLADALKLSVNKFT
AYKSKAK-DDKKKQELSDKFVGFLTEKFVNVEET---K-----------SEK--------
-TEALLKAIIQKCR-------------
>XP_024714836_Candida_pseudohaemulonis
---MSSKIRFYMEQSVPELEDLKRKGLFDQKEITMIMRRRTDFEHRIQGRGAKPRDFLKY
ADFEINLEKLRIKRFARLRE-TDHVDTNPSISDWAGFRKVI--FVFDRAVRRFSGDLDIW
AKYLQFVKEKD-----AIKVVYRVYAKLLLLQPRNVDAWLSAAKYEFETNANAKGARELY
QKALRLNPESRSLWVSYAQFELTYVSKLLARRQVL-GLLTEKKQEEDLKSQALEQ-----
AKRIEDAP-------DDGVETNADTISF-----ADVEEDDLKLEL----ASLPEADMNV-
--LGSPETNPVLKGDIALTVFDLAIPELLKEVGEAHK----TDK----------------
VFEFAEEFLKLFAQFETLNR-DYLYY---------HVLSYLQTN------------FKDD
IRTILTDITLPLR--------------------------NTSVLDSSLAEALKLSVNKFT
AYKLKIK-DSKRKTELSEKYVGYLTEKFVNSEEP---K-----------SEK--------
-TEALLKAIIQKCR-------------
>XP_025335448_Candida_duobushaemulonis
---MSSKIRFYMEQSVPELEDLKRKGLFDQKEITMIMRRRTDFEHRIQGRGAKPRDFLKY
ADFEINLEKLRIKRFARLRE-TDHVDTNPSISDWAGFRKVI--FVFDRAVRRFSGDLDIW
AKYLQFVKEKD-----AIKVVYRVYAKLLSLQPRNVDAWLSAAKYEFETNANAKGARELY
QKALRLNPESRSLWVSYAQFELTYVSKLLARRQVL-GLLTEKKQEEDLKSQALEQ-----
AKRIEDAP-------DDGVETNADTISF-----ADVEEDDLKSEL----ASLPEADMNV-
--LGSPETNPVLKGDIALTVFDLAIPELLKEVGEASK----TDK----------------
VFEFAEEFLKLFAQFETLNR-DYLYY---------HVLSYLQTN------------YKDD
IRTLLTDITLPLR--------------------------NTSVSDSSLAEALKLSVNKFT
AYKSKIK-DSTRKTELSEKYVGYLTEKFVNSEEP---K-----------SEK--------
-TEALLKAIIQKCR-------------
>XP_028892655_Candida_auris
---MSSKIRFYMEQSVPELEDLKRKGLFSDKEITMIMRRRTDFEHRIQGRGAKPKDFLKY
ADFEINLEKLRIKRYSRLKE-TNHVDTSPSISDWAGFRKIV--FVFDRAVKRFSGDLDIW
AKYLHFVKEKD-----AIKVVYRVYAKLLSLQPRNVDAWLSAAKYEFETNCNAKGARELY
QKALRLNPDSRILWLSYAQFELTYVSKVLARRKVL-GLLTEKKQEEDLKSQAEEQ-----
NKRIREAP-------DDGVEANVDTITL-----ADVEEDDLKSEL----ASLPEADMNV-
--LGSPETNPVLKGDIALTVFDLAMSELMKEVSQKFK----VDK----------------
IFEIAEDFLKVFDRFENLNR-DYLYY---------HILTYLQTN------------HKDD
IRTSFIDITLPLR--------------------------YVTLSDSSLAESLKLSVNKFI
AYKSKIK-DDNSKQELSDKFVTYLTEKYVNSDDE---R-----------SEK--------
-TDALLKAIIQKCR-------------
>NP_010737_Saccharomyces_cerevisiae
----MSKTRYYLEQCIPEMDDLVEKGLFTKNEVSLIMKKRTDFEHRLNSRGSSINDYIKY
INYESNVNKLRAKRCKRILQ----VKKTNSLSDWSIQQRIG--FIYQRGTNKFPQDLKFW
AMYLNYMKARGNQT--SYKKIHNIYNQLLKLHPTNVDIWISCAKYEYEVHANFKSCRNIF
QNGLRFNPDVPKLWYEYVKFELNFITKLINRRKVM-GLINEREQELDMQNEQK-------
NNQAPDEEK--SHL------------QV-----PS-TGDSMKDKL----NELPEADISV-
--LGNAETNPALRGDIALTIFDVCMKTLGKHYINKHKGYYAISD--SKMNIELNKETLNY
LFSESLRYIKLFDEFLDLER-DYLIN---------HVLQFWKND--MYDLSLRKDLPELY
LKTVMIDITLNIR--------------------------YMPVEKLDI-DQLQLSVKKYF
AYISKLD-SASVKS-LKNEYRSYLQDNYLKKMNAEDDP-----------RYK--------
----ILDLIISKL--------------
>XP_018223973_Saccharomyces_eubayanus
----MSKTRYYLEQCIPEMDDLVEKGLFTKNEVSLIMKKRTDFEHRLNSRGSSINDYVKY
IDYETNVNKLRAKRCKRILQ----AKKTNSLSDWSIQQRIG--FIYQRGTNKFPQDLKFW
AMYLNYMKARGNQT--SYKKIHNIYNQLLKLHPTNVDIWISCAKYEYEVHANFKSCRNIF
QNGLKFNPDIPKLWYEYIKFELNFITKLINRRKVM-GLINEREQELDMLNEQK-------
NTETNDEEK--SHV------------QV-----PS-TGDSMKDKL----NELPEADINV-
--LGNAETNPALRGDIALTIFDVCMKTLGKHYINKHKGYYAISD--SKMNSELNKEALNY
LFNQSIKYIQLFDEFPDLER-DYLIN---------HILQFWKND--MYDLSLRKDLPELY
LKTVLIDTTLNIR--------------------------YMPVQELDI-DQLQLSVKKHF
AYVSKLD-NSLIKS-LKSEYSTYLQDNYLKKMNAEDDP-----------RYK--------
----ILDLIVKKL--------------
>XP_033765662_Saccharomyces_paradoxus
----MSKTRYYLEQCIPEMDDLVEKGLFTKNEVSLIMKKRTDFEHRLNSRGSSISDYIKY
ISYETNVNKLRAKRCKRILQ----AKKTNSLSDWSIQQRIG--FIYQRGTNKFPQDLKFW
AMYLNYMKARGNQT--SYKKIHNIYNQLLKLHPTNVDIWISCAKYEYEVHANFKSCRNIF
QNGLRFNPDVPKLWYEYVKFELNFITKLINRRKVM-GLINEREQELDMLNEQK-------
NNQTLDEEK--SHV------------QV-----PS-TGDSMKDKL----NELPEADISV-
--LGNAETNPALRGDIALTIFDVCMKTLGKHYINKHKGYYAISD--SKMNIELNKEALNY
LFYESMRYIQLFDEFLDLER-DHLIN---------HVLQFWKND--MYDLSLRNDLPELY
LKTIMIDTTLNIR--------------------------YMPVERLDI-DQLQLSVKKYF
AYISKLD-SMLVKS-LRSEYSTYLQDNYLKKMNAEDDP-----------RYK--------
----VLNLIISKL--------------
>XP_003676969_Naumovozyma_castellii
---MSSKTRYYLEQCIPEMDDLVEKGLFTKNEVSLIMRKRTDFEHRLNSRGSSINDYMKY
IVYETNVDKLRQKRVKRILQ----SSRSNSLSDWSIQQRIT--FIYQRGTNKFPQDLKFW
AMYLNFLKTRGAKT--SYKKIHNVYNQLLKLHPNNVDIWISCAKYEYEVHANFKSCRTVF
QNGLRFNPDVAKLWYEYIKFELNFVTKLINRRKVM-GLITEREQELDMLNEQN-------
D-AAHEDEEKATSL------------QA-----PS-TGDNMKDKL----NDLPEADMSM-
--LGNEETNPALRGDIALAIYDLAMKTLSKHYINKHKGYYAVSD--DATNKELQKDALLF
LFEKSTEYIKLFDAFTDLQR-DHLIN---------HVLQFWKNE--ISQ-PLQEQLADIY
VSIIIMDITLNIR--------------------------YMTLETLDV-DQLQLSVKKYF
AYKEKFN-KKLVNS-LHSRYRDYLQDTFLKNME-ESDP-----------KFN--------
----ILTMVVKKL--------------
>XP_003671598_Naumovozyma_dairenensis
---MSSKTRYYLEQCIPEMDDLVEKNLFTKNEVSLILKKRTDFEHRLNSRGSSINDYMKY
IIYETNVDKLRQKRVKRILQ----ASRSNSLSDWSIQQRIT--FIYQRGTNKFPNDLKFW
AMYLNFLKTRGAKT--SYKKIHNVYNEVLKLHPNNVDIWISCAKYEYEVHANFKSCRTVF
QNGLRFNPDVAKLWYEYVKFELNFITKLINRRKVM-GLISEREQELDMLNEEN-------
DNKGDEDGNETSTI------------KA-----PS-TGDNMKDKL----NELPEADMNM-
--LGNTETNPALRGDIALTIFDVAMTTLRKHFINKHKGYYAVSD--KTIDGDLEKEALQF
LFEKSMQYINLFDKFTDLQR-DHLIN---------HVLQFWRNE--LSG-NLQEKLSDIY
ISVLIMDITLNVR--------------------------YMTLNNLDI-PQLQLSVKKYF
AYKDKIE-KSLVKD-LQSKYKLYLQDTFLNKIE-KTNP-----------VYN--------
----ILSMIIKKL--------------
>XP_003959035_Kazachstania_africana
---MSSKARYYLEQCIPEMDDLIEKGLFTKNEVSLIMKKRTDFEHRLNSRGSSIDDYIRY
ITYEGSVDKLRLKRVKRILQ----SSRSNSLSDFSMQQRIT--FIYQRGTNKFPSDLKFW
AMYLNYMKTRGSQT--SYKKIHSIYNELLKLHPNNVDVWISCAKYEYEIHANFKSCRTVF
QNGLRFNPDSPKLWYEYVKFELNFITKLINRRKVM-GLINEREQQLDMLKQQE-------
EN--VDDDD--SAI------------KT-----SF-TGDYMKDKL----NELPEADMNM-
--LGSVETNPALRGDVALTIYDIAMRTLGKHYINKHKGYYPVSD--GKIDKELNKDTVKY
LFEKTNEYLSLFGEFKDLER-PYLIN---------HVLQFWKND--FNNVSLQEDLPELY
AQTILMDVILNIR--------------------------YMELAQLDI-DTLQLAVKKYF
AYKAKLG-DVVMKS-IQSKFKEFLQDTYLNNMDPENDE-----------RYN--------
----ILGMIVKKL--------------
>XP_022463631_Kazachstania_naganishii
---MSSKTRYYLEQCIPELDDLVEKGLFTKTEVSKIMKKRTDFEHRLNSRGSSITDYMKY
ISYESNVDKLRLKRCKRILQ----NAKANGISDWSIQQRIN--FIYQRGTNKFPQDLKFW
SQYLHFLKSRGNST--SYKKIHTVYNQLLRLHPSNADIWISCAKYEYEVHANFKSCRIAF
QNALRFNPDVKKLWYEYAKFELSFVTKLIERRRVM-NLINEREQELDMLNDSK-------
DADGDQTKEEEKDDSPAT--------QN-----VS-TGDHMKDKL----NELPEADMSM-
--LGTFETNPALRGDIALTIFDIAMKSLGEQYLNKQKGYYAVSD--KQTARAMNIETVEY
LFTESVNYINLFDEFKVLSR-DYLIN---------HIIQYWRNE--HYSLTLKKDFPRLY
AELLIIDITLNVR--------------------------YMTVETLDI-DQLQLSVKKYI
AYNSKLE-ANVAKA-IQTKYKTYIQERFIENMDAEDDP-----------RTK--------
----ILELIVKKL--------------
>XP_448493_Candida_glabrata
---MSSRTRYYLEQCIPEINDLVEKELFTKNEVAKIMKKRTDFEHRLNSRGSSIRDYMRY
IDYETQVFKLRAKRCQRILQ----SKRTNSISDKSIEQRIA--FIYQRGTNKFPRDLKFW
AMYLNFLKKMGTET--SYKKVHTVYNQLLRLHPNNVDVWISCAKYEYETHANFKSCRVVF
QNGLKFNPDSPKLWYEYIKFELNFVTKLINRRRVM-KLINEREQELDMLNEQSQSTKNAV
NSKSMDDDNEENENGI----------KV-----PS-TGDNMKDKL----NELPEADMNM-
--LGNAETNPALRGDIALTIFDIAMAELGKHYINKQKGYYANTD--SSIDKELQKETVQY
LYEKSLEIIQLFDQFKDLQR-DYLIN---------HVIQFWKNE--HFSVSVSNDMPEIY
SDIIVTEVTLLLR--------------------------YMDIKNLDY-DKLQLSVRNYM
AYKNKTK-EEANKKILQKKFKTFLESRFTENASDEEDN-----------KLK--------
----ILHQIIAKL--------------
>XP_004180871_Tetrapisispora_blattae
----MSKTRYYLEQCIPELDDLVEKKIFTKDEVSKIMKKRTNFEHRLSSRGSSTQDYIRY
IEYEILVDKLRYKRVKRIFQ----AKKTNSVSDWSIIRRIQ--QIYNRGCNKFPSDLRLW
SNYLNFMKSSNYSKHFSYKQIHSIYNSLLKLHPNVVEIWISCAKYEYEVHANFKSCRIIF
QNSLRFNPEDPKLWYEYINFELNFITKLINRRKVM-KLINEREQELDMLNDQS-------
KESKQNDDT-----------------VK-----IT-SGNDMKDKL----NELPEADISM-
--LGNADTNPALRGEIALSIFDISMKTLGNNYLNKHRGFYTMESG-GQFDKELRVDTVVY
LFKESMKYVELFCKFKDLDR-IYLIN---------HIIQYWKGE--IFDLTLKEVSLEKY
IMIIFMDIINNIR--------------------------FMEIEELNI-EQLQLSVKKYM
SYRTKNE-GE--REELKKMYSEYLNDNYLAKISP-DDK-----------RYG--------
----ILDLIIEKL--------------
>XP_003687606_Tetrapisispora_phaffii
---MSSKARYYLEQCIPEIDDLVDKKLFTKNEVSAIMKKRTNFEHRLNSRGSSINDYVKY
VEYENNVNKLRAKRCKRILQ----SNKSNSISDWSITKRIM--FIYQRGCNKFPSDLKFW
SLYLNFLKTRGNQT--SYKKIHSVYNELIRLHPNNIDVWISCAKYEYEVHANFKSCRVVF
QNALRFNADQPKLWHEYIKFELNFITKLINRRKVM-GLINEREQELDMLNEEQ-------
EKNNDSDDGENSDVESNEISGLYTKSKG-----PS-SGNSMKDKL----NELPEADMNM-
--LGSSDTNPALRGDVALAIFNIAMDTLGKYYIKKHKGYFAISD--SQTDKELKKETVQY
LFKLSLEYINLFDKFNDLNR-DYLIN---------HVLQYWKKDDNLMGLDLVEDFSDIY
IETILIDITMNIR--------------------------YLLDEDLDI-DQLQLSVKRYF
AYKSKLR-DELAKE-VQKKYTESLRNNYLSKLD-RDDS-----------RYT--------
----ILSQLIKKL--------------
>XP_001646769_Vanderwaltozyma_polyspora
---MSSKSRYYLEQCIPELDDLVEKKLFTKNEVSAIMKKRTNFEHRLNSRGSSVNDYLKY
VTYESNVDNLRLKRVKRILQ----ANKSNSISDWSMQKRIM--FIYQRGCNKFPKDLKFW
AMYLHYLKSRGNQT--SYKKIHNVYNELIKLHPSNIDVWISCAKYEYEVHANFKSCRTVF
QNGLRFNADQPKLWYEYVKFELNFITKLINRRKVM-GLINEREQELDMLKEQE-------
EKNADDENDAESDGDE-EASG-YLK-RG-----PS-TGDSMKDKL----NELPEADMNM-
--LGDKDTNPALHGDIALTIFDIAIETLGKYYINKHMGYYAVSD--MKLDKELRKDTVKY
LFEKSLEYVALFEKFDDLDR-VYLIN---------HIIQFWKND--MHDMSLPNELPELY
VKNLIMDITLNIR--------------------------FIDVESLDI-DQLQLSVKKYF
AYKNKLK-DTVLTE-IQSSYTSYLRENYLCHLD-KDDS-----------RYG--------
----ILDQIIKKL--------------
>XP_003678972_Torulaspora_delbrueckii
---MSSKTRYYLEQCIPEVEDLIDKGLFTKNEVSTIMKKRTDFEHRLNSRGSSIRDYMKY
ISYETSVDKLRAKRVKRILD----STKTNSISDWSIQQRIA--FIYTRGCNKFPSDLKFW
AMHLNFLKTRGNST--SYKRIHNVYNELLKLHPNNVEVWISCAKYEYEVHANFKSCRVVF
QNGLRFNPDVPKLWYEYVKFELNFITKLINRRKVM-GLINEREQELDMLKEQN-------
DKKASTEDNGI---------------EA-----PS-TGDAMKDKL----NEFPEADMNM-
--LGNEETNPALRGDIALAIFDLCMETLSESYYKKHTGYYSITD--RQMNKELSLDTIRY
LYEKSVEYISLFDHFQDLHR-DYLIN---------HVLEYWRKD--HRSISLQQELPELY
VDVILMDTTLNIR--------------------------FMSVESLDI-EQLQLSVKKYF
AYKNKLD-EDMSKD-LQKRYAAYLRETYVDKLNKENDP-----------RYD--------
----TLQLITRKL--------------
>XP_037144549_Zygotorulaspora_mrakii
---MSSKTRYYLEQCIPEVNDLVDLGLFTKKEVSLIMKKRTDFEHRLNSRGSSINDYIKY
INYENSVESLRKKRVKRVLQ----NSKKNTISDWSVQQRIA--YIYQRGCNKFPNELKFW
AMYLKYLKTRGNQT--SYKKIQKVYNELLRLHPTNVEVWISCAKYEYEVHANFKSCRLLF
QNALRFNPQAFKLWYEYIKFELSFITKLINRRKVM-GLLSEREQELDMLKQTS-------
TESSEENGSKNEDATV----------YI-----PT-AGDVMKDKL----NQLPEADMNM-
--LGNDETNPALRGDIALTIFDMCMKTLGDYYINKYKGYYDISD--SVTLKELKLETTST
LFEKSMELISLFDNFKDLHR-DYLIN---------HVLEYWKNE--HENILLKDDLPELN
DGIIFLDITLNIR--------------------------YMQVESLDV-DQLQLSVKKYF
AYKSKLD-ESSIKK-VKEKYSEFIRDRFITKMSSENNE-----------SYH--------
----LLETITKKL--------------
>XP_002497019_Zygosaccharomyces_rouxii
---MSSKTRYHLEQCIPEVDDFVEKGLFTKSEVSSIMKKRTDFEHCLNSRGSSIKDYVKY
INYESNVDKLRQKRVRRILQ----SSKSHSISDWSIERRIE--FIFQRGCNKFPQDLKFW
AMYLRFMKNRGNKT--SYKKIHNVYNQLLKLHPNNVEVWISCAKYEYEKHANFKSCRTVF
QNALRFNSHVPKLWYEYVKFELNFITKLINRRKVM-GLINEREQAMDMAQTKE-------
QKESNEDDVMSGV-------------KA-----PS-TGDSMKDSL----NQLPEADMNM-
--LGNEETNPALRGDIALTIFDIALKSLGDNYRKKHMGYSAVTSDFAAFDKDIANETTIY
LFNISKEYIQLFDQFLDLHR-DYLIN---------HVLQIWKDN------DLQLTHPELY
VEVVFVDVTLNVR--------------------------YMSMENFDV-DQLQLAVKKYF
AYKPKLG-PQAVKT-LKSQITEFIRDSYLEKMDPENDP-----------RYK--------
----ILQLIVKKL--------------
>XP_003645996_Eremothecium_cymbalariae
---MSSKARYYLEQCIPEIMDLIDKDLFTKNEVNAIMKKRTDFEHRLNSRGSSIRDYMKY
IEYEKNVEKLRLKRVKRILQ----TVRTNSVSDWSIQQRII--FIFQRGCNKFPKELKFW
SLYLNHLKSSGTKA--SYKKIHNVYEQLLKHHPANVEIWISCAKYEYEVHANFKTCRTVF
QTGLRFNPDVAKLWFEYVKFELTFVTKLLNRRKVM-NLINEREQELDMLQQQQLSKGVDE
K-------------DNDGVEAGIKALKN-----PT-SGDKMKDKL----NELPEADMDM-
--LGTADTNPALRGDIALTIFDVAMKTLGENFIKKHKGYYSLMD--SKLDKELSRNALEF
MFENGMEYIKLFDQYPDLNR-EYLIH---------HVIQYFKIE--HYDITLESELPQLY
ISLVLQDIVMNIR--------------------------YMTVDELDI-DQLQLSVKKYI
SYKSKCD-GDLIKH-LRILYTSHLQEQLLFKLDKDQDP-----------RYN--------
----ILNNILKKL--------------
>NP_985173_Eremothecium_gossypii
---MSSKARYYLEQCIPEVSDLVDNGLFTKNEVNTIMKKRTDFEHRLNSRGSSTSDYLKY
IEYEKNVEKLRLKRVKRILQ----GSKRNSVSDWSIQQRIV--FIFQRGCNKFPKDIKFW
ALYLQHLKSSGNKA--SYRKIHSVYNQLLKLHPANVDVWISCAKYEYEVHANFKSCRTVF
QTGLRFNPDSAKLWFEYVKFELNFVTKLINRRKVM-NLISEREQALDMQQQQDLA-----
K-------------DDDGEEG--EQLLL-----PS-TGDQMKDKL----NELPEADMNM-
--LGTEGTNQALRGDVALAVYDVAMKSLGEEYIKKHRGYYTSTE--NTVDIELRRNVVQF
LFEKSMEYIKLFDEFQDLNR-AYLIN---------HVIQYLKHE--HFNLNIKEVLPQLY
IEVLLQDSILNIR--------------------------YTTVETLDI-DQLQLSVKKYL
AYKAKSE-TPIANQ-LATRYGTYLQENFLFNMDRNNDP-----------RYV--------
----VLNAIIKKL--------------
>XP_451598_Kluyveromyces_lactis
---MSSRTRYYLEQCIPEVDDLVQKKLFTKNEVNKIMKKRTDFEHRLSSRGSSISDYIRY
IEYEKNVDALRMKRVKRILQ----SNKSNSISDFTIQQRIL--YIFQRGCNKFPKKLKFW
SLYLNHLKSKGTNA--SYKKIQNVYNQLLKLHPTNVDVWISCAKYEYELHANFKSCRNVF
QTGLRFNPDASKLWYEYVKFELNFVTKLLNRRKVM-NLINEREQELDMLQQQEEGRNSSN
VTGLEETADDEAYFDKDGIQ-------L-----PS-TGDKMKDKL----NELPEADMNM-
--LGSEETNPALRGDVALVIFDIAMKNLGTSFVKKHQGYYAVTN--SQVDEELSRNVMSY
LFDRCLEYINLFSEFQDLKR-EYLIN---------HVLQWLKDE--HYNISLEKSMPEKY
VELLLHDVTLNIK--------------------------FMPAGELNI-DSLQLSFKKYS
AYISKLD-ETNAKQ-LTTLYSGYLTQHLLSNMDK-SDS-----------KYA--------
----ILNAIIKKL--------------
>XP_022676424_Kluyveromyces_marxianus
---MSSRTRYYLEQCIPEVDDLVQKNLFTKNEVNKIMRKRTDFEHRLSSRGSSISDYIRY
IEYEKNVNALRLKRVKRILQ----SNKSNSISDYTIQQRIL--YIFQRGCNKFPKELKFW
SLYLNHLKSKGTNA--SYKKIQNVYNQLLKLHPTNVDVWISCAKYEYEVHANFKSCRNVF
QNGLRFNPDVPKLWYEYIKFELNFVTKLLNRRKVM-NLINEREQELDMLKQQEEARNLNS
A----ETEGEDTYYDQDGIQ-------L-----PS-TGDKMKDKL----NELPEADLNM-
--LGSEDTNPALRGDVALAIFDVAMKNLGTSFIKKHQGYYSITN--SQVDQELSRNVLEY
LYDRCIEYIQLFSEFQDLKR-EYLLN---------HIIQWLKKE--HYNVSIEKDLPEHY
VELLLYDITLNIR--------------------------FMPADNLDI-DNLQISFKKFI
AYKTKLD-DVHAQK-LTTLYADYLTQNYLANIDK-SDP-----------KYT--------
----ILNAIIKKL--------------
>XP_022629901_Lachancea_lanzarotensis
---MSSKARYYLEQAIPEIDDLVDKGLFTKKEVSSIMKKRTDFEHRLNSRGSRIEDYEKY
IEFELNVEKLRRKRVQRILE----GSKSNSISDWSIPQRVQ--FIFQRGCNKFPKELKFW
SLYLNYLKTQGHKT--SYRRIHSVYSQLLKLHPTNIDIWVSCAKYEYETHANFKSCRTVF
QTGLRFNPDSATLWYEYVKFELNFITKLINRRKVM-GLINEREQQLDMQTQRQEAEQRAG
K--------GSDVAQDEGDDD--LGLSG-----PS-TGDNMKDKL----NELPEADMDM-
--LGSEETNPALRGDIALTIFDFAMEKLGQSFLNTHRGYYAVTE--SKPDHELSIAMVSK
LFKISLTYISLFDEFSDLKR-DYLIN---------HIIQFWRNN--NYDVRLDQELPDVY
VKLLLLEITLNIR--------------------------FMSVSQLDV-DQLQLSVNKFT
AYKGKVT-GNIGKE-IKASFVAYLQDKILTRLEEDHDP-----------RYK--------
----IINAIIKKL--------------
>XP_002555238_Lachancea_thermotolerans
---MSSKARYYLEQAIPEVDDLINKGLFTKNEVSTIMKKRTDFEHRLNSRGSRIKDYEKY
IEYESALEKLRQKRVKRILE----GVKTNSVSDWSIEQRIQ--FIFQRGCNKFPKDLKFW
SLYLNHLKSRGHKT--SYRKIHNVYNQLLKLHPTNIDIWVSCAKYEYEVHANFKSCRTVF
QTGLRFNPDSPQLWHEYVKFELNFITKLINRRRVL-GLINEREQELDMQAQQQEA--RAQ
A--------ESD--SEEGTES--TGI--------S-TGDAMKDKL----NELPEADMDM-
--LGNEDTNPALRGDIALTIFDLAMKSLGKSFLERHKGYYAVID--SKPDADLNAAAVKY
LFDISMSYIALFHEFPDLQR-DYLTN---------HVLQYWKSN--PYDVQLDKAMPDLY
VKLLTLEITLNLR--------------------------YTDIEKLDV-DQLQLSVNKFV
AYKSKVS-EDLRRQ-LTLSFVSYLQERILSRMDKDEDP-----------RYK--------
----ILNAIIKKL--------------
>XP_020055587_Aspergillus_aculeatus
MSNATDKARFYLEKSVPELREYERKKIFSKEEISAIVKKRSDFEHKLNARGALPSDFVRY
AQYEMNLDSLRRKRVKRLGI---------KMPGHTGQRRIF--FILDRATRKFHGDIGLW
IQYIEYTRQQK-----SYKKLSNILTDALRLHPTNVDLWIYAAQYNVEDHADMTQSRSYM
QRGLRFCKSSKKLWLAYGRLEMFYIAKLVARQRIL-GLDKPVKARKEEEP--L-------
------------------DDMDADMIRL-----PTITGEDINPSA----EDENEVDEAA-
--LEALNSTPALSGAIPIAIFETAMKNFNDDD----------------------------
--RFGHEFYDMAAEYDDLPCLRKILQ---------HVVDSMQKA------------KPDS
PHTHICHIKLPTA--------------------------GVQVTSPEFPRAFAASFGRLT
AHRSN-----PS---VAKEIISWLQP--LEK-TEGLDP-----------SLH--------
---KAISATIRNAERVVQGV-------
>XP_001270971_Aspergillus_clavatus
MSAATDKARFYLEKSVPELKEYEKKKIFSKDEIMSIVKRRSDFEHKLNARGAQPVDFVRY
AEYEMNLDALRRKRVQRLGV---------RSGGHAGQRRIF--FILERATRKFRGDIGLW
IQYIEYARLQK-----AYKKLTTIFTDALRLHPTNVDLWIYAAQYNLDEHADMTMSRTYM
QRGLRFCKSSKKLWLHYAKLELIYVAKLVARQRIL-GLDQPIEAPKPADEGGL-------
------------------DDANADMIVL-----PKITGEDINPSA----GDENGVDEVA-
--LQNLNSTPALSGAVPIAIFDTAMKNFAYDD----------------------------
--VFGRDFYDMVSEFEDIPCLCKILG---------HVVEVLLQH------------KPAS
HHTQICNIRLPIA--------------------------GIQPTSPEFPRALGSSLTRLK
EHRQN-----PK---IATDVVSWLQP--LQN-AEGLDP-----------ALE--------
---KVIAATIFNAERVLQQE-------
>XP_001263485_Aspergillus_fischeri
MSAATDKARFYLEQSVPELKEFEKKKIFSKDEILSIVKRRSDFEHKLNARGAQPSDFVRY
AEYEMNLDALRRKRVKRLGI---------RSGGHSGQRRIF--FILDRATRKFHGDLGLW
IQYIEYARQQK-----AYKKLTTIFTDALRLHPTSVDLWIYAAQYNLDDHADMTMSRTYM
QRGLRFCKSSRKLWLHYAKLELIYIAKLVARQRIL-GLDQKIETPNPAEGSGF-------
------------------DDPNADMIAL-----PKITGEDINPSA----GDEDGVDHVA-
--LENLNSTPALSGAVPLAVFDTAMKNFNNDD----------------------------
--RFGHEFYDMVSEFEDLPCLRKILG---------HVVEVMSQH------------KPNS
YHTHICNIKYPTA--------------------------GIRPTSPEFPRALRESLANLK
EHRQD-----PN---VAKEVVSWLQP--FRK-TEDLDP-----------ALQ--------
---KVIAATIHNAERVLQQE-------
>XP_041140694_Aspergillus_flavus
MSAATDKARFFLEKSVPELKEYERKKIFSKDEITAIIKKRSDFEHKLNARGAQPSDFVRY
AEYEMNLDALRRKRVKRLGI---------RGAGYSGQRRIF--FILDRATRKFHGDIGLW
IQYIEYARAQK-----AFKKLSTIFDDVLRLHPTNVDLWIYAAQYALDDHADMTQSRSHM
QRGLRFCKSSRKLWIHYAKLELIYTAKLVARQRIL-GLDREIEAPKPTSDASF-------
------------------EDPNADMIAL-----PQITGEDINPSA----RDSNGVDQVA-
--LENLRSTPAMSGAIPLAIFDTAMKNFEQDA----------------------------
--KFGREFFDMVVDFPDLPCLRKILE---------HVVNALQQS------------SPTS
HHTQICYIKLPTA--------------------------GVQPTSPEFPRALVTSFARLK
EHREN-----PN---VAKEVINWLQP--LEN-AEGLDP-----------SLQ--------
---KAITATVRNAERVL----------
>XP_754644_Aspergillus_fumigatus
------------------------------------------------------------
----MNLDALRRKRVKRLGI---------RSGGHSGQRRIF--FILDRATRKFHGDLGLW
IQYIEYARQQK-----AYKKLTTIFTDALRLHPTSVDLWIYAAQYNLDDHADMTMARTYM
QRGLRFCKSSRKLWLHYAKLELIYIAKLVARQRIL-GLDQKIETTNPAEGSGF-------
------------------DDPNADMIAL-----PKITGEDINPSA----GDEDGVDHVA-
--LEKLNSTPALSGAVPLAVFDTAMKNFNNDD----------------------------
--RFGHEFYDMVSEFEDLPCLRKILG---------HVVEVMSQH------------KPNS
YHTHICNIKYPTA--------------------------GIRPTSAEFPRALRGSLAHLK
EHRQD-----PN---VAKEVVSWLQP--FQK-IEDLDP-----------ALQ--------
---KVIAATIHNAERVLQQE-------
>XP_662614_Aspergillus_nidulans
MSATADKARFYLEQSVPELREYERKKIFSKDEITSIIKKRSDFEHKINARGAQPADFVRR
QD----------------------------SVG-----NVFRVFVLDRATRKFHGDIGLW
VQYIEYARRQK-----AFKKLSTILMDALRLHPTKADLWIYAAHYSVEDHADMSQARTYM
QRGLRFCKTSRKLWIQYAKLELIYITKLVARQRIL-GLDEKPEGPKQQVS--E-------
------------------DDLNADMIMM-----PQITEEDINPKA-----RDDTIDEAA-
--LKTLNSTPALTGAIPLAIFDSAIKTFDYND----------------------------
--CFAHEFFDMVFEFEDVPCLQKILS---------HILDVMQES------------KPNS
PHTLICYIKYPTA--------------------------GVRVTSAEFPRALGAALSRLQ
EHRQK-----PQ---VAKEVIDWLRP--VEK-TKDLDP-----------SIQ--------
---KVIAATIHKAELVLQEA-------
>XP_001397651_Aspergillus_niger
MSAATDKARFFLEKSVPELKEFERKKIFSKEEITAIIKKRSDFEHKLNARGALPVDFVRY
AQYEMNLDTLRRKRVKRLGI---------RSAGYTGQRRIF--FILDRATRKFHGDVGLW
VQYLEYAKQQK-----AYKKVSTILTDALRLHPANVDLWLYAAQYSVDEHADMTQSRGYM
QRGLRFCKSSKKLWLHYAKLELIYIAKLVARQRIL-GLDKPIEAPKPAQE----------
------------------DDLDADMIAM-----PKITGEDINPGA----GEDGGVDQVA-
--LDNLANTPALSGAIPLAIFDTAMKNFENDD----------------------------
--RFGHEFYDMAVEFDDLPCLHKILG---------HVVDVMQQT------------KPNS
PHTQICYIKFPTA--------------------------GLRVTSPEFPRAFSASFARLK
EYRNN-----PN---VAKEIVSWLQP--LEK-TEGVDA-----------SLQ--------
---KAISATIRNAERTVQEA-------
>XP_015409335_Aspergillus_nomiae
MSAATDKARFFLEKSVPELKEYERKKIFSKDEITAIIKKRSDFEHKLNARGAQPSDFVRY
AEYEINLDTLRRKRVKRLGI---------RNAGYSGQRRIF--FILDRATRKFHGDIGLW
IQYIEYARAQK-----AFKKLSTIFEDALRLHPTNVDLWIYAAQYALDDHADMTQSRSHM
QRGLRFCKSSRKLWVHYAKLELIYTAKLVARQRIL-GLDREIEAPKPTSDASF-------
------------------EDPNADMIAL-----PQITGEDINPSV----GDSSGVDQVA-
--LENLRSTPAMSGAIPLAIFDTAMNNFEQDA----------------------------
--KFGREFFDMAVEFSDLPCLRKILD---------HVVNALQQS------------SPTS
HHTQICYIRLPTA--------------------------GIQPTSPEFPRALVTSFARLK
EHRED-----PA---VAKEVINWLRP--LEN-AEGLDP-----------SLQ--------
---KAITATVRNAERVLSL--------
>XP_001818215_Aspergillus_oryzae
MSAATDKARFFLEKSVPELKEYERKKIFSKDEITAIIKKRSDFEHKLNARGAQPSDFVRY
AEYEMNLDALRRKRVKRLGI---------RGAGYSGQRRIF--FILDRATRKFHGDIGLW
IQYIEYARAQK-----AFKKLSTIFDDVLRLHPTNVDLWIYAAQYALDDHADMTQSRSHM
QRGLRFCKSSRKLWIHYAKLELIYTAKLVARQRIL-GLDREIEAPKPTSDASF-------
------------------EDPNADMIAL-----PQITGEDINPSA----RDSNGVDQVA-
--LENLRSTPAMSGAIPLAIFDTAMKNFEQDA----------------------------
--KFGREFFDMVVDFPDLPCLRKILE---------HVVNALQQS------------SPTS
HHTQICYIKLPTA--------------------------GVQPTSPEFPRALVTSFARLK
EHREN-----PN---VAKEVINWLQP--LEN-AEGLDP-----------SLQ--------
---KAITATVRNAERVL----------
>XP_040641895_Aspergillus_ruber
MAAAADKARFFLEQSVPELKEYEKKKIFGKDEITAIVKKRSDFEHKLNARGARPIDFVRY
AQYEMNLDVLRRKRVKRLGV---------KGGGFTGQRRIF--FILDRATRKFHGDIGLW
IQYIEYTRQQK-----AFKKLSSIFTDVLRLHPTNANLWIYAAQYALDDHADMTEARSHM
QRGLRFCKSSKQLWVHYGKLELIYVAKLVARRRIL-GLDGRVESSTQQEETKF-------
------------------DDPDADMIAL-----PKLTGEDVNPSE----GDKKGVDNEA-
--LQNLASTPALSGAIPIAIFDTAMKHFNDND----------------------------
--QFGQEYYNMVNEFGNLPCLRKILE---------HIVEAMRQS------------KPQS
YRTHICYTKVPVA--------------------------GIPVTSPEFPSALGVSLSRLR
EYQAD-----SN---FAQEVINWLQP--LEK-TENLDP-----------ALQ--------
---KVLAVTIRGAERMLQG--------
>XP_040704798_Aspergillus_sydowii
MSATTDKARFFLEKSVPELKEYEKKKIFTKDEITSIIKKRSDFEHKINARGAQPSDFVRY
AEYEMNLDSLRRKRIKRLGI---------KSTGFSGQRRIF--FVLDRATRKFHGDIGLW
IQYIEYARQQK-----AYKKLSTILMDTLRMHPTNADLWIYAAQYSMQDHADMSQARTYM
QRGLRFCKSSRKLWIQYAKLELIYITKLVARQRIL-GLDEKIEAPKQQES--T-------
------------------DDLDADMVMM-----PKITEEDINPSA-----SDDAVNEAA-
--LQTLNSTPALSGAIPLAIFDSAIKAFDYDD----------------------------
--RFGHEFFDMVFEFEDIPCLQKVLS---------HILDVMQET------------KPAS
PHTLVCYIKLPTA--------------------------GIQPTSAQFPRALGAVLSRLQ
EHREK-----PR---VAKEVISWLHP--IEK-TKDLDP-----------AIQ--------
---TVIAATIHKAELVLQGA-------
>XP_001213674_Aspergillus_terreus
MSAAADKARFFLEKSVPELKEFERKKIFSKEEITSIVKRRSDFEHKLNARGAKPADFVRY
AEYEMNLDTLRRKRVKRLGI---------RSAGYSGQRRIF--FILDRATRKFHGDIGLW
VQYIEYAREQK-----AFKKLSTIFTDALRLHPTNAELWAYAAQYSMEDHADMTQSRSYM
QRGLRFCKNSRKLWIQYARLELIYITKLVARRRIL-GLDEA-EAPRKAVEDSM-------
-------------------DADADMISL-----PKLTGEDINPSAGGEGGDAGGNDQVA-
--LQNLNATPALSGAIPMAIFDTAMKNFNNDD----------------------------
--RFGHEFYDMVFEFGDIPCLKKILG---------HVLEAMQAS------------KPTS
PHTLICYIKFPTA--------------------------GVSVTSADFPGALSASLMRMR
DHRED-----PN---VAKEIIGWLQP--LEN-TENLDP-----------ALQ--------
---KAIGATVRNAERVVQQ--------
>XP_022488493_Penicillium_arizonense
MSAATDKARFFLEKS---------------DEISSIVKKRSDFEHKINARGAQPADFVRY
AEYEMNLDVLRKKRVKRLGI---------RSAGFNGQRRIF--FVLDRATRKFQGDLNLW
VQYIDYARKQK-----AHKKLSLIFTDALRLHPTSAELWVYAAKNVLDDHADMTQARSYM
QRGLRFCKSSRTIWTQYAKLELIYIAKLVARQRIL-GLD-ENQKPQPVEEAGI-------
------------------DDPDADMIAM-----PKITAEDIDPST----EEDGEVDQVA-
--LQNLNATPALSGAIPITIFDTASKHFNHDD----------------------------
--RFGQEFYNMVWEFQDVPCLEKILG---------HVVETMREN------------KPSS
PRTQICYIKFPTA--------------------------GVPVTSPGFPRALGSSLARLR
EYPLG-----KE---LARQVVNWLQP--IAA-TEGLDP-----------SLQ--------
---KAIAATIRSAERASE---------
>XP_014531782_Penicillium_digitatum
MSAATDKARFFLEKSVPELKEYERKKIFTKDEISSIVKKRSDFEHKLNARGAQPVDFVRY
AEYEMNLDVLRKKRVKRLGI---------RSAGFNGQRRIF--FVLDRATRKFHGDINLW
VQYIEYARKQK-----AHKKLLMIFTDALRLHPTSADLWVYAAKHVLDDHGDMTQARSYM
QRGLRFCKSARTIWIQYAKLELIYIAKLVARQRIL-GLDEESQKPKPIQEASL-------
------------------DDTDADMIAL-----PSLTAEDINPST----GADGEVDQVA-
--LQNLNSTPALSGAIPLAIFDAATKHFHNDD----------------------------
--RFGQEYFDMAWEFQDVPCLRKILE---------HVVQTMRAN------------KPSS
PRTQICYIKFPTA--------------------------GIPVTSADFPRALGSSLARLR
EYPMG-----KD---LARQVINWLQP--VQA-TEDLDP-----------SLQ--------
---KVIAATARNAERAAQE--------
>XP_016598029_Penicillium_expansum
MSAATDKARFFLEKSVPELKEYERKKIFTKDEISSIVKKRSDFEHKLNARGAQPVDFVRY
AEYEMNLDVLRKKRVKRLGI---------RSAGFNGQRRIF--FVLDRATRKFHGDINLW
VQYIEYARKQK-----AHKKLLMIFTDALRLHPTSADLWVYAAKHVLDDHGDMTQARSYM
QRGLRFCKSARTIWIQYAKLELIYIAKLVARQRIL-GLDEESQKPKPIQEATL-------
------------------DDTDADMIAL-----PSLTAEDINPST----GADGEVDQVA-
--LQNLNSTPALSGAIPLAIFDTATKHFNNDD----------------------------
--RFGQEYFDMAWEFQDAPCLRKILE---------HVIETMRAN------------KPSS
PRTQICYIKFPTA--------------------------GIPVTSADFPRALGSSLARLR
EYPMG-----KD---LARQVINWLQP--VQA-TEDLDP-----------SLQ--------
---KVIAATVRNAERAAQE--------
>XP_040647225_Penicillium_griseofulvum
MSAATDKARFFLEKSVPELKEYERKKIFTKDEISSIVKKRSDFEHKLNARGAQPVDFVRY
AEYEMNLDVLRKKRVKRLGL---------RSAGFNGQRRIF--FVLERATRKFHGDINLW
VQYIEYARKQK-----AHKKLQTIFTDALRLHPTSADLWVYAAKHFLDDHGDMTQARSYM
QRGLRFCKSARTIWIQYAKLELIYIAKLVARQRIL-GLDEESQKPKPIQ-AEV-------
------------------DDADADMIAL-----PALTAEDINPST----GADGEVDQVA-
--LQNLNSTPALSGAIPLAIFDTATKHFNNDD----------------------------
--RFGQEFFDMVWEFQDAPCLRKILE---------HVIETMRTN------------KPSS
PRTQICYIKFPTA--------------------------GIPPTSAEFPRALGSSLARLR
EYPMG-----KD---LARQVINWLQP--VQA-TEGLDP-----------SLQ--------
---KVIAATVRNAERAAQE--------
>XP_038931349_Penicillium_roqueforti
MSAATDKARFFLEKSVPELKEYERKKIFTKDEISSIVRKRSDFEHKLNARGAQPVDFVRY
AEYEMNLDVLRKKRVKRLGI---------RSAGFNGQRRIF--FVLDRATRKFHGDINLW
VQYIEYARKQK-----AHKKLLTIFTDALRLHPTSADLWVYAAKHVLDDHGDMTQARSYM
QRGLRFCKSARAIWIQYAKLELIYIAKLVARQRIL-GLDEESQKPKAIQEAEI-------
------------------DDTDADMIAL-----PSLTAEDINPST----GVDGEVDQVA-
--LQNLNSTPALSGAIPLAIFDTATKHFDHDD----------------------------
--RFGQEFFDMAWEFGDVPCLRKILE---------HVIETMQAN------------KPSS
PRTQICYIKFPTA--------------------------GIPSTSAEFPRALGTSLARLR
EYPMG-----KD---LAHQVINWLQP--VQA-TKDLDP-----------SLQ--------
---KVIAVTIRNAERAAQE--------
>XP_002558377_Penicillium_rubens
MSAATDKARFFLEKSVPELKEYERKKIFTKDEISSIVKKRSDFEHKLNARGAQPVDFVRY
AEYEMNLDVLRKKRVKRLGI---------RSAGFNGQRRIF--FILDRATRKFHGDINLW
VQYIEYARKQK-----AHKKLLMIFTDALRLHPTCAELWVYAAKHVLDDHGDMTQARSYM
QRGLRFCKSARTIWIQYAKLELIYIAKVVARQKIL-GLDEESQKPKSIQEAEI-------
------------------DDADADMIAL-----PSLTAEDINPST----GADGEVDQVA-
--LQNLNSTPALSGAIPLAIFDTATKHFNHDD----------------------------
--RFGQEFFDMTWEFQDAPCLRKILE---------HVIETMRAN------------KPSS
PRTQICYIKFPTA--------------------------GIPFTSAEFPRALGSSLARLR
EYPMG-----KD---LARQVVNWLQP--VQA-TEDLDP-----------SLQ--------
---KVIAATVRNAERAAQE--------
>XP_040818586_Penicillium_solitum
MSAATDKARFFLEKSVPELKEYERKKIFTKDEISSIVKKRSDFEHKLNARGAQPVDFVRY
AEYEMNLDVLRKKRVKRLGI---------RSAGFNGQRRIF--FVLDRATRKFHGDINLW
VQYIEYARKQK-----AHKKLLMIFTDALRLHPTSADLWVYAAKHVLDDHGDMTQARSYM
QRGLRFCKSARTIWIQYAKLELIYIAKLVARQRIL-GLDEESQKPKPIQEAEV-------
------------------DDTDADMIAL-----PSLTAEDINPST----GADGEVDQVA-
--LQNLNSTPALSGAIPLAIFDTATKHFDSDD----------------------------
--RFGQEYFDMAWEFQDAPCLRKILE---------HVIETMRAS------------KPSS
PRTQICYIKFPTA--------------------------GIPPTSAEFPRALGSSLARLR
EYPMG-----KD---LARQVINWLQP--VQA-TEGLDL-----------SLQ--------
---KVIAATVRNAERAAQE--------
>XP_022585936_Penicilliopsis_zonata
MSSATDKARYFLEQSIPELKEYERKKIFSKDELSSIIKKRSDFEHKLNSRGSQPVDFVRY
AEYEMNLDLLRRKRVKRLGI---------RAAGFSGQRRIF--FILDRATRKFHGDIGLW
VQYIEYARQQK-----AHKKLSQVFTDALRLHPTNADLWTYAAKYMIEDHADMTQARSYM
QRGLRFCKRSKKLWIDYAKLELIYITKLVARQKIL-GLDQPIKPAALTADTAF-------
------------------DDLDADMIAL-----PQITEEDINPTA----AGDDEVDETA-
--LKNLSATPALSGAIPLAIFDTAMKTFDNDD----------------------------
--KFGHEFYDMVLGFADIPCLSKILG---------HVVEVLLAA------------KPIS
HHTLICYIRFPTV--------------------------GIRTDSADFPRALGTSLGRLK
EHRHD-----PK---LAEEVISWLQP--LQQ-TEGLDP-----------ALQ--------
---QVMAATIRTAEKALQTK-------
>XP_016615718_Cladophialophora_bantiana
MAAASDKARFFLEQSVPELKEYERKGVFSADEITSIARKRSDFEHKINARGSTSADFARY
AEFEINVDALRRKRVKRLGI---------KSTAHNGKRRIF--FVFERGTRKHPGDVGLW
MEAIDFARKQK-----AYKKLEEMLTQVLRLHPTKPDLWIHAAQYALEENGDITEARSYM
QRGLRFCKGSRAMWLEYARLEMSYITKIHLRRELL-GI--TIRKSDQPRHAKG-------
------------------RDDDEDLLRL-----PRLTALDVGLNA-----E-DEVATSA-
--LQNLESTPAMSGAIPVAIFDAGMAQF-LDP----------------------------
--KFGLDFFKMLLDYDDTPTCRKIAD---------HVAVLLMRE------------YPQS
WCSQACHIQLPLV--------------------------SIPHSSPTFPPALRDMLARLK
DARKK-T-NSLE---LIAWVKGLLEE--LAQ-TSDLDP-----------AIR--------
---TVADSVVKSLVAFEST--------
>XP_008723635_Cladophialophora_carrionii
MAAASDKARFFLEQSVPELKEYERKGIFNAEEITSIARKRSDFEHKINARGSTPTDYARY
AEFEINVDALRRKRVKRLGI---------KSTAHNGKRRVF--FVFDRGTRKHSGDVGLW
MEAINYAQKQK-----AYKKLQEMFTQVLRLHPTKADLWIHAAQYSFEENGDMTEARSYM
QRGLRFCKGSRAMWLEYARLEMLYIAKIHTRREVL-GI--TTAKRESPQP----------
------------------DEENEDVLRL-----PRLTAMDVNPEG-----EEHEVDTSA-
--LKTLESTPALSGAIPIAIFDAAMAQF-EDP----------------------------
--QFGLEFFNMLLNFEDIPACGKVAS---------HLEAAILKD------------HPQH
WAAQACHIQIPVV--------------------------SITPSSPDFPPAFRQVLARLK
EARRK-A-NSPE---LLVWARLWLAK--LMK-TEDLDP-----------GLK--------
---MVGESVAKSLGATDTSL-------
>XP_016248738_Cladophialophora_immunda
MAAASDKARFFLEQSVPELKEYERKGIFSAQEITSIARKRSDFEHKINARGSTPADFARY
AEFEMNVDALRRKRVKRLGI---------KSTAHNGKRRIF--FVFDRGTRKHPGDIGLW
MEAIDFARKQK-----AYKKLQEMLTHVLRLHPTKADLWIHAAQYAMEENGDITEARSYM
QRGLRFCKGSRAMWLEYARLEMSYVAKIHLRREVL-GI--TTRDADQPGQAHP-------
------------------GDADENLLRL-----PRLTAMDISLNS-----ENDDVDTSA-
--LQKLESTPALSGAIPVAIFDAAMAQF-LDP----------------------------
--KFGLDFFKMLLEYDDIPACRKVAD---------HVTALLLKE------------YPQS
WSSHACHVQLPLV--------------------------SIRPTSADFPSALRDMLVRLK
EARRK-S-NSPE---LIGWAKGSLEK--ILQ-TSDLDP-----------AIR--------
---TVADSVIKSLGVPEPT--------
>XP_007748441_Cladophialophora_psammophila
MAAASDKARFFLEQSVPELKEYERKCIFSADEITRIARKRSDFEHKINARGSTPADFARY
AEFEINVDALRRKRVKRLGI---------KSTAHNGKRRIF--FVFDRGTRKHPGDVGLW
TEAIDFARKQK-----AHKKLQDMLTQVLRLHPTKPDLWIHAARNALEENGDITEARSYM
QRGLRFCKGSRAMWLEYARLEMSYIAKIHLRREIL-GI--PIRKSDQPQHANG-------
------------------RDDDEDLLRL-----PRLTALDVGPNA-----E-DEADTSA-
--LQNLESTPATSGAIPVAIFDAGMAQF-LDP----------------------------
--KFGLDFFKMILDYDDIPTCRKVAD---------HVAVLLMRE------------YPQS
WCSQACHIQLPLV--------------------------SVPHSSPIFPPAFRDMLERLK
GARKK-T-NSLE---LIGWVKGLLEE--LVQ-TSDLDP-----------AIR--------
---TVADSVVKSLVVSEST--------
>XP_018692349_Fonsecaea_erecta
MAAASDKARFFLEQSVPELKEYERKGIFSAEEITSIARKRSDFEHKINARGSTPADFARY
AEFEMNVDALRRKRVKRLGV---------KSTSHNGKRRIF--FVFDRGTRKHPGDIGLW
MEAIDFARKQR-----AYKKLQEMFTQVLRLHPTKSDLWIHAAQYAMEENGDMAEARSYM
QRGLRFCKGSRALWLGYARLEMSYVAKIHLRREVL-GI--TTGNADQQGPADQ-------
------------------ENADENNLHL-----PRLTAMDIAPTG-----EHDDIDTSA-
--LQKLKSTPAMSGAIPVAIFDAAMAQF-LDP----------------------------
--KFGLDFFKILLDYDDIPACRRVAD---------HVATFLLRE------------YPQS
WCSQACHIQLPLV--------------------------SIPPTSPEFPAALRDMLSRLK
DARRK-S-HSPE---LLGWAKESLEK--ILQ-TPDVDP-----------AIR--------
---TVADSVIKSLGVPVSA--------
>XP_022516059_Fonsecaea_monophora
MAAASDKARFFLEQSIPELKEYERKGIFSAEEITSIARKRSDFEHKINARGSTPADFARY
AEFEINVDALRRKRVKRLGV---------KSTTHNGKRRIF--FVFDRGTRKHPGDIGLW
MEAIDFARKQR-----AYKKLQEMLTQILRLHPTKSDLWIHAAQYAMEDNGDITEARSYM
QRGLRFCRGSKAMWLEYARLEMSYIAKIHLRREVL-GI--TTGKPDRPGQIEQ-------
------------------SDTDENLLRL-----PRLTALDISPNS-----ESDNADHSA-
--LQRLESTPALSGAIPIAIFDAAIDHF-RDP----------------------------
--RFGLDFCQMLLDYDGIPACRKVAD---------HVAAFLSRE------------YPQS
WCTQACHIQLPLV--------------------------SIPYDSPDFPSALRDMLARLK
EARSG-S-ETPE---LVGWAKSSLEK--LLQ-TPDLDP-----------AIR--------
---VVAESVIKSLGGPAST--------
>XP_016636731_Fonsecaea_multimorphosa
MAAASDKARFFLEQSVPELKEYERKGIFSAEEITSIARKRSDFEHKINARGSTPADFARY
AEFEMNVDALRRKRVKRLGI---------KSTAHNGRRRIF--FVFDRGTRKHPGDIGLW
MEAIDFARKQK-----AYKKLQEMLTQVLRLHPTKSDLWIHAAQYAMEENGDVTEARSYM
QRGLRFCKGSRAMWLEYARLEMSYIAKIHLRREVL-GI--NPGNTDQPGPLDQ-------
------------------GDADENSLRF-----PRLTAMDISPNS-----EHDDVDTAA-
--LQKLESTPAMNGAIPVAIFDAAMAQF-HDT----------------------------
--KFGWDFFNMLLEYDEIPACGKVAD---------HVATFLLKE------------HPQS
WSSQACHIQLPLV--------------------------SISPTSPNFPSALRNMLARLK
EARRK-S-NSQE---LVGWAKESLGK--ILQ-TSDLDP-----------AIR--------
---TVVDSVIKSLGVPESA--------
>XP_022503842_Fonsecaea_nubica
MAAASDKARFFLEQSIPELKEYERKGIFSAEEITSIARKRSDFEHKINARGSTPADFARY
AEFEINVDALRRKRVKRLGV---------KSTAHNGKRRIF--FVFDRGTRKHPGDIGLW
MEAIDFARKQK-----AYKKLQEMLTQVLRLHPTKSDLWIHAAQYAMEDNGDITEARSYM
QRGLRFCRGSKAMWLEYARLEMSYIAKIHLRREVL-GI--TAGKPDQPGQTEQ-------
------------------GDTDENLLRL-----PRLTALDISPYS-----ESDDVDRSA-
--LQKLESTPALSGAIPIAIFDAAIAHF-RDP----------------------------
--RFGLDFCHVLLDYDGIPACRKVAD---------HVAAFLSRE------------YPQS
WCTQACHIQLPLV--------------------------SVPHDSPDFPSALRDMLARLK
KARSS-S-ETPE---LVGWAKSSLEK--LLH-TPDLDP-----------AIR--------
---VVAESVIKSLGGPAST--------
>XP_013278563_Fonsecaea_pedrosoi
MAAASDKARFFLEQSIPELKEYERKSIFSAEEITSIARKRSDFEHKINARGSTPADFARY
AEFEINVDALRRKRVKRLGV---------KSTAHNGKRRIF--FVFDRGTRKHPGDIGLW
MEAIDFARKQR-----AYKKLQEMLTQILRLHPTKSDLWIHAAQHAMEDNGDITEARSYM
QRGLRFCRGSKAMWLEYARLEMSYIAKIHLRREVL-GI--TTGKPDRPGQREQ-------
------------------GDTDENLLRL-----PRLTALDISPNS-----ESDDADHSA-
--LQRLESTPALSGAIPIAIFDAAIDHF-RDP----------------------------
--RFGLDFCQMLLDYDGIPACRKVAD---------HVAASLSRE------------YPQS
WCTQACYIQLPLV--------------------------SIPHDSPDFPSALRDMLARLK
KARSS-S-ETPE---LVGWAKSSLEK--LLQ-TPDLDP-----------AIR--------
---VVAESVIKSLGGPAST--------
>XP_007755956_Cladophialophora_yegresii
MAAASDKARFFLEQSVPELKEYERKGIFSAEEITSIARKRSDFEHKINARGSTPTDYARY
AEFEINVDALRRKRVKRLGI---------KTTAHNGKRRVF--FVFDRGTRKHPGDVGLW
MEAINYAQKQK-----AYKKLQEMFTKVLRLHPTKADLWISAAQYSFEENGDMTEARSYM
QRGLRFCKGSRTMWLEYARLEMLYIAKIHTRREVL-GI--TTAKRESPQH----------
------------------EEENEDVLRL-----PRLTAMDINPEG-----EEHEVDTSA-
--LETLESTPALSGAIPIAIFDAAMAQF-EDP----------------------------
--QFGLEFFNMLLNFEDIPACIRVAG---------HVEAALLRY------------HPQH
WAAQACHIQMTVV--------------------------SITPSSPNFPPAFRQALARLK
EARKK-A-NSPE---LLAWAKLWLAK--LMQ-TEDLDP-----------GLK--------
---MVGESVARSLGATDAAS-------
>XP_016231855_Exophiala_spinifera
MAAASDKARFFLEQSVPELKEYERKNIFSADEITSITRKRSDFEHKINARGSTPSDYARY
AEFEINVEALRRKRVKRLGI---------KSTAHNGKRRIF--FVFDRGTRKHPGDVSLW
LQAIDFARQQK-----AYKKLQEIFAKVLRLHPRKSDLWIYAAQFAVDENGDMTEARSYM
QRGLRFCKSSRAMWLEYGRLEMSHIAKIQARREIL-GI--STDRPKQEQ-T---------
------------------VEEDENVIKL-----PSLTARDINPDA-----EGDSNADTA-
--LHSFDSTSAMQGAIPLAIFDAAMAQF-NDP----------------------------
--SFALDFFDMVVDYEGLPACRKIAT---------HIEEKLKMD------------WPQD
WHSQACHIRLPLV--------------------------SLEPNIPEFPAAFRQALANLR
EVRAE-T-LCPE---LVGWVKGWLQN--LAA-IPDLDE-----------GIK--------
---AVSESVLRSLDSP-----------
>XP_016264094_Exophiala_oligosperma
MAAASDKARFFLEQSVPELKEYERKNIFSADEITSITRKRSDFEHKINARGSTPSDYARY
AEFEINVEALRRKRVKRLGI---------KSTAHNGKRRIF--FVFDRGTRKHPGDVDLW
LQAIDFARKQK-----AYKKLQEIFAKVLRLHPRKSDLWTYAAQFALDENGDMTEARSYM
QRGLRFCKSSRAMWFEYGRLEMSHIAKIQARREIL-GI--STGGQTQEQ-I---------
------------------LEEDENVIKL-----PNLTAMDINPDA-----EGEDSAHTT-
--LQFFDPTSAMNGAIPLAIFDAAMAQF-NDP----------------------------
--SFGLDFFDMVVDYEALSACREIAA---------HIEAKLMTE------------YPQD
WHSQACRIRLPLV--------------------------SLQPNSPEFPAAFRQALAHLR
EARAK-T-QDPQ---LVVWVRGWLQD--LDA-TPDLDE-----------GIK--------
---TVAESVLRSIESA-----------
>XP_013315035_Exophiala_xenobiotica
MAAASDKARFFLEQSIPELKEYERKNIFSAEEISSIARKRSDFEHKINARGSTPSDYARY
AEFEINVDALRRKRVKRLGI---------KSTAHSGKRRIF--FVFDRGTRKHPGDVDLW
LQAIDFARKQK-----AYKKLQELFANVLRLHPRKSDLWIYAAQFAIDENGDMTEARSYM
QRGLRFCKSSRAMWLEYGRLEMSHIAKIQARREVL-GI--ADSQRGQTT-N---------
------------------VAEDENVMRL-----PRLTAMDVNPEG-----EGEENDNAA-
--LQNLESTPALSGDIPIAIFDAAMAHF-RDP----------------------------
--SFGLDFFHMVLEYDDLSACRRIAT---------HVETELMKD------------TPQN
WHSQVCHILLPIV--------------------------SVQTDAPEFPAAFRQFLLRLK
EARTG-T-SSAE---LVTWVKDWLQK--LME-TPNLDE-----------GIK--------
---TVGYSVLSSMEGSGE---------
>XP_007725217_Capronia_coronata
MAAASDKARFFLEQSVPELKEYERKKIFSRDEITSIARKRSDFEHKINARGSTPSDYARY
AEFEMNVDALRRKRVKRMGI---------KATTHNGKRRIF--FIFDRGTRKHPGDVGLW
LQAIDFAKRQK-----AHKKLQEIFTSVLRLHPTKPDLWIYAAQYAIEENGDMTEARSYM
QRGLRFCKRTPTIWLEYARLELSYIAKIHARREIL-GI--ADIKSGGAGEA---------
------------------SQEDENIMQL-----PKLTAMDVNPDV-----EGHEADRSA-
--LDHLDSIPALSGAIPIAVFDAAMDHF-KDP----------------------------
--AVGYDFFNMVLEFDELPPCRKIAD---------HIATRLAQE------------YPES
WCSQVCLIQLPLV--------------------------SISPSTPEFPSALRQALARLK
QARSK-T-TGTE---ITAWAATWLQK--LID-TPDLDP-----------AIK--------
---TIGSSVLRSLSTREVTGTT-----
>XP_007734168_Capronia_epimyces
MAAASDKARYFLEQSVPELKEYERKKIFSRDEITSIARKRSDFEHKINARGSTPTDYARY
AEFEMNVDALRRKRVKRLGI---------KSTAHNGKRRIF--FIFDRGTRKHPGDVALW
LQAIEFARKQR-----AYKKLQEIFTSVLRLHPTKPDLWIYAAQFAMEENGDMTEARSYM
QRGLRFCKRTRALWLEYARLELTYIAKIHARREIL-GI--ADGQRRAAA-T---------
------------------SEEEENLLQL-----PKLTAMDINPDV-----EGHEADNSA-
--LQNLESTPALSGAIPIAVFDAAMDQF-SDP----------------------------
--TVGYDFFNAVLEFNDLPPCRRIAY---------HIATRLSEK------------HPQS
WCSQVCLIQLPLV--------------------------SLPPSSPEFPSALRQALARLK
EARSE-I-DSPE---TSTWAKTWLQR--LLE-TPELDP-----------AIK--------
---MVATSVLRSFNTPELNGTT-----
>XP_009156078_Exophiala_dermatitidis
MAAASDKARFFLEQSVPELKEYERKNIFSREEIANIARKRSDFEHKINARGSTPADYARY
AEFEMNVDALRRKRVKRLGV---------KSTAHNGKRRIF--FIFDRGTRKHPGDVALW
MQAIEFARKQK-----AYKKLQEMFASVLRLHPTKSDLWIYAAQFAMEENGDMTEARSYM
QRGLRFCKRSRQIWLEYARLELSYIAKIHARREIL-GI--ADGRPEAPQ-A---------
------------------SEEDEDMMRL-----PKLTAMDINPDV-----EGPEADEAA-
--LQNLESTPALSGAIPIAIFDAAMDHF-KDP----------------------------
--EVGYDFFNMIVAYDELPPSRRIAD---------HIATKLSKD------------NPES
WCSQICLIQLPLV--------------------------GVPPSSPGFPSAFKQALVRLR
EACQA-K-GGLE---ISAWAKTWLQK--LTE-APELDP-----------AIK--------
---QVATSVSSTLDAH-----------
>XP_013264645_Exophiala_aquamarina
MAAASDKARYFLEQSVPELKEYERKGIFSPEEITSIARKRSDFEHKINARGASPTDYVRY
AEFEINVDTLRRKRVKRLGI---------KATAHNGKRRIF--FVFDRGTRKHPGDVALW
MQTIAFARKQK-----AYKKLQEIFTNVLRLHPTKSELWIYAAQFAVDDNGDMTEARSYM
QRGLRFCKNARAMWLEYGRLEMTYVAKIHARREIL-GI--GANRPEEGAE----------
------------------LEDDEDLMKL-----PKLTSLDIDPNL-----EGDEIDTTG-
--LQNLESTPAMSGAIPVAIFDAAMTQF-EDP----------------------------
--EFALDFFQMVISYDQIATCHNIAT---------HITERLSRT------------HSGS
WQSFACSIHTPLV--------------------------SVAVANPDYPQAFRQSLSILR
EAQNK-T-EKSK---INTWARSWLHR--LVE-EEDLDP-----------GIK--------
---TVGESVLRSLQ-------------
>XP_016228204_Exophiala_mesophila
MSAASDKARFYLEQSVPELKEFEKKGIFTAEEITSITRKRSDFEHKINARGSTPADFARY
AEFEINVDALRRKRVKRLGI---------KATNHTGKRRIF--FVFDRATRKHAGDVDLW
MLAIDFARKQK-----AYKKLQEMLTNVLRLHPTKSALWIYAAQVAVEDNGDMAEARSYM
QRGLRFCKNVKNMWLQYARLEMSYIAKIHARREML-GI--TD------------------
------------------QENHKDTQPLDTAIAPTVTDTDIVPQA-----DRHQIDTAA-
--LKTLEQTPVKSGAIPMAIFDSAMTQF-QDP----------------------------
--DLALDFFEMVSDYDQTPTSRIVAA---------HIEEKLAGE------------FPQS
WQGQACRIRAPVV--------------------------ALDKSDPEFPVALRQSITRLR
EARGN-P-SSRK---LDLNIRTWLEN--LKKDEPEMDE-----------SIR--------
---IVMDSVLKSLQ-------------
>XP_013273955_Rhinocladiella_mackenziei
MAAASDKARYFLEQCVPELKEFERKNVFSPDEISSIVRKRSDLEHKINARGSTPTDYARY
AEFEINLDALRRKRAKRLGI---------KSTTHNGKRRIF--FVFDRGTRKHPGDVGLW
MQAIEFARKQK-----AYKKLQEMFTNVLRLHPTKSDLWIYAAQFAMEENGDMTEARSYM
RRGLRFCKGSRAMWLEYARLEMTYIAKIHARRQIL-GI--TNSKPDQGE-K---------
------------------ADEDENLMRL-----PNLTATDISPDL-----AGNGVDRSA-
--LQNLESTSAMSSAIPMAIFDAAMVQF-RDP----------------------------
--TFGFDFFNMVLEYDELSACRQILK---------HVEAKLMED------------NPQS
WCSQACHIQLPLV--------------------------SLAPSSPAFPPAFRQALVHLK
EARVK-T-NDPE---ILSWARSWLRR--LVQ-NPDSDP-----------GIQ--------
---KVGQSVLRSLDSPSSA--------
>XP_018004284_Phialophora_attinorum
MAAASDKARFFLEQSVPELKELEKKKIFTAEEISKIARQRSDFEHKINARGSTATDYLRY
AEFETNVDALRKKRMKRMGI---------RSTSHNGQRRIF--FVLDRATKKHPSDVGLW
LQAIEYAKAQK-----ANKKLQQLFTSVLRLHPTRPELWIYAAQFAMEENGNMTEARGYM
QRGLRFNKNKKSLWTQYLRLEMSYIAKIQARREIL-GI--AAAEADSSGRAQE-------
------------------AAP------------ASITTGDVVPEE-----EGDQVDSRA-
--LQALDNVPAQSGAIPIAVFDAAMEQFDNDE----------------------------
--DVVAELLKALEDYEHLEVLGKIVR---------HIRNTIDGG------------SKKP
WLVCICDIWLPVI--------------------------GMTPNSEAFPAAFRSALQQLR
SAQKQFK-HSLE---LSYWAKRWLQR--IAE-VEDLDP-----------ALL--------
---TVATAVSQTL--------------
>NP_596813_Schizosaccharomyces_pombe
---MAEKVQYYMEQSVPELEDLLEKNIFNRDEINNIIKTRRVFEEKLARRQVKLNDFLSY
IQYEINLETLRAKRHKRLNI-----TGKITISDYAGPRKVL--FLFLRATNKFFGDVTLW
LDYIHYAQKIK-----AVNIVGKICVAALQKHPNNAELWVVACDHEFSINANVSAARALM
NRALRLNQENPVIWAAYFRLELSYMTKLFARSQILTGNISSKTENITNGVSEDTI-----
------------------GSLSSDTIQL-----PMVSMEEFLGSS-SSEVRKNDSDLNIS
DDIGNISSKEQQTQKFANVLLQIILNSRKNLSLQNYVGFF--------------------
-----VSVLDALFECFDVPVVQYMYQENIIGICNEHFEHFKNESGEIYGVLLH-------
-RWCFLEIFIKLRGAYPSNDSGISGKGIFGLKKNDPRITSMVLTDPGFVDDLQAIVEKYQ
SISSDFQIPFKTKKIFYSFFVKTLHA--ISSSSAAESSIALALHMLVINAFQSMEKLKIL
TFDDSLQEIYKEAQIQSGTFMSNATLS
```
