## Supplementary material for "Coding Sequence Insertions in Fungal Genomes are Intrinsically Disordered and can Impart Functionally-Important Properties on the Host Protein": MAFFT_MSAs: XP_713940.1_blasthits_MAFFT.txt

```
>XP_713940_Candida_albicans
-------------------MASASTSKELK------------------------------
-------------YAQEF---VDFVNASPT-----------PYHAVNSVKSLLSEAGFEE
IH---ER-T-----NWF-KSHTLQKGGKYFVTRNGSSIIAFTIGEQFKNGN-GIAIVGAH
TDSPCLRIKPISKKTS-EGFIQIGVEQYGGLIAHSWFDRDLSIAGRVYVNE--NGQFV--
PKLLK-IDKPLLRIPTLAIHLDREVNTKFEFNKETKLVPIAGQTSIDKNEKESSASA---
--SK--SCADDPNLQLTPDQFESVQNVISRHNKSLVELIAK------ELNVEP-TQIEDF
ELILFDHQKSTIGGLNDEFIFSPRLDNLTSCFTAAKGLVESI---KNL-PKEEGISLISL
FDHEEIGSVSAQGADSTFLPDIIQR-L-----------TKFDFDNTNSSD-NVDYFHETM
SKSFLLSSDMAHGVHPNYADKYEGQNRPQLNLGPVIKINANQRYATNSPGIVLLKKVADK
VQ---------VPLQLFVVRNDSPCGSTIGPILAAKLGIRTLDLGNPQLSMHSIRETG--
----------------GTF-------DILKLT----------------------------
----------------DL------------------------------------------
----------------------FKSFF---------------------------------
------------------------------------------------------------
----------------------------------ENYIE---------------------
----------------------------------------------------LDRK----
----------ILVDHL--------------------------------------------
------------------------------------------------------------
------------------------------------------------------------
------------------------------------------------------------
------------------------------------------------------------
-----------------------------------------------------
>XP_002417658_Candida_dubliniensis
-------------------MASTSSSKELK------------------------------
-------------YAQEF---VDFVNASPT-----------PYHAVNSVKSLLSEAGFQE
IH---ER-T-----NWF-KFHGLQKGGKYFVTRNGSSIIAFTIGEQFKNGN-GIAIVGAH
TDSPCLRIKPISKKNS-EGFIQIGVEQYGGLIAHSWFDRDLSIAGRVYVNE--NGQFV--
PKLLK-IDKPLLRIPTLAIHLDRDVNTKFEFNKETKLVPIAGQTSIDRNEKET--SA---
--TK--SCADDPNLQLTPDQFESVQNVISRHNKSLVELIAK------ELDVEP-TKIEDF
ELILFDHQKSTIGGLNDEFIFSPRLDNLTSCFTAAKGLVESI---KSL-PKEEGISLISL
FDHEEIGSVSAQGADSTFLPDIIQR-L-----------TKFDFDNNNNNN-NVDYFHETM
SKSFLLSSDMAHGVHPNYADKYEGQNRPQLNLGPVIKINANQRYATNSPGIVLLKKVADK
VQ---------VPLQLFVVRNDSPCGSTIGPILAAKLGIRTLDLGNPQLSMHSIRETG--
----------------GTF-------DILKLT----------------------------
----------------DL------------------------------------------
----------------------FKSFF---------------------------------
------------------------------------------------------------
----------------------------------ENYIE---------------------
----------------------------------------------------LDRK----
----------ILVDHL--------------------------------------------
------------------------------------------------------------
------------------------------------------------------------
------------------------------------------------------------
------------------------------------------------------------
-----------------------------------------------------
>XP_002549772_Candida_tropicalis
----------------------MTTTRALD------------------------------
-------------YAQDF---VDFVNASPT-----------PYHAVNIAKGLLKQAGFEE
LV---ER-N-----NWD-SSHSLQKGGKYYVTRNGSSLIAFTVGDKFENGN-GIAIVGAH
TDSPCLRIKPISKKTA-EGFIQVGVEQYGGLIAHSWFDRDLSIAGRVYVKE--GDKFI--
PKLLK-VDKPLLRIPTLAIHLDREVNTKFEFNRETKLVPIAGQVSVDKNESPK-------
------TCADDPALKMTPEEFESVQSVVTRHSESLVELIAR------ELDVTP-QQIEDF
ELVLFDHQKSVMGGLNDEFIFSPRLDNLTSCFTATRAIIESV---DKL-GNNSGISMISL
FDHEEIGSRSAQGADSTFLPDIIQR-L-----------TKVDF--DGKGA-PHDYFHQTM
SKSFLLSSDMAHGVHPNYGEKYEAQNRPQLNKGPVIKINANQRYATNSPGIVLLKKVADK
AQ---------VPLQLFVVRNDSPCGSTIGPILAAKLGIRTLDLGNPQLSMHSIRETG--
----------------GTF-------DVVRLT----------------------------
----------------DL------------------------------------------
----------------------FRSYF---------------------------------
------------------------------------------------------------
----------------------------------ENYTD---------------------
----------------------------------------------------VDEK----
----------ILCDHL--------------------------------------------
------------------------------------------------------------
------------------------------------------------------------
------------------------------------------------------------
------------------------------------------------------------
-----------------------------------------------------
>XP_003866816_Candida_orthopsilosis
---------------------MTSKELSLQ------------------------------
-------------YAQNF---VDFVNESPT-----------PYHAVNSVKESLKNAGFEE
LV---ER-N-----NWR-GR--IQKNGKYYVTRNGSSIIAFTVGGKYKNGN-GIAIVGAH
TDSPCLRIKPISKKTS-EGFITVGVEQYGGLIAHTWFDRDLSIAGRVYV-D-EDGKYV--
PKLLK-INKPLLRIPTLAIHLNREVNTKFEFNKETKLVPIAGQVALE-------------
------SCADDPELKMSPEQFESVQNVISRHNQSLIELIAK------ELGVKP-QQIEDF
ELLLYDHQKSEIGGLNDEFIFSARLDNLTSCFAATESLIESA---DDL-ANQKGIQLISL
FDHEEIGSRSSHGADSSFLPDVLSR-L-----------TRIDFEGNV----DVDFFHEVI
SKSFLLSSDQAHGVHPNYGEAYESQNRPQINLGPVIKINANQRYATNSPGVVLLKKVAEK
AK---------VPLQLFVVRNDSPCGSTIGPLLSSKLGIRTLDLGNPQLSMHSIRETG--
----------------GAY-------DIIKLN----------------------------
----------------DL------------------------------------------
----------------------FKSFF---------------------------------
------------------------------------------------------------
----------------------------------ENYID---------------------
----------------------------------------------------LESK----
----------ILCDHL--------------------------------------------
------------------------------------------------------------
------------------------------------------------------------
------------------------------------------------------------
------------------------------------------------------------
-----------------------------------------------------
>XP_001528196_Lodderomyces_elongisporus
------------------MAVTTDQTVALK------------------------------
-------------YAQDF---VDFVNESPT-----------PYHAVDSVKKMLLNEGFEE
LI---ER-N-----NWS-KSHTIEKNGKYFVTRNGSSIIAFTVGGKYENGN-GIAIVGAH
TDSPCLRIKPISNRTS-EGFITIGVEQYGGLIAHTWFDRDLSIAGRVYVKD-KDGQYV--
PKLLK-IDKPLLRIPTLAIHLNREANTKFEFNKETKLVPIAGQIALDKNEQEDSKRSGDS
NCEKKHSCADDPNLQLTLEEFESVQNVISRHNKSLIQLIAK------ELEIEP-QQIEDF
ELVLFDHQKSIIGGLNDEFIFSARLDNLTSCFAATQGLIESI---DQL-PNEKGIQMISL
FDHEEIGSRSLHGADSSFLPDIIQR-V-----------AKVDFEDTKSPR-SIDLFHEIV
SKSFLLSSDQAHGVHPNYAENYEAKNRPQVNLGPVIKINANQRYATNSPGVVLIKKVADK
AR---------VPLQLFVVRNDSPCGSTIGPLLSSKLGLRTLDLGNPQLSMHSIRETG--
----------------GTY-------DIIRLM----------------------------
----------------DL------------------------------------------
----------------------FKSFF---------------------------------
------------------------------------------------------------
----------------------------------ENYVD---------------------
----------------------------------------------------IDNK----
----------ILV-----------------------------------------------
------------------------------------------------------------
------------------------------------------------------------
------------------------------------------------------------
------------------------------------------------------------
-----------------------------------------------------
>XP_007376919_Spathaspora_passalidarum
-------------------MSTKDLTRALK------------------------------
-------------YAQEF---VDFVNASPT-----------PYHAVNTVKSHLAAAGFVE
LH---ER-S-----NWFAQSNPVSRGGKYYVTRNGSSLIAFTVGGKFQNGD-GIAIVGAH
TDSPCLRIKPISNKTS-EGFIQVGVEQYGGLIAHSWFDRDLSIAGRVYVNE--DGKYV--
PKLVK-VDKPLLRIPTLAIHLDREVNTKFEFNKETKLVPIAGQLALDKNEQEKE-EK---
--KK--TCADDPELQMTPEQFESVQNVISRHNESLINLIAS------ELNVIP-SQIEDF
ELVLYDHQKSVIGGLNDEFIFSPRLDNLVSCFTSTRGLIESS---TEL-EQQNGIQLISL
FDHEEIGSRSAQGADSTFLPDIINR-L-----------TKFDF-NNGKHG-QVDYFHETM
AKSFLLSSDMAHGVHPNYGDKYEGQNRPQLNLGPVIKINANQRYATNSPGIVLLKKVADR
VQ---------VPLQLFVVRNDSPCGSTIGPILSAKLGIRTLDLGNPQLSMHSIRETG--
----------------GTF-------DIVKLT----------------------------
----------------DL------------------------------------------
----------------------FKSFF---------------------------------
------------------------------------------------------------
----------------------------------VNYHE---------------------
----------------------------------------------------LEEK----
----------ILCDHL--------------------------------------------
------------------------------------------------------------
------------------------------------------------------------
------------------------------------------------------------
------------------------------------------------------------
-----------------------------------------------------
>XP_043051752_Scheffersomyces_spartinae
-------------------MSTNNTELSFQ------------------------------
-------------YAHEF---VDFVNASPT-----------PYHAVKTSKKYLIEAGFIE
LS---EKSS-----SWD-----LKAGGKYFVTRNNSSIIAFKINDSFVWGEGGIAIVGAH
TDSPCLRIKPISKKEL-EGFIQIGVEQYGGLIAHSWFDRDLSIAGRVYVNDKEKGVFI--
PHLIK-IDKPLLRIPTLAIHLNRELGTKFEFNKETELLPIAGQSKFGSAKAKEEEGK---
--ESPHSCADDPELQFTPEQFESVQSVISRHNELLVDLIAQ------ECGVTP-DAIEDF
ELILYDHQKSTLGGLHDEFIFSPRLDNLTSCYCAVKGLVEST---SE---GKNSISMISL
FDHEEIGSASAQGADSTFLPDIVQR-I------------------------LGDYFHSTV
SRSFLLSSDMAHGVHPNYSSKYEAQNKPQINQGPVIKINANQRYATNSAGIVLLKNVGQK
TQ---------VPLQLFVVRNDSPCGSTIGPILAAKLGIRTLDLGNPQLSMHSIRETG--
----------------GTH-------DILHLV----------------------------
----------------RL------------------------------------------
----------------------FGGYF---------------------------------
------------------------------------------------------------
----------------------------------SEYSD---------------------
----------------------------------------------------LQER----
----------ILVDGV--------------------------------------------
------------------------------------------------------------
------------------------------------------------------------
------------------------------------------------------------
------------------------------------------------------------
-----------------------------------------------------
>XP_001382701_Scheffersomyces_stipitis
----------------------MSTERPLK------------------------------
-------------YAQNF---VDFVNASPT-----------PYHAVNSVKSHLVEAGFTE
LS---ER-A-----NWNSK---LEKGGKYFVTRNGSSLVGFTVGEQFKNGN-GIAIVGAH
TDSPCLRIKPISKKTS-EGFIQVGVEQYGGLIAHSWFDRDLSIAGRVYVQE--NDEFV--
PKLIK-IDKPLLRIPTLAIHLNREVNTKFEFNKETKLVPIAGQVALDKNEIASKKAE---
--KKAHSCADDPDLQLTPEQFESVQNVISRHNQSLIELIAK------EVNVSP-SQIEDF
ELLLFDHQKSTIGGLNDEFIFSPRLDNLTSCFTATVGLIEST---EFL-ANQKSISLISL
FDHEEIGSVSAQGADSTFLPDIIQR-L-----------TKTDF---GGSS-NRDYFHETM
AKSFLLSSDMAHGVHPNYGEAYEAQNRPQVNLGPVIKINANQRYATNSPGIVLLKKVADK
AN---------VPLQLFVVRNDSPCGSTIGPILSAKLGIRTLDLGNPQLSMHSIRETG--
----------------GTF-------DVVRLS----------------------------
----------------DL------------------------------------------
----------------------FKSFF---------------------------------
------------------------------------------------------------
----------------------------------EHYYE---------------------
----------------------------------------------------LDDK----
----------IKCDL---------------------------------------------
------------------------------------------------------------
------------------------------------------------------------
------------------------------------------------------------
------------------------------------------------------------
-----------------------------------------------------
>XP_020066112_Suhomyces_tanzawaensis
-----------------------MSTEALD------------------------------
-------------HAQSF---VDYLNNSPT-----------PYHVVNSSIEKLAKAGFEE
LT---ER-S-----NWN---TALKRGGKYYVTRNASSLIAFTVGEKYENGN-GIAAVGAH
TDSPCLRIKPISKKTS-EGFIQVGVES------------------RVYATK--NGQTV--
PYLVK-IDKPLLRIPTLAIHFRRDTANKFEFNKETNMVPIAGQTALDKNSDEE-------
--KKPHSCADDPELQLSPEQFESVQNVILRHNKSLIELIAK------EVGVEA-GEIEDF
ELLLFDHQKSTIGGLNDEFIFSPRLDNSTSCFTATVALAEAS---KDL-SNQKGILLISL
FDHEEVGSVSAQGAESTFLPDIFQR-I-----------TSVNFEGS-----AGDYFHQSV
ANSFMLSSDMAHGIHPNYSEAYEGKNRPHVNAGPVIKINANQRYATNSHGIVLIKKIANE
AQ---------VPLQLFVVRNDAACGSTIGPLISAKLGIKTLDLGNPQLSMHSIRETG--
----------------GTY-------DVLKLT----------------------------
----------------NL------------------------------------------
----------------------FQSFF---------------------------------
------------------------------------------------------------
----------------------------------ENYVK---------------------
----------------------------------------------------VDES----
----------ISRDHVKI------------------------------------------
------------------------------------------------------------
------------------------------------------------------------
------------------------------------------------------------
------------------------------------------------------------
-----------------------------------------------------
>XP_020079149_Hyphopichia_burtonii
------------------MLTKEEKANALE------------------------------
-------------YANGL---VDYVNKSPT-----------PYHAIKTTSSKLVEAGFVQ
LS---ER-E-----NWN-KQEKVRKGGKYFVTRNDSSIVAFTVGGEYKEGN-GLAIVGGH
TDSPCLRLKPKSLIKK-HGFIQIGVEQYGGMIAHTWFDRDLSVAGKVYILDSTNGQLI--
PKLVK-IDKPLLRIPTLAIHLNREANQKFEFDKETKLLPIAGQVSLDKNASTKH------
--DERKSCADDPDLKLTSEQFESVQSVITRHSQSLVELIAD------ELSVSI-SQIEDF
ELVLFDHQKSVIGGLNDEFVFSPRLDNLTTCFTATNALIEAS---KEANENQDIIRIMAL
FDHEEIGSVSFTGADSSFLLDIIQR-L-----------GKISFDSSSN---MVDNFHQVV
SNSFLLSSDQAHGVHPNYSEFYETNHSPHVNLGPVIKINANQRYATNSSGIVLIKRIAEK
VK---------VPLQLFVVKNGSPCGSTIGPMLSAKLGMRTLDLGNPQLSMHSIRETG--
----------------GSY-------DVIQLN----------------------------
----------------NL------------------------------------------
----------------------FKGFY---------------------------------
------------------------------------------------------------
----------------------------------LHYNE---------------------
----------------------------------------------------VDQC----
----------LQRL----------------------------------------------
------------------------------------------------------------
------------------------------------------------------------
------------------------------------------------------------
------------------------------------------------------------
-----------------------------------------------------
>XP_015464487_Debaryomyces_fabryi
----------------------MADIRALK------------------------------
-------------QAQEF---VDFVNDSPT-----------PYHAVNTVKIGLRKAGFKE
IQ---ER-S-----NW--KDSQLSKGGKYFVTRNGSSLIGFTIGDKFVNGN-GISIVGAH
TDSPCLRIKPISKKNS-EGFIQVGVEQYGGLIAHSWFDRDLSIAGRVYVNDTKTGQYV--
PKLIK-IDKPLLRIPTLAIHLNRDVNTKFEFNKETKLVPIAGQVALDKNEAESSKSP---
--K---SCADDPDLQLSPEQFESVQSVIQRHNKSLIELIAK------ECDVEP-VQIEDF
ELVLFDHQKSTLGGLNDEFIFSPRLDNLTSCYCAMDGLIRSS---ENL-SEQKGIQLISL
FDHEEIGSVSAQGADSTFLPDIIQR-L-----------TKVDFSKLGENGVPVDYFHETM
SKSFLLSSDMAHGVHPNYGEFYEGQNRPQINLGPVIKINANQRYATNSPGIVLLKKCAAL
VQ---------VPLQLFVVRNDSPCGSTIGPILAAKLGIRTLDLGNPQLSMHSIRETG--
----------------GTY-------DIVRLC----------------------------
----------------DL------------------------------------------
----------------------FVSFF---------------------------------
------------------------------------------------------------
----------------------------------ENYTD---------------------
----------------------------------------------------IDSK----
----------ILCNI---------------------------------------------
------------------------------------------------------------
------------------------------------------------------------
------------------------------------------------------------
------------------------------------------------------------
-----------------------------------------------------
>XP_002770639_Debaryomyces_hansenii
----------------------MADTRALE------------------------------
-------------KAQEF---VNFVNNSPT-----------PYHAVDTVKVGLRNAGFKE
IQ---ER-S-----NW--KEAQLKKGGKYFVTRNGSSLIGFTIGDKFANGN-GISIVGAH
TDSPCLRIKPISKKNS-EGFIQVGVEQYGGLIAHSWFDRDLSIAGRVYVNDTKTGQYV--
PKLIK-IDKPLLRIPTLAIHLHREVNTKFEFNKETKLVPIAGQVALDKNEAESTKDS---
--K---SCADDPDLQLSPEQFESVQSVIQRHNKSLIELIAK------ECDVEP-IQIEDF
ELVLFDHQKPTLGGLNDEFIFSPRLDNLTSCYCAMDGLIRSG---ENL-SEQKGIQLISL
FDHEEIGSMSAQGADSTFLPDIIQR-L-----------TKIDFSNSADKGVSVEYFHETM
SRSFLLSSDMAHGVHPNYGEFYEGQNRPQINLGPVIKINANQRYATNSPGIVLLKKCATL
AK---------VPLQLFVVRNDSPCGSTIGPILAAKLGIRTLDLGNPQLSMHSIRETG--
----------------GTY-------DVVRLC----------------------------
----------------DL------------------------------------------
----------------------FVSFF---------------------------------
------------------------------------------------------------
----------------------------------ENYTD---------------------
----------------------------------------------------IDSK----
----------ILCNI---------------------------------------------
------------------------------------------------------------
------------------------------------------------------------
------------------------------------------------------------
------------------------------------------------------------
-----------------------------------------------------
>XP_006686399_Yamadazyma_tenuis
------------------------MTDNTQ------------------------------
-------------EALDF---VDFVNASPT-----------PYHVVHSVKAELAAHGFVQ
LL---ER-D-----AW--SIDTLKKSGKYFVTRNGSSLIAFTVGGQHAAGD-GFAIIGAH
TDSPCLRIKPISKRTT-EGFIQVGVEQYGGLIAHTWFDRDLSIAGRVYVKD--GHKYV--
PRLVK-IDKPLLRIPTLAIHLNREANQKFEFNKEDKLLPIAGQTA---------------
-----HSCADDPELQMSPEQFQSVQSVVQRHHVGIINLVAK------QLQVEV-NQIEDF
ELLLYDTQKSVIGGLNDEFIFSPRLDNQESCFCATRGLIAST---TSL-EAQTGIRVISL
FDHEEVGSKSAQGADSSFLPDVLHR-L-----------T------------VASSFYEAM
SKSFVLSSDMAHGVHPNYKANYEDKNKPELNKGPVIKVNANQRYSTNSPGIVLLKRLGED
AE---------IPLQLFVVRNDSPCGSTIGPFLASKLGIRTLDLGNPQLSMHSIRETG--
----------------GTF-------DIEKLV----------------------------
----------------RL------------------------------------------
----------------------FRCFC---------------------------------
------------------------------------------------------------
----------------------------------ERYHQ---------------------
----------------------------------------------------LEAV----
----------IHADG---------------------------------------------
------------------------------------------------------------
------------------------------------------------------------
------------------------------------------------------------
------------------------------------------------------------
-----------------------------------------------------
>XP_001483683_Meyerozyma_guilliermondii
------------------------MPEPLE------------------------------
-------------YAQNF---VDFLNVSPT-----------PYHAVAYAKKKLTDSGFQE
LK---EK-D-----AWD---DKVGKNGKYFVTRNTSSLIAFSVGNSYRNGN-GVAIVGAH
TDSPCLRIKPISKKNK-EGFMQIGVEVYGGMLAHTWFDRDLSVAGRVYVKS--NGQLV--
PKLVN-LHRPLLRIPTLAIHFDRLANQKFEFNKEEKLVPIAGQVAHDKHEL---------
--EKPSSCADDPALQMSSEQFESVQSVVQRHNNTLLELIAR------DLDVKV-EDIEDF
ELILYDYQDSTLGGLNDEFIFSGRLDNLTSCYCAIQAILET--------NSSDHIQMISL
FDHEEIGSVSAQGAESSFLPDVLER-I-----------SRIDIEKVESS--FVPFLPQLR
ANSFLLSSDMAHGFHPNYVLNYDEKNKPQVNGGPVIKINANQRYATNSAGIVMLKQIANK
AK---------VPLQLFVVRNDHPCGSTIGPALSAKLGIRTLDLGNPQLSMHSIRETG--
----------------GSF-------DIKKLV----------------------------
----------------DL------------------------------------------
----------------------FKGFF---------------------------------
------------------------------------------------------------
----------------------------------ETFTQ---------------------
----------------------------------------------------VSEL----
----------TVVD----------------------------------------------
------------------------------------------------------------
------------------------------------------------------------
------------------------------------------------------------
------------------------------------------------------------
-----------------------------------------------------
>XP_018710126_Metschnikowia_bicuspidata
-----------------------MDSETQT------------------------------
-------------KAQGL---VDFITYSPT-----------PYHAVANVKQKLTLDGFVV
LK---EK-D-----QWD-----LQPGQKYVVTRNASSLIAFKIGQSFRKGG-PVAIVGAH
TDSPCLRIKPISKKSG-EGFIQIGVEQYGGLIAHSWFDRDLSVAGRVYVRE-KSGKYV--
PRLVH-LRKPLMRIPTLAIHLDREVNKKFEFNKETELLPIAGQE----------------
--KFGHSCADDPNLQLSTSEFEAVKHVVERHNESLLILIAK------DLGVEV-SQIEDF
ELLLCDYQDATLGGMHDEFIFAPRQDNLTSCFASMEALLASE-------PAEEGALMISL
FDHEEIGSVSAQGADSSFLPDVLAR-L-----------ADS----------DNGAMARMC
SRSFLLSSDQAHGVHPNYERVYEKANRPHVNGGPVIKINANQRYATNSRGIVLIKAVAQR
AK---------VPLQLFVVRNDSPCGSTIGPMLSAKLGLRTLDLGNPQLSMHSIRETG--
----------------GAY-------DVVRLT----------------------------
----------------KL------------------------------------------
----------------------FGGFF---------------------------------
------------------------------------------------------------
----------------------------------AEYVD---------------------
----------------------------------------------------VDAA----
----------VECD----------------------------------------------
------------------------------------------------------------
------------------------------------------------------------
------------------------------------------------------------
------------------------------------------------------------
-----------------------------------------------------
>XP_002618473_Clavispora_lusitaniae
--------MFQSQTGFHFFPPQAMDTVTKN------------------------------
-------------AAERF---VDFISKSPS-----------PYHAVANIKEKLVSQGFEV
LK---EK-D-----IWN-----VQPGHSYVVTRNGSSLIAFRVGEKFHAGG-PVAIVGAH
TDSPCLRIKPISKKTS-EGFDQVGVEQYGGLIAHSWFDRDLSVAGRVYVKG-PEGQFI--
PRLLH-LNKPLMRVPTLAIHLNRDVNTKFEFNRETEMVPIAGQQ----------------
-----HTCSTDPKLQLTEPEFEAVQHVVRRHNKSLIALIAS------DLGVDP-MDIEDF
ELVLCDHQPATLGGMNEEFIFAPRLDNLTSCFCAAEGIIASK-------PAPEGVSMISL
FDHEEIGSVSAQGADSSFLPDVLTR-L-----------ADS----------EPGALVRMC
SRSFLLSSDQAHGVHPNYGRFYESENRPEVNKGPVIKINANQRYATNSRGLVLIKAVAQK
AQ---------VPLQLFVVRNDSPCGSTIGPMLSAKLGLRTLDLGNPQLSMHSIRETG--
----------------GSH-------DIARLS----------------------------
----------------SL------------------------------------------
----------------------FQGFF---------------------------------
------------------------------------------------------------
----------------------------------DHYVA---------------------
----------------------------------------------------IDSS----
----------VECD----------------------------------------------
------------------------------------------------------------
------------------------------------------------------------
------------------------------------------------------------
------------------------------------------------------------
-----------------------------------------------------
>XP_025342220_Candida_haemuloni
-------------------------MSDLQ------------------------------
-------------AAQRF---VDYVNASPS-----------PYHAVHNVKSLLVKKGFEV
LK---ER-D-----SWD-----IKPDSSYLVTRNGSSLIAFSTGTDYKPGS-PVGIIGAH
TDSPCLRIKPISKKSN-QGFIEIGVETYGGLIAHSWFDRDLSVAGRVYIRD-KDGNYV--
PKLLH-LNKPLMRIPTLAIHLNRDANTKFEFNRETELLPIAGQE----------------
--EFGHSCKDDPALQFPDEAFQAVKHVVQRHNESLVKLIAK------ELDVEP-KQIEDF
ELVLGDYQPATLGGLHDEFIFGPRQDNLTSCFAAAEALADAH-------PANDGVAMISL
FDHEEIGSVSAQGADSSFLPDVLSR-L-----------ASS----------ESGDFPRMC
SRSFLLSSDQAHGVHPNYERFYETANKPEVNQGPVIKINANQRYATNSRGIVLIKAVADK
AR---------IPLQLFVVRNDSPCGSTIGPMLSAKLGIRTLDLGNPQLSMHSIRETG--
----------------GSH-------DIERLT----------------------------
----------------AL------------------------------------------
----------------------FNGFL---------------------------------
------------------------------------------------------------
----------------------------------SNYVK---------------------
----------------------------------------------------EDVK----
----------IECD----------------------------------------------
------------------------------------------------------------
------------------------------------------------------------
------------------------------------------------------------
------------------------------------------------------------
-----------------------------------------------------
>XP_024714842_Candida_pseudohaemulonis
-------------------------MSDLK------------------------------
-------------AAQRF---VDYVNASPS-----------PYHAVHNVKSLLVKKGFQV
LK---EK-D-----SWD-----IQPDSSYVVTRNGSSLIAFSTGTDYKPGN-PVAIIGAH
TDSPCLRIKPISKKSN-QGFIEIGVETYGGLIAHSWFDRDLSVAGRVYIRD-EAGNYV--
PKLLH-LNKPLMRIPTLAIHLNRDANTKFEFNRETELLPIAGQE----------------
--DFGHSCKDDPALQFPEEAFNAVKHVVERHNESLVTLIAK------ELGVEP-KQIEDF
ELVLGDYQPATLGGLHDEFIFGPRQDNLTSCFAAAEALADAH-------PANDGVAMISL
FDHEEIGSVSAQGADSSFLPDVLSR-L-----------AAN----------ESGDFPRMC
NRSFLLSSDQAHGVHPNYERFYEKVNKPEVNKGPVIKINANQRYATNSRGIVLIKAVANA
AR---------VPLQLFVVRNDSPCGSTIGPMLSAKLGIRTLDLGNPQLSMHSIRETG--
----------------GSH-------DIERLT----------------------------
----------------SL------------------------------------------
----------------------FNGFL---------------------------------
------------------------------------------------------------
----------------------------------SNYVK---------------------
----------------------------------------------------EDAK----
----------IECD----------------------------------------------
------------------------------------------------------------
------------------------------------------------------------
------------------------------------------------------------
------------------------------------------------------------
-----------------------------------------------------
>XP_025335454_Candida_duobushaemulonis
-------------------------MSDLK------------------------------
-------------AAQRF---VDYVNASPS-----------PYHAVHNVKSLLVKKGFKV
LK---EK-D-----SWD-----IQPDSSYVVTRNGSSLIAFSTGTDYKPGN-PVAIIGAH
TDSPCLRIKPISKKSN-QGFIEIGVETYGGLIAHSWFDRDLSVAGRVYIRD-NAGNYV--
PKLLH-LNKPLMRIPTLAIHLNRDANTKFEFNRETELLPIAGQE----------------
--DFGHSCKDDPALQFPEEAFNAVKHVVERHNESLVTLIAK------ELGVEP-KQIEDF
ELVLGDYQPATLGGLHDEFIFGPRQDNLTSCFAAAEALADAH-------SANDGVAMISL
FDHEEIGSVSAQGADSSFLPDVLSR-L-----------AAN----------ESGDFPRMC
NRSFLLSSDQAHGVHPNYERFYEKVNKPEVNKGPVIKINANQRYATNSRGIVLIKAVANA
AR---------VPLQLFVVRNDSPCGSTIGPMLSAKLGIRTLDLGNPQLSMHSIRETG--
----------------GSH-------DIERLT----------------------------
----------------SL------------------------------------------
----------------------FNGFL---------------------------------
------------------------------------------------------------
----------------------------------SNYVK---------------------
----------------------------------------------------EDAK----
----------IECD----------------------------------------------
------------------------------------------------------------
------------------------------------------------------------
------------------------------------------------------------
------------------------------------------------------------
-----------------------------------------------------
>XP_028892649_Candida_auris
-------------------------MTNLE------------------------------
-------------PAQRF---VDFVNTSPS-----------PYHAVHNVKSMLVKKGFEV
LK---EK-D-----AWN-----IKPDSSYVVTRNGSSLIAFTTGIDYKPGS-PVAIIGAH
TDSPCLRIKPISKKTN-QGFIEIGVETYGGLIAHSWFDRDLSVAGRVYIRD-ENGDFV--
PKLLH-LNKPLMRIPTLAIHLNREANTKFEFNRETELLPIAGQE----------------
--QFGHSCADDPALQFPEDAFNAVKHVVERHNESLVKLIAS------ELNVEP-KQIEDF
ELVLGDYQPATLGGLHDEFIFGPRQDNLTSCFAAAEALADAH-------PSNNGVAMISL
FDHEEIGSVSAQGADSSFLPDVLSR-L-----------SAN----------ESGEFPRMC
GRSFLLSSDQAHGIHPNYERFYEKANKPEVNKGPVIKINANQRYATNSRGIVLIKSIAEK
AR---------VPLQLFVVRNDSPCGSTIGPMLSAKLGLRTLDLGNPQLSMHSIRETG--
----------------GSH-------DIERLT----------------------------
----------------IL------------------------------------------
----------------------FQEFL---------------------------------
------------------------------------------------------------
----------------------------------SRFVA---------------------
----------------------------------------------------EDAK----
----------IECD----------------------------------------------
------------------------------------------------------------
------------------------------------------------------------
------------------------------------------------------------
------------------------------------------------------------
-----------------------------------------------------
>NP_011981_Saccharomyces_cerevisiae
--------MFRIQLRTMSS--K-TCKS--D------------------------------
-------------YPKEF---VSFLNSSHS-----------PYHTVHNIKKHLVSNGFKE
LS---ER-D-----SWA---GHVAQKGKYFVTRNGSSIIAFAVGGKWEPGN-PIAITGAH
TDSPALRIKPISKRVS-EKYLQVGVETYGGAIWHSWFDKDLGVAGRVFVKDAKTGKSI--
ARLVD-LNRPLLKIPTLAIHLDRDVNQKFEFNRETQLLPIGGLQEDKTEAKTE-------
------------K-EINNGEFTSIKTIVQRHHAELLGLIAK------ELAIDTIEDIEDF
ELILYDHNASTLGGFNDEFVFSGRLDNLTSCFTSMHGLTLAA---DTEIDRESGIRLMAC
FDHEEIGSSSAQGADSNFLPNILER-L-SILKG----D-GSDQTKPLF----HSAILETS
AKSFFLSSDVAHAVHPNYANKYESQHKPLLGGGPVIKINANQRYMTNSPGLVLVKRLAEA
AK---------VPLQLFVVANDSPCGSTIGPILASKTGIRTLDLGNPVLSMHSIRETG--
----------------GSA-------DLEFQI----------------------------
----------------KL------------------------------------------
----------------------FKEFF---------------------------------
------------------------------------------------------------
----------------------------------ERYTS---------------------
----------------------------------------------------IESE----
----------IVV-----------------------------------------------
------------------------------------------------------------
------------------------------------------------------------
------------------------------------------------------------
------------------------------------------------------------
-----------------------------------------------------
>XP_018221895_Saccharomyces_eubayanus
--------MFRIQLRTMSS--K-TAKN--D------------------------------
-------------YPKEF---VNFLNSSHS-----------PYHAVHNIKEHLVSKGFKE
LS---ER-E-----SWA---DEVALKGKYFVTRNSSSIIAFAVGGKWKPGN-AIAITGAH
TDSPVLRIKPISKRVS-EKYLQVGVECYGGAIWHSWFDKDLGVAGRVFVKDAKTGKSI--
ARLVD-LNKPLLKIPTLAIHLDRDVNQKFEFNRESQLLPIGGLQKDNTEASPA-------
------------K-ETDESGFSSIKTIVERHHKELLELVAK------ELAIDAIEDIEDF
ELILYDHNASTLGGFHDEFVFSGRLDNLTSCFTSMHGLTLAA---DTEIDQESGIRLMAC
FDHEEIGSSSAQGADSNFLPNILER-L-TILKG----D-GSDVSKPLP----NSSILETS
SKSFFLSSDVAHAIHPNYASKYEGQHKPLLGSGPVIKINANQRYMTNSPGLVLVKRLADA
AK---------VPLQLFVVANDSPCGSTIGPILASKTGIRTLDLGNPLLSMHSIRETA--
----------------GSA-------DLEYQI----------------------------
----------------KL------------------------------------------
----------------------FKEFF---------------------------------
------------------------------------------------------------
----------------------------------ERYSS---------------------
----------------------------------------------------IESE----
----------IVV-----------------------------------------------
------------------------------------------------------------
------------------------------------------------------------
------------------------------------------------------------
------------------------------------------------------------
-----------------------------------------------------
>XP_033766783_Saccharomyces_paradoxus
--------MFRIQLRTMSS--K-ACKN--D------------------------------
-------------YPKEF---VSFLNSSHS-----------PYHAVHNIKKHLVSRGFKE
LS---ER-D-----SWA---GIVARKGKYFVTRNGSSIIAFAVGGKWEPGN-PIAITGAH
TDSPVLRIKPISKRVS-EKYLQVGVECYGGAIWHSWFDKDLGVAGRVFVKDAKTGKSI--
ARLVD-LDRPLLKIPTLAIHLDRDVNQKFEFNKETQLLPIGGLQGDNAEMNSE-------
------------K-EIDNGGFTSIKTIVQRHHAELLELVAK------ELAIDAIEDIEDF
ELILYDHNASTLGGFNDEFVFSGRLDNLTSCFTSLHGLTLAA---DTEIDQESGIRLMAC
FDHEEIGSSSAQGADSNFLPNILER-L-SILKG----D-GSDESKPLS----HSSILETS
AKSFFLSSDVAHAVHPNYANKYESQHKPLLGGGPVIKINANQRYMTNSPGLVLVKRLAEA
AK---------VPLQLFVVANDSPCGSTIGPILASKTGIRTLDIGNPVLSMHSIRETA--
----------------GSS-------DLEFQI----------------------------
----------------RL------------------------------------------
----------------------FKEFF---------------------------------
------------------------------------------------------------
----------------------------------ERYTS---------------------
----------------------------------------------------IESE----
----------IVV-----------------------------------------------
------------------------------------------------------------
------------------------------------------------------------
------------------------------------------------------------
------------------------------------------------------------
-----------------------------------------------------
>XP_003677860_Naumovozyma_castellii
--------MLR---RQMSTTVK-AI----N------------------------------
-------------YPQEF---VKFLNASHS-----------PYHAVHNIKAHLKEHGFSE
LN---ER-D-----AWN---GKLSQMGKYFVTRNNSSIIAFAIGGKWSPGN-AIAITGAH
TDSPTLRIKPLSKRTS-EKYTQVGIECYGGGIWHSWFDSDLAIAGRVLVSDKKTGNII--
SRLVD-LKKPLLKIPTLAIHLDREVNQKFEFNKESQLLPVAGLS-----KEET-------
--NTKDKGCDHNE-KMSEEQFSSIKSIIERHHERLLELVAE------ELSIDSVDSIEDF
ELILYDNNPSCLGGLDDEFVFSGRLDNLTSCFTSMHGLSLAA---DVNIENESGIRLMAC
FDHEEIGSASAQGADSNFLPNILER-L-TSLRC----T-EDDVTKPLA----KSLILESS
SKSFFLSSDVAHAVHPNYASKYESQHKPLMGKGPVIKVNANQRYMTNSPGLVLLKKIADK
AQ---------VPLQFFVAANDSPCGSTIGPILASKTGIRTVDIGNPILSMHSIRETG--
----------------GSA-------DIELQI----------------------------
----------------KL------------------------------------------
----------------------FKEFF---------------------------------
------------------------------------------------------------
----------------------------------ENYSS---------------------
----------------------------------------------------LESK----
----------IIV-----------------------------------------------
------------------------------------------------------------
------------------------------------------------------------
------------------------------------------------------------
------------------------------------------------------------
-----------------------------------------------------
>XP_003669067_Naumovozyma_dairenensis
--------MLRNCLRKMSTTVQ-TI----N------------------------------
-------------YPQEF---VKFLNESHS-----------PYHAVDNIKTHFKNNGFKE
LI---ER-E-----SWD---DKVLKRGKYFVTRNNSSIIAFVVGGKWAPGN-PIAITGAH
TDSPTLRIKPISKRTN-EKYLQIGVECYGGGIWHSWFDSDLSIAGRVLVFDKKSDKVV--
SKLID-LNKPLLKIPTLAIHLDRDVNQKFEFNKESQLLPIAGLTIDSEKKGEN-------
--NDKEDIHNHDD-KLSNEEFSSIKSIIERHHEQLLDLIAE------ELSLESVSDIEDF
ELVLYDNNKSTLGGINDEFVFSGRLDNLISCFTSMYALSLAT---ETRIEEETGIRLMAT
FDHEEIGSSSAQGADSNFLPNILER-L-NFLKC----D-GTDSSAPLL----KSLILESS
AKSFFLSSDVAHAVHPNYASKYESQHKPYVGAGPVIKINANQRYMTNSPGLVLIKRMADK
VK---------VPLQLFVVANDSSCGSTIGPILASKTGIRTLDIGNPILSMHSIRETG--
----------------GAA-------DLELQI----------------------------
----------------KL------------------------------------------
----------------------FREFF---------------------------------
------------------------------------------------------------
----------------------------------EAYSF---------------------
----------------------------------------------------TESN----
----------VVV-----------------------------------------------
------------------------------------------------------------
------------------------------------------------------------
------------------------------------------------------------
------------------------------------------------------------
-----------------------------------------------------
>XP_003957283_Kazachstania_africana
--------MLRVHLREMST----AI----N------------------------------
-------------YSNEF---VSFLNASHS-----------PYHAVENVRQHLLSHGFEE
LT---ER-G-----NWA---GKVLHKGKYFVTRNNSSLIGFVVGNKWVPGN-PIAITGAH
TDSPVLRIKPISKRTN-EKYMQVGIECYGGGIWHSWFDRDLGLAGRVFVNDKNSGKSI--
SKLVD-INRPLLKIPSLAIHLDRSVNEKFQFNKESQLLPVLGLANEDSCGNEK-------
--L---------K-QESTEAFNSIKSIVERHHEDLLKLVVK------ELSLESVNDIVDF
ELILYDHDAACLGGLNNEFVYSGRLDNLTSTFTSMHGLTLAS---ETNIENEEGIRLISM
FDHEEIGSSSAQGADSNFLPNILER-L-TSLKC----D-GTDATDPSP----RSLILETS
AKSFFLSSDVAHAVHPNYASKYESQHKPLIGQGPVIKINANQRYMTNSPGMVLLKKIADK
CE---------IPLQLFVVANDSSCGSTIGPILASKTGIRTLDIGNPILSMHSIRETG--
----------------GAL-------DIDYQI----------------------------
----------------RL------------------------------------------
----------------------FKGFF---------------------------------
------------------------------------------------------------
----------------------------------ESYST---------------------
----------------------------------------------------LEGE----
----------IIV-----------------------------------------------
------------------------------------------------------------
------------------------------------------------------------
------------------------------------------------------------
------------------------------------------------------------
-----------------------------------------------------
>XP_022463106_Kazachstania_naganishii
--------MLRLHLRKMSSTAT-------N------------------------------
-------------YPQEF---VKFLNASHT-----------PYHATHNIKCHLLDNGFQE
LS---ER-D-----SWN---GKVLKCGKYFVTRNNSSIIGFVVGGMWAPGN-PIAIVGGH
TDSPTLRIKPISKRTA-EGYLQVGVECYGGGIWHSWFDKDLAVAGRVMVSDPETGKTV--
AKLVD-INKPLLKIPTLAIHLDIDVNQKFEFNKESQLLPVAGLVKETNATETA-------
------------D-SVRKDYFSSIKETIERHHEELLNLIAK------ELDIKSTKEIEDF
ELILYDHNEACLGGLSEEFVFSGRLDNLTSCFTSMHAMTLAA---DTGIESETGIRLFAC
FDHEEIGSSSAQGADSNFLPNILER-L-ALLRG----N-EKDKDEPLT----KSMNLETS
AKSFFLSSDVAHAVHPNYAGKYESQHKPMIGSGPVIKINANQRYMTNSPGIVLLKKLADK
VQ---------VPLQLFVVANNSPCGSTIGPILASKTGIRTLDLGNPILSMHSIRETG--
----------------GAA-------DLAYQI----------------------------
----------------KL------------------------------------------
----------------------FQAFF---------------------------------
------------------------------------------------------------
----------------------------------EDYSL---------------------
----------------------------------------------------LESK----
----------IEV-----------------------------------------------
------------------------------------------------------------
------------------------------------------------------------
------------------------------------------------------------
------------------------------------------------------------
-----------------------------------------------------
>XP_447311_Candida_glabrata
---------MRTPFFKSKEMSK-------S------------------------------
-------------HASEF---IKFLDASPT-----------PYHAVASIRQHLVSHGFKE
LS---EK-T-----AWH---GKVEHNGKYYVTRNNSSIIAFSVGGKWKPGN-PIAVTGAH
TDSPALRIKPISKRVS-EKYAQVGVETYGGGIWHSWFDSDLALAGRVFVNDKSSGKIV--
SKLVD-LKRPLLKIPTLAIHLDREVNQKFEFNKETQLLPIAGLVKDEKND----------
------------K-SKNDNNSGAIKSIVERHHKELLDLVAK------ELELKSVEDIEDF
ELILYDYQGPTLGGINDEFVFSGRLDNLTSCFTSMHGLTLAA---DTDLSNESGIRMMAC
FDHEEIGSSSAQGADSTFLPSVIER-L-SYLKA----D-GTDAENPVT----VPSYHETY
SRSFFLSSDVAHAVHPNYASKYESQHKPLIGEGPVIKINANQRYMTNSPGLVLVKKVAEI
SK---------VPLQLFVVANNSPCGSTIGPILASKTGIRTLDLGNPILSMHSIRETG--
----------------GSR-------DIDYQI----------------------------
----------------QL------------------------------------------
----------------------FQKFF---------------------------------
------------------------------------------------------------
----------------------------------EQYTK---------------------
----------------------------------------------------LEDQ----
----------IEV-----------------------------------------------
------------------------------------------------------------
------------------------------------------------------------
------------------------------------------------------------
------------------------------------------------------------
-----------------------------------------------------
>XP_004177686_Tetrapisispora_blattae
-------------MLKMTST---------Q------------------------------
-------------YAKEF---VNFLNASPS-----------PYHTVYNIKNHLISNGFKE
LS---ER-D-----QWN---GKVEKLGKYFVTRNNSSIIAFIVGNNWKPGN-PIAITGAH
TDSPVLRIKPISKRTT-ENFLQIGVECYGGGIWHSWFDSDLSVAGRVFVNDKSTGKHI--
SKLVN-LNKPLLKIPTLAIHLDRGVNEKFQFNKESQLLPVGGLLKEDEKTQGK-------
--EKSHDCTGIDT-SSKDATF--IKSIIERHHKDLLQLIVE------DLSLESIDYIEDF
ELILYDNKSSCLGGLHDEFIFSGRLDNLTSCFTSMHGLTEAT----SNLENESGIRLMAS
FDHEEIGSSSAQGADSNFLPNILER-I-TSLKF----D-KTDITEPLA----KSLILESS
AKSFFLSSDVSHGVHPNYASKHESNHKPLLGKGPVIKVNANQRYMTNSPGIVLINQITKE
AK---------VPLQFFVAANDSPCGSTIGPILASKTGIRTLDLGNPILSMHSIRETG--
----------------ASN-------DIEYQI----------------------------
----------------KL------------------------------------------
----------------------FKTFF---------------------------------
------------------------------------------------------------
----------------------------------ERYSQ---------------------
----------------------------------------------------VEES----
----------IVV-----------------------------------------------
------------------------------------------------------------
------------------------------------------------------------
------------------------------------------------------------
------------------------------------------------------------
-----------------------------------------------------
>XP_003686815_Tetrapisispora_phaffii
--------MLKLHLRKMSSSSSQ------N------------------------------
-------------YAQDF---VNFLNASPT-----------PYHAVHNMKAHLLKYNFKE
LK---ET-E-----AWE-FGNQIQPKGKYFVTRNNSSIIAFVIGNKWTAGN-PIAITGAH
TDSPVLRIKPISNKVK-EKFQQIGVEVYGGGIWHSWFDSDLSIAGRVMCKDEKSGKIV--
SRLVD-LKKPLLKIPTLAIHLDRTVNERFEFNKEAQLLPIAGL-VNESKGKKT-------
-----GCCGNEDS-ELSDTQFSSIKSIIERHHEDLLELIVK------EVSLPSINSIEDF
ELILYDNKPSCLGGLHQEFIFSGRLDNLTSCFTSMHGLSEAA---DVDLENETGIRLMSC
FDHEEIGSSTAQGADSNFLPNILER-L-TLS--------N--AEGYVK-----SLLLESS
AKSFFLSSDVAHGVHPNYASKSEEDHKPELGAGPVIKINANQRYMTNSPGLVLIKQIADK
AK---------VPLQLFVVKNDSPCGSTIGPILASKTGIRTLDLGNAILSMHSIRETG--
----------------AAR-------DIASQI----------------------------
----------------GL------------------------------------------
----------------------FKQYF---------------------------------
------------------------------------------------------------
----------------------------------ATYSK---------------------
----------------------------------------------------TYDD----
----------IVV-----------------------------------------------
------------------------------------------------------------
------------------------------------------------------------
------------------------------------------------------------
------------------------------------------------------------
-----------------------------------------------------
>XP_001643928_Vanderwaltozyma_polyspora
--------MLKTQLRKMSTIKS--------------------------------------
-------------YPQEF---VNFLNNSPT-----------PYHAVANIKEHLLNNKFKE
LK---ET-D-----TWT---GAIAPLGRYFVTRNNSSIISFCVGNKWQPGN-PMAITGAH
TDSPVLRIKPVSKKSS-EKYQQIGVEIYGGGIWHSWFDSDLSIAGRVMVNDKKTGNVI--
ARLVD-LKKPLLKIPTLAIHLDREVNQKFEFNKESELLPIAGLNIKDSK-----------
-----DCCG-KNK-NIEDTEFSSIKSIIERHHIELLDLIVK------ELSLESVSDIEDF
ELILYDHKPSCLGGINEEFVFSGRLDNLTSCFTSMHAITAAA---ENGLEQETGLRMMAC
FDHEEIGSSTAQGADSNFLPNILER-L-NQA--------STYSSGSIQ----TSYLLESS
AKSFFLSSDVAHGIHPNYANKYESDHKPQLGAGPAIKINANQRYMTNSPGLVLIKKVADE
AK---------VPLQLFVVKNDSPCGSTIGPILASKTGIRTLDLGNPILSMHSIRETG--
----------------GSG-------DIELQI----------------------------
----------------KL------------------------------------------
----------------------FEQFF---------------------------------
------------------------------------------------------------
----------------------------------VDYSK---------------------
----------------------------------------------------IYES----
----------IVV-----------------------------------------------
------------------------------------------------------------
------------------------------------------------------------
------------------------------------------------------------
------------------------------------------------------------
-----------------------------------------------------
>XP_003681655_Torulaspora_delbrueckii
--------MLRIHLRKVSTMQT-AVKSGVN------------------------------
-------------YPQEF---VKFLNSSHS-----------PYHVVHNMKEHLLDHDFIE
LD---ER-E-----SWN---GKVTHKGKYFVTRNNSSIIAFSVGGKWKPGN-PIAITGAH
TDSPTLRIKPISKRSN-EKYAQIGVETYGGGIWHSWFDSDLSIAGRVFIQDKTTGKSV--
SKLVD-LNKPLLKIPTLAIHLDRDVNQKFVFNKETQLLPIAGLAKNGEQSGEA-------
------------K-K--NEEFSSIKAIVERHNEDILKLIVK------DLSLESEADIEDF
ELILYDYAASTLGGLNDEFIFSGRLDNLTSCFTSLHALALAA---DTEIEEEEGIRLMAS
FDHEEIGSSSAQGADSNFLPNVLER-L-SSLKA----D-GTDDSNPLP----RSYILETS
AKSFFLSSDVAHAVHPNYAGKYESQHKPIIGGGPVIKINANQRYMTNSPGMVLVKKLADK
AK---------VPLQLFVVANDSPCGSTIGPILASKTGIRTLDLGNPILSMHSIRETG--
----------------GSA-------DLELQI----------------------------
----------------KL------------------------------------------
----------------------FKEFF---------------------------------
------------------------------------------------------------
----------------------------------EKFSS---------------------
----------------------------------------------------IEPQ----
----------IVV-----------------------------------------------
------------------------------------------------------------
------------------------------------------------------------
------------------------------------------------------------
------------------------------------------------------------
-----------------------------------------------------
>XP_037143781_Zygotorulaspora_mrakii
--------MARLLLRKISTMEPIASSSAID------------------------------
-------------FPQEF---VKFLNEAHS-----------PYHTVHVMKRQLLENGFKE
LQ---ES-K-----TWA---RSLHADGKYFVTRNNSSIIAFSVGGKFSPGN-PIAIIGGH
TDSPTLRVKPISKRTN-EKYSQVGVECYGGGIWHSWFDSDLSVAGRVFVKTADGGSE---
AKLVD-LKRPLLKIPTLAIHLDREVNQKFEFNKETQLLPVSGMADLDLSDKK--------
------------K-AVDDEPFSSLKSIVQRHNEDFLDLIAQ------KLDLKSVSEIEDF
ELILYDFAASTLGGVRDEFVFSGRLDNLTSCFTGLHGLLLSS---DESLAAETGIRLLAC
FDHEEVGSSSAQGADSNFLPNIIER-LSSAVSY----TTTDDKLKG------KNFLLETY
AKSFFLSSDVAHAVHPNYAGKHESQHKPVIGAGPVIKINANQRYMTNSPGLVLLKKVADS
AN---------VPLQLFVAANNSPCGSTIGPILASKTGIRTLDIGNPILSMHSIRETG--
----------------GSA-------DLKYQI----------------------------
----------------DL------------------------------------------
----------------------FKEFL---------------------------------
------------------------------------------------------------
----------------------------------KQYSV---------------------
----------------------------------------------------LSEK----
----------INV-----------------------------------------------
------------------------------------------------------------
------------------------------------------------------------
------------------------------------------------------------
------------------------------------------------------------
-----------------------------------------------------
>XP_002497623_Zygosaccharomyces_rouxii
--------MFRVTLRKLSTMSSIATSSKTN------------------------------
-------------YPKEF---IKFLNESHT-----------PYHVVHNMKLHLDQHGFQE
LS---ER-E-----AWN---GKVQRKGRYYVTRNNSSIVAFAVGGKWQPGN-AIAITGAH
TDSPVLRIKPVSKRKT-ENYEQVGVECYGGGIWHSWFDSDLSIAGRVFVNDRESGKIV--
SKLVD-LNKPLLKIPTLAIHLDREVNSKFEFNKESQLLPIAGLV-NGESKGD--------
------------E-DVKEDSFSSLKAVVERHHRSILELVAQ------QLNLSSVSDIEDF
ELILYDYAAATLGGFHDEFVFSGRLDNLTSCFTSLHALTLAA---DTNIDEETGIRLMSC
FDHEEIGSSSAQGADSNFLPNVLER-L-ASLKG----DPSSDVNDPLS----KSYILETF
AKSFFMSSDVAHAVHPNYVNKYESQHKPIIGGGPVIKINANQRYMTNSPGMVLVKKLADK
AQ---------VPLQLFVVSNCSSCGSTIGPILASKTGVRTLDLGNPILSMHSIRETG--
----------------GSE-------DLGLQI----------------------------
----------------KL------------------------------------------
----------------------FKEFF---------------------------------
------------------------------------------------------------
----------------------------------EQYSS---------------------
----------------------------------------------------LESN----
----------IIV-----------------------------------------------
------------------------------------------------------------
------------------------------------------------------------
------------------------------------------------------------
------------------------------------------------------------
-----------------------------------------------------
>XP_003648036_Eremothecium_cymbalariae
-----------MSDINEQVLATQEALKMIQKSLVQMHMGQANAGVQTSYDEDQKKIFEKH
QMTSYSNNRHYVSLAEEY---LDFTYKSPT-----------VYHIVDYFSKELDRAGFTY
LN---EK-A-----VWP-----KLRSGKYYTIRNGGTLAAFILGEHWDVSK-GVGIIASH
VDSLTAKLKPASKKSTVNGYELLGVAPYGGALGNVWFDRDLGIGGRVLVKDLNTGKVE--
ARLVDSTPHPIARIPTLAPHFG--EPSVGPFDLENQAVPVIGFVAG--------------
--GEYGGCESANSYDVLDEQKSPLYG---KHSIHLLRYIAE------LADVKV-SQLIQL
ELELFDVQHGTFGGLKKEFIFAPRVDDVICSFSAIHSLIGFA---SEANLHDDFFNAVVL
FDNEEIGSLSRQGAKGGLLSSVVERVISNLHQQ-------------------PSLSRTAF
ANSLILSSDVTHLFNPNFPEVYLEHHSPLPNVGPTIHLDPNGHMATGPVGTCILEELAAI
ND---------DKLQYFQCKNNSRSGSTIGPSIAAQTGARTIDIGIPQLSMHSTRAVV--
----------------GSR-------DIGLAV----------------------------
----------------KF------------------------------------------
----------------------FRGFF---------------------------------
------------------------------------------------------------
----------------------------------RNWRR---------------------
----------------------------------------------------TYDQFGDL
------------------------------------------------------------
------------------------------------------------------------
------------------------------------------------------------
------------------------------------------------------------
------------------------------------------------------------
-----------------------------------------------------
>NP_982912_Eremothecium_gossypii
-----------MSELKEQVMATQEALRAIQESLKQL---QIAPGADDASGADEEDGLEK-
-------------WARRF---VDFTYKNPT-----------THHVVAHYAGRLEAAGFRR
LD---ER-D-----EWE-----LPAEGRFFTVRNGTSLAAFVVGRDWKATD-GVGVIATH
CDALAAKVRPVSARPAVDGYELLGVAPYAGALSPVWLDRDLGIGGRVLVREADSDRVR--
SRLVDSTPHPVARISTLAPHFG--AVATGPLDPETQMVPVIG------------------
----YGGADAEAS---AAERAAPLFG---KHPLPLLRYVAR------LAGVEV-AQLVQL
DLDLFDVQRGSLGGLRNDFLFAPRLDDRLCSFAAMEALLAAP---APAPAA---FDAVVF
FDNEEIGSRTRQGAAGGLLGAIAARVLRARGAD-------------------PAALPTLF
ANSVVLSADVTHLLNPSFCDQYLDGHKPVPNAGLALALDENGHMATDSVGTAFAHDLAAA
AG---------APLQYFHIRNGARSGGTVGPILSAATGARTIDLGIPQLSMHSIRAAA--
----------------GSR-------DLGLAI----------------------------
----------------RF------------------------------------------
----------------------FAGFL---------------------------------
------------------------------------------------------------
----------------------------------ADWRA---------------------
----------------------------------------------------VYDRFRGL
------------------------------------------------------------
------------------------------------------------------------
------------------------------------------------------------
------------------------------------------------------------
------------------------------------------------------------
-----------------------------------------------------
>XP_454914_Kluyveromyces_lactis
--------MLRLHLRSKSTMSGSSVI---N------------------------------
-------------YPQEF---VNFLNSSPT-----------PYHAVHNIKSHLQSNGFVE
LK---ET-D-----PWE---SHFKKLGKYFVTRNNSSIVAFVVGGKWKPGN-PVAIVGAH
TDSPVLRIKPISKRTN-EGFSQIGVECYGGGIWHSWFDSDLSVAGRVMVQDSKSKNIV--
SRLVD-LKKPLLKIPTLAIHLDRDVNTKFEFNKETQLLPIAGLSIKDKK-EET-------
--KKSEGCCGDSQ-PLSEDQFSSLKSIIERHHEDLLELIRK------DLELENVTDIEDF
ELILYDHKPSTLGGIHDEFVFSGRLDNLTSCFTSMHGITEAA---DTGLSEDEGIRMVAM
FDHEEIGSSSAQGADSNFLPNVLER-I-TPLAG----SDDVQQTS-------ASSLLQSA
AKSFFLSSDVAHAVHPNYSSKHETQHKPQFGAGPVVKINANQRYMTNSPGLVLLKKIADE
AE---------IPLQLFVGANNVPCGSTIGPILASKTGIRTLDIGNPILSMHSIRETG--
----------------SAK-------DIELQV----------------------------
----------------KL------------------------------------------
----------------------FKKFF---------------------------------
------------------------------------------------------------
----------------------------------ERYSE---------------------
----------------------------------------------------LQHT----
----------IEV-----------------------------------------------
------------------------------------------------------------
------------------------------------------------------------
------------------------------------------------------------
------------------------------------------------------------
-----------------------------------------------------
>XP_022678449_Kluyveromyces_marxianus
--------MLRIHLRTKSTMSGAKAF---N------------------------------
-------------YPQEF---INFLNSSPT-----------PYHAVHNIKSHFLSKGFKE
LK---ET-D-----SWD---KSLERGSKYFVTRNNSSIVAFVVGKEWAPGN-PVAIVGTH
TDSPVLRIKPISKRAS-EGFAQIGVECYGGGIWHSWFDSDLSIAGRVMVHDKDTKKTV--
AKLVD-LKKPLLKIPTLAIHLDRDVNAKFEFNKETQLLPISGLSLNDKKQEEA-------
--KKIDGCCGDSQ-PLSEAQFSSLKSIIERHHEDLLKLISK------DLELESVNDIIDF
ELILYDHKPSTLGGINDEFVFSGRLDNLTSCFTAMHGLTEVE---NLDPNMEKGINLAAM
FDHEEIGSSSAQGADSNFLPNVLER-ILTSRAL----STSTAEENPNSWEAPSSTLLQTA
AKSFFLSSDVAHAAHPNYASKHESQHKPQFGSGPVVKVNANQRYMTNSPGLVLIKQIADE
AK---------VPLQLFVGANNVPCGSTIGPILASKTGIRTLDIGNPILSMHSIRETG--
----------------SAK-------DIELQI----------------------------
----------------KL------------------------------------------
----------------------FKHYY---------------------------------
------------------------------------------------------------
----------------------------------ERYCS---------------------
----------------------------------------------------IQET----
----------IDV-----------------------------------------------
------------------------------------------------------------
------------------------------------------------------------
------------------------------------------------------------
------------------------------------------------------------
-----------------------------------------------------
>XP_022626911_Lachancea_lanzarotensis
--------MLRLHLRKQPSMTSTNV----E------------------------------
-------------YAREF---VKFLNASPT-----------PFHAVQNIKDHLSEHGFEQ
LK---EE-N-----PWE---NSLQTGKGYFVTRNDSAIIAFYVGSQYVGGN-PFAIVGAH
TDSPVLKIKPISKKTN-EKYDLVGVECYGGGIWHSWFDADLSIAGRVVYREDTANGYQLI
SKLVD-LKKPLLKIPTLAIHLDRDVNQKFEFDRENQLLPLAGLQAKQAGKDGD-------
--EDQHSCSQ--A---QEDSFFSIKSVLQRHHRDLVDLVAK------DLQIQS-EQIEDF
ELTLYDHKPSCLGGLHDEFVFSGRLDNLTSCFTGMHALTEAEDDDDSNDASSSAIRMLAC
FDHEEIGSSSAQGADSNFLPSVMER-LATPTLG------SGA-HDAFSGE--RDLLKIAT
RKSFFLSSDVAHAVHPNYASKYEVNHKPMIGGGPVIKINANQRYMTNTPGLVLVKALADL
AK---------VPLQLFVVSNTSPCGSTIGPIIASKTGIQTLDLGNPILSMHSIRETG--
----------------GSD-------DLESQI----------------------------
----------------SL------------------------------------------
----------------------FRKFY---------------------------------
------------------------------------------------------------
----------------------------------QKGNQ---------------------
----------------------------------------------------ILET----
----------GHVKTT--------------------------------------------
------------------------------------------------------------
------------------------------------------------------------
------------------------------------------------------------
------------------------------------------------------------
-----------------------------------------------------
>XP_002554893_Lachancea_thermotolerans
--------MLRLQLRKACAMSDHKA----N------------------------------
-------------YPHEF---VKFLNACPT-----------PYHAVHEIKKHFDEYGFKE
LS---ER-H-----SWD---GVLTRGGGFYVTRNDSSILAFTVGCQWAPGN-PIAITGAH
TDSPVLKIKPVSKRSS-EGYAQVGVECYGGGIWHSWFDADLSIAGRVMVKDQKTSNVR--
SMLVD-LKQPLLKIPTLAIHLDRDVNQKFEFDRENQLLPVAGLESQSS------------
--ESSKSCEQ--A-APQEGEFFSIKAVVERHHRDLVDLVAE------ELGIEV-TQIEDF
ELTLYDHKPACLGGLHREFVFSGRLDNLTSCFTSMHGLTEAL---KTGLEKECGIRMMVC
FDHEEIGSSSAQGADSNFLPAILERILRFPAIS----DKSGSQHDSS--------LQMSV
ARSFFLSSDVAHAVHPNYANKYESKHKPAIGQGPVIKVNANQRYMTNSPGLVLVKHIAER
AK---------VPLQLFVVANNSPCGSTIGPIIASKTGIKTLDLGNPILSMHSIRETG--
----------------GSD-------DLEWQI----------------------------
----------------KL------------------------------------------
----------------------FCEFF---------------------------------
------------------------------------------------------------
----------------------------------ETYST---------------------
----------------------------------------------------YESK----
----------VYEPST--------------------------------------------
------------------------------------------------------------
------------------------------------------------------------
------------------------------------------------------------
------------------------------------------------------------
-----------------------------------------------------
>XP_020055736_Aspergillus_aculeatus
-------------------MTSKLAQNLKQ------------------------------
-------------PALDF---LSFVNASPT-----------PFHAVQSAKDLLAKAGFQE
IK---EK-D-----PWA---STCRPGGKYYVTRNQSTIVAFAIGKKWQPGN-PISMIGAH
TDSPVLRVKPVSNKRG-EGYVQVGVETYGGGIWHTWFDRDLGVAGRAMVRN-GDGSIV--
QKLIK-IDRPILRIPTLAIHLD--RQETFSFNKETQLFPIAGLVEAELNRTG-AGET---
--T-KAENN---AAEDDGE-FSPLKAITERHHPYLVELIAA------EAGAKP-ADILDF
EMILFDTQKSNLGGLLDEFIFSPRLDNLNSSFCATVGLIDSV-ADASALDNESSIRLIAL
FDHEEIGSRTAQGADSNMLPAVIRR-LSVLPST------------AGGDAEVSTAYEQTL
STSFLLSADMAHGVHPNYSPKYENDHRPQINKGPVIKINANARYATNSPGIVLLQEVARK
AA---EDGGEGVPLQLFVVRNDSSCGSTIGPMMSAKLGARTLDLGNPQLSMHSIRETG--
----------------GTY-------DVGHSI----------------------------
----------------RL------------------------------------------
----------------------FTSFF---------------------------------
------------------------------------------------------------
----------------------------------KHYAD---------------------
----------------------------------------------------LSKT----
----------IFVD----------------------------------------------
------------------------------------------------------------
------------------------------------------------------------
------------------------------------------------------------
------------------------------------------------------------
-----------------------------------------------------
>XP_001270849_Aspergillus_clavatus
-------------------MTSKIAQNLKQ------------------------------
-------------PALDF---LSFVNASPT-----------PFHAVQSAKDLLVKAGFQE
IK---EK-D-----SWA---STCRPGGKYYLTRNSSTIVAFAVGKKWKPGN-AISMIGAH
TDSPVLRVKPVSNKRG-EGFIQVGVETYGGGIWHTWFDRDLGVAGRAMVKT-GDGSIV--
QKLIK-IDRPILRIPTLAIHLD--RQENFSFNKETQLFPIAGLVEAELNRTG--------
--ESKDSAA---KEEGKGE-FSPLKAITERHHPYFVELLAA------EAGVKP-ADILDF
EMILFDTQKSCLGGLHEEFIFSPRLDNLNSSFCATVGLIDSV-ADASALDNETSIRLIAL
FDHEEIGSRTAQGADSNLLPAIIHR-LSVLPSS------------SSDKDNLSTAYEQTL
SISFLVSADMAHAVNPNYTAKYENDHKPEINKGPVIKINANARYATNSPGIVLLQEVARK
AA---DNGADGVPLQLFVVRNDSSCGSTIGPMLSAALGARTLDLGNPQLSMHSIRETG--
----------------GTY-------DVAHSI----------------------------
----------------RL------------------------------------------
----------------------FSSFF---------------------------------
------------------------------------------------------------
----------------------------------KHYSS---------------------
----------------------------------------------------VSQQ----
----------ILVD----------------------------------------------
------------------------------------------------------------
------------------------------------------------------------
------------------------------------------------------------
------------------------------------------------------------
-----------------------------------------------------
>XP_001263609_Aspergillus_fischeri
-------------------MTSKLAQNLKQ------------------------------
-------------PALDF---LSFVNASPT-----------PFHAVQSAKELLIKAGFQE
IK---EK-D-----SWA---STCRPGGKYYLTRNSSTIVAFAVGKKWKPGN-AISMIGAH
TDSPVLRVKPVSNKRG-EGYMQVGVETYGGGIWHTWFDRDLGVAGRAMVKT-RDGSIV--
QKLIR-IDRPILRIPTLAIHLD--RQETFSFNKETQLFPIAGLVAAELNRTG--------
--ESKDAEA---KQDGKGE-FSPLKAITERHHPYFVELLAA------EAGVEP-VDILDF
EMILFDTQKSCLGGMHEEFIFSPRLDNLNSSFCATVGLIESV-ADSSALDDETSIRLISL
FDHEEIGSRTAQGADSNLLPAVIHR-LSVLPSS------------SSDQDDVSTAYEQTL
STSFLLSADMAHAVHPNYAAKYESDHRPEINKGPVIKINANARYATNSPGIVLLQEVAQK
AA---ENGGEGVPLQLFVVRNDSSCGSTIGPMLSAALGARTLDLGNPQLSMHSIRETG--
----------------GTY-------DVGHSI----------------------------
----------------RL------------------------------------------
----------------------FTSFF---------------------------------
------------------------------------------------------------
----------------------------------KHYSS---------------------
----------------------------------------------------VSKQ----
----------ILVD----------------------------------------------
------------------------------------------------------------
------------------------------------------------------------
------------------------------------------------------------
------------------------------------------------------------
-----------------------------------------------------
>XP_041140542_Aspergillus_flavus
-------------------MTSKIAQNLKQ------------------------------
-------------PALDF---LSFVNASPT-----------PFHAVQSAKELLSKAGFQE
IK---EK-D-----SWS---STCRPGGKYYLTRNSSTIVAFAIGKKWKPGN-PISMIGAH
TDSPVLRIKPVSNKRG-EGFVQVGVETYGGGIWHTWFDRDLGVAGRAMVRT-GDGSIV--
QKLVK-IDRPILRIPTLAIHLD--RQETFAFNKETQLFPIAGLVAAELNRTADSTAT---
--GEKTAAN---NETEKGD-FAPLKSVTERHHPYLVELIAA------EAGVKP-DDILDF
EMILFDTQKSCLGGLLEEFVFSPRLDNLNSSFCATVGLIDSV-ADASALDDEPSIRLIAL
FDHEEIGSRTAQGADSNVLPAIIRR-LSVLPSS------------TSGNEDLATAFEETL
STSFLLSADMAHAVHPNYAAKYENDHRPEINKGPVIKINANARYATNSPGIVLLQEVARK
AA---EDGGEGVPLQLFVVRNDSSCGSTIGPMLSAALGARTLDLGNPQLSMHSIRETG--
----------------GTY-------DVGHSI----------------------------
----------------RL------------------------------------------
----------------------FTSFF---------------------------------
------------------------------------------------------------
----------------------------------KHYSN---------------------
----------------------------------------------------TSKT----
----------IFVD----------------------------------------------
------------------------------------------------------------
------------------------------------------------------------
------------------------------------------------------------
------------------------------------------------------------
-----------------------------------------------------
>XP_754785_Aspergillus_fumigatus
-------------------MTSKLAQNLKQ------------------------------
-------------PALDF---LSFVNASPTQTGTDSSTKSLAFHAVQSAKELLIKAGFQE
IK---EK-D-----SWA---STCRPGGKYYLTRNSSTIVAFAVGKKWKPGN-AISMIGAH
TDSPVLRVKPVSNKRG-EGYMQVGVETYGGGIWHTWFDRDLGVAGRAMVKT-RDGSIV--
QKLIR-IDRPILRIPTLAIHLD--RQETFSFNKETQLFPIAGLVAAELNRTG--------
--EPKDAEA---KQDGKGE-FSPLKAITERHHPYFVELLAT------EAGVEP-ADILDF
EMILFDTQKSCLGGMHEEFIFSPRLDNLNSSFCATVGLIESV-ADSSALDDETSIRLISL
FDHEEIGSRTAQGADSNLLPAVIHR-LSVLPST------------SSDQDDVSTAYEQTL
STSFLLSADMAHAVHPNYAAKYESDHRPEINKGPVIKINANARYATNSPGIVLLQEVARK
AA---ENGGEGVPLQLFVVRNDSSCGSTIGPMLSAALGARTLDLGNPQLSMHSIRETG--
----------------GTY-------DVGHSI----------------------------
----------------RL------------------------------------------
----------------------FTSFF---------------------------------
------------------------------------------------------------
----------------------------------KHYSS---------------------
----------------------------------------------------VSKQ----
----------ILVD----------------------------------------------
------------------------------------------------------------
------------------------------------------------------------
------------------------------------------------------------
------------------------------------------------------------
-----------------------------------------------------
>XP_660570_Aspergillus_nidulans
-----------MARVCPNTLSS--VIDAKR------------------------------
-------------PAGDWVVQLTLLS---------------PFHAVNSARNLLANAGFQE
IK---EK-D-----SWA---STCRPGGKYYLTRNQSTIVAFAVGKKWKPGN-AIAMIGAH
TDSPVLRIKPVSNKRG-EGYIQVGVETYGGGIWHTWFDRDLGVAGRAMVRT-DDGSIV--
QKLIK-IDRPILRIPTLAIHLE--RQETFSFNKETQLFPIAGMIAAELNRTGQAEGA---
--SDKSNTA---AESENAE-FSPLKAITERHHPHIVELIAA------EAGVEP-ADVLDF
EMILFDTQKSCLGGLMEEFIFSPRLDNLNSSFCATAGLIESV-ADESALDDESTIRLIAL
FDHEEIGSRTAQGADSNVLPGIIRR-LSVLPST-------------AGDVDTSTAYEQTL
STSFLLSADMAHAVHPNWSAKYENDHRPEINKGPVIKINANARYATNSPGIVLLQEVARK
AV---ETEGEGVPLQLFVVRNDSSCGSTIGPMLSAALGARTLDLGNPQLSMHSIRETG--
----------------GTY-------DVAHNVFRDAEYIADVSGIQYGSITEASPTLQDD
SLRKKLQTAAKLAFIDRLLRDLDILIYCELSALYYLDCSIVLFAIRAISQLIFFTPKAPP
FDPTRNQPFVGAIIASNVFCMIFHKFF-----------SQSEAGEATRDYLHGGILIDFI
GQKAPVPLFRLLCLDLLIMVLNIVMLGLIIERVKLAELRTTTAAVSATAAADTTAQADSA
QAQDHDHEERGVLSHETEARGESTNAENERIEQSSHTA----------------------
----------------------------------------------------LSSTHSPP
PSEEELERTRLLADPSENGGSHTNHQHALDAYSSGGAVIVRLGLWNVIRDQWRYSPSAVR
RSATYAPSHQTAAFLRERFGLQVGADGRLERITTT-------------------------
------------------------------------------------------------
------------------------------------------------------------
------------------------------------------------------------
-----------------------------------------------------
>XP_001400322_Aspergillus_niger
-------------------MTSKIAQSLKQ------------------------------
-------------PALDF---LSFVNASPT-----------PFHAVQSAKELLAKAGFQE
IK---EK-D-----SWA---STCRPGGKYYLTRNQSTIIAFAVGKKWKPGN-PISMIGAH
TDSPVLRVKPVSNKRG-EGYVQVGVETYGGGIWHTWFDRDLGVAGRAMVRN-GDGSIV--
QKLIK-IDRPILRIPTLAIHLD--RQETFAFNKETQLFPIAGLVAAELNRTG-ASEE---
--TDKAAKE---ANEDKGD-LSPLKAITERHHPYLVELIAA------EAGVKP-LDVLDF
EMILFDTQKSNLGGLLEEFIFSPRLDNLNSSFCATVGLIDSV-ADSSALDEEPAIRLIAL
FDHEEIGSRTAQGADSNILPSVIRR-LSVLPST------------AGDSDDIATAYEQTL
STSFLVSADMAHGVHPNYTAKYENDHRPQINKGPVIKINANARYATNSPGIVLLQEVARK
AG---EDVGEKVPLQLFVVRNDSSCGSTIGPMLSAALGARTLDLGNPQLSMHSIRETG--
----------------GTF-------DVAHSI----------------------------
----------------RL------------------------------------------
----------------------FTGFF---------------------------------
------------------------------------------------------------
----------------------------------KHYAN---------------------
----------------------------------------------------LSKT----
----------IFVD----------------------------------------------
------------------------------------------------------------
------------------------------------------------------------
------------------------------------------------------------
------------------------------------------------------------
-----------------------------------------------------
>XP_015410925_Aspergillus_nomiae
-------------------MTSKLAQNLKQ------------------------------
-------------PALDF---LSFVNASPT-----------PFHAVQSAKELLSKAGFQE
IK---EK-D-----SWS---STCRPGGKYYLTRNSSTIVAFAIGKKWKPGN-PISMIGAH
TDSPVLRIKPVSNKRG-EGFVQVGVETYGGGIWHTWFDRDLGVAGRAMVRT-GDGSIV--
QKLVK-IDRPILRIPTLAIHLD--RQETFAFNKETQLFPIAGLVAAELNRTADSTAT---
--GEKAAEN---GETEKGD-FSPLKSVTERHHPYLVELIAA------EAGVEP-ADILDF
EMILFDTQKSCLGGLLEEFVFSPRLDNLNSSFCATVGLIDSV-ADASALDDEPSIRLIAL
FDHEEIGSRTAQGADSNVLPAIIRR-LSVLPSS------------TSGNDDLATAYEETL
STSFLLSADMAHAIHPNYAAKYENDHRPEINKGPVIKINANARYATNSPGIVLLQEIARK
AA---EDGGEGVPLQLFVVRNDSSCGSTIGPMLSAALGARTLDLGNPQLSMHSIRETG--
----------------GTY-------DVGHSI----------------------------
----------------RL------------------------------------------
----------------------FTSFF---------------------------------
------------------------------------------------------------
----------------------------------KHYAN---------------------
----------------------------------------------------TSKT----
----------IFVD----------------------------------------------
------------------------------------------------------------
------------------------------------------------------------
------------------------------------------------------------
------------------------------------------------------------
-----------------------------------------------------
>XP_001818370_Aspergillus_oryzae
-------------------MTSKIAQNLKQ------------------------------
-------------PALDF---LSFVNASPT-----------PFHAVQSAKELLSKAGFQE
IK---EK-D-----SWS---STCRPGGKYYLTRNSSTIVAFAIGKKWKPGN-PISMIGAH
TDSPVLRIKPVSNKRG-EGFVQVGVETYGGGIWHTWFDRDLGVAGRAMVRT-GDGSIV--
QKLVK-IDRPILRIPTLAIHLD--RQETFAFNKETQLFPIAGLVAAELNRTADSTAT---
--GEKTAAN---NETEKGD-FAPLKSVTERHHPYLVELIAA------EAGVKP-DDILDF
EMILFDTQKSCLGGLLEEFVFSPRLDNLNSSFCATVGLIDSV-ADASALDDEPSIRLIAL
FDHEEIGSRTAQGADSNVLPAIIRR-LSVLPSS------------TSGNEDLATAFEETL
STSFLLSADMAHAVHPNYAAKYENDHRPEINKGPVIKINANARYATNSPGIVLLQEVARK
AA---EDGGEGVPLQLFVVRNDSSCGSTIGPMLSAALGARTLDLGNPQLSMHSIRETG--
----------------GTY-------DVGHSI----------------------------
----------------RL------------------------------------------
----------------------FTSFF---------------------------------
------------------------------------------------------------
----------------------------------KHYSN---------------------
----------------------------------------------------TSKT----
----------IFVD----------------------------------------------
------------------------------------------------------------
------------------------------------------------------------
------------------------------------------------------------
------------------------------------------------------------
-----------------------------------------------------
>XP_040642941_Aspergillus_ruber
-------------------MTSTLAKNFKQ------------------------------
-------------PALDF---LSFVNASPT-----------SFHAVQSAKELLSKAGFQE
IK---EK-D-----SWA---STCRPGGKYYLTRNHSTLVAFAVGKKWQPGN-PISMIGAH
TDSPVLRIKPVSNKRE-AGYVQIGVETYGGGIWHSWFDRDLGVAGRAMVRT-GDGSIV--
QKLLK-IDRPILRIPTLAIHLD--RQADFSFNKETQLFPIAGLVEAELNRTA--------
----GAPAS---TETDSGE-FSPLKAITERHHPYFVELIAA------EAGVKP-ADVLDF
EMILFDTQKSCLGGLLEEFIFSARLDNLNSSYCATAGLIDSV-ADSSALDEESSIRLVAL
FDHEEIGSRSAQGADSDMLPAVIRR-LSVLPAS------------SS-NADVSTAYEQTL
SGSFLLSADMAHAVHPNYTAKYEADHRPQINKGPVIKINANARYATNSPGIVLLQEVARK
AA---EDGGEGVPLQLFVVRNDSSCGSTIGPMLSALLGARTLDLGNPQLSMHSIRETG--
----------------GTH-------DVAYSI----------------------------
----------------RL------------------------------------------
----------------------FSSFF---------------------------------
------------------------------------------------------------
----------------------------------KHYSG---------------------
----------------------------------------------------VSKN----
----------IFVD----------------------------------------------
------------------------------------------------------------
------------------------------------------------------------
------------------------------------------------------------
------------------------------------------------------------
-----------------------------------------------------
>XP_040704600_Aspergillus_sydowii
-------------------MTSNLTKNLKQ------------------------------
-------------PALDF---LSFVNASPT-----------PFHAVNSAKSLLANAGFQE
IK---EK-D-----SWA---STCRPGGKYYLTRNSSTIVAFAVGKKWKPGN-AIAMIGAH
TDSPVLRIKPVSNKRG-EGYIQVGVETYGGGIWHTWFDRDLGVAGRAMVRT-DDGSIV--
QKLIK-IDRPILRIPTLAIHLE--RQETFSFNKETQLFPIAGMIAAELNRTGQSNSA---
--TSGDAEKSTTAEGENGE-FSPLKAITERHHPHIVELIAA------EAGVNA-DNVLDF
EMILFDTQKSCLGGLLEEFIFSPRLDNLNSSYCATAGLIESV-ADESALDDESTIRLIAL
FDHEEIGSTTAQGADSSMLPGIIRR-LSVLPSG------------AG-DADASTAYEQTL
STSFLLSADMAHGVHPNWSAKYENDHRPEINKGPVIKINANARYATNSPGIVLLQEVARK
AA---ENGGEGVPLQLFVVRNDSSCGSTIGPMLSAALGARTLDLGNPQLSMHSIRETG--
----------------GTY-------DVAHSI----------------------------
----------------RL------------------------------------------
----------------------FKSFF---------------------------------
------------------------------------------------------------
----------------------------------QHYAS---------------------
----------------------------------------------------TSQT----
----------ILVD----------------------------------------------
------------------------------------------------------------
------------------------------------------------------------
------------------------------------------------------------
------------------------------------------------------------
-----------------------------------------------------
>XP_001209004_Aspergillus_terreus
-------------------MTSKLAQNLKQ------------------------------
-------------PALDF---LSFVNASPT-----------PFHAVQSAKELLVKAGFQE
IK---EK-D-----SWA---STCRPGGKYYLTRNSSTIVAFAVGKKWKPGN-PISMVGAH
TDSPVLRVKPVSNKRG-EGYMQVGVETYGGGIWHTWFDRDLGAAGRAMVRM-ADGSIV--
QKLIK-IDRPILRIPTLAIHLD--RQETFSFNKETQLFPIAGLVAAELNRTGGDSNG---
--AEKDTQK---AAESSTE-FSPLKSITERHHPYFVELIAA------EAGVKP-IDILDF
EMILFDTQKSCLGGLQEEFIFSPRLDNLNSSFCATVGLIDSV-ADASALDDEPSIRLIAL
FDHEEIGSRTAQGADSNMLPAVIRR-LSVLPSA------------AAGNEDVSTAFEETL
STSFLLSADMAHAIHPNYSGKYESDHRPEINKGPVIKINANARYATNSPGIVLLQEVARK
AA---EGGREGVPLQLFVVRNDSSCGSTIGPMLSAALGARTLDLGNPQLSMHSIRETG--
----------------GTY-------DVGHSI----------------------------
----------------RL------------------------------------------
----------------------FTSFF---------------------------------
------------------------------------------------------------
----------------------------------QHYSS---------------------
----------------------------------------------------LSKT----
----------ILVD----------------------------------------------
------------------------------------------------------------
------------------------------------------------------------
------------------------------------------------------------
------------------------------------------------------------
-----------------------------------------------------
>XP_022489529_Penicillium_arizonense
-------------------MAS------KQ------------------------------
-------------PALDF---LSFVNAAPT-----------PFHAVHEAKELLAKAGFQE
IK---EK-D-----SWA---STCQPGGKYYLTRNTTTLVAFAIGKKWQPGN-SISMIGAH
TDSPVLRVKPVSKKSG-EGFVQVGVETYGGGIWHTWFDRDLGVAGRVMTRA-SDGSIV--
QKLVK-IDKPILRIPTLAIHLD--RQETFAFNKETQLFPIAGLIAAELNRTGETKAP---
------------ESDKDGE-FSPLKAVTERHHPYFVELIAA------EAGVKP-ADILDF
EMILFDTHKSCLGGMLDEFIFSPRLDNLNSTFCATVGLIDSV-ADKSALDNEDAIRLIAL
FDHEEIGSRTAQGADSNILPSIIRR-LSVLPSS------------SSKDADLSTAYEQTL
STSFLVSADMAHSINPNYAGKYEPDHKPEINKGPVIKINANARYATNSPGIVLLEEIARK
TT---KETGEHVPLQLFVVRNDSSCGSTIGPMLSAALGARTLDLGNPQLSMHSIRETG--
----------------GTH-------DVAHAI----------------------------
----------------RL------------------------------------------
----------------------FTGFF---------------------------------
------------------------------------------------------------
----------------------------------KHYSE---------------------
----------------------------------------------------LSKT----
----------ILVD----------------------------------------------
------------------------------------------------------------
------------------------------------------------------------
------------------------------------------------------------
------------------------------------------------------------
-----------------------------------------------------
>XP_014538768_Penicillium_digitatum
-------------------MAA------KQ------------------------------
-------------PALDF---LSFVNSAPT-----------PFHAVHEAKQLLAKAGFQE
IK---ER-D-----SWA---STCQPGGKYYLTRNTTTLVAFAIGKQWQPGN-SISMIGAH
TDSPVLRVKPVSKKSG-EGFVQVGVETYGGGIWHTWFDRDLGVAGRVMTRE-SDGSIV--
QKLVK-IDRPILRVPTLAIHLD--RQENFAFNKETQLFPIAGLVAAELNRNGGTDTP---
------------DTDKGGELFSPLKSVTERHHSHFVELIAS------EAGVNP-SDILDF
EMILFDTHKSCLGGLMEEFIFSPRLDNLNSTFCATVGLIDSV-ADESALDEEEAIRLIAL
FDHEEIGSRTAQGADSNILPSIIRR-LSVLPSS------------SSKSTDLSTAYEQTL
STSFLVSADMAHSVNPNYAGKYESDHKPEINKGPVIKINANARYATNSPGIVLLEEIARK
TT---KETGEHVPLQLFVVRNDSSCGSTIGPMLSAALGARTLDLGNPQLSMHSIRETG--
----------------GTY-------DVAYAI----------------------------
----------------RL------------------------------------------
----------------------FTGFF---------------------------------
------------------------------------------------------------
----------------------------------KHYSE---------------------
----------------------------------------------------LSKT----
----------ILVD----------------------------------------------
------------------------------------------------------------
------------------------------------------------------------
------------------------------------------------------------
------------------------------------------------------------
-----------------------------------------------------
>XP_016599262_Penicillium_expansum
-------------------MAA------KQ------------------------------
-------------PALDF---LSFVNSAPT-----------PFHAVHEAKKLLADAGFQE
IK---ER-D-----SWA---STCQPGGKYYLTRNTTTLVAFAIGKQWQPGN-SISMIGAH
TDSPVLRVKPVSKKSG-EGFVQVGVETYGGGIWHTWFDRDLGVAGRVMTRE-SDGSIV--
QKLVK-IDRPILRIPTLAIHLD--RQENFAFNKETQLFPIAGLVAAELNRNDGTNTP---
------------DTDKGGELFSPLKSVTERHHSHFVELIAA------EAGVNP-TDILDF
EMILFDTHKSCLGGLLEEFIFSPRLDNLNSTFCATVGLIDSV-ADESALDDEEAIRLIAL
FDHEEIGSRTAQGADSNILPSIIRR-LSVLPSS------------SSKSTDLSTAYEQTL
STSFLVSADMAHSVNPNYAGKYESDHKPEINKGPVIKINANARYATNSPGIVLLEEIARK
TT---KETGEHVPLQLFVVRNDSSCGSTIGPMLSAALGARTLDLGNPQLSMHSIRETG--
----------------GTY-------DVAHAI----------------------------
----------------RL------------------------------------------
----------------------FTGFF---------------------------------
------------------------------------------------------------
----------------------------------KHYSE---------------------
----------------------------------------------------LSKT----
----------ILVD----------------------------------------------
------------------------------------------------------------
------------------------------------------------------------
------------------------------------------------------------
------------------------------------------------------------
-----------------------------------------------------
>XP_040644356_Penicillium_griseofulvum
-------------------MAA------KQ------------------------------
-------------SALDF---LSFVNSAPT-----------PFHAVHEAKELLTKAGFQE
IR---ER-E-----SWA---STCQPGGKYYLTRNTTTLVAFAIGQKWQPGN-SISMIGAH
TDSPVLRVKPVSKKSG-EGFIQVGVETYGGGLWHTWFDRDLGVAGRVMTRK-SDGSIV--
QKLVK-IDRPILRIPTLAIHLD--RQETFAFNKETQLFPIAGLIAAELNRN-GANTP---
------------DTDEGDDSLSPLKSVTERHHSHFVELIAA------EAGVNP-SDILDF
EMILFDTHKSCLGGMQEEFIFSPRLDNLNSTFCATIGLIDSV-ADKSALDDEDAIRLIAL
FDHEEIGSRTAQGADSNILPSIIRR-LSVLPSS------------SSKSNDLSTAYEQTL
STSFLVSADMAHSVNPNYAGKYESDHKPEMNKGPVIKINANARYATNSPGIVLLEEIARK
TT---KETGVHVPLQLFVVRNDSSCGSTIGPMLSAALGARTLDLGNPQLSMHSIRETG--
----------------GTY-------DVAHAI----------------------------
----------------RL------------------------------------------
----------------------FTGFF---------------------------------
------------------------------------------------------------
----------------------------------KHYSE---------------------
----------------------------------------------------LSKT----
----------ILVD----------------------------------------------
------------------------------------------------------------
------------------------------------------------------------
------------------------------------------------------------
------------------------------------------------------------
-----------------------------------------------------
>XP_038927078_Penicillium_roqueforti
-------------------MAA------KQ------------------------------
-------------PALDF---LTFVNAAPT-----------PFHAVHEAKQLLDKAGFQE
IK---ER-D-----SWA---STCQPGGKYYLTRNTTTLVAFAIGKQWQPGN-AISMIGAH
TDSPVLRVKPVSKKSG-EGFVQVGVETYGGGIWHTWFDRDLGVAGRVMTRE-SDGSIV--
QKLVK-IDRPILRVPTLAIHLD--RQENFSFNKETQLFPIAGLIAAELNRNDGADTP---
------------DTDKGGELFSPLKSVTERHHSHFVELIAN------EAGVSP-SDILDF
EMILFDTQKSCLGGMLEEFIFSPRLDNLNSTFCATVGLIDSV-ADKSALDDEEAIRLIAL
FDHEEIGSRTAQGADSNILPSIIRR-LSVLPSS------------SSKSTDLSTAYEQTL
STSFLVSADMAHSVNPNYSGKYESDHKPEMNKGLVIKINANARYATNSPGIVLLEEIARK
TT---KETGVHVPLQLFVVRNDSSCGSTIGPMLSAALGARTLDLGNPQLSMHSIRETGAL
REALIEFEGILTEEQRGLYKVSATKPDVASVIAFVTEIDAN-------------------
------NSTTRRCVAPRLCTFLE-----------------------ATQQFSDVVGTFIS
SNPQIAALIWGGVKMAILTASNITSYFDKVTKMIMEIGRSCPTYQQFGQLYPDCISLQRE
LCEYYAAIVQLCTKIIEVSRRPPITQTLSSIFNPFESDFKSPLDKLKQATKDIQLQISLA
SKQANEETKKLLENESQNNAASRKLTNKFRKETQKEHTEAHQWRIHMMKREAASLRSSIR
QNLSTIDYVKPWKQAIQQRVPSTAEWLLQEFLFHDWQDDQNTAILWCPGTMGMGKT----
----------VLISNVVAQLHASRNTNDIISYYICRADNTASLSARNIIGSLARQILDSQ
IKHAEDESLQRLYEDSNDLNTAEVVDFVLSRLHDDNTYYLAIDGLDECEPVEIRKVAQSV
AKLCNMRVKNFKVLYTGRPELENQLFGAMKPKYKIPVTETKVDLEMDRYIAAAIGNCLED
KQLILGDPTLIVKIFETLKKGSNGMFLWTRLFIEELCEQGSDSDILDALKHPPRGLSEIF
DRKLSRVRERTLGKDAFKILQFCGVMKRPLTAMEYQEVLGLFPGQMSLDRKKLPNDMNKR
EMDEQRSRQQRKEVISRSWSDFSLQQQMSMRPPQRKMDEQPFKQQRKEAIFRW
>XP_002563219_Penicillium_rubens
-------------------MAA------KQ------------------------------
-------------SALDF---LSFVNSAPT-----------PFHAVHETKQLLAKAGFQE
IK---ER-D-----SWA---STCQPGGKYYLTRNTTTLVAFAIGKQWQPGN-SISMIGAH
TDSPVLRVKPVSKKSG-EGFVQVGVETYGGGIWHTWFDRDLGVAGRVMTRE-SDGSIV--
QKLVK-IDRPILRIPTLAIHLD--RQENFAFNKETQLFPIAGLIAAELNRNGGVDTP---
------------NTDKGGEP-SPLKSVTERHHSHFVELIAA------EAGVNP-GDILDF
EMILFDTQKSCLGGMLEEFIFSPRLDNLNSTFCATVALIDSV-ADESALENEDAIRLIAL
FDHEEIGSRTAQGADSNVLPSIIRR-LSVLPSS------------SSKNTDLSTAYEQTL
STSFLVSADMAHSINPNYAGKYESDHKPEMNKGPVIKINANARYATNSPGIVLLEEIARK
TA---KETGEHVPLQLFVVRNDSSCGSTIGPMLSAALGARTLDLGNPQLSMHSIRETG--
----------------GTH-------DVAHAI----------------------------
----------------RL------------------------------------------
----------------------FTGFF---------------------------------
------------------------------------------------------------
----------------------------------KHYSE---------------------
----------------------------------------------------LSKT----
----------ILVD----------------------------------------------
------------------------------------------------------------
------------------------------------------------------------
------------------------------------------------------------
------------------------------------------------------------
-----------------------------------------------------
>XP_040810568_Penicillium_solitum
-------------------MPA------KQ------------------------------
-------------PALDF---LSFVNSAPT-----------PFHAVHEAKQLLAKAGFQE
IK---ER-D-----SWA---STCQPGGKYYLTRNTTTLVAFAIGKKWQPGN-SISMIGAH
TDSPVLRVKPVSKKSG-EGFVQVGVETYGGGIWHTWFDRDLGVAGRVMTRE-SDGSIV--
QKLVK-IDRPILRIPTLAIHLD--RQENFSFNKETQLFPIAGLVAAELNRNGGADTP---
------------DTDKGGELFSPLKSVTERHHSHFVDLIAA------EAGVNP-SDILDF
EMILFDTHKSCLGGMLEEFIFSPRLDNLNSTFCATVGLIDSV-ADESALDNEEAIRLIAL
FDHEEIGSRTAQGADSNILPSIIRR-LSVLPSS------------SSKSTDLSTAYEQTL
STSFLVSADMAHSVNPNYAGKYEPDHKPEINKGPVIKINANARYATNSPGIVLLEEIARK
TT---KETGEHVPLQLFVVRNDSSCGSTIGPMLSAALGARTLDLGNPQLSMHSIRETG--
----------------GTY-------DVAHAI----------------------------
----------------RL------------------------------------------
----------------------FTGFF---------------------------------
------------------------------------------------------------
----------------------------------KHYSE---------------------
----------------------------------------------------LSKT----
----------ILVD----------------------------------------------
------------------------------------------------------------
------------------------------------------------------------
------------------------------------------------------------
------------------------------------------------------------
-----------------------------------------------------
>XP_022583080_Penicilliopsis_zonata
-------------------MAS---VDSKQ------------------------------
-------------PALDF---LSFVNASPTRKGSSLSTPF-PFHAVQSAKDLLAKAGFQE
IK---ER-D-----SWA---STCQPGGKYYLTRNTTTLVAFAIGKKWKPGN-SIAMIGAH
TDSPVLRVKPVSKKSG-EGFIQVGVETYGGGIWHTWFDRDLGVAGRVMVRA-KDGSIV--
QKLVK-IDRPILRIPTLAIHLD--RQETFAFNKETQLFPIAGLAAAELNRTRPSQEA---
--APEA------TADKPGN-LAPLKAMTERHHPYLVELIAT------EAGVTP-ADVLDF
ELILFDTQKSCLGGLLEEFIFSPRLDNLNCSFCAISGLIDSV-AEKSALEDESSIRLIAL
FDHEEIGSRTAQGADSNVLPAIIRR-LSVLPSGHFEDAGSEASYVKAGDVDLSTAYEQTL
STSFLVSADMAHSVNPNYSGKYEVDHRPEMNKGPVIKINANARYATNSPGIVLLQEVAQK
AA---EDGGACVPLQLFVVRNDSSCGSTIGPMLSAALGARTLDLGNPQLSMHSIRETG--
----------------GTY-------DVGHAI----------------------------
----------------RL------------------------------------------
----------------------FESFF---------------------------------
------------------------------------------------------------
----------------------------------KHYSS---------------------
----------------------------------------------------LSKT----
----------IFVD----------------------------------------------
------------------------------------------------------------
------------------------------------------------------------
------------------------------------------------------------
------------------------------------------------------------
-----------------------------------------------------
>XP_016623472_Cladophialophora_bantiana
-------------------MAS---AGVKA------------------------------
-------------AATDF---LDFVNASPT-----------PFHAVKSIKERLISVGFKQ
IK---EK-E-----SWS---STCRPGGKYFLTRNGSTIVAFAIGKKWKPGN-PISMVGAH
TDSPCLRIKPVSKKQG-DGFLQVGVETYGGGLWHTWFDRDLGVAGRVMVRG-TDGNVV--
QKLVH-IKKPILRIPTLAIHLD--RQETFSFNKETQLFPIAGLVAAELKRQDNQKDK---
--TET--EEE--E---QKKPFTPLKAMTTRHHSHIVELIAA------DAGVSA-AEVVDF
ELLLYDTQKACLGGLSDEFIFSARLDNLNQSYCATMGLINSL-ESASALHGESSIRLIAC
FDHEEIGSMTAQGAFSMMLPAIIRR-LSVLPSSSFAEDDSEESYDHASDPELSTAYEQTL
SASFLLSADMAHSVNPNYGAKYETDHRPEMNQGPVIKINANARYATNSPGIVLLQEVARR
AAKVIDSDPEGVPLQLFVVRNDSSCGSTIGPMLSAHLGARTLDIGNPQLSMHSCRETG--
----------------GAD-------DVHHAI----------------------------
----------------RL------------------------------------------
----------------------FSSFF---------------------------------
------------------------------------------------------------
----------------------------------QHYSA---------------------
----------------------------------------------------LEKT----
----------ILVD----------------------------------------------
------------------------------------------------------------
------------------------------------------------------------
------------------------------------------------------------
------------------------------------------------------------
-----------------------------------------------------
>XP_008727381_Cladophialophora_carrionii
MLQRLLLPKTLFATKPYSTMAP---VQIKA------------------------------
-------------AAHDF---LDFVNASPT-----------PFHAVKSIKERLTSVGFKQ
IS---EK-T-----SWS---STLVPGGKYFLTRNGSTIVAFAIGKKWKPGN-PISMVGAH
TDSPCLRIKPVSKKQG-DGFLQVGVETYGGGLWHTWFDRDLGIAGRVMVRG-DDGNVV--
QKLVH-IKKPILRIPTLAIHLD--RQEKFEFNKETQLFPIAGLVAAELKRQDEKQSK---
--NGSAVAEE--E---QNKPFSPLKAITTRHHPHIVELIAA------DAGVSA-EEVVDF
EVVLYDTQKACLGGLSDDFIFSARLDNLNQTYCATMGLIESL-KPQSALDDESSIRLIAC
FDHEEIGSMTAQGAFSMMLPAIIRR-LSVLP----VGDGSEESYDHAADPELSTAYEQTL
SSSFLLSADMAHSVNPNYGGKYESDHRPEMNQGPVIKVNANARYATNSPGIVLLQEIARK
AAKLSDADPDGVPLQLFVVRNDSSCGSTIGPMLSAHLGARTLDLGNPQLSMHSCRETG--
----------------GAD-------DVHHAI----------------------------
----------------RL------------------------------------------
----------------------FSSFF---------------------------------
------------------------------------------------------------
----------------------------------QHYSA---------------------
----------------------------------------------------LEKT----
----------ILVD----------------------------------------------
------------------------------------------------------------
------------------------------------------------------------
------------------------------------------------------------
------------------------------------------------------------
-----------------------------------------------------
>XP_016247045_Cladophialophora_immunda
MLHRVILRQGPSSARFYSNMAS---VNVKT------------------------------
-------------AATDF---LDFVNASPT-----------PFHAVKSIKERLTAVGFKQ
IK---EK-D-----SWS---STCLPGGKYFLTRNGSTIVAFAIGKKWKPGN-PISMVGAH
TDSPCLRIKPVSKKQG-DGFLQVGVETYGGGLWHTWFDRDLGVAGRVMVRG-TDGNVV--
QRLVH-IQKPILRIPTLAVHLD--RQETFSFNKETQLFPIAGLVAAELKRQDEKKAK---
--SDT--EEE--E---QDKPFTPLKAMTTRHHPHIVELIAA------DAGVSA-EEIVDF
EIVLYDTQKACLGGLSDEFIFSARLDNLNQTYCATMGLINSL-ESASALDDESSIRLIAC
FDHEEIGSMTAQGAFSMMLPAIIRR-LSVLPSSSFVGDGSEESYDHASDPELSTAYEQTL
SSSFLLSADMAHSVNPNYGGKYESDHRPEMNQGPVIKINANARYATNSPGIVLLQEVARK
AAKVIDSDSEGVPLQLFVVRNDSSCGSTIGPMLSAHLGARTLDLGNPQLSMHSCRETG--
----------------GAD-------DVHHAI----------------------------
----------------RL------------------------------------------
----------------------FSSFF---------------------------------
------------------------------------------------------------
----------------------------------RHYSA---------------------
----------------------------------------------------LEKT----
----------ILVD----------------------------------------------
------------------------------------------------------------
------------------------------------------------------------
------------------------------------------------------------
------------------------------------------------------------
-----------------------------------------------------
>XP_007743164_Cladophialophora_psammophila
-------------------MAS---ASVKA------------------------------
-------------AATDF---LDFVNASPT-----------PFHAVKSIKERLISVGFKQ
IK---EK-E-----SWS---STCRPGGKYFLTRNGSTIVAFAIGKKWKPGN-PISMVGAH
TDSPCLRIKPVSKKQG-DGFLQVGVETYGGGLWHTWFDRDLGVAGRVMVRG-TDGNVV--
QKLVH-IKKPILRIPTLAIHLD--RQETFSFNKETQLFPIAGLVAAELKRQDSQKDK---
--TET--EEE--E---QNKPFTPLKAMTTRHHSHIVELIAA------DAGVSA-AEVVDF
ELLLYDTQKACLGGLSDEFIFSARLDNLNQSYCATMGLINSL-ESASTLDGESSIRLIAC
FDHEEIGSMTAQGAFSMMLPAIIRR-LSVLPSSSFAEDDSEESYDHASDPELSTAYEQTL
SASFLLSADMAHSVNPNYGAKYETDHRPEMNQGPVIKINANARYATNSPGIVLLQEVARR
AAKVIDSDSEGVPLQLFVVRNDSSCGSTIGPMLSAHLGARTLDIGNPQLSMHSCRETG--
----------------GAD-------DVHHAI----------------------------
----------------RL------------------------------------------
----------------------FSSFF---------------------------------
------------------------------------------------------------
----------------------------------QHYSA---------------------
----------------------------------------------------LEKT----
----------ILVD----------------------------------------------
------------------------------------------------------------
------------------------------------------------------------
------------------------------------------------------------
------------------------------------------------------------
-----------------------------------------------------
>XP_018690171_Fonsecaea_erecta
-------------------MAG---VNVKT------------------------------
-------------AATDF---LDFVNASPT-----------PFHAVKSVKERLISVGFKQ
IK---EK-D-----SWS---STCLPGGKYFLTRNGSTIVAFAIGKKWKPGN-PISMVGAH
TDSPCLRIKPVSKRQG-DGFLQVGVETYGGGLWHTWFDRDLGVAGRVMVRG-TDGNVV--
QKLVH-IKKPILRIPTLAVHLD--RQETFSFNKETQLFPIAGLVAAELKRQDEKKSK---
--NDA--EEE--E---QDKPFTPLKAMTTRHHPHIVELIAA------DAGVSA-EEIVDF
EIVLYDTQKACLGGLTDEFIFSARLDNLNQTYCATMGLINSL-ESASALDDESSIRLIAC
FDHEEIGSMTAQGAFSMMLPAIIRR-LSVLPSSSFVGDDSEESYDHASDPELSTAYEQTL
SSSFLLSADMAHSVNPNYGGKYESDHRPEMNQGPVIKINANARYATNSPGIVLLQEVARK
APKVIDSDSEGVPLQLFVVRNDSSCGSTIGPMLSAHLGARTLDLGNPQLSMHSCRETG--
----------------GAD-------DVHHAI----------------------------
----------------RL------------------------------------------
----------------------FSSFF---------------------------------
------------------------------------------------------------
----------------------------------QHYSA---------------------
----------------------------------------------------LEKT----
----------ILVD----------------------------------------------
------------------------------------------------------------
------------------------------------------------------------
------------------------------------------------------------
------------------------------------------------------------
-----------------------------------------------------
>XP_022510338_Fonsecaea_monophora
-------------------MAT---INVKA------------------------------
-------------AATDF---LDFVNASPT-----------PFHAVKSVKERLTSVGFKQ
IK---EK-D-----SWS---STCLPGGKYFLTRNGSTIVAFAIGKKWKPGN-PISMIGAH
TDSPCLRIKPVSKKQG-DGFLQVGVETYGGGLWHTWFDRDLGVAGRVMVRG-SDGNVV--
QKLVH-IKKPILRIPTLAVHLD--RQETFSFNKETQLFPIAGLVAAELKRQDDKKSK---
--SDT--EEE--Q---QDRPFTPLKAMTTRHHPHIIEVIAA------DAGVAA-EEIIDF
EIVLYDTQKACLGGLSDEFIFSARLDNLNQTYCATMGLIDSL-KSTSALDDESSIRLIAC
FDHEEIGSMTAQGAFSMMLPAIIRR-LSVLPSSSFVGEDSEESYDHASDPELSTAYEQTL
SSSFLLSADMAHSVNPNYGAKYESDHRPEMNQGPVIKINANARYATNSPGIVLLQEVARK
AAKVIDSDPEGVPLQLFVVRNDSSCGSTIGPMLSAHLGARTLDLGNPQLSMHSCRETG--
----------------GAD-------DVHHAI----------------------------
----------------RL------------------------------------------
----------------------FSSFF---------------------------------
------------------------------------------------------------
----------------------------------QHYSA---------------------
----------------------------------------------------LEKT----
----------ILVD----------------------------------------------
------------------------------------------------------------
------------------------------------------------------------
------------------------------------------------------------
------------------------------------------------------------
-----------------------------------------------------
>XP_016627811_Fonsecaea_multimorphosa
-------------------MAG---VNVKS------------------------------
-------------AATDF---LDFVNASPT-----------PFHAVKSIKERLTSVGFKQ
IK---EK-D-----SWS---SICLPGGKYFLTRNGSTIVAFAIGKKWKPGN-PISMVGAH
TDSPCLRIKPVSKKQG-DGFLQVGVETYGGGLWHTWFDRDLGVAGRVMVRG-TDGNVV--
QKLVH-IKKPILRIPTLAVHLD--RQETFSFNKETQLFPIAGLVAAELKRQDEKKGK---
--SDA--EEE--E---QDKPFTPLKAMTTRHHPHVVELIAA------DAGVSA-EEIIDF
EIVLYDTQKACLGGLSDEFIFSARLDNLNQTYCATMGLINSL-GSKSALDDESSIRLIAC
FDHEEIGSMTAQGAFSMMLPAIIRR-LSVLPSSSFVGDDSEESYDHASDPELSTAYEQTL
SSSFLLSADMAHSVNPNYGGKYESDHRPEMNQGPVIKINANARYATNSPGIVLLQEVARK
AAKVIDSDSEGVPLQLFVVRNDSSCGSTIGPMLSAHLGARTLDLGNPQLSMHSCRETG--
----------------GAD-------DVHHAI----------------------------
----------------RL------------------------------------------
----------------------FSSFF---------------------------------
------------------------------------------------------------
----------------------------------QHYSA---------------------
----------------------------------------------------LEKT----
----------ILVD----------------------------------------------
------------------------------------------------------------
------------------------------------------------------------
------------------------------------------------------------
------------------------------------------------------------
-----------------------------------------------------
>XP_022502753_Fonsecaea_nubica
-------------------MAA---VNVKA------------------------------
-------------AATDF---LDFVNASPT-----------PFHAVKSIKERLTSVGFKQ
IK---EK-E-----SWS---STCLPGGKYFLTRNGSTIVAFAIGKKWKPGN-PISMVGAH
TDSPCLRIKPVSKKQG-DGFLQVGVETYGGGLWHTWFDRDLGVAGRVMVRG-SDGNVV--
QKLVH-IKKPILRIPTLAVHLD--RQETFSFNKETQLFPIAGLVAAELKRQDDKKSN---
--SDK--EEE--E---QDKPFTPLKAMTTRHHPHIVEVIAA------DAGVSA-EEIIDF
EIVLYDTQKACLGGLSDEFIFSARLDNLNQTYCATMGLIDSL-KSASALDDESSIRLIAC
FDHEEIGSMTAQGAFSMMLPAIIRR-LSVLPSSSFVGEDSEESYDHASDPELSTAYEQTL
SSSFLLSADMAHSVNPNYGAKYESDHRPEMNQGPVIKINANARYATNSPGIVLLQEVARK
AAKVIDSDPEGVPLQLFVVRNDSSCGSTIGPMLSAHLGARTLDLGNPQLSMHSCRETG--
----------------GAD-------DVHHAI----------------------------
----------------RL------------------------------------------
----------------------FSSFF---------------------------------
------------------------------------------------------------
----------------------------------QHYSA---------------------
----------------------------------------------------LEKT----
----------ILVD----------------------------------------------
------------------------------------------------------------
------------------------------------------------------------
------------------------------------------------------------
------------------------------------------------------------
-----------------------------------------------------
>XP_013279391_Fonsecaea_pedrosoi
-------------------MAT---INVKA------------------------------
-------------AATDF---LDFVNASPT-----------PFHAVKSIKERLTSVGFKQ
IK---EK-D-----SWS---STCLPGGKYFLTRNGSTIVAFAIGKKWKPGN-PISMVGAH
TDSPCLRIKPVSKKQG-DGFLQVGVETYGGGLWHTWFDRDLGVAGRVMVRG-SDGNVV--
QKLVH-IKKPILRIPTLAVHLD--RQETFSFNKETQLFPIAGLIAAELKRQDDKKSK---
--SDT--EEE--E---RDRPFTPLKAMTTRHHPHIVEVIAA------DAGVSA-EEIIDF
EIVLYDTQKACLGGLLDEFIFSARLDNLNQTYCATMGLIDSL-KSTSALDDESSIRLIAC
FDHEEIGSMTAQGAFSMMLPAIIRR-LSVLPSSSFVGEDSEESYDHASDPELSTAYEQTL
SSSFLLSADMAHSVNPNYGAKYESDHRPEMNQGPVIKINANARYATNSPGIVLLQEVARK
AAKVIDSDPEGVPLQLFVVRNDSSCGSTIGPMLSAHLGARTLDLGNPQLSMHSCRETG--
----------------GAD-------DVHHAI----------------------------
----------------RL------------------------------------------
----------------------FSSFF---------------------------------
------------------------------------------------------------
----------------------------------QHYSA---------------------
----------------------------------------------------LEKT----
----------ILVD----------------------------------------------
------------------------------------------------------------
------------------------------------------------------------
------------------------------------------------------------
------------------------------------------------------------
-----------------------------------------------------
>XP_007755763_Cladophialophora_yegresii
-------------------MAP---VQIKA------------------------------
-------------AASDF---LDFVNASPT-----------PFHAVKSIKERLTSVGFKQ
IS---EK-T-----SWS---SALVPGGKYFLTRNGSTIVAFAIGKKWKPGN-PISMVGAH
TDSPCLRIKPVSKKQG-DGFLQVGVETYGGGLWHTWFDRDLGIAGRVMVRG-DDGNVV--
QRLVH-IKKPILRIPTLAIHLD--RQEKFEFNKETQLFPIAGLVAAELKRQDEKQSK---
--SRSPAEEE--G---QNKPFSPLKAITTRHHPHIVELIAS------DAEVSP-EEVVDF
EVVLYDTQKACLGGLSDDFIFSARLDNLNQTYCATMGLIESL-KSKSALDDESSIRLIAC
FDHEEIGSMTAQGAFSMMLPAIIRR-LSVLP----VGDGSEESYDHTADPELSTAYEQTL
SSSFLLSADMAHSVNPNYGGKYESDHRPEMNQGPVIKVNANARYATNSPGIVLLQEVARK
APKLVDADPEGVPLQLFVVRNDSSCGSTIGPMLSAHLGARTLDLGNPQLSMHSCRETG--
----------------GAD-------DVHHAI----------------------------
----------------RL------------------------------------------
----------------------FSSFF---------------------------------
------------------------------------------------------------
----------------------------------QQYSA---------------------
----------------------------------------------------LEKT----
----------ILVD----------------------------------------------
------------------------------------------------------------
------------------------------------------------------------
------------------------------------------------------------
------------------------------------------------------------
-----------------------------------------------------
>XP_016230408_Exophiala_spinifera
-------------------MAC---PHIKV------------------------------
-------------AANEF---LDFVNASPT-----------PFHAVKSVKERLSKVGFKE
IK---EK-E-----SWS---STCQPGGKYFLTRNGSTVVAFAIGKKWKPGN-PISMIGAH
TDSPCLRIKPVSKKQG-DGFIQVGVETYGGGLWHTWFDRDLGIAGRAMVRG-QDGNIV--
QKLVR-VDKPILRVPTLAVHLD--RQETFSFNKETQLFPIAGLIAAELKRQDDKKGQ---
----VEHGQE--GE--QNKPFAPLKAITTRHHSHIVELIAA------DAGVTP-EDVVDF
EVVLYDTQKACLGGLSEEFIFSARLDNLNSTYCATMGLIKSV-ESPSALDDESSIRLIAC
FDHEEIGSMTAQGAFSTMLPAIIRR-ISVLPSSSFV-DGSEDSYDHATDPDVSTAYEQTL
SSSFLLSADMAHSVNPNYGAKYEPDHKPEMNQGPVIKINANARYATNSPGIVLLQEVARR
APKLIESDAEGVPLQLFVVRNDSSCGSTIGPMLSAHLGARTLDLGNPQLSMHSCRETG--
----------------GAD-------DVHHAI----------------------------
----------------RL------------------------------------------
----------------------FSGFF---------------------------------
------------------------------------------------------------
----------------------------------QHYSS---------------------
----------------------------------------------------LEKS----
----------ILVD----------------------------------------------
------------------------------------------------------------
------------------------------------------------------------
------------------------------------------------------------
------------------------------------------------------------
-----------------------------------------------------
>XP_016267428_Exophiala_oligosperma
-MFLRLFLRGPSTIKSYSTMTR---AHIKV------------------------------
-------------AANDF---LDFVNASPT-----------PFHAVKSVKERLSKVGFKE
IK---EK-E-----SWS---STCQPGGKYFLTRNGSTVVAFAIGKKWKPGN-PISMIGAH
TDSPCLRIKPVSKKQG-DGFIQVGVETYGGGLWHTWFDRDLGIAGRAMVRG-RDGNVV--
QKLVR-VDRPILRVPTLAVHLD--RQETFNFNKETQLFPIAGLVAAELKRQDDKKGQ---
--GKVENNDQ--EEYGQSKPFTPLKAITTRHHSHIVELIAA------DAGVSP-EDVVDF
EVVLYDTQKACLGGLSEEFIFSARLDNLNQTYCATMGLINSV-ESASALDDESSIRLIAC
FDHEEIGSMTAQGAFSTMLPAIIRR-ISVLPSSSFV-DGSEQSYDHAVDPDVSTAYEQTL
SSSFLLSADMAHSVNPNYGAKYEPDHKPEMNQGPVIKINANARYATNSPGIVLLQEVARK
APKIIDSDAEGVPLQLFVVRNDSSCGSTIGPMLSAHLGTRTLDLGNPQLSMHSCRETG--
----------------GAD-------DVHHAI----------------------------
----------------RL------------------------------------------
----------------------FSSFF---------------------------------
------------------------------------------------------------
----------------------------------QHYSS---------------------
----------------------------------------------------LEKS----
----------ILVD----------------------------------------------
------------------------------------------------------------
------------------------------------------------------------
------------------------------------------------------------
------------------------------------------------------------
-----------------------------------------------------
>XP_013318161_Exophiala_xenobiotica
-MLLGLIFRGLPKIKTFSTMAC---PHIKV------------------------------
-------------AANDF---LDFVNASPT-----------PFHAVRSVKERLSKAGFQE
IK---EK-E-----SWA---STCQPGGKYFLTRNSSTIVAFAIGKKWKPGN-PISMIGAH
TDSPCLRIKPVSKKQG-DGFIQVGVETYGGGLWHTWFDRDLGIAGRAMVRG-KDGNVV--
QKLVR-VDKPILRIPTLAIHLD--RQETFSFNKETQLFPIAGLVAAELKRQDEKQDE---
--GSKE-GED--E---QSKPFTPLKAITTRHHSHIVELIAS------DAGVSP-EDVIDF
EIVLYDTQKACLGGLQDEFIFSARLDNLNQTYCATMGLINSL-QSASALDDESSMRLVAC
FDHEEIGSMTAQGAFSMMLPAIIRR-LSVLPSSSFTENGSEESYDHATDPELSTAYEQTL
SSSFLLSADMAHSVNPNYGAKYESDHRPEMNQGPVIKINANARYATNSPGIVLLQEVARK
AAKVIETDPEGVPLQLFVVRNDSSCGSTIGPMLSAHLGARTLDLGNPQLSMHSCRETG--
----------------GAD-------DVHHAI----------------------------
----------------RL------------------------------------------
----------------------FSSFF---------------------------------
------------------------------------------------------------
----------------------------------QHYSA---------------------
----------------------------------------------------LEKT----
----------ILVD----------------------------------------------
------------------------------------------------------------
------------------------------------------------------------
------------------------------------------------------------
------------------------------------------------------------
-----------------------------------------------------
>XP_007727376_Capronia_coronata
-------------------MGV---VDSKA------------------------------
-------------MATDF---LNFVNASPT-----------PFHAVKSVKERLSEVGFKE
IK---EK-Q-----SWS---STCVPGGKYFLTRNGSTIVAFAIGKKWKPGN-PISMIGAH
TDSPCLRIKPVSKKQG-DGFLQVGVETYGGGLWHTWFDRDLGLAGRVMVRD-GDGNVA--
QKLVH-INKPILRIPTLAIHLD--RQETFSFNKETQLFPIAGLVAAELKRQDEKKNK---
--ESKATTAE--EETEETKPFTPLKALTTRHHPRIVEVIAS------DAGVSP-EDVVDF
EVVLYDTQKACLGGLNDEFIFSARLDNLNQTYCATLGLIRSL-EEPSALDEESSIRLIAC
FDHEEIGSMTAQGAFSMMLPAIIRR-LSVLPASAFVDDSSEQSYDRVDETDTSTAYEQTL
SSSFLLSADMAHSVNPNYGGKYESDHRPEMNQGPVIKINANARYATNSPGIVLLQEVARK
APKVIETDPEGVPLQLFVVRNDSSCGSTIGPMLSAHLGARTLDLGNPQLSMHSCRETG--
----------------GAD-------DVHHAV----------------------------
----------------RL------------------------------------------
----------------------FSSFF---------------------------------
------------------------------------------------------------
----------------------------------QHYSR---------------------
----------------------------------------------------LEKT----
----------ILVD----------------------------------------------
------------------------------------------------------------
------------------------------------------------------------
------------------------------------------------------------
------------------------------------------------------------
-----------------------------------------------------
>XP_007731652_Capronia_epimyces
-------------------MAP---ANSKA------------------------------
-------------VATDF---LSFVNASPT-----------PFHAVKSVKERLSAVGFQE
VK---EK-Q-----SWS---SICAPGGKYYLTRNGSTIVAFTIGKKWKPGN-PISMIGAH
TDSPCLRIKPVSKKQG-DGFLQVGVETYGGGLWHTWFDRDLGIAGRVMVRG-PDGNVA--
QKLVH-IDKPILRIPTLAIHLD--RQETFSFNKETQLFPIAGLVAAELKRQDEKKGQ---
--VANDGGKE-----EQTKPFTPLKALTTRHHPRIVEIIAS------EAGVAP-EDVVDF
EVVLYDTQKACLGGLNEEFIFSARLDNLNSTYCATQGLIQSV-EETSALDDESSIRLIAC
FDHEEIGSMTAQGAFSTMLPAIIRR-LSVLPSSSFVDDRSEQSYDHADETDTSTAYEQTL
SSSFLLSADMAHSVNPNYGAKYESDHRPEMNQGPVIKINANARYATNSPGLVLIQEVARQ
ASKVFDSDAEGVPLQLFVVRNDSSCGSTIGPMLSAHLGARTLDLGNPQLSMHSCRETG--
----------------GAD-------DVHHAI----------------------------
----------------RL------------------------------------------
----------------------FSSFF---------------------------------
------------------------------------------------------------
----------------------------------QHYSR---------------------
----------------------------------------------------LEKT----
----------ILVD----------------------------------------------
------------------------------------------------------------
------------------------------------------------------------
------------------------------------------------------------
------------------------------------------------------------
-----------------------------------------------------
>XP_009157805_Exophiala_dermatitidis
-MHLRLIFRGSPKARFYSSLTP---TNNTK------------------------------
-------------MASGF---IDFVNASPT-----------PFHAVKSVKERLTAAGFKE
IK---EK-Q-----SWS---STCVPGGKYLLTRNGSTIVAFAIGKRWKPGN-PISMIGAH
TDSPCLRIKPVSKKQS-DGFLQVGVETYGGGLWHTWFDRDLGIAGRVMVRG-DDGNVV--
QKLVH-IDKPILRVPTLAIHLD--RQETFSFNKETQLFPIAGLVAAELKRQDEKKAK---
--SGA--KDE--TVDEQTKPFAPLKALTTRHHPYIVELVAS------NAGVAP-EHVIDF
EIVLYDTQKACIGGLNDEFIFSARLDNLNQTYCATMGLIDSL-KEPSALDQESSIRLIAC
FDHEEIGSMTAQGAFSMMLPGIIRR-LSVLPAAAFAENNSEQSYDHVDETDTSTAYEQTL
SSSFLLSADMAHSVNPNYGAKYESDHRPEMNQGPVIKINANARYATNSPGIVLLQEVARK
AAKVKDSDPDGVPLQLFVVRNDSSCGSTIGPMLSAHLGARTLDIGNPQLSMHSCRETG--
----------------GAD-------DVGHAI----------------------------
----------------RL------------------------------------------
----------------------FSSFF---------------------------------
------------------------------------------------------------
----------------------------------QHYSE---------------------
----------------------------------------------------LEKT----
----------ILVD----------------------------------------------
------------------------------------------------------------
------------------------------------------------------------
------------------------------------------------------------
------------------------------------------------------------
-----------------------------------------------------
>XP_013264377_Exophiala_aquamarina
-------------------MAP---VSIKV------------------------------
-------------AANDF---LDFVNASPT-----------PFHAVKSVKERLSKVGFKE
IK---EK-E-----SWS---SALRPGGKYFLTRNGSTVVAFAIGKKWKPGN-PISMIGAH
TDSPCLRIKPVSKKQG-DGFLQVGVETYGGGLWHTWFDRDLGLAGRVMVRE-KDGDVV--
QKLVH-IDKPILRIPTLAVHLD--RQETFSFNKETQLFPIAGLVSAELKRQDEKKSK---
--VSSD-EAE--E---ENKPFTPLKALTSRHHPHIVELIAA------DATVAP-ESVVDF
ELVLYDTQKAVLGGLSDEFIFSARLDNLNQTYCATMGLINSL-RSSSALDDETSIRLVAC
FDHEEIGSMTAQGAFSVMLPAIIRR-LSVLPSSIFAGEGSEESYDHAAEPEFSTAYEQSL
SSSFLLSADMAHSVNPNYGAKYESDHRPEMNQGPVIKINANARYATNSPGIVLLQEVARK
AAKIIDSDPEGVPLQLFVVRNDSSCGSTIGPMLSAHLGARTLDLGNPQLSMHSCRETG--
----------------GAD-------DVHHAI----------------------------
----------------RL------------------------------------------
----------------------FSSFF---------------------------------
------------------------------------------------------------
----------------------------------QHYSS---------------------
----------------------------------------------------MEKT----
----------ILVD----------------------------------------------
------------------------------------------------------------
------------------------------------------------------------
------------------------------------------------------------
------------------------------------------------------------
-----------------------------------------------------
>XP_016222392_Exophiala_mesophila
-MILSLLKRSTSTVRFHSTMAP---IGVKV------------------------------
-------------AANDF---LDFVNASPT-----------PFHAVKSVKERLTKVGFKE
IK---EK-D-----SWA---STISPGGKYFLTRNASTVVAFAVGKRWKPGN-PIAMIGAH
TDSPTLRIKPVSKKQG-DGFLQVGVETYGGGLWHTWFDRDLGVAGRVMVRG-RDGIVG--
QKLVK-IDKPIFRIPTLAVHLD--RQETFSFNKETQLFPIVGLIAAELKRQDEKKGP---
--SS---PKD--EEMAESKPFTPLKALTTRHHPHIVELVAA------DAGVSP-DDVVDF
ELVLFDTQKAVIGGLTDEFIFSARLDNLNQTYCATMGLINSV-ESSSSLDDETSIRLIAC
FDHEEIGSMTAQGAFSVMLPAIIRR-LSVLNPSGFAEEGSEQSYVHASDPESSTAYEQTL
SSSFLLSADMAHSVNPNYAGKYESDHRPEMNQGPVIKINANARYATNSPGIVLLQEVARK
AAKMIESDPEGVPLQLFVVRNDSSCGSTIGPMLSAHLGARTLDLGNPQLSMHSCRETG--
----------------GAD-------DVHHAI----------------------------
----------------RL------------------------------------------
----------------------FTSFF---------------------------------
------------------------------------------------------------
----------------------------------QHYSA---------------------
----------------------------------------------------LEKT----
----------ILVD----------------------------------------------
------------------------------------------------------------
------------------------------------------------------------
------------------------------------------------------------
------------------------------------------------------------
-----------------------------------------------------
>XP_013277396_Rhinocladiella_mackenziei
-------------------MPP---VDVKV------------------------------
-------------AAHDF---LDFVNASPT-----------PFHAVKSVKERLSKVGFQE
IK---EK-E-----SWS---STCLPGGKYFLTRNGSTIVAFAIGNKWKPGN-PISMVGAH
TDSPCLRIKPVSKKQG-DGFLQVGVETYGGGLWHTWFDRDLGIAGRAMVRG-ADGNVV--
QKLVH-ITKPILRVPTLAVHLD--RQETFSFNKETQLFPIAGLVAAELNRQGKKKDP---
--TSS--EEE--E---QARPFTPLKAMTTRHHPHIVELIAK------DAGVSP-EDVVDF
EMVLYDTQKACLGGLTDEFIFSARLDNLNQTYCATMGLIHSL-RSSSALDDESSIRLIAC
FDHEEIGSMTAQGAFSAMLPAVVRR-LSVLPSSSFVEETSEESYDHASDPELSTAYEQTL
SGSFLLSADMAHSVNPNYGGKYESDHRPEMNQGPVIKINANAKYATNSPGIVLLQEVARK
AAKVIDSDPDGVPLQLFVVRNDSSCGTTIGPMLSAHLGARTLDLGNPQLSMHSCRETG--
----------------GAD-------DVHHAI----------------------------
----------------RL------------------------------------------
----------------------FSSFF---------------------------------
------------------------------------------------------------
----------------------------------QHYSA---------------------
----------------------------------------------------LEKT----
----------ILVD----------------------------------------------
------------------------------------------------------------
------------------------------------------------------------
------------------------------------------------------------
------------------------------------------------------------
-----------------------------------------------------
>XP_018002572_Phialophora_attinorum
-------------------MAP---ITTKM------------------------------
-------------AANDF---LDFVNASPT-----------PYHAVRSVKAKLSKAGFTE
IKIVGER-VMGIDLPAR---RKVLPDEEWLYDR------GFRYRKEMEAGQ-RHCMIGAH
TDSPCLKIKPVSKKQG-DGFIQVGVETYGGGLWHTWFDRDLGLAGRAMVRG-KDGNVV--
QKLVH-IHKPLLRIPTLAIHLD--RQEKFEFNKETQLFPIAGLITAELKRVEKNKGN---
-------AVE--EPEADDKPFSPLKTITTRHHSHIVELIAA------DAGVEA-ADVVDF
EIVLYDTQKACLGGLTDEFIFSARLDNLNQTYCATEGLIQSI-RAKNALDDES-------
-----------QGAFGMMLPGILRR-ISVLPSSSFADESSEKSYDKTTEPDLSTSFEQSM
SSSFLLSADMAHSVNPNYGGKYESDHRPEINKGPVIKVNANARYATNSPGIVLLQEVARK
AAKITDDDAEGVPLQLFVVRNDSSCGSTIGPMLSAHLGARTLDLGNPQLSMHSCRETG--
----------------GAD-------DVHHAV----------------------------
----------------RL------------------------------------------
----------------------FSSFF---------------------------------
------------------------------------------------------------
----------------------------------QHYSA---------------------
----------------------------------------------------LEKT----
----------ILVD----------------------------------------------
------------------------------------------------------------
------------------------------------------------------------
------------------------------------------------------------
------------------------------------------------------------
-----------------------------------------------------
>NP_594745_Schizosaccharomyces_pombe
-------------------MTA----TAKS------------------------------
-------------CALDF---LDFVNASPT-----------PYHAVQNLAEHYMSHGFQY
LS---EK-S-----DWQ---SKIEPGNSYFVTRNKSSIIAFSIGKKWKPGN-GFSIIATH
TDSPTLRLKPKSQKSA-YGYLQVGVEKYGGGIWHTWFDRDLSLAGRVMVEE-EDGRVI--
QYNVH-IDRPLLRIPTLAIHLDPSANSSFSFNMETEFVPLIGL-ENELAKE---------
------------ETSDNGDKY---------HHPVLLSLLANEISKSLETTIDP-SKIVDF
ELILGDAEKARLGGIHEEFVFSPRLDNLGMTFCASQALTKSL-ENNS-LDNESCVRVVPS
FDHEEIGSVSAQGAESTFLPAVLQR-ICELGKE-------------------SSLFSISM
VKSFLVSADMAHAMHPNYSSRYENSNTPFLNKGTVIKVNANQRYTTNSAGIVLLKKVAQL
AD---------VPIQSFVVRNDSPCGSTIGPKLAAMTGMRTLDLGNPMLSMHSCREMC--
----------------GSK-------DFEYAV----------------------------
----------------VL------------------------------------------
----------------------FSSFF---------------------------------
------------------------------------------------------------
----------------------------------QNFAN---------------------
----------------------------------------------------LEEK----
----------IIIDE---------------------------------------------
------------------------------------------------------------
------------------------------------------------------------
------------------------------------------------------------
------------------------------------------------------------
-----------------------------------------------------
```
