## Supplementary material for "Coding Sequence Insertions in Fungal Genomes are Intrinsically Disordered and can Impart Functionally-Important Properties on the Host Protein": MAFFT_MSAs: XP_713942.1_blasthits_MAFFT.txt

```
>XP_713942_Candida_albicans
--------------------------------------------------------MSVE
YPNSVTSLDKK-PQVD--------------LENVIEDASTSSEHRV--------------
--------------AQTENLNRSLGARTINLICLGGVIGTGIFLGMGKMLSNAGPLGLLL
NYLIMGSMIYFMMLSLGEMSVQYPISGSFAVYTKRFGSDSLAFATLFNYWLNDCVSVAAD
LVALQLVMQYW---TN---------FH-WYVISIIFWVFL------LLLNVLHVRLYAEA
EYSLALLKVVTIIIFFIVSIICNAGKNP--QHE----YIGFKYWSYGDAPF-----VDG-
---------IRGFSKVFASAAYSFGGLESVSLTAGETKNPTRVIPKTVQMTFFRVLIFYI
LTAFFIGMNIPYDYPNLLTK-----KVATSPFTIVFQMVGAKGAGSFMNAVIMTSIVSAG
NHALYAGSRLAYNLSLHGYIP--KIFLPMNRFRVPYVAVIITWLIGGLCFA--SAFVGSG
ELWSWLQAIVGLSNLISWWVIGVVSI-RFRRGLE------KQGRT-HELLFKNWSYPYG-
PLYVVILGG-FIILVQGW-TTFSP-----FSVND-------FFQSYLELGVFPLCFVFWW
LV--VRKGK-DKFVKFEDMDFDTDRY---------------------------YETPEEI
EKNRYA-----------------------NSLKGWAKFKYNFADNFL--
>XP_002417656_Candida_dubliniensis
--------------------------------------------------------MSVD
YPNSITSLDKK-PQID--------------LENVIEDASTSSEHRI--------------
--------------AQTENLNRSLGARTINLICLGGVIGTGIFLGMGKMLSNAGPLGLLL
NYLIMGTMIYFMMLSLGEMSVQYPISGSFAVYTKRFGSDSLAFATLFNYWLNDCVSVAAD
LVALQLVMQYW---TD---------FH-WYVISIIFWVFL------LLLNVLHVRLYAEA
EYSLALLKVVTIIIFFIVSIICNAGKNP--QHE----YIGFKYWSYGDAPF-----VDG-
---------IRGFSKVFASAAYSFGGLESVSLTAGETKNPTRVIPKTVQMTFFRVLIFYI
LTAFFIGMNIPYDYPNLMTK-----KVATSPFTIVFQMVGAKGAGSFMNAVIMTSIVSAG
NHALYAGSRLAYNLSLHGYIP--KIFLPMNRFRVPYVAVIITWLIGGLCFA--SAFVGSG
ELWSWLQAIVGLSNLISWWVIGVVSI-RFRQGLK------KQGRT-HELLFKNWSYPYG-
PLYVVILGG-FIILVQGW-TTFSP-----FSVND-------FFQSYLELGVFPLCFVFWW
LV--IRKGK-DRFVKLEDMDFDTDRY---------------------------YETPEEI
EKNTYA-----------------------NSLKGWAKFKYNFADNFL--
>XP_002549771_Candida_tropicalis
--------------------------------------------------------MSSV
YSTQFSTDDKKIPVTD--------------LEDVVEE-SSSSDHPV-----EP-------
--------------PHSEHLNRSLSTRTINMITIAGIIGTGLFLSSGRMLKTAGPLGLLL
NYLIIGILIFFMMLCLGEMSVQYPVSGSFSVYAKRFGSDSLAFAVLVNYWLNDCVSVAAD
LTALQLVFQYW---TD---------FH-WYVISIIFWVFL------LFLNVLHVRIYAEA
EYGLALLKVITIVIFFIVSIVCNAGKNP--LHE----YIGFRYWSYGDAPF-----VNN-
---------FRGFSSVFVSAAYAYGGVESITLTAGETKNPTRVIPRTIKMTFFRILIFYI
FTAFFIGMNIPYDYPNLSTK-----TIATSPFTIVFQMVGSHGAGNFMNAVIMTSIISAG
NHALFAGSRLAYNLSLHGYIP--KVFLPLNRWKVPYVAVIATWLLGGLCFA--SAFVGSG
ELWNWLQAIVGLSNLISWWVIGVVSL-RFRRGLE------KQGRT-HELLMKNWSYPYG-
PWFVVIFGM-FIILVQGW-STFSP-----FSAHD-------FFQSYLELGVFPISFLFWW
LI--VKKGK-DKFVMSEEMDFDTDRY---------------------------FETEEEI
EEKKYS-----------------------ESLKGWAKFKYSFAENFL--
>XP_003866818_Candida_orthopsilosis
-----------------------------------------------MLPSSSASIMSSL
HSSDRDKKQPL--EYE--------------LEAGIPESDSVSAHLI--------------
--------------HRTENLNRSLSPRVINMITIAGVIGTGLYLGTGKMLATGGPLSLLL
NYMIIGVVVFFMMLCLGEMSAQYPVSGSFTTYAKRFGSDSLGFAILINYWFNDCCSVAAD
LTALQLVVQYW---TD---------FH-WYVISIIFWVFL------LFLNVIHVRAYAEA
EYWLALLKVVTIIIFFIVSIICNAGKNQ--MHE----YIGFRYWSYKDAPF-----VNG-
---------FRGFSSLFVSAAYAFGGLESVSLTAGETKNPNKTIPKTVKATFIRIIIFYV
FTAFFIGMNVPYDYPNLSTK-----TVAVSPFTIVFQQVGTKSAGSYMNAVVLLSVLSAG
NHALFAGSRLAYNLSTQGYIP--KIFLPLNRFQIPYVAVIVTWLIGGLCFA--SAFVGTG
ELWAWLQSIVGLSNLISWWVIGVVSL-RFRRGLS------KQGRT-HELLFKNWSYPYG-
PLFVVVFGG-FIILVQGW-STFSP-----FSVND-------FFQSYLELGVFPVCFLFWW
FI--IKRGK-DKFVRAADMDFDTDRY---------------------------IESPEEL
EEEQHA-----------------------KSLKGWPKFKHSFADNFL--
>XP_001528198_Lodderomyces_elongisporus
---------------------------------------------------------MSY
TGSDKDQEEKVFDVKD--------------LEQSV-YHDSSSQDYH--------------
--------------GHTEDLNRSLSPRVINMITIAGVIGTGLYLGTGKMLATGGPLSLLL
NYMIIGIVVFFMMLSLGEMSAQFPVSGSFTTYAKRFGSDSLGFAMLINYWFNDCCSVAAD
LTALQLVVQYW---TD---------FH-WYVISIIFWVFL------LFLNVIHVRVYAEA
EYWLALLKVVTIIIFFIISICVNAGKNQ--QHE----YIGFKYWSYGDAPF-----VNG-
---------FRGFCSLFVSAAYAFGGLESVSITAGETKNPNKTIPKTVKATFIRIIIFYV
FTAFFIGMNIPYDYPNLSTK-----TVAVSPFTLVFQQVGSKAGGSYMNVVVLLSVISAG
NHALFAGSRLAYNLSTQGYIP--KIFLPLNRFRVPYVAVIVTWFIGGLCFA--SAFVGTG
ELWNWLQSIVGLSNLISWWIIGVVSL-RFRRGYE------KQGRT-HELIFKNWSYPFG-
PWFVVIVGA-FIILVQGW-STFSP-----FSVSD-------FFQSYLELGVFPICFIFWW
LV--IRRGK-DKFVRAADMDLDTDRY---------------------------VETSEEL
AEDQYA-----------------------ENLKGFAKFKHSFVNNFL--
>XP_007376917_Spathaspora_passalidarum
------------------------------------------------------------
-MSDSIEKSSDAIKHD--------------LEL---VDAVSSLNEV--------------
--------------TKTESLNRSLSTRHVNMITIAGVIGTGLYLGTGKMLATGGPLSLLL
NYAIIGLVVFFMMLSLGEMSVQFPISGSFTVYAKRFGNDSLGFAILLNYWFNDCCSVAGD
LVALQLVFQYW---TD---------FH-WWVISLIFWVFL------LALNVIHVRLYGET
EYWLALLKVITILIFFIVSIICNAGKND--SGS----YIGFKFWSYGDAPF-----VDG-
---------IRGFSSLFVSAAYAMGGLESVSLTAGETVNPVKVIPRTIKATFWRIMIFYI
FTAFFIGMNIPYDYPNLMTK-----TVATSPFTIVFQQVGAKGAGSFMNAVIMTSILSAG
NHALFAGSRLAFNLGSQGYLP--KFFTRLNRFKIPYVAVIITWLVGGLCFG--SAFVGAG
TLWSWLQAIVGLSNLISWWLIAVISI-RFRRGLA------KQNRT-HELLFRNWTYPIG-
PWFVVLFGG-FIIIIQGW-STISP-----FDVSG-------FFQSYLELLVFPVTYIFWW
LI--IRRGK-DRFVKKEDMDFDTDRY---------------------------FQSPEEL
EEKEYA-----------------------QSLKGWAKFKYNFVDNFL--
>XP_043051753_Scheffersomyces_spartinae
------------------------------------------------------------
MSILKNDNTLFNSTLD--------------LERSSTDSQENGGPRAVGDGKQP-------
--------------LGEDNLNRSLSVRQINMITIAGVIGTGLFLGTGVSLSRGGPGALLI
CYTIIGIMVYFTMLSLGEMATQYPVSGSFTTYAKRFGSDSLGFAILSNYWLNDALSVASD
LTALQLLLSYW---TD---------FH-YWVVALIFWFFL------LFLNVFHVRFYGEA
EYLLALLKVIAIIIFFIISIVVNAGHNI--EHK----YIGFSNWGVGDAPF-----VNG-
---------FRGFAKVFVTAAYAYGGTESITMTAGEQKNPTRTMPKIVRTVFWRILIFYI
LTVFFIGMNIPYNYENLNKK-----SIITSPFTIMFKLVGAKGGADFMNAVIITSVISAG
NHALYAGSRLAYNLGTQGYAP--KILTKVNRWKTPYIAVIFTWFFGGLGFG--SSFIGAG
ELWNWLQAIIGLSNLISWWVIGIISI-RFRQGLK------FQGRE-GELLFPNWTYPWG-
PWFVVIFGT-FIIFVQGW-STLSP-----FSAND-------FFQSYLELAIFPLCYIAWF
V---WTRCK-DKFVKVQDMDFESDLY---------------------------YETPEDQ
ELNAHL-----------------------DSLTGLLKFKYVMYENFT--
>XP_001383228_Scheffersomyces_stipitis
------------------------------------------------------------
------------------------------------------------------------
------------------------------MITIAGVIGSGLFLGTGRSLATGGPLSLLL
SYAIVGLLVFFMMLSLGEMSVQFPVSGSFTTYAKRFGSDSLGFAILINYWFNDACSVAGD
LTAMQLIMAYW---TD---------FH-WYVISLIFWVFL------LFLNVIHVRIYGET
EYWLALLKVVTIIIFFIVSIIVNAGHNN--QHE----YIGFKWWSHGDAPF-----VDG-
---------LKGFTSLFVSAAFAMGGLESVSLTAGETANPIKVIPKTIKATFWRIIIFYL
FTAFFIGMNIPYDYPNLATK-----SVATSPFTLVFQMVGAKAGGGFMNAVIMTSLVSAG
NHALFAGSRLAFNLGSQGFFP--KIFTRLNRYQIPYVAVIFTWLAGGLCFG--SSFIGAG
TLWSWIQSIVGLSNLISWWVIGVISI-RFRRGLA------KQGRT-DELLFKNWSYPLG-
PYFVVIFGG-FIILIQGW-STLKP-----FVAAD-------FFQSYIELGVFPVTFIFWW
L---VKKGK-DRFVKLEEMDFDTDRY---------------------------YESKEEK
EEERYA-----------------------STLKGWQKFRYGFAENFL--
>XP_020066114_Suhomyces_tanzawaensis
------------------------------------------------------MSEVSK
PSYEKGEKDKAVLATD--------------LERSDDDVSSNAVGQV--------------
-----------------EDLKRALNARQINMITIAGVIGTGLYLGTGRALSRGGPLSLLL
GYSIIGVVVFFTMLSLGEMAVQYPVSGSFTTYARRFGSESLGFAILINYWFNDACSVASD
LTALQLVMKYW---TD---------FP-FYVVSLIFWFFL------LFLNVIDVRFYGEA
EYWLAILKVVSIIIFFIISIICNAGVNP--TNE----YIGFKWWSYGDAPF-----VHG-
---------FRGFANVFVTASFAYGGVESITLTAAETKKPTIVIKQTIKNVFWRILIFYI
FTAFFIGMNVPYDYPKLSSG-----DVVTSPFTIVFQMVGAKGAGSFMNAVIMTSVISAG
NHALFAGARLAYNLGTQGYFP--KIFTKVNRFKIPYVAVIFTWFCGGLCFG--SSFIGAG
TLWAWLQSIVGLSNLICWWVIGVTSI-RFRRGLE------HQGKT-HELLFKNWTYPYG-
PWFVVIFGG-FVILVQGW-TSFSP-----WDTAS-------FFQNYIELAVFPACFVFWW
I---VKKGK-DKFVKFEDMDFETDRY---------------------------HESEEEL
EEIRYM-----------------------ASLTGWAKTKHKFKTTFLQ-
>XP_020079162_Hyphopichia_burtonii
----------------------------------------------------------MS
FSHSKDDKAYP----D--------------LENAYSSSQ---------------------
--------------VVTEDLDRKLSVRIVNLITIGGVIGSGLLLGTSQALANSGPVSLVL
NFIIMGISVYVTMISLGEMASFIPVAGLFTSYARRFGSESLGFAILSNYWFNDALSVASD
LTAMSLVLEYW--NSN---------FH-YYIVSIIVWVAL------LIFNLLPVRLYGEI
EYWLAILKVVTIFIFFIISIVVNAGVNP--DHV----YIGFS--NYHDTPF-----VDG-
---------FKGFAKVFVTSAFTYGGLESITLTAGETKNPTRNIPKTIKLVFIRILIFYV
LTTFFIGLNIPVNYPGLLTK-----SVQTSPFTISFHMVGAKAAGSFMNAVVLTSLISAG
NHALYAGSRLGYTLGTERYLP--KFLTKTNRWKVPYISTIITWFIGGLCFG--ASFVGAG
TLWTWLQCIVGVSNQFSWWTIAIISI-RFRRGLA------KQGKT-HLLNYVNWTYPYG-
PWLNLIFIS-FIILVQGW-SAFAP-----WDVTS-------FFQSYLEVGVFPLSFIIWY
IVYYFKNGKFDKFMKYEEMDFETDRY---------------------------IQTQEEI
DQDVYE-----------------------QSLSGWKKFRYNFVDNFL--
>XP_015464486_Debaryomyces_fabryi
-------------------------------------------------MPEMENIKSHD
GVSSNSAIQYKLASDD--------------LERLTTPTTVGDNHNQ--------------
---------------VTDDLNRSLSTRQINMIAIAGVIGTGLYLGTGKALANGGPLSLLI
CYSLIGGVVYLTMLSLGEMATYMPISGSFATYAKRFGSESFGFAVLINYWFNDAVSVASD
LTALQLVMEYW---TN---------FH-FWVISLIFWFFV------LFLNVFHVKFYGES
EYWLALLKVLSIIIFFIMSIVANAGHNT--MHE----YIGFQYWSHGDAPF-----VDG-
---------FRGFAKTFVTAAFAYGGTESITLTAGEQKNPVKSMPKVVKTVFWRILIFYV
FSVFFIGMNVPYDYPDLSNG-----DITTSPFTIVFQLVGAKAGGSFMNAVILTSVISAC
NHALFAGSRLAYTLGTEGYLP--KIFTRVNRFKIPYVGVLVTWFAGGLCFG--SSFIGAG
TLWSWLQSIVGVSNQIAWWSIAITSI-RFRKGLE------RQGKT-HQLTYKNWTYPYG-
PWFVLVFVT-FIILVQGW-STFSP-----WNVSD-------FFSTYLEVGVFPLTFVLWW
L---YRKGK-DKFVKYEEMDFETDRY---------------------------LETEEEL
AQNLYS-----------------------EGLKGWEKFRYNFADNFL--
>XP_002770640_Debaryomyces_hansenii
-------------------------------------------------MSEMQTVNSHG
SVGST---KYQWASDD--------------LELSKTP-TVGDNHNQ--------------
---------------VTDDLNRSLSTRQINMIAIAGVIGTGLYLGTGKALANGGPLSLLI
CYSLIGGVVYLTMLSLGEMATYMPISGSFATYAKRFGSDSFGFAVLINYWFNDAVSVASD
LTALQLVMEYW---TD---------FH-FWIISLIFWFFV------LFLNVFHVRFYGES
EYWLALLKVLSILIFFIMSIVANAGHNT--MHE----YIGFQYWSRGDAPF-----VDG-
---------FRGFAKTFVTAAFAYGGTESITLTAGEQKNPVKSMPKVIKTVFWRILIFYV
FSVFFIGMNVPYDYPDLSNS-----DVTTSPFTLVFQLVGAKAGGSFMNAVILTSVISAC
NHALFAGSRLAYTLGTEGYIP--KVFTRVNRFKIPYVGVLATWFAGGLCFG--SSFIGAG
TLWSWLQSIVGVSNQIAWWSIAVTSL-RFRKGLE------KQGKT-HQLTYTNWTYPYG-
PWFVLIFVT-FIILVQGW-STFSP-----WNVSD-------FFSTYLEVGVFPLTFVLWW
L---YKKGK-DRFVKYEEMDFETDRY---------------------------LETEEEL
AQNFYE-----------------------EGLKGWEKFKYNFVDNFL--
>XP_006686398_Yamadazyma_tenuis
-------------------------------------------------MSSTNYRGVLD
VEATKSDEVAKSFKRD--------------LERSV-------------------------
----------------TEDLNRSLSTRLINMIAMAGIIGTGLFLGTGKTLAAAGPLSMLL
CYAIIGGIVYLTMLSLGEMATLIPVSGSFTTYAKRFGSESFGFAILANYWFNDAISVASD
LTALQIVMEYW---TD---------FH-AWIVALIFWVFL------LFLNVFHVRFYGET
EYWLATLKLVTIIIFFIVSIIVNAGKNP--QHE----YIGFKYWSLGDAPF-----VNG-
---------FRGFASCFVTASFAFGGVESIMISGGELKNPVRSTPKIVKIVWIRIFVFYV
LAVFFIGMNVPYNYPSLSTG-----GIITSPFTIVFQMAGAKAAGSFMNAVIMTSVISAG
NHALFAGSRLAFTLGTQGYFP--KFITRTNRWKIPYVAVLLTWIAGGLAFG--ASFIGAG
TLWTWLQCIVGVSNQFAWLCIGITSI-RFRQGLA------KQNKT-HLLKFKNWTHPWG-
PWVVVVLVT-FIIFVQGW-SAFAP-----WDVSA-------FFQSYLEVGVFPFTFIVWW
V---IRKGK-DRFVKSKDMDFETDQY---------------------------VETQEEK
EQNAYA-----------------------DSLTGWAKFKYNFVDNFL--
>XP_001483684_Meyerozyma_guilliermondii
--------------------------------------------------------MSLD
KSNSLVDIQNSARSVD--------------LE------NWLQEHEV--------------
---------------HTEDLNRSLSARQINMIAIAGVIGTGLFLGTGKSLATGGPLSLLI
CYALIGLVVYLTMLSLGEMATYMPVSGSFTTYAKRFGSDSFGFAILINYWFNDACSVASD
LTALQLVMKYW---TD---------FH-FYVVSLIFWVFL------LFLNIIHVRFYGEA
EYWLALLKVLSIIIFFIISIVVNAGHNN--LHE----YIGFRYWSYKDAPF-----VDG-
---------FRGFAQIFVTAAFAYGGTESIALTAGEQKNPIKTMPKVVRTVFYRILVFYI
FTVFFVGMNVPYDYPNLSNK-----DITTSPFTIVFLMVGAKSGGSFMNAVIMTSVISAG
NHALFAGSRLAYTLGTQGYFP--KFFTRTNRYKVPYVGVLFTWIAGGLCFG--SSFIGAG
TLWSWLQAIIGVSNQLAWWLIAITSI-RFRRGLQ------RQGKT-HQLNYKNWTYPVG-
PWFVLVFVT-FIILVQGW-GAFSP-----WDVSS-------FFMNYLELGVFPVTFIFWW
L---VTKGK-DRFVKYEEMDFETDRY---------------------------FATAEEK
QEDAYE-----------------------QSLTGWAKFKYNFADNFL--
>XP_018710754_Metschnikowia_bicuspidata
-MP------------EKELNYVTSREQASSTDKD---------------------GGVYI
DAFDAQEQ--K--------APLGRWDRFV----DGFKRFDE--AELGLDPNLSEIEKA--
-------AIVTA----NSPLSRSLKGRHLQMIAIGGSIGTGLFIGSGQVLKNGGPASVLI
AYSLIGAMIFATVHALGELAITFPVSGAFVTYNTRFIDPSWGFAMAWNYAMQWLVVMPLE
LVAAAITVQYW--DDK---------TN-PAAYVAIFYVLI------ITINFFGVKGYGEA
EFIFSTIKVIAVIGFIILGIVLVCGGGP--VGG----YIGGKYWHDPGA-F-----NHG-
---------FKGLCSVFVTAAFAFAGTELVGLAAAESVNPRKTMPKAIKQVFWRICLFYI
VSLILVGCLVPYDSPDLQGS--DGT-AKYSPFVIAINNAGISGLPSVMNVVIMIAVLSVG
NSSVYGSSRTLAALAAAGQAP--KIFNYIDKKGRPLFGIILQSIFGLICFV--SASGKEG
DVFNWLLALSGMSSLFTWGSICVCHL-RFRMALA------HQGRGKDELAFVSQAGIIG-
SCYGVLLNV-LVVIAQFW-IALWPIGG-SPDASS-------FFQSYLSVPVVMAFYIGHK
L---WKRNW-KFYIKIKDIDIDTGRREL-DLE---------------------LLKQELA
EERAIL-----------------------ASKPWYVRIYNTMC------
>XP_002615617_Clavispora_lusitaniae
MDN------------TKTESYVEGYSESYETE----------------------------
--------------------AHSRWQNFK----DSFKRVSMEEEDEDMFRSMTDIEKA--
-------NLLTS----KSPLQRKLKSRNITMIAIGSSIGSALFVGSGAALNTGGPAGILI
AWTITGLAIFTTMQSLGELSVAFPVSGGFNLYATRFIDSSVGFAVAWNYFIQFLVLLPLE
LVSSSITMQFW--NNS---------VN-PDVWVLIFYIFV------CSINMFGVRAYGET
EFLFSAIKVVAVVMFIIVSIVLAAGGGP--NNK----YVGSEYWHNPGA-F-----ANG-
---------FKGCASVFVTAAFAYAGVELVGLAAAESENPRRALPRAIKQVFWRILMFYL
VSLTLICFLVPYNDDRLLGA--SSVDVNASPFVIAIESGGIKGLPHVMNAVILVSVISVA
STCVYATSRTLTSLAEQGLAP--KICAYVDRAGRPLVAIGISNLFALLAFI--AASGKQA
EVFSWLMSISALSSIASWISINWAYI-RFRRGLK------AQGRGTDELTFVAQTGTLG-
SYFGCIVFA-LVLVAQFW-IALFPIGG-SPNAED-------FFMTYLGAVILIVFYVAHK
V---WKRNW-ILQIPAKDLDIDTGRREP-DLE---------------------LLREQIR
QEKAIL-----------------------RSKPWYSRFYHLWC------
>XP_025340839_Candida_haemuloni
MSL------------TNKESGDSASTHAYERQE---------------------------
--------------------GHSRWKSFK----DSFKAAETLTADDLSDTEMDVVQKA--
-------NQNAS----NSQLSRRLKNRHLQMIAIGGSIGTGLFVGSGSALATGGPGGIVI
AWVVTATSIYTTMQGLGELSTAFPISGGFNIYATRFIEPAIGFAVGWNYFMQFFVLLPLE
LVAASISVKYW--NDD---------LN-PVIFVAIFWVVV------FFITMLGVRWYGEA
EFVFCLIKVVTVIGFIILGIVLICGGGP--TKD----FVGGRYWRDPGA-F-----ANG-
---------FKGVCSVFVTAAFSFGGTEMIGLGAAEAANPSKAIPQAIKQVFYRIVIFYF
GTIILIATLVPYNDARLLNA-DSDVDATASPFVIAIVNGGIKGLPSVINAVILIAVLSVG
NASVYACSRSLNSLAEQGMAP--KWTGYVDRLGRPLVAIIVTNIFGLFAFI--AASDKQT
EAFNWLLALSGLSSIFTWMSINMAHI-RFRAAMK------AQNRSLDELAFRSSIGVLG-
SWYGFCVNF-LVLIAQFW-LSLFPIGV-APNASD-------FFQGYLGFPVVLFSWIGYK
I---YSKNT-RIFLPAEEIDVDSGRSIV-DTD---------------------LIKQEEE
EEQARR-----------------------AEMPWYK-----WIIGFIF-
>XP_024716237_Candida_pseudohaemulonis
MSL------------TNKESGDSASTHAYEAQET--------------------------
-------------------QTHSRWKSFK----DSFKAAETMTADDLSDSEMDVVQRA--
-------NQNAS----NSQLSRRLKNRHLQMIAIGGSIGTGLFVGSGSALATGGPGGIVI
AWVITATSIFTTMQGLGELSTAFPISGGFNIYATRFIEPAFGFAVGWNYFMQFFVLLPLE
LVAASISVKYW--NDD---------LN-PVIFVAIFWVVV------FFITMMGVRWYGEA
EFVFCLIKVVTVIGFIILGIVLVCGGGP--TKD----FVGGRYWRDPGA-F-----AHG-
---------FKGVCSVFVTAAFSFGGTEMISLGAAEAANPSKAIPQAIKQVFYRIVIFYF
GTITLIATLVPYNDDRLLNA-DSDVDATASPFVIAIVNGGIKGLPSVINAVILIAVLSVG
NASVYACSRSLNSLAEQGMAP--KWTGYVDRLGRPLVAIIVTNVFGLFAFI--AASDKQT
EAFNWLLALSGLSSIFTWMSINMAHI-RFRAAMK------SQGRSLDELAFTSIVGTLG-
SWYGFIINF-LVLIAQFW-LSLFPIGV-APNASD-------FFQGYLGFPVVLISYIGYK
I---YSKNM-RIYIPAEEIDLDSGRSVV-DTD---------------------LIKQEEE
EELARR-----------------------ADQPWWK-----WLIGFVF-
>XP_025338180_Candida_duobushaemulonis
MSL------------TNKESGDSASTHAYEPQET--------------------------
-------------------QTHSRWKSFK----DSFKAAETMTADDLSDSEMDVVQRA--
-------NQNAS----NSQLSRRLKNRHLQMIAIGGSIGTGLFVGSGSALATGGPGGIVI
AWVITATSIFTTMQGLGELSTAFPISGGFNIYATRFIEPAFGFAVGWNYFMQFFVLLPLE
LVAASISVKYW--NDE---------LN-PVIFVAIFWVVV------FFITMLGVRWYGEA
EFVFCLIKVITVIGFIILGIVLVCGGGP--TKD----FVGGRYWRNPGA-F-----AHG-
---------FKGVCSVFVTAAFSFGGTEMISLGAAEAANPSKAIPQAIKQVFYRIVIFYF
GTITLIATLVPYNDERLLNA-DSDVDATASPFVIAIVNGGIKGLPSVINAVILIAVLSVG
NASVYACSRSLNSLAEQGMAP--KWTGYVDRLGRPLVAIIVTNVFGLFAFI--AASDKQT
EAFNWLLALSGLSSIFTWMSINMAHI-RFRAAMR------SQGRSLDELAFTSLVGTLG-
SWYGFAINF-LVLIAQFW-LSLFPIGV-APNASD-------FFQGYLGFPVVLFSYIGYK
I---YSKNM-RIYIPAEEIDVDSGRSIV-DTD---------------------LIKQEEE
EESARR-----------------------ASQPWWK-----WIIGFVF-
>XP_028889400_Candida_auris
MVK------------DKELTYVSSTEQASSSSKE----------------------GIYV
NRLDEHDEDNT--------SNLSGWQRLV----DGFRRVDE--RDLGIDPNLSEIEKT--
-------AIITA----NSPLSRSLKDRHLQMIAIGGAIGTGLFIGSGQVLANGGPASVLI
AYVLIGIMIFCTVHALGELAVTFPVSGAFVTYNTRFMDPSWSFAMAWNYAMSWLITLPLE
LVAASITIQFW--DDT---------TN-SAAFCAPFYIFI------MAINLFGVKGYGEA
EFVFSAIKVIAVIGFVILGVVIVCGGAP--KGG----YIGGKYWHNPGA-F-----HNG-
---------FKGLCSVFVTAGFSFSGTELVGLAAAETQNPRKTLPKATKQVFWRITLFYL
VSLIVVGCMVPYDNPDLQKD--DGT-ARFSPFVISIKNAGISGLPSVMNAVIMIAVLSVG
NSSVFASSRTLAALAAAGQAP--KCFNYIDKKGRPLVGIGLAGVFGLICFI--SASDKQG
EAFNWMMALSGLSCIFTWGSICACHL-RFRYALR------YQGRNTDELAYTSQAGIIG-
SCFGVLLNF-LVLVAQFW-VALFPIGG-KPNAES-------FFEAYLSFPVVFIFYIFHK
I---WKKNW-RLYIPVSEIDIDTGRREL-DLD---------------------VLKQEIA
EEKEYI-----------------------ASKPFYYKIYKTFC------
>NP_014131_Saccharomyces_cerevisiae
-----------------------MGRFSNIITSNKWDEKQN---------NIGEQSMQEL
PEDQIEHEMEAIDPSNKTTPYSIDEKQYNTKKKHGSLQGGAIADVNSITNSLTRLQVVSH
ETDIN-EDEEEA-HYEDKHVKRALKQRHIGMIALGGTIGTGLFVGISTPLSNAGPVGSLI
AYIFMGTIVYFVTQSLGEMATFIPVTSSITVFSKRFLSPAFGVSNGYMYWFNWAITYAVE
VSVIGQVIEYW--TDK---------VP-LAAWIAIFWVII------TLMNFFPVKVYGEF
EFWVASVKVLAIMGYLIYALIIVCGGS---HQG----PIGFRYWRNPGA-W-----GPGI
ISSDKSEGRFLGWVSSLINAAFTYQGTELVGITAGEAANPRKTVPRAINKVVFRIVLFYI
MSLFFIGLLVPYNDSRLSAS--S-AVIASSPFVISIQNAGTYALPDIFNAVVLITVVSAA
NSNVYVGSRVLYSLARTGNAP--KQFGYVTRQGVPYLGVVCTAALGLLAFL--VVNNNAN
TAFNWLINISTLAGLCAWLFISLAHI-RFMQALK------HRGISRDDLPFKAKLMPYG-
AYYAAFFVT-VIIFIQGF-QAFCP-----FKVSE-------FFTSYISLILLAVVFIGCQ
I---YYKC--RFIWKLEDIDIDSDRREIEAI-----------------------IW-EDD
EPKN-----------------------------LWEKFWAAVA------
>XP_018222604_Saccharomyces_eubayanus
------------------------------------------------MTKPKQETEIEE
KHMYTE---PASTFFHDVEASQTNHRRGSLSLKDE--KSKEMYPLRSFPTRVNGQDTFSM
EDDIQDEDEGEV---QNAEVKRELKQRHIGMIALGGTIGTGLFIGLSTPLMNAGPVGSLI
SYLFMGSLAYSVTQSLGEMATFIPVTSSFTVFSQRFLSPAFGAANGYMYWFSWAITFALE
LSVVGQVIQFW--TYA---------VP-LAAWISIFWVVI------TAMNMFPVKYYGEF
EFWVASIKVIAIIGFLIYCFCMVCGAG---VTG----PVGFRYWRHPGA-W-----GPGI
ISKNKNEARFLGWVSSLINAAFTFQGTELVGITAGEAANPRKSVPRAIKKVVFRILTFYV
GSLLFIGLLVPYNDPKLTSA--T-SYVSTSPFIIAIENSGTKVLPHIFNAVILTTIISAA
NSNIYVGSRVLFGLAKNKLAP--KFFSRTTKGGVPYIAVFATSIFGALAYM--ETSTGGG
KVFEWLLNITGVAGFFAWLFISISHI-RFMQALK------YRGISRDELPFKAKLMPGL-
AYYATFFMI-IIIIIQGF-TAFTP----TFNGIN-------FLAAYISVFLFLAIWILFE
L---IFRC--RFFWRIEDVDIDSDRRDIEAI-----------------------VW-EDH
EPKT-----------------------------LWDKFWNVVG------
>XP_033768693_Saccharomyces_paradoxus
-----------------------MGRLSNIITSNKWEEKQT---------NFGEQSIREL
PEDQIEHEMEVIDTSNKTTPYSIDEKQYNIKKKHGLLEGDAIADVNSVTNSLTRSQIVSH
QPDVDEEDEEEA-HYEDKHVKRALKQRHIGMIALGGTIGTGLFVGISTPLSNAGPVGSLI
AYIFMGTVVYFVTQSLGEMATFIPVTSSITVFSKRFLSPAFGVSNGYMYWFNWAITYAVE
VSVIGQVIEYW--TDK---------VP-LGAWIAIFWVLI------TLMNFFPVKVYGEF
EFWVASVKVLAIMGYLIYALVIVCGGS---HQG----PIGFRYWRNPGA-W-----GPGI
ISSNKNEGRFLGWVSSLINAAFTYQGTELVGITAGEAANPRKTVPRAINKVVFRIVLFYI
MSLFFIGLLVPYNEPRLSAS--S-AVIASSPFVISIQNAGTYALPDIFNAVVLITVISAA
NSNVYVGSRVLYSLAQTGNAP--KQFGYVTKQGVPYLGVLCTAALGLLAFL--VVNNNAN
TAFNWLINISTLAGLCAWLFISLAHI-RFMQALK------QRGISRDDLPFKAKLMPYG-
AYYASFFVT-VIIFIQGF-QAFCP-----FKVAE-------FFTSYISLILLAVVFIGCQ
I---YYKC--RFIWKLEDIDIDSDRREIEAI-----------------------IW-EDD
EPKN-----------------------------LWEKFWAAVA------
>XP_003678336_Naumovozyma_castellii
------------------------------------------------MSMSESSASGYI
PEEDYYKGLNTPPKKN---------EVV--VELDPSLTTEE-DY--D---PEA-------
--------------NIREDLQRALKPRHINMISIAGVIGTGLYLSTAKSLYQGGPASLFM
NYTIMGGVVYLTLLCLGEMSTYMPISGSFCSYAKKFGSESFACALMWNYWFNDAVSVASD
MTALQLVMDYW--DTEAS------GFP-YWAASLLFWFLV------VLLNVIHVRFYGEA
EYWLAMLKVIAIIIFFILSIVVNVGHNP--QHE----YIGFKNWNHGEAPF-----VDG-
---------FKGFASLFVSASFAYGGTESITLTNGEAANPLRNTPKIVKTVFWRILVFYV
GSTFFIAMNIPYDYPGLDTK-----SVVTSPFTLVFQMAGTKAAGSFMNAVIMTSVISAC
NHALFAGSRVMYNMGLEGFLP-KKIVSRTNRYKVPYVSVLITSSIGLLCFG--ASFIGAG
TVWTWLQNIVGVSNQIAWLCIGITSI-RFRKGLE------KQGKT-HELRYKNWTYPYG-
PYFLVIFVT-FIILVQGW-SAFDP-----WDVTN-------FFSYYLDLFVFPFCFIIWW
L---YKR---DRFVKLEDMDFVTDRY---------------------------IPTKEII
ELNENL-----------------------DHLKGWKRTRQWLNDYFV--
>XP_003667535_Naumovozyma_dairenensis
--------------------------------------------------MVKSISSDYI
-EENYYK-TDLSPKEN---------HVV--CELDPSFTTDE-NY--D---PEA-------
--------------NIREDLTRALKPRVVNMISIAGIIGTGLYLSTSKSLHTGGPASLFM
NYTIMGGVVYLTLLALGEMSTYMPISGSFCVYARKFGSESFACALMWNYWFNDAVSVASD
LTALQLVMDYW--KTSEH------GFP-YWAASLIFWFVV------VCLNVIHVRFYGEA
EYWLAMLKIIAIIIFFILSIVVNVGKNP--QHE----YIGFKNWTRGEAPF-----VDG-
---------IKGFASLFVSASFAYGGTESITLTNGEAENPIRNTPKIVKTVFWRILIFYV
GSTFFIAMNIPYDYPGLDSK-----SIVTSPFTLVFQMAGTKGAGSFMNAVIMTSVISAC
NHALFAGSRIMYNMGLEGFLP-ARIVSRTNRNKVPYVSVLITAAVGALCFG--ASFIGAG
TLWTWLQNIVGVSNQIAWLCIGITSI-RFRKGLE------KQGKT-HELIYKNWTYPYG-
PYFVIIFVS-FIILIQGW-SAFAP-----WNVSN-------FFSYYLELFVFPVCFIIWW
L---VKR---DRFVKYEDMDFTTDRY---------------------------IPTKEII
ELNETL-----------------------DNLKGWKKYRQMFHEYVL--
>XP_003957957_Kazachstania_africana
--------------------------------------------------MSKSISSATN
SSEE----ISISKKQQ---------DHL--IYETTSYGVNE-VYTID---PEA-------
--------------NIREDLTRALKPRHINMISIAGIIGTGLYLSTSTSLHKGGPASLFI
NYSLIGGIVYLTLLCLAEMSTYMPISGSFCTYAKKFGSDSFAMALMWNYWFNDAVSVASD
LTALQLVMDYW--NTDSN------HFP-YWAASLIFWFFV------LSLNVIHVRFYGEA
EYWLAMLKVIAIIIFFIMSIIVNVGHNP--QHE----YIGFKNWTVGEAPF-----VDG-
---------FKGFASLFVSASFAYGGTESITLTSGESDNPLRNTPKIVKTVFWRILFFYI
GTTFFIAMNVPYNYPGLSSG-----SVVTSPFTIVFKMAGTAGAGSFMNAVIMTSVISAC
NHALFAGSRIMYNMGLEGYLP-KSIVSRTNRYKVPYVAVLITWAVGGLCFG--ASFIGAG
TLWTWLQNIVGVSNQLAWLCIAITSI-RFRQGLE------AQNKT-HELKFKNWTYPFG-
PYFLVVAVT-FIILVQGW-SSFAP-----WNVSN-------FFSVYIELFVFPFCFIIWW
L---YKR---DPFVKCKDMDFVTDKY---------------------------VPSQEII
ELNEKL-----------------------DNLKGWKRVRQFSSDYLI--
>XP_022466879_Kazachstania_naganishii
--------------------------------MPSEDAIVSTQVSLHDKSSNSSRSSSSN
NDNSKVK----AVYST---------HSV--LEGVHSLESIE-SASFD---PES-------
--------------NIREDLKRDLSPRHINMISIAGVIGTGLYLSTSKSLHVGGPASLFM
NYSIFGGVVYLTMMCLGEMSTYMPISGSFCSYAKKFGSESFACALMWNYWFNDAVSVASD
LTALQLVLDYW--KTKDH------HFP-YWAASLLFWVFV------LLLNVISVRLYGEA
EYWLALLKVIAIIIFFILSIVVNVGHNP--EHK----YIGFHNWNHGDAPF-----VNG-
---------FKGFASLFVSASFAYGGTESITLTNGEATNPVRNTPKVIKTVFWRILIFYV
FSAFFIAMNVPYDYPGLATK-----SVMTSPFTIVFQMAGSKGAGSFMNAVIMTSVISAC
NHALFAGSRVMYNMSLDGYLP--KWVTKTNRYKAPYVAVAITWAVGGLCFG--ASFIGAG
TVWIWLQNIVGVSNQIAWLCIAITSI-RFRRGLE------LQGKT-HELKFKNWTYPWG-
PYFLVVFVS-FVILIQGW-SAFDP-----WSTSN-------FFSVYLELFVFPACYLIWW
L---YKR---DKFIKYEDMDFVTDKY---------------------------IPSKKVN
ELNERL-----------------------DNLKGWPKWRQYMSDYFF--
>XP_449351_Candida_glabrata
-------------------------------------------------------MSSSI
SDREAVK----VDSGK---------QEI--YEVSSSLDIDELRSDFD---PEQ-------
--------------NIREDLTRALSPRHINMISIAGIIGTGLYLSTAKSLHNGGPASLFM
NYTIIGGVVYLTMLCLGEMSTFMPISGSFCSYARKFGSESFACALMWNYWFNDAVSVASD
LTALQLVLDYW--HTADH------HFP-YWGASLIFWFFV------LFLNVIHVRIYGEA
EYWLAMLKVIAIVIFFIMSIIVNVGKNP--QHE----YIGFKNWTHGEAPF-----VNG-
---------FKGFASLFVSACFAYGGTESITLTGGEASNPVRNTPKIVKTVFWRILIFYV
LSTFFIGMNIPYDYPGLSTK-----SVMTSPFTLVFQMAGTRGAGSFMNAVILTSVISAC
NHALFAGSRIMYNMALDGYLP-KKIVGRTNRYKAPYVAVLITWAVGGLCLG--ASFIGAG
TLWTWLQNIVGVSNQIAWLCIGITSI-RFRKGLE------VQGKT-DLLQFKNWTYPFG-
PYFLVIFTV-FIILIQGW-QAFDP-----WSVTD-------FFSVYLELFVFPFVYIIWW
L---WKR---DWFVKYEDMDFVTDRY---------------------------IPTKEIV
ELNERL-----------------------DNLKGWKKVRQIFSDYIA--
>XP_004177858_Tetrapisispora_blattae
-----------------------MRTGPDNVSSAYQQHTSSHS-------NSNSEFEMQS
IHSNAEKLRSTTYAYDDKKDMTVTYDNEILEKKDS--KSDIFTSVNRYASHPSEARISS-
----DEYDHQEA-EFKDTKVKRALKPRHIGMIALGGTIGTGLFIGISDPLQKSGPVGSLI
AYIFMGTVVYFVTQALGEMATFIPVTSSITVFSSRFLSPAFGVSNGYLYWFNWAITYAVE
ISVVGQVIEFW--TTK---------VP-LAAWISIFWVLV------TALNFFPVSVYGEI
EFWVASVKVLAIVGYLIYALVIVCGGS---KQG----PIGFRYWRHGYA-M-----GGGM
ISKDKNEARFLGWVASLINAAFTYQGTELVGITAGEAANPRKSVPRAINKVVFRIVIFYI
LSLFFIGLLVPYNDPKLNSA--T-SYIASSPFVISIENAGTRALPHIFNAIIMITIISAA
NSNVYVSSRVLYSLALSGHAP--KIFARVTPQGVPFLGVIVTALMGLLAFL--VVNNNAN
EAFNWLINISTLAGLCAWLFISMSHL-RFMEALK------YRGISRDDLPFKARFMPYG-
SYYACFFIT-VIIFIQGF-TAFSP----KFDVAS-------FFTAYISLILLAVLFIGCQ
L---YYRC--RFFWKVEDIDIDTDRREIDEI-----------------------VW-EDD
EPKT-----------------------------AWDKFWAAVA------
>XP_003684550_Tetrapisispora_phaffii
--------------------------------------------MNSHYASQSEDIELID
NPEYTSNNLSTTA-SNTNKKYDSDTDMEPSQRKKAAMAGKLFSDQLSYNVSVADNSSAAN
G-DLDLSDTEEAGHVQDTRVKRALKQRHIGMIALGGTIGTGLFVGISTPLGNAGPVGALI
AYIFMGSIIYFITQSLGEMATFIPVTSSITVFSKRFLSPAFGVTNGYMYWFNWAITYAVE
ISVVGQVIQYW--TDA---------VP-LAAWIAIFWVFV------TLLNFFPVKVYGEV
EFWVASIKVLAIIGYLIYALVIVCGGS---SQG----PIGFRYWRNPGP-W-----GPGI
ISKDVNEGRFLGWVSSLINAAFTYQGTELVGITAGEAANPRKSVPRAINKVVFRIALFYI
MSLFFIGLLVPYNDHTLSSG--D-SYIASSPFVISIQNAGTYALPDIFNAVVMLTIISAA
NSNVYVGSRVLYALAQTGNAP--KQFAYVTKHGVPWLGVIVTASLGLLAFL--VVNNNAN
TAFNWLINISTLAGLCAWFFIALSHI-RFMQALK------YRGISRDDLPFKAKLMPWG-
AYYSAFFVF-VIIFIQGF-EAFTP-----WDTTT-------FFTSYISLILLVVVFIGCQ
L---YYRC--RFLLKVEDIDIDTDRREIEAI-----------------------IW-EDD
EPKN-----------------------------LWEKFWAWVA------
>XP_001646955_Vanderwaltozyma_polyspora
-----------------------MSKLSSFINRKAMFHRDKDTGVSSNDDSIGNNSTMKE
NNEVIE-LINTNSFKDSSDKPPITLRKSKLSEIGSLHSGSNLHQHGTTSLH---------
--DDEESDTEEA-QYQDTRVKRALKQRHIGMIALGGTIGTGLFVGIATPLSNAGPVGSLI
AYIFMGSVVYFVTQSLGEMATFIPVTSSITVFSKRFLSPAFGVANGYMYWFNWAITYAVE
ISVIGQVIQYW--TKA---------VP-LAAWIGIFWVIV------TLMNFFPVKVYGEF
EFWIASIKVLAIMGYLIYALIIVCGGS---HQG----PIGFRYWRNPGP-W-----GPGI
ISDKTGEARFLGWVSSLINAAFTYQGTELVGITAGEAANPRKSVPRAINKVVFRIALFYI
MSLFFIGLLVPFNDDRLAND--S-AVIASSPFVISIQNAGTRALPDIFNAVVLLTIISAA
NSNVYVGSRVLYALALTGNAP--KIFSYVTKYGVPYMGVICTAALGLLAFL--VVNNNAN
TAFNWLINISTLAGLCAWLFISLSHI-RFMQALK------YRGISRDDLPFKAKLMPWG-
AYYASFFVT-VIIFIQGF-QAFTP----KFDVST-------FFTSYISLILLAVLFSGCQ
L---YYRC--RFIWKVEDIDIDSDRREIEAI-----------------------IW-EED
EPKN-----------------------------LWEKFWAWVA------
>XP_003682305_Torulaspora_delbrueckii
--------------------------------------------------MVSSKQSFDS
RDTGLLKNVVKDPKSA---------PVVQNYEVTPLDSISDAVTDLE---DHD-------
--------------KIRESLNRSLSPRHINMISVAGVIGTGLYLSTAKSLHVGGPGSLFI
NYTIMGGVVYLTMLCLGEMSTFMPISGSFCSYAKKFGCESFAFALMCNYWFNDAVSVASD
LTALQLVLDYW--KSSQH------NFP-YWAASLLFWVFL------LGLNVIHVRVYGEA
EYWLALLKVIAIVIFFILAIVVNVGHNP--DHE----YIGFKYWSYKEAPF-----VNG-
---------FKGFVTIFVSSAFSYGGTESITLTAGEARNPIRNTPRIVKTVFWRILIFYV
ATMFFISMNIPYDYPNLSTK-----SVMTSPFTIIFQMAGTKAAGSFMNAVILTSIVSAG
NHALFAGSRVLYNMGLEGFVF-PKLITKTNRYRAPYVAVILTWAVGGLCFG--ASFIGAG
TLWTWLQNIVGVSNQVAWLSIAVTSI-RFRKGLA------QQGKT-QELQFKNWTYPYG-
PYFLVIFVT-LIILVQGW-SAFDP-----WSTSD-------FFSYYLELFVFPTCWLIWW
I---FKR---DRFVKPEDMDFITDRY---------------------------IQSPQEI
EENERL-----------------------DNLEGYPKYRQIVSDYFL--
>XP_037141891_Zygotorulaspora_mrakii
-----------------------MATDEEIYRIKSMQDEKK---------SLGEKVSSKE
-----E-KFATVALSRSS---AINSQNTDIEEAGG-------------------------
----EDVDPEEG-HYRDTKVKRALKQRHLGMIALGGTIGTGLFVGIATPLHNAGPVGTLI
AYLFMGTVVYFVTQSLGEMATFIPVTSSITVFSRNFLSPAFGVANGYMYWFNWAITFAVE
ISVVGQVIQYW--TMS---------VP-LGAWIAIFWVFV------SLLNFFPVKVYGEI
EFWVAFVKVVAIVGYLIYALVIVCGGS---SEG----PIGFRYWRNPGP-W-----GPGI
ITSKTGEGRFLGWVSSLINAAFTYQGTELVGITAGEADNPRKSVPKAINNVVLRIALFYI
LSIFFVGLLVPYNDPRLSDS--S-AIIAASPFVISIENAGTRALPDIFNAVVMITIISAA
NSNVYVGSRVLYALAQSGNAP--KQFSYVTKQGVPYLGVIATMLLGLLAFL--VVNNNAN
TAFNWLINISTLAGLCAWLFISFAHI-RFMQALK------YRGISRDDLPFKAKFMPWG-
AYYAAFFVT-IIIFIQGF-TAFSP----HFDVSE-------FFTAYISLILLVVLFLGCQ
L---YYRC--RFIWKVEDIDIDSDRREVEAI-----------------------VW-EDE
EPKK-----------------------------FWQKLWAVIG------
>XP_002498306_Zygosaccharomyces_rouxii
--------------------------------------------------MTFEIDSTEG
STKNRIGYTVNGPRNSKDDWKDGTDHKI--VVVDTNNSVSDDPESQD-----A-------
--------------VIRERLNRSLSPRHVNMIAIAGVIGTGLFLSTAKSLNAGGPGSLLI
NYVIMGGVIYLTMLSLGEMSTFMPISGSYCAYSRKFVSESYCFALMCNMWYSDAVSVASD
LTALQLVLDYW--KTNTH------HFP-YWAASLLFWFLI------LGLNVVHVKLYGEA
EYWLAMLKVVAVIIFFIMAIIANCGHNQ--QHE----YIGFKNWSHGDAPF-----VQG-
---------FKGFVTIFVTSSFSYGGTETVTLTGGEAKNPVRNTPKVIKTVFWRILVFYV
FTMFFVGMDIPYDYPNLKTK-----SVLTSPFTIVFQMAGTKAAGSFMNAVIMTSAISAC
NHALFGGSRILYNMGLEGFLPYSRFFTKTNRNKAPYVAVITTWAVGGLCFG--ASFIGAG
ELFSWLQNIVGVSNQISWLSIAVISI-RFRKGLE------AQGKV-HELKFRNWTYPYG-
PWFCIIFIS-LIILVQGW-SAFDP-----WSTSS-------FFSFYLELIVFPACWIFWW
V---IKR---DRFKKAKDMDFITDKY---------------------------VQSEEES
LLNERL-----------------------DNLKGLPRVRQAISDYFL--
>XP_003644161_Eremothecium_cymbalariae
---------------------------------------------------MVENVELET
YPAGKQ--------HNDRSAESSESSDVLHHRKET-----------------KNEGIFIN
QENMSEVESLYG--NDDPDVKRDLKPRHMSMISLGGTIGTGLFMGIASPIRVAGPVGSLL
AYLFMGTIAFCVTQSLGEMATFIPVTSSFTMYTQRFLSPALGAANGYLYWFSWCVTFALE
LSIIGQLIQYW--TFA---------VP-LSVWIVVFWILL------TASNMIPVRFYGEI
EFWIAALKVLSIFGFLIYALVMVCGGS---SEG----ALGFRYWKNPGP-W-----GMGM
ISSNKYEARFLGWVSSLIKAAFTYQGTELVGITAGESKNPRKTVPKAINKVFFRILFFYI
LSLFFVGLLVPYTDPRLSTT--SDSDINTSPFVMAIQNSGTKVLPSVFNGVILVTILSAG
NSNIYIGSRVLYGLSKSGLAP--SLFKKTNKQGVPFYAVLTSSIFGCLAYL--NISQNAK
KVFDWLLTITAVAGFFAWLLISLSHI-RFMQVLK------DRGISRNDLPFKAKFMPWG-
AYYAAFFIT-VIILIQGF-DSFAP----EFVFSE-------FIADYISVFLFIVCWLGFQ
V---LFKT--RLILRKEDVDIDTDRREIDAL-----------------------VWSDDD
EPKT-----------------------------LLQKLWQSFS------
>NP_985777_Eremothecium_gossypii
MAKQAGTPDDDVEDIEKSF-YVSGKEQA-RVSTD---------------------LAV--
---DEPISVQP--------EPRKGWNGFV----DTFRRAEM--PVI--DPNLSEAEKL--
-------AIRTA----AAPLSRRLKNRHLQMIAIGGAIGVGLFVGSGKALATAGPAGVLI
GWGLTATMILIMCLSLGELAVTFPVSGGYITYAARFIDESWGFANNFNYMMQAMVVMPLE
IVAASVTVGYW--DTD---------PKYKLAFVALFWVVI------VSINLFGVRGFGEA
ESIFSLIKVITIIGFIIMGVVLISGGGP--DHE----VIGGKYWNDPGP-FVGNAPSDK-
---------FKGVCSVFVTAAFSFAGSELIGLAAAETREPRKSIPKAAKQVFWRITLFYI
LSLLIVGLLVPSNNEHLLAP--QQIDAAHSPFVIAMDMHRIRVLPSIINVVILTAVISVG
NSSVYSSSRTMCALAEHGFLP--KIFGYIDRKGRPLFAICFTSLFGLLCFV--AGAKEEG
EIFDWLLAISGLSSFFTWLTINLAHM-RFRMALK------AQGRTTNELSFTSPTGFIG-
SCYAVGLIC-VVLVAQFW-VALYPP---SPDGTSAKPSPILFFKQYLSFAVAIVMYLAHK
I---WSRNW-KFFIKAKEMDIDTGRREL-DLE---------------------LFKEELA
QERALL-----------------------AQKPFIIRVFNFWC------
>XP_452302_Kluyveromyces_lactis
-----------------------MGFPGSKYSSSS---------------NSGIGVT---
--------------KSIKGMFSTDSGTLSKRSKAG-----------EDSIELSDVQVSSE
LYDHAESEEGEG-DFHETEVKRALKPRHVSMIALGGTIGTGLFVGIAKPLSLSGPVGSLI
AYIFMGSVVYFVTQSLGEMATFIPVTSSITVFSKRFLSPAFGVANGYMYWFNWAITYAVE
LSVLGQIINYW--TDA---------VP-LAAWIAIFWVLL------TAANFFPVKWYGEF
EFCVASIKVIAIVGYLLYALIIVCGGS---SQG----PIGFRYWRNPGP-W-----GTGT
IAKNVNKARFLGWVGSLVNASFTYQGTELVGITAGEASNPRKTVPKAINKVFFRILVFYI
GSLFFVGLLVPYNSPQLESN--S-AVIASSPFVISIQNAGTKVLPDIFNAVVLVTILSAG
NSNVYVGSRVLYSLALSGNAP--KQFSYVTKQGVPYLGVICTALLGLLAFL--ATNENAN
TAFNWLINISTLAGLCAWFFISVAHI-RFMQCLK------LRGISRDSLPFKAKLMPWG-
AYYAAFFVG-LIVFIQGF-TAFAP----RFDVSE-------FFTAYISLILLVVLFILCQ
L---YYRC--RFLTKIEDIDIDSDRREIDAI-----------------------IW-EDD
EPKN-----------------------------LWEKFWVALA------
>XP_022673914_Kluyveromyces_marxianus
MSQ------------EKKFNY--------SIDQD---------------------TQLES
GEFQEQNSFDNVSAARSPPSSGSKWQDFK----DSFKQAEV--AEL--DPNLTDAEKM--
-------AILTA----NAPLKRSLKSRHLQMIAIGGAIGTGLFVGSGKALATAGPAGILI
GWGLTGTMIYCMVMAMGEMAVAYPIAGGFTTYASRFIDESFGFALNTNYMLQWLVVLPLE
IVAASITVEFW--DTP---------DRYKSGFVALFYVVI------VIINFFGVKGYGEA
EFLFSFIKVITVVGYIILGVILTCGGGP--KGG----YIGGRYWHNPGA-F-----ANG-
---------FKGVCSVFVTAAFSFAGSELVGLAAAETANPRKSLPGAAKQVFWRITLFYI
LSLLMVGLLVPYDSKRLIGA--SSVDASASPFVISIKNAGISGLPSVINVVILIAVLSVG
NSAVFACSRTIAALAAQGSLP--KICGYIDRTGRPLVGIFITCFFGLLCFL--AASKKEG
DIFNWMLAISGLSSLFTWAGIMLCHI-RVRRALA------AQGRSTNELPFVAPSGVWG-
SVYGFVLII-LILIAQFW-LALYPIGASKPNASD-------FFQAYLSFVVAIVAYIGHK
L---WKRNW-RLFIRAKDIDLDTGRRET-DIE---------------------ALKVEIA
EEKAWL-----------------------ASKPFYYRTFKFWC------
>XP_022627095_Lachancea_lanzarotensis
------------------------------------------------------------
-----MADLAKQNVEE---------PITESLLLTSSQG----SEDLELLVNKN-------
--------------NVRENLNRSLTPRHINMISIGGVIGTGLYLGTGKMLANGGPASLLI
NYSVMGLVVYLTMLALGEMSTFMPVSGSFCTFAKKFGSTSFAFTLMVNYWFNDAVSVGTD
LTALQLVLDYW--KSSHS------HFP-YWAASLICWAFL------LLLNVVHVRVYGEA
EYWLALLKVIAILMFFIISIVVNAGRNP--ESS----YIGFKNWTVGAAPF-----VNG-
---------FKGFASLFVSSSYAYGGTESITLTAGETKNPIRNTPRTIKTVFWRIIIFYV
FTAFFIGMNVPYNYPNLSEK-----SIITSPFTIVFQMVGSRAAGSFMNAVILTSVVSAG
NHALFAGSRVLYNIGLEGYLF-PKLITKTNRYQMPYVSVIITWFIGGLCFA--SSFVGAG
TLWTWLQNIIGVSNQIAWLCISIVSI-RFRRGLE------KQGKT-HELNFVNWTYPVG-
PYFLVVFVT-FIILIQGW-SAFAP-----WNTSD-------FFSYYLELFVFFGLWAGWW
L---YKR---DSFVRSEDMDFVTDKY---------------------------VPSEEEN
FLNEQL-----------------------KSQRGWKKIRTFVTDFVF--
>XP_002553031_Lachancea_thermotolerans
------------------------------------------------------------
--------MSLKNDQE-----------VEVIGIATSQSLSSDTQDAGAL-NRG-------
--------------HVRENLNRSLTPRHINMISIAGVIGTGLYLGTGKALANGGPASLLI
NYGIIGLVVYLIMLCLGEMSTFMPISGSFCSYAKKFGSGSLAFTLMCNYWFNDAVSVASD
LTALQLILDYW--KNPNS------HFP-YWAASLIFWFAL------LLLNVVHVRVYGEA
EYWLALLKVIAIIMFFIISIIVNAGHNS--DHA----YIGFKNWGVGDAPF-----VNG-
---------FKGFASLFVSSSFAFGGTESITLTAGEAVNPVRNTPKIIKTVFWRILIFYV
FTAFFIGMNVPYNYPNLSEK-----SVMTSPFTIVFQMVGSRGAGSFMNAVILTSVISAG
NHALFAGSRVLFNIGLEGYFF-PSFITKTNRYQVPYVAVLITWAAGGLCFG--SSFIGAG
TLWTWLQNIVGVSNQLAWLCISVISI-RFRRGLA------RQGKT-HELQFVNWTYPYG-
PYFLVVFVT-FIIFVQGW-SSFAP-----WSVSD-------FFSYYIELIVFVALYAFWW
L---WKR---DSFVKSDEMDFVTDKY---------------------------VSPEEEV
LLNERL-----------------------DNLKGWKKVRQVVDEYFV--
>XP_020060986_Aspergillus_aculeatus
------------------------------------------------------------
-----------MAAHD--------------IEKQPAAAAEAGAPP------AKGPGA-SG
GFV--DADAQL---VRADRLARKLSARQVQMIAIGGTIGTGLFLGTGKSLATGGPASMLT
SYIICGAIVYVTMLSLGEMAAFIPVAGSFCTFAGRFVDDALGFALTWNYWFNDAVSTASD
IIALQLVLEFW--TDN---------FP-GWAISLIFLFVV------IFLNVMSVKVYGEI
EYWLSLLKVVTIIIFIILGIVVNCGGNK--DHT----YIGNKFFYTGEAPF-----VGG-
---------IGGFASVFVTASFAYGGTESIAITAGETKNPSKTLPRVVRNVFWRIVLFYI
VSIVLIGLDVPYNYPGLSSK-----TTATSPFTIVFVEAGSTVAGSFINAVIMTSVISAA
NHALFAGSRLLYTLAVDGYAP--RVFGHLNRFQVPWVAVLATSVISGLCFG--ASYIGAG
QLWSWLQNIVGVSNQLSWLFIGVASL-RFRAGIR------HQNLE-HLLPYKNWTYPVG-
PIIAIVLNA-VLILVQGW-SCFSP----SFHAVD-------FVSYYIELPIMFVMFVGWK
L---FKR---TKFVRVDQMDLITDRYNLAHIEGE---DADLAHGALAAEA---RGFEAET
SEEKGGGFLARFKKEEKGLF--GKV----KRVGMWLFF-----------
>XP_001268207_Aspergillus_clavatus
------------------------------------------------------------
-----------MSTHD--------------IEKLPPSAAQAHLEPQTADTVAKEPLDFSN
----------H---VPSNRLARKLSARQVQMIAIGGTIGTGLFLGTGKALATGGPASMLI
SYAICGGIVFVTMLSLGEMAAFIPIAGSFCTFAGRFVDDALGFALTWNYWFNDAVSTAAD
IIALQLLLQYW--TDN---------FP-GWAISLIFLVVV------IFLNMMSVRVYGEI
EYWLSLLKVITIIIFIILGIVVNCGGNT--EHK----YLGDKYFYIGDAPF-----VGG-
---------IGGFASVFVTASFAFGGTESIAITAGETKDPAKNMPRVVRNVFWRILLFYI
VSIILIGLNVPYNYPNLSKK-----TTATSPFTIVFMQAGSAVAGSFINAVLMTSVISAA
NHALFAGSRLLYTLAVDGHAP--GFFGNLNRFQIPWVAVLATSVISGLCFG--ASYIGAG
QLWSWLQNIVGVSNQISWVCIGIASL-RFRAAIR------RQNLE-HLLPFKNWTYPVG-
PLIAVVLNI-VLILVQGW-SCFSP----TFQVVD-------FVSFYIEIPIMIIMFLGWK
L---VKR---TRFVRLDEMDLVTDRYDLDPDYEA---PGAVYRDPVEEES---RSRIGRM
FQIKTG-------EGEKGLW--GKM----KRVGMWLFL-----------
>XP_001258228_Aspergillus_fischeri
------------------------------------------------------------
-----------MTVHD--------------IEKYPPHAPQ---EPLSGKTAGAEPFEFNQ
----------H---VNADRLARKLSARQVQMIAIGGTIGTGLFLGTGKALATGGPASMLI
SYAICGGIVFVTMLSLGEMAAFIPIAGSFCTFAGRFVDDALGFALTWNYWFNDAVSTAAD
VIALQLLLQYW--TDN---------FP-GWAISLIFLIVV------ILLNVMSVRVYGEI
EYWLSLLKVITIIIFIILGIAVNCGGNK--EHK----YIGDKYFYVGDAPF-----VGG-
---------IGGFASVFVTASFAYGGTESIAITAGETKDPAKNLPRVVRNVFWRIVLFYI
ISIILIGLNVPYNYPNLSKK-----TTATSPFTIVFMEAGSAIAGSFINAVLMTSVISAA
NHALFAGSRLLYTLAVDGHAP--RFFGHLNRFQIPWVAVLATSLISGLCFG--ASYIGAG
QLWTWLQNIVGVSNQISWVCIGIASL-RFRAAIR------RQNLE-HLLPFKNWTYPVG-
PIIAVGLNI-VLILVQGW-SCFSP----SFQAVD-------FVSFYIEIPVMIVMFLVWK
L---VKR---TRFVHLDEMDLVTDRYDLNAEHDG---SNG----NADGDS---LSRVGRI
LHIKQL-------QSEKGVL--GKL----KRVGMWLFL-----------
>XP_041144310_Aspergillus_flavus
------------------------------------------------------------
-----------MAVHD--------------IEKGPGRAPQ-------EDAGQKAPGF-VT
DPL--GSNTPF---VNADKLARNLSARQVQMIAIGGTIGTGLFLGTGKALATGGPASMLI
AYAICGGIVFVTMLSLGEMASFIPVAGSFCTFAGRFVDDALGFALTWNYWFNDAVSTASD
VIALQLLLQYW--TDN---------FP-GWAISLIFLVVV------IALNMFSVKVYGEI
EYWLSLLKVVTIIIFIILGIVVNCGGNT--EHQ----YIGGKYFYVDDAPF-----VDG-
---------IGGFASVFVTASFAFGGTESIAVTAGETKDPAKNMPKVVRNVFWRIILFYI
VSIIIIGLNVPYNYPGLSNG-----DTATSPFTLVFQQAGSAVAGSFINAVLMTSVISAA
NHALFAGSRLLYSLAVDGYAP--RFFGHLNRFQIPWVAVLATSVISGLCFG--ASYIGAG
QLWSWLQNIVGVSNQISWVCIGVASL-RFRSAIR------HQGLE-HLLPYKNWTYPVG-
PIIAICLNS-VLILVQGW-KCFSP----HFKGVD-------FVSYYIEIPVMIVMFLAWK
L---FKR---TRFVHRGEMDLITDRYNLIHSTGVDVNDSNEGSSNIHDD----NAPQADV
SSKKKF---FSWDPEDKSVL--GRI----KQVGMWLFL-----------
>XP_750994_Aspergillus_fumigatus
------------------------------------------------------------
-----------MTVHD--------------IEKYPPHAPQ---EPLSGKAAGAEPFEFNQ
----------H---VNADRLARKLSARQVQMIAIGGTIGTGLFLGTGKALATGGPASMLI
SYAICGGIVFVTMLSLGEMAAFIPIAGSFCTFAGRFVDDALGFALTWNYWFNDAVSTAAD
VIALQLLLQYW--TDN---------FP-GWAISLIFLIFV------ILLNVMSVRIYGEI
EYWLSLLKVITIIIFIILGIVVNCGGNK--DHK----YIGDKYFYVGDAPF-----VGG-
---------IGGFASVFVTASFAYGGTESIAITAGETKDPAKNLPRVVRNVFWRIVLFYI
ISIILIGLNVPYNYPNLSKK-----TTATSPFTIVFMEAGSAVAGSFINAVLMTSVISAA
NHALFAGSRLLYTLAVDGHAP--HFFGHLNRFQIPWVAVLATSLVSGLCFG--ASYIGAG
QLWTWLQNIVGVSNQISWVCIGIASL-RFRAAIR------RQNLE-HLLPFKNWTYPVG-
PIIAVGLNI-VLILVQGW-SCFSP----SFQAVD-------FVSFYIEIPIMIVMFLAWK
L---VKQ---TRFVHLDEMDLVTDRYDLNAEHAE---SDG----NADGDS---PSRVGRI
LHIKQL-------QSEKGVL--GKL----KRVGMWLFL-----------
>XP_660385_Aspergillus_nidulans
------------------------------------------------------------
--------------MD--------------QDKQPAVAAPAS------------------
-----ETEYFHQVAVQHDRLKRGLSARQVQMIAIGGTIGTGLFLGTGKALATGGPASMLI
AYAISGGIVFLTMLSLGEMAAFIPVAGSFCTFAGRFVDDAFGFALTWNYWFNDAVSTASD
LVALQIVLQYWTESDN---------FP-GWAFSLIFWAVL------IGLNLFAVKVYGE-
-------------VFIVLGIVVNCGGNE--SGR----YIGGENWHIPDAPF-----VGG-
---------IGGFASVFVTAAFAYGGTESIAITAGETKDPARTIPKVVLNVFWRILIFYI
LSSLIIGLNIPHNYPSLNDG-----TVKTSPFTLVFEMTGTKAAGSVMNAVILTSVLSAG
NHALFAGVRLLYTLSVAGHAP--GFFGKLNRNHVPWIAVLATGAVSGLCFG--SSKIGAG
QLWTWLQKYAPIPSHSCYTRYTDKPLPQHRRRLQSTLMDLYRYNQ-HQVPRRTETAKQDT
PAAVSQLHVPVIVLVQGW-SCFSP----TFDGVS-------FVSFYLELPIMLGMFIVWK
V---WKR---TTFVNSREVDLVTDTYTINDLGDG--------------------------
-------------EGKKKGW---------KGIVEWIA------------
>XP_001392895_Aspergillus_niger
------------------------------------------------------------
-----------MGVHD--------------IEKQRPMAPG---EPI-AERNAKDPSTLAT
DYL--EPGAPY---VNANKLARKLSPRQVQMIAIGGTIGTGLFLGTGKALATGGPASMLI
SYTICGVIVFITMLSLGEMAAFIPVAGSFCTFAGRFVDDALGFALTWNYWFNDAVSTASD
IIALQLLLEYW--TDN---------FP-GWAISLIFLVVV------IALNMLSVKVYGEV
EYWLSLLKVVTIIIFIILGIVVNCGANT--QHK----YIGNKYFYTGEAPF-----VGG-
---------IGGFASVFVTASFAYGGTESIAITAGETKDPAKNLPRVVRNVFWRIILFYI
VSIVLIGLDVPYNYPNLSSE-----TTATSPFTIVFVEAGSAVAGSFINAVIMTSVISAA
NHALFAGSRLLYTLAVDGYAP--RFFGHLNRFQVPWVAVLATSVISGLCFG--ASYIGAG
QLWSWLQNIVGVSNQLSWTFIGLASL-RFRVAIR------KQNLE-HLLPYKNWTYPVG-
PVLAIGLNI-ILILVQGW-SCFSP----HFKAVD-------FVSYYIELPIMLVMFLVWK
L---VKR---TKLVKLEVMDLVTDRYNLEEDDGE---GNN----NGEGDG---DG-----
----GW-------RSEKGVV--GKV----KKVGMWLFL-----------
>XP_015410522_Aspergillus_nomiae
------------------------------------------------------------
-----------MAVHD--------------IEKGPGRAPQ-------EDAGQKAPGL-VT
DPV--DGNIPY---VNADKLARNLSARQVQMIAIGGTIGTGLFLGTGKALATGGPASMLI
AYAICGGIVFVTMLSLGEMASFIPVAGSFCTFAGRFVDDALGFALTWNYWFNDAVSTASD
VIALQLLLQYW--TDN---------FP-GWAISLIFLVVV------IGLNMFSVKVYGEI
EYWLSLLKVVTIIIFIILGIVVNCGGNT--EHT----YIGGKYFHVDDAPF-----VGG-
---------IGGFASVFVTASFAFGGTESIAVTAGETKDPAKNMPKVVRNVFWRIILFYI
VSIIIIGLNVPYNYPGLSNG-----DTATSPFTLVFQQAGSAVAGSFINAVLMTSVISAA
NHALFAGSRLLYTLAVDGYAP--RFFGHLNRFQIPWVAVLATSVISGLCFG--ASYIGAG
QLWSWLQNIVGVSNQISWVCIGVASL-RFRSAIR------HQGLE-HLLPYKNWTYPVG-
PIIAIGLNS-VLILVQGW-KCFSP----HFKGVD-------FVSYYIEIPVMIVMFLAWK
L---FKR---TRFVHRGEMDLITDRYNLIHSTGVDVNDPNEGSPNIHDD----NAP--DG
SRKKKF---FSWDPEDKSVL--GRI----KQVGMWLFL-----------
>XP_001821049_Aspergillus_oryzae
------------------------------------------------------------
-----------MAVHD--------------IEKGPGRAPQ-------EDAGQKAPGF-VT
DPL--GSNTPF---VNADKLARNLSARQVQMIAIGGTIGTGLFLGTGKALATGGPASMLI
AYAICGGIVFVTMLSLGEMASFIPVAGSFCTFAGRFVDDALGFALTWNYWFNDAVSTASD
VIALQLLLQYW--TDN---------FP-GWAISLIFLVVV------IALNMFSVKVYGEI
EYWLSLLKVVTIIIFIILGIVVNCGGNT--EHQ----YIGGKYFYVDDAPF-----VDG-
---------IGGFASVFVTASFAFGGTESIAVTAGETKDPAKNMPKVVRNVFWRIILFYI
VSIIIIGLNVPYNYPGLSNG-----DTATSPFTLVFQQAGSAVAGSFINAVLMTSVISAA
NHALFAGSRLLYSLAVDGYAP--RFFGHLNRFQIPWVAVLATSVISGLCFG--ASYIGAG
QLWSWLQNIVGVSNQISWVCIGVASL-RFRSAIR------HQGLE-HLLPYKNWTYPVG-
PIIAICLNS-VLILVQGW-KCFSP----HFKGVD-------FVSYYIEIPVMIVMFLAWK
L---FKR---TRFVHRGEMDLITDRYNLIHSTGVDVNDSNEGSSNIHDD----NAPQADG
SSKKKF---FSWDPEDKSVL--GRI----KQVGMWLFL-----------
>XP_040640040_Aspergillus_ruber
------------------------------------------------------------
-----------MTVRD--------------VEKQHPQTSEISPDP-------HNPSN---
----------H---VNADKLARNLSARQVQMIAIGGTIGTGLFLGTGKALATGGPASMLI
AYAICGGIVFVTMLCLGEMAAFVPVAGSFCTFAGRFVDDALGFALTWNYWFNDAVSTASD
VIALQLLLEFW--TEN---------FP-GWAISLIFLVVV------IALNVLSVKVYGEV
EYWLSLLKVVTIVIFIIIGIVVNCGGNT--DHK----YIGDKFFYTGDAPF-----VGG-
---------IGGFASVFVTASFAYGGTESIAVTAGETKDPSKNLPQVVRNVFWRIILFYI
VSIIIIALNVPYTYPGLSDG-----KTATSPFTIVFTQVGSAVAGSFINAVLMTSAISAA
NHALFAGSRLLYSLAVDGYAP--SFFGHLNRFQIPWVAVLSTSLISGLCFG--ASYIGAG
QLWSWLQDIVGVSNQLSWACICISSL-RFRSAIK------HQNLE-HLLPFKNWTYPYG-
PIVAAGLNI-VLILVQGW-SCFSP----SFKVVD-------FVSFYIEIPIMLGMFLAWK
V---FKR---TRFVRRGVMDLVTDRYDLGREGVN-------------------GVEEGQD
VQQGYRGLWRRFGGGERG----GKIARGMKRVGMWLFF-----------
>XP_040705176_Aspergillus_sydowii
------------------------------------------------------------
---------------M--------------ADKQPSVAPGPA------------------
-----PSEASH---VQQDRLNRGLSARQVQMIAIGGTIGTGLFLGTGSSLATGGPASMLI
AYAISGGIIFVTMLSLGEMAAFVPVAGSFCTFAGRFVDDAFGFALTWNYWFNDAVSTAAD
LVALQLVLQYW--SDN---------FP-GWAFSLIFWAVL------IALNLFAVHVYGEV
EYWMSVLKVITIVVFIILGIVVNCGGNE--SGR----YIGGENWHIPGAPF-----VDG-
---------IGGFASVFVTAAFAYGGTESIAITAGETKDPARTLPKVVLNVFWRILIFYI
LSTIIIGLNLPYNFPDLAEG-----DVKTSPFTLIFQMTGTKAAGSVMNAVILTSVLSAG
NHALFAGVRLLYTLAISGHAP--KVFARLNRNQVPWVAVLATGIVSGLCFG--SSKIDAG
QLWTWLQNIVGVSNQLSWISIGITSI-RFRRAMK------VQNKT-HLLPFRNFTYPVG-
PWVCVILNI-VIVLVQGW-TCFSP----KFDGVS-------FVSFYVELPVMLVMFLAWK
I---IKR---TKFVKLHEVDLETDTYTLEE------------------------------
-------------GGEKSLL---------KRLIEWVA------------
>XP_001214236_Aspergillus_terreus
------------------------------------------------------------
-----------MAF-D--------------MEKHQTTTAK---EPVGDV---ENPGSLAS
TTL--DRNAPH---INADRLARKLSPRQVQMIAIGGTIGTGLFLGTGKALATGGPASMLI
AYAICGAIVFVTMLCLGEMAAFIPVAGSFCTFAGRFVDDALGFALTWNYWFNDAVSTASD
IIALQLLLEFW--TDN---------FP-GWAISLIFLAVV------IAFNVLSVRVYGE-
-------------IFIILGIAVNCGGNT--DHK----YIGDKYFYVGDAPF-----VGG-
---------IGGFASVFVTASFAYGGTESIAVTAGETKDPAKNLPKVVRNVFWRIILFYI
VSIIIIGLNVPYNYPGLSEG-----NTATSPFTIVFVQAGSAVAGSFVNAVLMTSVISAA
NHALFAGSRLLYTLAVDGYAP--RFFGHLNRFQVPWVAVLATSVISGLCFG--ASYIGAG
QLWSWLQNIVGVSNQLSWVCIGLASL-RFRAAIR------RQGLE-HLLPFKNWTYPVG-
PVIAVGLNI-VLILVQGW-SCFSP----TFQPVD-------FVSYYIEIAIMLVMFVGWK
L---IKR---TKYVRLDEMDLETDRYTFIPQERDDAAEMDLG-----------PQAQAQS
TQRKMF----SVPLGEKGGLWTARL----KRFGMWLFF-----------
>XP_022490941_Penicillium_arizonense
------------------------------------------------------------
-----------MA--D--------------IEKQPHGEPS------------KAPGL-TA
EDV--LPN-PM---VNADKLARRLSGRQVQMIAIGGTIGTGLFLGTGESLAKGGPASMLL
AYAICGGIVFVTMLCLGEMAAFMPVAGSFCTYAGRFVDDALGFALTWNYWFNDAVSTASD
IIALQLLLQYW--TDN---------FP-GWAISLIFLVVV------IALNILSVKVYGEV
EYWLSLLKVITIIIFIILGIAVNCGGNT--DHQ----YIGGKNWHIGDAPF-----VDG-
---------IGGFASVFVTASFAYGGTESIAITAGETKSPAKTMPKVVRNVFWRIVLFYL
LSILIVGLNVPYTYKGLSEG-----DTKTSPFTIVFQQAGSTVAGSFINAVIMTSVISAA
NHALFAGSRLLFTLAVDGYAP--RFFGHLNRFHVPWVAVLATSVISGLCFG--ASYIGAG
KLWSWLQNIVGVSNQLSWICIGLASL-RFRAAVR------AQGIE-HLLPFKNWTYPYG-
PIFAVGLNI-VLVLVQGW-KCFSP----HFKDVD-------FVSYYIEIPIMIVMFLAWK
L---VKR---THFVRKSEMDLRTDRY-----------DPTQ-------EEGY-DEREGQI
TEKK------------KGLW--AKA----QRFGQWVFF-----------
>XP_014535774_Penicillium_digitatum
------------------------------------------------------------
-----------MA--D--------------IEKQPGAEPS------------KALGT-TT
YDV--QTN-PI---VNADKLARRLSGRQVQMIAIGGTIGTGLFLGTGSSLAKGGPASTLI
AYAICGGIVFITMLCLGEMAAFMPVAGSFCTYAGRFVDDALGFALTWNYWFNDAVSTVSD
IIALQLLLQYW--TDN---------FP-GWAISLIFLVVV------IALNVFSVRVYGEV
EYWLSLLKVVTIVIFIILGIAVNCGGNK--DHQ----YIGGKNWHKGHAPF-----VGG-
---------IGGFASVFVTASFAYGGTESIAITAGETKSPAKTMPKVVRNVFWRILLFYL
LSILIVGLNVPYDYPGLSDG-----DTKTSPFTIVFQQAGSAVAGSFINAVIMTSVISAA
NHALFAGSRLLFTLAVDGYAP--KFFGHLNRFQVPWVAVLATSVISGLCFG--ASYIGAG
KLWSWLQNIVGVSNQLSWICIGLASL-RFRSAIR------TQGIE-HLLPFKNWTYPYG-
PIFAVGLNV-VLVLVQGW-KCFSP----HFRRVD-------FVSYYIEIPIMVLMFFAWK
L---VKR---TRFVRKSNMDLRTDRY-----------DPSQ-------E----DGPGGLV
TEKK------------AGVW--GRA----QRFGQWLFF-----------
>XP_016597308_Penicillium_expansum
------------------------------------------------------------
-----------MA--D--------------IEKQPGAESS------------KAPGT-TA
DDV--QTN-PF---VNADKLARRLSGRQVQMIAIGGTIGTGLFLGTGSSLAKGGPASTLI
AYAICGGIVFITMLCLGEMAAFMPVAGSFCTYAGRFVDDALGFALTWNYWFNDAVSTASD
IIALQLLLQYW--TDN---------FP-GWAISLIFLVVV------IALNVLSVKVYGEV
EYWLSLLKVITIVIFIILGIAVNCGGNT--DHE----YIGGRNWHKGDAPF-----VGG-
---------IGGFASVFVTASFAYGGTESIAITAGETKSPAKTMPKVVRNVFWRILLFYL
LSILIVGLNVPYDYPGLSDG-----DTKTSPFTIVFQQAGSAVAGSFINAVIMTSVISAA
NHALFAGSRLLYTLAVDGYAP--KFFGHLNRFQVPWVAVLATSVISGLCFG--ASYIGAG
KLWSWLQNIVGVSNQLSWICIGLASL-RFRSAIR------AQGIE-HLLPFKNWTYPYG-
PIFAVGLNI-VLVLVQGW-KCFSP----HFKRVD-------FVSYYIEIPVMIFMFLAWK
L---VKR---TSFVRKSNMDLRTDRY-----------DPSQ-------E----DGPEGLV
TEKK------------TGVW--GKA----QRFGQWLFF-----------
>XP_040651402_Penicillium_griseofulvum
------------------------------------------------------------
-----------MA--D--------------IEKQP--EPS------------KVP-V-AG
YDV--HTN-PI---INADKLARRLSGRQVQMIAIGGTIGTGLFLGTGSSLSKGGPASMLI
AYAVCGAIVFITMLCLGEMAAFMPVAGSFCTYAGRFVDDALGFALTWNYWFNDAVSTASD
VIALQLLLQYW--TDN---------FP-GWAISLIFLAVV------IALNVLSVRVYGEV
EYWLSLLKVITIVIFIILGIAVNCGGNT--DHE----YIGGKNWNKGEAPF-----VGG-
---------IGGFASVFVTASFAYGGTESIAITAGETKSPAKTMPKVVRNVFWRILLFYL
LSILIVGLNVPYDYPDLANG-----DTRTSPFTIVFQQAGSAVAGSFINAVIMTSVISAA
NHALFAGSRLLFSLAVDGYAP--KFFGHLNRFHVPWVAVLATSVISGLCFG--ASYIGAG
KLWSWLQNIVGVSNQLSWICIGLASL-RFRSAVR------AQGIE-HLLPFKNWTYPYG-
PIFAVGLNI-VLVLVQGW-KCFSP----HFKKVD-------FVSYYIEIPIMIFMFLAWK
L---VKR---TSFVRKSNMDLRTDRY-----------DPSQ-------E----DGPEGQV
TEMK------------TGVW--GKA----QRFGQWLFF-----------
>XP_038933749_Penicillium_roqueforti
------------------------------------------------------------
-----------MA--D--------------IEKYPAAEPS------------KVPDT-KA
DDV--PAN-PF---VNADKLARRLSGRQVQMIAIGGTIGTGLFLGTGSSLSKGGPASTLI
AYAICGGIVFITMLCLGEMAAFMPVAGSFCTYAGRFVDDALGFALTWNYWFNDAVSTASD
IIALQLLLQYW--TDH---------FP-GWAISLIFLVVV------ILLNVLSVKVYGEV
EYWLSLLKVITIIIFIILGIAVNCGGNT--DHE----YIGGKNWHKGDAPF-----VGG-
---------IGGFASVFVTASFAYGGTESIAITAGETKSPAKTMPKVVRNVFWRILLFYL
LSILIVGLNVPYDYPGLSDG-----DTKTSPFTIVFQQAGSAVAGSFINAVIMTSVISAA
NHALFAGSRLLFTLAVDGYAP--KFFGHLNRFQVPWVAVLATSVISGLCFG--ASYIGAG
KLWSWLQNIVGVSNQLSWICIGLASL-RFRSAIR------AQGLE-HLLPFKNWTYPYG-
PIFAVGLNI-VLVLVQGW-KCFSP----HFKQVD-------FVSYYIEIPIMIAMFLAWK
L---VKR---TSFVRKSSMDLMTDRY-----------DPSQ-------EDGYGDGPEGPV
TEKK------------KGAW--RKA----QRFGQWLFF-----------
>XP_002569082_Penicillium_rubens
------------------------------------------------------------
-----------MA--D--------------IEKHPAAEPS------------KGP-----
DDV--QAN-PF---VNADKLARRLSGRQVQMIAIGGTIGTGLFLGTGSSLAKGGPASTLI
AYAICGGIVFVTMLCLGEMAAFMPVAGSFCTYAGRFVDDALGFALTWNYWFNDAVSTASD
IIALQLLLQYW--TDN---------FP-GWAISLIFLVVV------IALNVLSVRVYGEI
EYWLSLLKVITIVIFIILGIAVNCGGNT--DHQ----YIGGKNWHKADAPF-----VDG-
---------IGGFASVFVTASFAYGGTESIAITAGETKSPAKTMPKVVRNVFWRILLFYL
LSILIIGLNVPYDYPGLSDG-----DTKTSPFTIVFQQAGSAVAGSFINAVIMTSVISAA
NHALFAGSRLLFTLAVDGYAP--KFFGHLNRFQVPWVAVLATSVISGLCFG--ASYIGAG
KLWSWLQNIVGVSNQLSWICIGLASL-RFRSAVR------AQGIE-HLLPFKNWTYPYG-
PIFAVGLNI-VLVLVQGW-KCFSP----HFKKVD-------FVSFYIEIPIMIFMFLAWK
L---IKN---TKFVRKSNMDLRTDRY-----------DPSQ-------E----DGPEGLV
TEIK------------TGAW--GKA----QRFGQWLFF-----------
>XP_040815024_Penicillium_solitum
------------------------------------------------------------
-----------MA--D--------------IEKQPGAESS------------KAPDA-TG
DDY--QTN-PF---VNADKLARRLSGRQVQMIAIGGTIGTGLFLGTGSSLAKGGPASTLI
AYAICGGIVFITMLCLGEMAAFMPVAGSFCTYAGRFVDDALGFALTWNYWFNDAVSTASD
IIALQLLLQYW--TDN---------FP-GWAISLIFLVVV------IALNVLSVKVYGEV
EYWLSLLKVVTIIIFIILGIAVNCGGNT--DHE----YIGGKNWHKGDAPF-----VGG-
---------IGGFASVFVTASFAYGGTESIAITAGETKSPAKTMPKVVRNVFWRILLFYL
LSILIVGLNVPYDYPGLSDG-----DTKTSPFTIVFQQAGSAVAGSFINAVIMTSVISAA
NHALFAGSRLLFTLAVDGYAP--KFFGQLNRFHVPWVAVLATSVISGLCFG--ASYIGAG
QLWSWLQNIVGVSNQLSWICIGLASL-RFRSAIR------AQGIE-HLLPFKNWTYPYG-
PIFAVGLNI-VLVLVQGW-KCFSP----HFKKVD-------FVSFYIEIPVMIFMFLAWK
L---IKR---TSFVRKSDMDLRTDRY-----------DPSQ-------E----DGPEGLV
TEKK------------AGAW--GKA----QRFGQWLFF-----------
>XP_022579725_Penicilliopsis_zonata
------------------------------------------------------------
-----------MKDYD--------------SEKQPVEAA-------------PGPGT---
-----GAETIHDGDVQNERLARQLTSRQVQMIAIGGTIGTGLYLGTGKALATGGPASMLL
AYSICGAIVFITMLSLGEMVAFMPVTGSFCTFAGRFVDDALGFALTWNYWLNDTVSVASD
VIALQVLLEFW--TDN---------FP-GWAISLIFLLVV------VGFNLFPVRIYGEI
EYGLCLLKVVTIVVFIIVGIAVNCGGNT--SHS----YIGTKYFYTGDAPF-----VGG-
---------IGGFASVFVTASFAYGGTENVAITAGETKNPSRTYPRVIRNVFWRILLFYV
LSILMIGLNVPYNYPGLSAE-----TATTSPFTIVFTEAGSAVAGSFINAVIMTSAISAA
NHALFAGSRLLYTLAKDGYAP--RPLARLNRFQTPWIAVLVTSLFSVICFG--ASYIGAG
QLWTWLQNLVGVSNQISWACICFTSL-RFRKAIR------RQGLE-HLLPFKNWTYPVG-
PALAVFLNI-FLVLIQGW-SCFSP----SFNAVD-------FVSYYIEIPLMLSMFLIWK
L---WKR---SRLVSLDEMDLATDRY---------------------------TEEEEQV
VEEEK-----------------SKL-DFLYRARSWLL------------
>XP_016620403_Cladophialophora_bantiana
--------------MEKDIEAISASPSGSLDFSQ---------------------GKVEF
PLAPTSF------------------GRFI----GGFKR----------NPHARVTTQAID
ANGRVLPDQPPA----EPALAMKLKQRHLQMIAIGGSIGTGLFVGSGSALANGGPASLII
AYGLIGVTLYCTTHALGELAVQYPVAGAFSVYASRFVDEAWGFAMGWNYALQWLVTLPLE
IVAASLTLEFWPGSRD---------VN-GAAWVTIFLVAI------IIINFFGVRGYGEA
EFVFSIIKVIAVIGFIILGIIINTGGVPGDQRG----YIGAHYWHDPGA-F-----NHG-
---------FKGLCSVFVTAAFSFSGTELVGLAAAETENPRIALPTAVKQVFWRIALFYM
VSLTVVGVLVPYNDPQLLNG-SSSSDANASPFVIAVRNAGIDAVPSIMNVVILIAVLSVG
NSSVYGSSRTLAALADMGQAP--KILGYVDREGRPLVAIIVSSLIGFLCYIVAAGPDTTT
QAFNWMIAISGLASIFTWATICLCHI-RFRSAWR------LAGRTLDELAFKSQATVYG-
SWLGLIMNV-LILVAQFW-TGFAPVGYAEMSASELVES---FFEVYLAAPIIIAMYVGYK
L---VKKTK---LRRTSEIDITSGRREVPN------------------------LMEILE
EERRIQ-----------------------ATWPWWKKSWKMVC------
>XP_008724717_Cladophialophora_carrionii
--------------MEKDLEARAGSPVGSSEVSE---------------------GKVEY
PRASTAV------------------GRFL----DGFKR----------NPNARVTAQAID
ANGRILKDQPPA----EPALAMKLKQRHLQMIAIGGSIGTGLFVGSGSALASGGPASLVL
AYGLIGLTLYCTTHALGELAVQYPVAGAFSVYASRFVDEAWGFAMGWNYALQWLVTLPLE
IVAASLTLDFWPGSRG---------TN-GAAWVTIFLVAI------ILINFFGVRGYGEA
EFVFSIIKVLAVIGFIILGIVINTGGV--GSQG----YIGARYWYDPGA-F-----NHG-
---------FKGLCSVFVTAAFSFSGTELVGLAAAETENPRLALPTAVKQVFWRIALFYM
VSLTVVGVLVPSNDPMLLNG-NSSADANASPFVIAVRNAGIDAVPSIMNVVILIAVLSVG
NSSVYGASRTLAALADMGQAP--KILGYVDREGRPLVAIIVSSLLGFLCYIVAAGPDTSG
EAFNWMIAISGLAAIFTWGTICLCHI-RFRRAWR------MAGHTLDELAFKSQATVYG-
SWIGLIMNC-LILVAQFW-TGIAPVGYAEMSASELVKG---FFEVYLAAPIVIVMYLGYK
L---WYRTK---IRRAGEIDITSGRREVEN------------------------LQQILE
EERRVR-----------------------KTWPWWKKTWKTLC------
>XP_016244210_Cladophialophora_immunda
--------------MEKDIEAMSASPSGSSDLSQ---------------------GKVEF
PPAPTAF------------------GRFV----DGFKR----------NPHARVTTQAID
ANGRVLPDQPPA----EPALAMKLKERHLQMIAIGGSIGTGLFVGSGSALANGGPASLII
AYGLIGITLYCTTHALGELAVQYPVAGAFSVYASRFVDEAWGFAMGWNYALQWLVTLPLE
IVAASLTLEFWPGSRD---------VN-GAAWVTIFLVAI------ILINFFGVKGYGEA
EFVFSIIKVIAVIGFVILGIIINTGGVPGDHRG----YIGAHYWYDPGA-F-----NHG-
---------FKGLCSVFVTAAFSFSGTELVGLAAAETENPRIALPTAVKQVFWRIALFYM
VSLTIVGVLVPYNDPQLLNG-SSSSDANASPFVIAVRNAGIDAVPSIMNVVILIAVLSVG
NSSVYGSSRTLAALADMGQAP--KILGYIDREGRPLVAIIVSSLLGFLCYIVAAGPDTTT
QAFNWMIAISGLASIFTWGTICLCHI-RFRSAWR------LAGRSLDELAFKSQATVYG-
SWIGLIMNI-LILVAQFW-TGFAPVGYADMSASELVEN---FFEVYLAAPIVLAMYIGYK
L---VKRTK---IRKISEIDITSGRREIHN------------------------LREILE
EERRIQ-----------------------ATWPWWKKIWKTVC------
>XP_007747716_Cladophialophora_psammophila
--------------MEKDIEAISASPSGSSDFSQ---------------------GKVEF
PLAPTSF------------------GRFI----DGFKW----------NPHARVTAQAID
ANGRVLPDQPPA----EPALAMKLKQRHLQMIAIGGSIGTGLFVGSGSALANGGPASLII
AYGLIGVTLYCTTHALGELAVQYPVAGAFSVYASRFVDEAWGFAMGWNYALQWLVTLPLE
IVAASLTLEFWPGSRD---------VN-GAAWVTIFLVAI------IIINFFGVRGYGEA
EFVFSIIKVIAVIGFIILGIIINTGGVPGDHRG----YIGAHYWHDPGA-F-----NHG-
---------FKGLCSVFVTAAFSFSGTELVGLAAAETENPRIALPTAVKQVFWRIALFYM
VSLTIVGVLVPYNDPQLLNG-SSSSDANASPFVIAVRNAGIDAVPSIMNVVILIAVLSVG
NSSVYGSSRTLAALADIGQAP--KILGYVDREGRPLVAIIISSLIGFLCYIVAAGPDTTT
QAFNWMIAISGLASIFTWGTICLCHI-RFRSAWR------LAGRTLDELAFKSQATVYG-
SWLGLIMNI-LILVAQFW-TGFAPVDYAEMSASELVES---FFEVYLAAPIVIAMYVGYK
L---VKKTK---LRRTSEIDITSGRREVPN------------------------LMEILE
EERRVQ-----------------------ATWPWWKKSWKMVC------
>XP_018689890_Fonsecaea_erecta
--------------MEKDIEAMSASPSGSSDLSQ---------------------GKVEF
PPAATAF------------------GRFV----DGFKR----------NPHARVTTQAID
ANGRMLPDQPPA----EPALAMKLKERHLQMIAIGGSIGTGLFVGSGSALATGGPASLII
AYGLIGITLYCTTHALGELAVQYPVAGAFSVYASRFVDEAWGFAMGWNYALQWLVTLPLE
IVAASLTLEFWPGSRD---------VN-GAAWVTIFLVAI------IIINFFGVRGYGEA
EFVFSIIKVVAVIGFIILGIIINTGGVPGDHRG----YIGAHYWYDPGA-F-----NHG-
---------FKGLCSVFVTAAFSFSGTELVGLAAAETENPRIALPTAVKQVFWRIALFYM
VSLTIVGVLVPYNDPQLLNG-SSSSDANASPFVIAVRNAGIDAVPSIMNVVILIAVLSVG
NSSVYGSSRTLAALADMGQAP--KILGYVDREGRPLVAIIVSSLVGFLCYIVAAGPDTST
QAFNWMIAISGLASIFTWGTICLCHI-RFRSAWR------LAGRSLDELAFRSQATVYG-
SWIGLAMNI-LILIAQFW-TGFAPVGYAEMSASELVEN---FFEVYLAAPIVIAMYVGYK
L---VKRTK---IRKTTEIDITSGRREIHN------------------------LREILE
EERRIQ-----------------------ATWPWWKKIWKTVC------
>XP_022512129_Fonsecaea_monophora
--------------MEKDVEAMSASPSGSSDFSQ---------------------GKVEF
PRASTAF------------------GRFV----DGFKR----------NPHARVTTQAID
ANGRVLADQPPA----EPALAMKLKGRHLQMIAIGGSIGTGLFVGSGSALANGGPASLII
AYGLIGITLYCTTHALGELAVQYPVAGAFSVYASRFVDEAWGFAMGWNYALQWLVTLPLE
IVAASLTLEFWPGTRD---------VN-GAAWVTIFLVAI------ILINFFGVRGYGEA
EFIFSIIKVIAVIGFVILGIIINTGGVPGDSRG----YIGTHYWYDPGA-F-----NHG-
---------FKGLCSVFVTAAFSFSGTELVGLAAAETENPRIALPTAVKQVFWRIALFYM
VSLTIVGVLVPYNDPQLLNG-SSSSDANASPFVIAVRNAGIDAVPSIMNVVILIAVLSVG
NSSVYGSSRTLAALADMGQAP--KILGYVDREGRPLVAIIVSSLIGFLCYIVAAGPDTTT
QAFNWMIAISGLASIFTWGTICLCHI-RFRSAWR------LAGRSLDELAFKSQATVYG-
SWIGLVMNI-LILVAQFW-TGFAPVGYADMSASELVEY---FFEVYLAAPIVLAMFIGYK
L---IKRTK---IRKIGEIDITSGRREVHN------------------------LKEILE
EERRIQ-----------------------TTWPWWKKIWKTVC------
>XP_016633755_Fonsecaea_multimorphosa
--------------MEKDIEAMSASPSGSTDLSQ---------------------GKVEF
PPAPTAF------------------GRFV----DSFKR----------NPHARVTTQAID
ANGRVLPDQPPA----EPALAMKLKGRHLQMIAIGGSIGTGLFVGSGSALANGGPASLVI
AYGLIGITLYCTTHALGELAVQYPVAGAFSVYASRFVDEAWGFAMGWNYALQWLVTLPLE
IVAASLTLEFWPGSRD---------VN-GAAWVTIFLVAI------ILINFFGVRGYGEA
EFVFSIIKVIAVIGFIILGIIINTGGVPGDHRG----YIGARYWYDPGA-F-----NHG-
---------FKGLCSVFVTAAFSFSGTELVGLAAAETENPRIALPTAVKQVFWRIALFYM
VSLTIVGVLVPYNDPQLLNG-SSSSDANASPFVIAVRNAGIDAVPSIMNVVILIAVLSVG
NSSVYGSSRTLAALADMGQAP--KILGYVDREGRPLVAIIVSSLFGFLCYIVAAGPDTST
QAFNWMIAISGLASIFTWGTICLCHI-RFRSAWR------LAGRSLDELAFKSQATVYG-
SWIGLAMNI-LILIAQFW-TGFAPVGYADMSASELVEN---FFEVYLAAPIVIAMYFGYK
L---VMRTK---IRRIREIDITSGRREIHN------------------------LREILE
EERRIQ-----------------------ATWPWWKKIWKTVC------
>XP_022500020_Fonsecaea_nubica
--------------MEKDVEAMSASPSGSSDFSQ---------------------GKVEF
PRASTAF------------------GRFV----DGFKR----------NPNARVTTQAID
ANGRVLADQPPA----EPALAMKLKGRHLQMIAIGGSIGTGLFVGSGSALASGGPASLII
AYGLIGITLYCTTHALGELAVQYPVAGAFSVYASRFVDEAWGFAMGWNYALQWLVTLPLE
IVAASLTLEFWPGTRD---------VN-GAAWVTIFLVAI------VLINFFGVRGYGEA
EFIFSIIKVVAVIGFIILGIIINTGGVPGDSRG----YIGTHYWYDPGA-F-----NHG-
---------FKGLCSVFVTAAFSFSGTELVGLAAAETENPRIALPTAVKQVFWRIALFYM
VSLTIVGVLVPYNDPQLLNG-SSSSDANASPFVIAVRNAGIDAVPSIMNVVILIAVLSVG
NSSVYGSSRTLAALADMGQAP--KILGYVDREGRPLVAIIVSSLIGFLCYIVAAGPDTTT
QAFNWMIAISGLASIFTWGTICLCHI-RFRSAWR------LAGRSLDELAFKSQATVYG-
SWIGLVMNI-LILVAQFW-TGFAPVGYADMSASELVEY---FFEVYLAAPIVLAMFIGYK
L---IKRTK---IRKISEIDITSGRREVHN------------------------LKEILE
EERRIQ-----------------------TTWPWWKKIWKTVC------
>XP_013284577_Fonsecaea_pedrosoi
--------------MEKDVEAMSASPSGSSDFSQ---------------------GKVEF
PRASTAF------------------GRFV----DGFKR----------NPHARVTTQAID
ANGRVLADQPPA----EPALAMKLKGRHLQMIAIGGSIGTGLFVGSGSALANGGPASLII
AYGLIGITLYCTTHALGELAVQYPVAGAFSVYASRFVDEAWGFAMGWNYALQWLVTLPLE
IVAASLTLEFWPGTRD---------VN-GAAWVTIFLVAI------ILINFFGVRGYGEA
EFIFSIIKVIAVIGFIILGIIINTGGVPGDSRG----YIGTHYWYDPGA-F-----NHG-
---------FKGLCSVFVTAAFSFSGTELVGLAAAETENPRIALPTAVKQVFWRIALFYM
VSLTIVGVLVPYNDPQLLNG-SSSSDANASPFVIAVRNAGIDAVPSIMNVVILIAVLSVG
NSSVYGSSRTLAALADMGQAP--KILGYVDREGRPLVAIIVSSLIGFLCYIVAAGPDTTT
QAFNWMIAISGLASIFTWGTICLCHI-RFRSAWR------LAGRSLDELAFKSQATVYG-
SWIGLVMNI-LILVAQFW-TGFAPVGYADMSASELVEY---FFEVYLAAPIVLAMFIGYK
L---IKRTK---IRKIGEIDITSGRREVHN------------------------LKEILE
EERRIQ-----------------------TTWPWWKKIWKTVC------
>XP_007760146_Cladophialophora_yegresii
--------------MEKDLEARAGSPVGSSNVSE---------------------GKVEY
PRASTAV------------------GRFL----DGFKR----------NPNARVTAQAID
ANGRILKDQPPA----EPALAMKLKQRHLQMIAIGGSIGTGLFVGSGSALASGGPASLVL
AYGLIGLTLYCTTHALGELAVQYPVAGAFSVYASRFVDEAWGFAMGWNYALQWLVTLPLE
IVAASLTLEFWPGSRG---------TN-GAAWVTIFLVAI------ILINFFGVRGYGEA
EFIFSIIKVLAVIGFIILGIIINTGGV--GSQG----YIGTRYWYEPGA-F-----NHG-
---------FKGLCSVFVTAAFSFSGTELVGLAAAETENPRLALPTAVKQVFWRIALFYM
VSLTIVGVLVPYNDPMLLNG-NSSADANASPFVIAVRNAGIDAVPSIMNVVILIAVLSVG
NSSVYGASRTLAALADMGQAP--KILGYVDREGRPLVAIIVSSLLGFLCYIVAAGPDTTG
EAFNWMIAISGLAAIFTWGTICLCHI-RFRRAWR------MAGHTLDELPFKSQATVYG-
SWIGLIMNC-LILVAQFW-TGFAPVGYAEMSASELVKG---FFEVYLAAPIVLAMYIGYK
L---WYRTK---IRRAGEIDITSGRREVEN------------------------LQQILE
EERRVQ-----------------------KTWPWWKRTWKTVC------
>XP_016241011_Exophiala_spinifera
------------------------------------------------------------
-----------MSSID--------------IEEQKGHPSKAGLDGF------PGPGS---
DHG---DETAH---IRADKLARKLSARQVQMIAIGGTIGTGLFLGTGKSLATGGPASTLI
AYAIVGAIVFVTMLSLGEMAAFVPVAGSFCTYAGRFVDDSLGFALTWNYWFNDAVSTAAD
IIALQLLLKFW--TDN---------FP-GWAISLIFLIVV------IFLNLMSVRVYGEV
EYWLSLLKVVTIIIFIIIGIVVNCGGNR--EHK----YIGGKYWYIGDAPF-----VDG-
---------IGGFASVFVTASFAYGGTESIAVTAGETKNPAKNLPKVVRNVFWRILLFYI
LSILLIGLNVPYNYPNLSEK-----STATSPFTIVFTEVGSHVAGSFINAVILTSVISAA
NHALFAGSRLMYTLAVDGYAP--KFLGGLNRFQVPSIAVLSTSTISGLCFG--ASYIGAG
QLWTWLQNIVGVSNQLSWICIGLASL-RFRAGIK------AQGLE-HLLPFKNWTYPVG-
PILAVGLNT-VLVLVQGW-SCFSP----SFSGVD-------FVSFYIEIPIMLVMIVFWK
L---VKR---TRFVRLHEMDLVTDRYDLHPEY-QAEHEALSET----------DQ-----
TASAKKRWVHALKEGEEGTWL-GRL----KTVGMWLFL-----------
>XP_016262235_Exophiala_oligosperma
------------------------------------------------------------
-----------MSSFD--------------IEEQKGQSSKSGLDVL------PGPGS---
DNV---DDTVH---IRADKLARKLSARQVQMIAIGGTIGTGLFLGTGKSLATGGPASTLI
AYAIVGAIVFVTMLSLGEMAAFVPVAGSFCTYAGRFVDDSLGFALTWNYWFNDAVSTASD
IIALQLLLQFW--TDN---------FP-GWAISLIFLIVV------ICLNLMSVRVYGEV
EYWLSLLKVVTIVVFIIIGIVVNCGGNR--DHK----YIGGKYWHIGDAPF-----VDG-
---------IGGFASVFVTASFAYGGTESIAVTAGETKNPAKNLPKVVRNVFWRILLFYI
LSILLIGLNVPYNYPNLSEK-----STATSPFTIVFTEVGSHVAGSFINAVILTSVISAA
NHALFAGSRLMYTLAVDGYAP--KVLGNLNRFQIPWIAVLCTSTISGLCFG--ASYIGAG
QLWTWLQNIVGVSNQLSWICIGLASL-RFRAGLK------AQGLE-HLLPFKNWTYPVG-
PILAVGLNS-VLVLVQGW-SCFSP----TFSGVD-------FVSFYIEIPIMLVMIVFWK
L---FKR---TRFVRLHEMDFVTDRYDLNPEY-RAEHEELSEA----------GQ-----
TVSTKKRWAQALNEGEEGTWV-GRV----KKVGMWLFL-----------
>XP_013315127_Exophiala_xenobiotica
------------------------------------------------------------
------------------------------------------MAPNPDIGHVSSVEEDSI
VEDKEQLKIAADGTVVDHGLHRALKQRHLQMIALGGVIGASIWYGTGLAITESGPVGAFI
CFIIIGIDVFFVMQSLGELSTMYPTTGAFTELAGRFIDPAVAVGLGWNYWYLWASNIAAE
YNLISIVMSYW--TDK---------VP-SYGWILIAWAFY------QCISFFGVIVYGEM
EFWLALWKIICVLVTFLLTILCNTGAI---GGD----YIGFRYWKEPGP-I-----VNG-
---------INGFGQSFVLAAVYYCGTELVAITAGESRRPNKDVPKAIKATLFRVVFIYW
GLIFFAGISVASDDPAILTA---TSRTGMSPFSIALQHAGWSHGPDLINAFIFTATFSAV
NSSIYIASRTLYSLADSGLAP--RFLAKTGYRGVPIYAAIVSNAVGLLALI--NVASGAG
KVFNYMIELSGAATFIAWACIGITHI-RFRRAWK------LQGHTVDELPFHAFLYPWG-
AYFISALNV-FLLFIQGYGTLLTP-----FKPVD-------FVFSYIVIALFIILLAFWK
V---YKR---TKVVNLAEVDLQYGRRTY-------------------------LAGADES
EEKPSILTRAARSIGRRFHA-----------------------------
>XP_007720966_Capronia_coronata
-------------------MAASTSPTLNEDVEK------NASSRDYSPPFSLDNGKIEE
ERRPSVFASDRATQLRQGSVTVHHDGFFSSFKPSSFKR----------NPNARVVTEATD
SEGRPLKDQPPA----EPALAMTLKQRHLQMIAIGGSIGTGLFVGSGSALATGGPASLVI
AYGLIGTMLYCTVHALGELAVLFPIAGAFSVYSSRFIDPAWGFAMGWNYALNWLVTLPLE
LTAASITLSYWQGARD---------VN-PAAWVIIFWAAV------VLINFFGVRGYGEA
EFVFSIIKVVAVIGFCILGIIIATGGVPGSPQG----YLGAHYWYDPGA-F-----NHG-
---------FKGLCSTFVTAAFSFGGTELVGLTAAETENPRKSLPTAVKQVFWRICLFYM
VSLTIIGCIVPYNDDELLNG-ASSTDANASPFVIAVKNAGITAVPSIMNAVILIAVLSVG
NSSIYGSSRTLAALADRGQAP--KFLGYIDQAGRPLFAIILASFIGLLCFIVAAGTDTRT
QAFNWMLAISGLSSIVTWASICACHI-RFRAAWK------YNGRSTSELAFKSQPGLVG-
SWIGLGLNV-LILIAQFW-TGFAPVGYASMTAGARVES---WFEAYLSAPIIVLFYIVFK
L---WKRPA---FKRVPDIDITSGRREL-D------------------------LSEVLA
EERAEQ-----------------------AKWPWWKKAWKTVC------
>XP_007735293_Capronia_epimyces
------------------------------------------------------------
-------MQKDVEALE--------------AHKDQSSSSSPTEPGL------PGYGDGDG
DHGAVDDDTYH---IQADRLARRLSARQVQMIAIGGTIGTGLFLGTGKSLATGGPASTLI
AYAIVGAIVFVTMLSLGEMAAFVPVAGSFCTFAGRFVDDALGFALTWNYWFNDAVSTASD
IIALQLLLQFW--TDN---------FP-GWAISLIFLVVV------IALNLCPVGVYGEV
EYWLSLLKVVTIVIFIIIGIVVNCGGNR--DHH----YIGGHNWYIGDAPF-----VGG-
---------IGGFASVFVTASFAYGGTESIAITAGETKNPSRTLPRVVRNVFWRIVLFYI
LSILLIGLDVPYTYPNLSEK-----NTSTSPFTIVFTQVGAHAAGSFINAVILTSVISAA
NHALFAGSRLLYTLAVDGYAP--KFFGHLNRFHVPWVAVLATSAISGLCFG--ASYIGAG
QLWSWLQNLVGVSNQLSWICIGLASL-RFRGAVR------AQNLE-HLLPFRNWTYPVG-
PVLAVGLNI-VLVLVQGW-SCFSP----SFSAVD-------FVSYYIEIPIMLVMFVFWK
L---VKR---TKFVHLHNMDLLTDRYNLQHDYIKPEAAPVAES----------GEDGGRG
SRSGKFRGLVSQDE-DDKTWL-GRA----KRLGMWLFF-----------
>XP_009154601_Exophiala_dermatitidis
MAANKPVFSEAGIDPEKSTPAGVPLESTNDADSYFQGDVMQQYYNLGFWTRMGCTP----
---------------------------------ESFKRRN--------------------
-------ATD-K----NNQLNQTLRSRHMHMIAIGGSIGAGLFVGTGSALRRGGPASLLI
DYAIIGVMIFNVVFALGELGIMYPISGGFYTYSTRFIDPSWGFAMGWNYCFQWAVVLPLE
ITVASFTIFFW--TSD---------VH-VAVWISMFLAII------IVINVFGVLGYGEE
EFWASALKLSAIVIFMIIALVCVCGGGP--SNGLYHEYWGARLWHDPGA-F-----RNG-
---------FKGFCSVFVTAAFAFSGTELVGLAAAESRTPLKSLPSAVKQVFWRITLFYI
LSLLFVGLLVRSDDDRLLGA-NPYIDAQASPFVLAARDAGLKGFDSFMNVVILVSVISIG
NSGVYGGSRTLTALAEQGYAP--KIFAYVDRAGRPTVSTVTIIAFGALAYLGVAKSG--I
EIFDWLQALSGLAALFTWGSICLAHI-RFRAAWK------HQGRTLDEIPFKAVGGVYG-
SWLGLILIV-LVMIAQFY-VAIWPP-GGGVNSADG------FFKSYLALPVVMFFWLCGY
L---WKRQG---WLRLDQIDLDAGRRHI-DWE---------------------AHHAE--
QERRRN-----------------------ASWPM--RIVYFMF------
>XP_013262907_Exophiala_aquamarina
--------------MEKDIEAKAESPAPRSDMTE---------------------GNIEF
PRAPTAM------------------GRFV----DSFKR----------NPNARVTTEAVD
ANGKPLPDQQPA----EPALAMKLKPRHLQMIAIGGSIGTGLFVGSGSALANGGPASLII
AYGLIGVMLFCTVHALGELAVAFPVAGSFSAYSSRFLDPAWGFAMGWNYALQWMITLPLE
IVAASITLEFWPGSRS---------TN-GAAWVTVFLVVI------IAINFFGVRGYGEA
EFVFSIIKVFAVIGFVLLGIIINTGGVPGDDRG----YIGARYWYDPGA-F-----NHG-
---------FKGLCSVFVTAAFSFSGTELVGLAAAETENPRVALPKAVKQVFWRIALFYM
VSLTIVGVLVPYNDPALLNG-ASSQDANASPFVIAVRNAGISAVPSIMNCVILIAVLSVG
NSSIYGASRTLAALADRGQAP--KILGYIDRSGRPLVSIILCSSLGFLCYIVAAGPDSST
QAFNWMIALSGLAALFTWASICLAHI-RFRQAWK------ANGHTLAELAFRSQAGVIG-
SYLGLIMNL-LVLIAQFW-TGFAPVGYGDMTASERVEN---FFQVYLAAPLVILCYFGYK
F---VRRTS---IKRIRDIDVVSGRREM-N------------------------LKEILA
EERAIQ-----------------------AKWPWWKKVYRTVC------
>XP_016222809_Exophiala_mesophila
MAEVKNIDSPA--SPQDSEKGFQPTDAAARRTDNREDD---------FLTRNGLNL----
---------------------------------KSFQKRE--------------------
-------WVEGE----TTELDRSMKPRHLNMIAIGGSIGAGFFVGSGSALTKGGPASVLI
CFLIAGVMIFNVVYALGELAVMYPVSGGFYTYSVRFVDPSWGFAMGWNYVFQWIIVLPLE
LTVVSFTVQYW--NKD---------IN-VAVWITIFWVFI------IFINVFGTLGYAEE
EFVSSLFKLLATVIFMVVAVVLICGGGP--ARGIYHEYWGARLWYDPGA-F-----QNG-
---------FRGFCSVFVTAAFSFAGTELVGLAAAESNNPQKALPSAIKQVFWRITLFYI
LGLTFVGLLVSSTDTRLLNASNPYADG-TSPFVLAPLDAGLIGYDSFMNVVILVSVVSIG
VSCVYGGSRTLTALAQQGYAP--RLFAYIDRSGRPLWSVAINLAFGGLAYVVLASSG--G
VVFDWLLALSGLATLFTWGSICLAHI-RFRQAWH------RQGRSLDDIPFKAIFGVYG-
SWLGVFLVF-IALAAQFY-SAIAPPFTSDLNDAEG------FFKAYLALPVVLLFWAVGY
I---WKREG---FLKLDQIDLDTGRREH-DWE---------------------AINAY--
RARR-------------------------ATWPAYRKVLDAIF------
>XP_013276994_Rhinocladiella_mackenziei
--------------------MASTSSSPTEDIEKNHHGIGNPSQSDTTDA---------E
KQQPSMF--DREAQLRRGSITPYHESFFSAFQPSSFRR----------NPNARVVTEATD
NEGRPLKDQPPA----EPALAMKLKQRHLQMIAIGGSIGTGLFVGSGSALAIGGPASLVL
AYGLIGIMLYCTVHALGELAVLFPIAGAFSVYSSRFIDPAWGFAMGWNYALNWLVTLPLE
LTAASITLSFWPGARD---------AN-PAAWVVIFWLAI------VLINFFGVRGYGEA
EFVFSIIKVIAVIGFCILGIIIAAGGVPGSPQG----YLGARYWYEPGA-F-----NHG-
---------FKGLCSTFVTAAFSFGGTELVGLTAAETENPRKSLPTAVKQVFWRITLFYM
VSLTIIGCIVPYTDPELLNG-SSSADANASPFVIAVKNAGISAVPSIMNAVILIAVLSVG
NSSIYGSSRTLAALADRGQAP--KFLGYIDQVGRPLFAIILASAIGLLCFIVAAGSDTRT
QAFNWMLAISGLSSIITWASICACHI-RFRAAWK------YHGRTLDELAFRAQPGVYG-
SWVGLTFNI-LILIAQFW-TGFAPIGYVEMSASEQTQS---WFEAYLSAPIVMLFFIVFK
V---WKKTS---FKRIQDIDVTSGRREL-D------------------------LTQILA
EERAEQ-----------------------ATWHWWKKAYKFVC------
>XP_017994949_Phialophora_attinorum
---------------------------------------------------MGKDDSVLT
KPTEAS--------------------------------------------SANVSGRTSP
SNDIEKQSSLEQ--GTSAPLQRRLQSRHLQMIAIGGTIGTGLFIGSGSALSKAGPAGALI
GYSFVGTLVYSVMVALGEMATYLPVSGSFTVYASRFVDSSLGFAMGWIYWFSWAMTFALE
LVASGLIIQYW--EQD---------LN-IGIFIAVFWVFI------IALNMLPVSFYGEV
EFWFAFIKVVTVVGFIIFAICIDAGAG---GRP----YLGFHTWSNPGA-F-----ASYI
V--DGATGRFVGFWAVLIQAGFSYQGTELVGIAAGETANPRKTVPSAIRNTAFRIVLFFI
LTILMIGLLVPYDNESLLSD--S-TDATASPFVIAAQLAGVKALPGLINGVLLCVVLSAA
NSNVYSGSRILVGLASEGLAP--KILGRTSQRGVPYVAVAFTAAFGLLGFL--NESSSGA
EVFDWLLNITGVAGFISWTCIGISHI-AFMKALK------AQGISRDSLPYKAMWQPWF-
SWYGVGFNV-LIILTQGF-TSFMP-----WNTSD-------FFIAYVSVMLFVVLFVGHK
L---VTRS--KPV-KSEEVDLVTGRTEVDELD---------------------ALAEKEQ
EMEG-----------------------------PQRKTWLNRVSKFILG
>NP_588425_Schizosaccharomyces_pombe
------------------------------------------------------------
------------------------------------------------------------
------MDASVSLLPEGESLHRSLSASQIQMLAFGGIIGTGLFLGIGSSLAESGPASLLI
SFSVLGVSVYCTMLALGEMSVYMPVAGSFCTYVGRYVDEALSFSLTWNYWLNDTIALASH
VLATRLVVDFWLIPTEGDPVSASLSLP-PWKEAVRIITPITSLSANIILNMLPVGGFGEI
EYWLSSIKVFTVAAFIVNGILCNLGVNN--EKK----FIGFRYWKDPGA-F-----NNG-
---------IIGVISSFVNAAFAYAGTESIALTAGEAKSPITTLPKAIRFTAHRVLLLYI
ISVLVVGINLPYNTPGLDGD-----SVRMSPFTFVFKKFGVPGAASIMNLVILSSALSAG
NHSLYAGTRLLYSLAKSGHAP--KVFSKCNKHGIPWLSVLATSATAILCLM--SS--QAG
KTWGFLLNVIAVSNQISWIFIAVSSL-RFRKALR------VQGKT-HRLYFPNWTYPVG-
PYIIILLNG-VFLFLQGY-KSLYP-----FRLSL-------FVSYYMEIPIVLGLYLIWK
I---YKK---TKLVSSSEADLETD------------------------------------
----------------------------------WKSLEDTDSA-----
```
