## Supplementary material for "Coding Sequence Insertions in Fungal Genomes are Intrinsically Disordered and can Impart Functionally-Important Properties on the Host Protein": MAFFT_MSAs: XP_713945.1_blasthits_MAFFT.txt

```
>XP_713945_Candida_albicans
-------------MTGEE--DK------KQ--HFDASGAS---AV---------------
-----DDKTATAILRRKKKDN-ALVVDDATNDDNSVITMSSNTMELLQLFRGDTVLVKGK
KRKDTVLIVLADDDMPDGVARVNRCVRNNLRVRLGDIVTVHPCPDIKYANRISVLPIADT
VEGINGSLFDLYLKPYFVEAYRPVRKGDLFTVRGGMRQVEFKVVEVDPEEIAIVAQDTII
HCEGEPINREDEENSLNEVGYDDIGGCKKQMAQIRELVELPLRHPQLFKSIGIKPPKGIL
MYGPPGTGKTIMARAVANETGAFFFLINGPEIMSKMAGESESNLRKAFEEAEKNSPSIIF
IDEIDSIAPKRDKTNGEVERRVVSQLLTLMDGMKARSNVVVIAATNRPNSIDPALRRFGR
FDREVDIGVPDAEGRLEILRIHTKNMKLADDVDLEAIASETHGFVGADIASLCSEAAMQQ
IREKMDLIDLEEETIDTEVLNSLGVTQDNFRFALGNSNPSALRE-TVVENVNVTWDDIGG
LDNIKNELKETVEYPVLHPDQYQKFGLAPTKGVLFFGPPGTGKTLLAKAVATEVSANFIS
VKGPELLSMWYGESESNIRDIFDKARAAAPTVVFLDELDSIAKARGGSH-GDAGGASDRV
VNQLLTEMDGMNAKKNVFVIGATNRPDQIDPALLRPGRLDQLIYVPLPDEPARLSILQAQ
LRNTPLEPGLDLNEIAKITHGFSGADLSYIVQRSAKFAIKDSIEAQVKINK-----IKEE
KE----KVKT-EDVDM---KVDE----------VEEE-DPVPYITRAHFEEAMKTAKRSV
SDAELRRYESYAQQLQASRGQFSSFRFNENA--GATD-----------------------
------NGSAAGAN--SG-AAFGNV---EEEDD-LYS----------
>XP_002417655_Candida_dubliniensis
-------------MTGEE--DK------KQ--HFDASGAS---AV---------------
-----DDKTATAILRRKKKDN-ALVVDDATNDDNSVITMSSNTMELLQLFRGDTVLVKGK
KRKDTVLIVLADDDMPDGVARINRCVRNNLRVRLGDIVTVHPCPDIKYANRISVLPIADT
VEGINGSLFDLYLKPYFVEAYRPVRKGDLFTVRGGMRQVEFKVVEVDPEEIAIVAQDTII
HCEGEPINREDEENSLNEVGYDDIGGCKKQMAQIRELVELPLRHPQLFKSIGIKPPKGIL
MYGPPGTGKTIMARAVANETGAFFFLINGPEIMSKMAGESESNLRKAFEEAEKNSPSIIF
IDEIDSIAPKRDKTNGEVERRVVSQLLTLMDGMKARSNVVVIAATNRPNSIDPALRRFGR
FDREVDIGVPDAEGRLEILRIHTKNMKLADDVDLEAIASETHGFVGADIASLCSEAAMQQ
IREKMDLIDLEEETIDTEVLNSLGVTQDNFRFALGNSNPSALRE-TVVENVNVTWDDIGG
LDNIKNELKETVEYPVLHPDQYQKFGLAPTKGVLFFGPPGTGKTLLAKAVATEVSANFIS
VKGPELLSMWYGESESNIRDIFDKARAAAPTVVFLDELDSIAKARGGSH-GDAGGASDRV
VNQLLTEMDGMNAKKNVFVIGATNRPDQIDPALLRPGRLDQLIYVPLPDEPARLSILQAQ
LRNTPLEPGLDLNEIAKITHGFSGADLSYIVQRSAKFAIKDSIEAQVKINK-----IKEE
KE----KVKT-EDVDM---KEDE----------VEEE-DPVPYITRAHFEEAMKTAKRSV
SDAELRRYESYAQQLQASRGQFSSFRFNENS--GATD-----------------------
------NGSAAGAN--SG-AAFGNV---EEEDD-LYS----------
>XP_002549770_Candida_tropicalis
-------------MTGEE--DK------KP--HFDASGAS---AV---------------
-----DDKTATAILRRKKKDN-ALIVDDATNDDNSVITMSSNTMELLQLFRGDTVLVKGK
KRKDTVLIVLADDDMEDGVARINRCVRNNLRVRLGDIVTVHACPDIKYANRISVLPIADT
VEGITGSLFDLYLKPYFVEAYRPVRKGDLFTVRGGMRQVEFKVVEVDPEEMAIVAQDTII
HCEGEPINREDEENSMNEVGYDDIGGCKKQMAQIRELVELPLRHPQLFKSIGIKPPKGIL
MYGPPGTGKTIMARAVANETGAFFFLINGPEIMSKMAGESESNLRKAFEEAEKNSPSIIF
IDEIDSIAPKRDKTNGEVERRVVSQLLTLMDGMKARSNVVVIAATNRPNSIDPALRRFGR
FDREVDIGVPDAEGRLEILRIHTKNMKLADDVDLEAIASETHGFVGADIASLCSEAAMQQ
IREKMDLIDLEEETIDTEVLNSLGVTQENFRFALGNSNPSALRE-TVVENVNVTWDDIGG
LDNIKNELKETVEYPVLHPDQYQKFGLAPTKGVLFFGPPGTGKTLLAKAVATEVSANFIS
VKGPELLSMWYGESESNIRDIFDKARAAAPTVVFLDELDSIAKARGGSH-GDAGGASDRV
VNQLLTEMDGMNAKKNVFVIGATNRPDQIDPALLRPGRLDQLIYVPLPDEPARLSILQAQ
LRNTPLEPGLDLNEIAKITNGFSGADLSYIVQRSAKFAIKDSIEAQIKLSK-----LKEE
NE----KTKG-EDVEM-----NE----------VEEE-DPVPYITRAHFEEAMKTAKRSV
SDAELRRYESYAQQLQASRGQFSSFRFNENATNAAAD-----------------------
------NGSAAGGN--SG-AAFGND---EEEDD-LYN----------
>XP_003866256_Candida_orthopsilosis
-------------MTGEE--DK------KQ--HFDASGAS---AV---------------
-----DDKTATAILRRKKKDN-ALVVDDATNDDNSVITMSSNTMELLQLFRGDTVLVKGK
KRKDTVLIVLADDDMDDGVARINRCVRNNLRVRLGDIITVHPCPDIKYANRISVLPIADT
IEGITGSLFDLYLKPYFVEAYRPVRKGDYFTVRGGMRQVEFKVVEVDPEEIAIVAQDTII
HCEGEPINREDEENNMNEVGYDDIGGCKKQMAQIRELVELPLRHPQLFKSIGIKPPKGIL
MYGPPGTGKTIMARAVANETGAFFFLINGPEIMSKMAGESESNLRKAFEEAEKNSPSIIF
IDEIDSIAPKRDKTNGEVERRVVSQLLTLMDGMKARSNVVVIAATNRPNSIDPALRRFGR
FDREVDIGVPDAEGRMEILRIHTKNMKLADDVDLEAIASETHGFVGADIASLCSEAAMQQ
IREKMDLIDLEEETIDADVLNSLGVTQENFRFALGNSNPSALRE-TVVENVNVTWDDIGG
LDNIKNELKETVEYPVLHPEQYQKFGLAPTKGVLFFGPPGTGKTLLAKAVATEVSANFIS
VKGPELLSMWYGESESNIRDIFDKARAAAPTVVFLDELDSIAKSRGGSN-GDAGGASDRV
VNQLLTEMDGMNAKKNVFVIGATNRPDQIDPALLRPGRLDQLIYVPLPDEAARLSILNAQ
LRNTPLEPGLDLNEIAKITHGFSGADLSYIVQRAAKFAIKDSIEAQVKAN----------
------KEKG-EDVEM---KGDG--------VAVEEEADPVPYITTSHFEEAMKTAKRSV
SDAELRRYEAYASQLMASRGQFTNFKFNQ-------------------------------
----------------GG-AAFGEEQQNQEEDD-LYS----------
>XP_001527869_Lodderomyces_elongisporus
-------------MAGEE--DK------KQ--HYDASGAS---AV---------------
-----DDKTATAILRRKKKDN-ALVVDDATNDDNSVITMSSNTMELLQLFRGDTVLVKGK
KRKDTVLIVLADDDMEDGIARVNRCVRNNLRIRLGDIVTIHPCPDIKYANRISVLPIADT
VEGITGSLFDLYLKPYFVEAYRPVRKGDYFTVRGGMRQVEFKVVEVDPEEIAIVAQDTII
HCEGEPINREDEENNLNEVGYDDIGGCKKQMAQIRELVELPLRHPQLFKSIGIKPPKGIL
MYGPPGTGKTIMARAVANETGAFFFLINGPEIMSKMAGESESNLRKAFEEAEKNSPSIIF
IDEIDSIAPKRDKTNGEVERRVVSQLLTLMDGMKARSNVVVIAATNRPNSIDPALRRFGR
FDREVDIGVPDAEGRLEILRIHTKNMKLADDVDLEAIASETHGFVGADVASLCSEAAMQQ
IREKMDLIDLEEETIDTEVLNSLSVSQENFRFALGNSNPSALRE-TVVENVNVTWDDIGG
LDNIKNELKETVEYPVLHPDQYQKFGLAPTKGVLFFGPPGTGKTLLAKAVATEVSANFIS
VKGPELLSMWYGESESNIRDIFDKARAAAPTVVFLDELDSIAKARGGSN-GDAGGASDRV
VNQLLTEMDGMNAKKNVFVIGATNRPDQIDPALLRPGRLDQLIYVPLPDEPARLSILQAQ
LRNTPLEPGLDLQEIAKITHGFSGADLSYIVQRSAKFAIKDSIEAQVRIDK-----AKAA
KEAKAAEAKG-EDVDM---KVEDAET-----EAVEEE-DPVPYITRAHFEEAMKTAKRSV
SDAELRRYEAYAQQLLASRGQFANFRFNEGGSSADGS-----------------------
------GASGGGANSGSG-AAFGSV---EEEDD-LYS----------
>XP_007376901_Spathaspora_passalidarum
------------------------------------------------------------
--------------------------------------MSSNTMELLQLFRGDTVSVRGK
KRKDTVLIVLADDDMEDGVARINRCVRNNLRVRLGDIVTIHACPDIKYANRISVLPIADT
VEGITGSLFDLYLKPYFVEAYRPVRKGDLFTVRGGMRQVEFKVVEVDPEEIAIVAQDTII
HCEGEPINREDEENNLNDVGYDDIGGCKKQLAQIRELVELPLRHPQLFKSIGIRPPRGIL
MYGPPGTGKTVMARAVANETGAFFFLINGPEIMSKMAGESESNLRKAFEEAEKNSPSIIF
IDEIDSIAPKRDKTNGEVERRVVSQLLTLMDGMKTRSNVVVIAATNRPNSIDTALRRFGR
FDREVDIGVPDAEGRLEILRIHTKNMKLADDVDLEAIAAETHGFVGADIASLCSEAAMQQ
IREKMDLIDLEEENIDSEVLNSLGVTNENFKFALGNSNPSALRE-TVVENVNVTWDDIGG
LDNIKNELKETVEYPVLHPDQYQKFGLAPTKGVLFFGPPGTGKTLLAKAVATEVSANFIS
VKGPELLSMWYGESESNIRDIFDKARAAAPCVVFLDELDSIAKARGGSQ-GDAGGASDRV
VNQLLTEMDGMNAKKNVFVIGATNRPDQIDPALLRPGRLDQLIYVPLPDETARLSILQAQ
LRNTPLEPGLELSEIARITHGFSGADLSYIVQRSAKFAIKDSIEAQVRINK-----EREQ
KEKDKTTVKS-EDVDM---K-------------VEEEEDPVPYITRAHFEEAMKTAKRSV
SDADLRRYDAYAQQLQASRGQFSNFRFTEGANGTAAE-----------------------
------GAEG------SG-AAFGNA---EEEDD-LYS----------
>XP_043051765_Scheffersomyces_spartinae
---------------MKH--EK------KD-IIVDALGSH---DA---------------
-----EDRTATAILRKKKKDN-ALLVDDATNDDNSVITMSSNTMELLQLFRGDTVIVKGK
RRKDTVLIVLADDDMEDGVARINRVARHNLRVRLGDIVTVHPCPDIKYANRISVLPIADT
VEGLTGSLFDMYLKPYYVEAYRPVRKGDLFTVRGGMRQVEFKVMDVDPDEIAIVAQDTII
HCEGEPINREDEESSINEVGYDDIGGCKKQMAQIRELVELPLRHPQLFKSIGIKPPRGIL
MYGPPGTGKTIMARAVANETGAFFFLINGPEIMSKMAGESESNLRKAFEEAEKNAPAIIF
IDEIDSIAPKRDKTNGEVERRVVSQLLTLMDGMKARSNVVVIAATNRPNSIDPALRRFGR
FDREVDIGVPDAAGRLEILRIHSKNMKLADDVDLEAIALETHGFVGADIASLCSEAAMQQ
IREKMDLIDLEEDTIDAEILDSLGVTMDNFRFALGNANPSALRE-TVVENVNVTWDDIGG
LDDIKDELKETVEYPVLHPEQYQKFGLAPTKGVLFFGPPGTGKTLLAKAVATEVSANFIS
VKGPELLSMWYGESESNIRDIFDKARAAAPTVVFLDELDSIAKARGGAHGGDAGGASDRV
VNQLLTEMDGMNAKKNVFVIGATNRPDQIDPALLRPGRLDQLIYVPLPDEAARLSILQAQ
LRNTPLEPGLELSLIAKITNGFSGADLSYIVQRSAKFAIKDSIEAEIKRKK-----EKEA
K-------EG-EDVEM---KIEGETEGGAAAEEEEEEEDPVPFITKEHFKEAMKTAKRSV
SDAELRRYEAYAQQLQASRGQFANFNFNSNSSGATQS-----------------------
-----------EAEGNSG-AAFAA----DDEED-LYS----------
>XP_001382708_Scheffersomyces_stipitis
-------------MTGEE--EK------KP--HFDASGAH---AV---------------
-----DDKTATAILRRKKKDN-ALVVDDATNDDNSVITMSSNTMELLQLFRGDTVLVKGK
KRKDTVLIVLADDDMDDGVARINRCVRNNLRVRLGDIVTIHPCPDIKYANRISVLPIADT
VEGITGSLFDLYLKPYFVEAYRPVRKGDLFTVRGGMRQVEFKVVEVDPEEIAIVAQDTII
HCEGDPINREDEENNLNDVGYDDIGGCKKQMAQIRELVELPLRHPQLFKSIGIKPPKGIL
MYGPPGTGKTIMARAVANETGAFFFLINGPEIMSKMAGESESNLRKAFEEAEKNSPSIIF
IDEIDSIAPKRDKTNGEVERRVVSQLLTLMDGMKARSNVVVIAATNRPNSIDPALRRFGR
FDREVDIGVPDAEGRLEILRIHTKNMKLADDVDLEAIASETHGFVGADVASLCSEAAMQQ
IREKMDLIDLEEETIDAEVLNSLGVTMDNFRFALGNSNPSALRE-TVVENVNVTWDDIGG
LDAIKNELKETVEYPVLHPDQYQKFGLAPTKGVLFFGPPGTGKTLLAKAVATEVSANFIS
VKGPELLSMWYGESESNIRDIFDKARAAAPTVVFLDELDSIAKARGASQ-GDAGGASDRV
VNQLLTEMDGMNAKKNVFVIGATNRPDQIDPALLRPGRLDQLIYVPLPDEPARLSILQAQ
LRNTPLEPNLDLAEIAKITNGFSGADLSYIVQRSAKFAIKDSIEAQIRIDR-----AKAE
KE----KVKTEEDVDM---TKTA--------VEEEEEEDPVPFITRAHVEEAMKTAKRSV
SEAELRRYESYAQQLQASRGQFTNFRFTENDGAAAGN-----------------------
------EGSGN-----SG-AAFGSV---EEEDD-LYS----------
>XP_020066125_Suhomyces_tanzawaensis
-------------MA--E--DK------KPETHLDASGAQ---SV---------------
-----EDRTATAILRRKKKDN-ALVVDDAVNDDNSVITMSSNTMELLQLFRGDTVLVKGK
KRKDTVLIVLADDDMDDGVARVNRCVRNNLRVRLGDIISIHPCPDIKYANRISVLPIADT
VEGITGSLFDLYLKPYFVEAYRPVRKGDLFTVRGGMRQVEFKVVEVDPEEIAIVAQDTII
HCEGEPINREDEENNLNDVGYDDIGGCKKQMAQIRELVELPLRHPQLFKSIGIKPPKGIL
MYGPPGTGKTVMARAVANETGAFFFLINGPEIMSKMAGESESNLRKAFEEAEKNSPSIIF
IDEIDSIAPKRDKTNGEVERRVVSQLLTLMDGMKARSNVVVIAATNRPNSIDPALRRFGR
FDREVDIGVPDAEGRLEILRIHTKNMKLADDVDLEAIASETHGFVGADIASLCSEAAMQQ
IREKMDLIDLEEETIDAEVLNSLGVTMENFKFALGNSNPSALRE-TVVENVNVTWDDIGG
LDTIKNELKETVEYPVLHPEQYQKFGLAPTKGVLFFGPPGTGKTLLAKAVATEVSANFIS
VKGPELLSMWYGESESNIRDIFDKARAAAPTVVFLDELDSIAKARGASQ-GDAGGASDRV
VNQLLTEMDGMNAKKNVFVIGATNRPDQIDPALLRPGRLDQLIYVPLPDETARLSILQAQ
LRNTPLEPGLDLLEIAKITHGFSGADLSYIVQRSAKFAIKDSIEATIRSQK-----AKAE
KE----QVKT-EDVDM---KAPV--------AEEEEEEDPVPFITRAHFEEAMKTAKRSV
SEAELRRYEAYAQQLQASRGQFTNFRFSEDGAGGATL-----------------------
------PAEEGANAGNTG-ASFGNV---EEDDD-LYS----------
>XP_020079165_Hyphopichia_burtonii
------------MSGDQD--HK------KS--LLDASGAE---TN---------------
-----EDKTATAILRRKKKDN-ALIVDDATNDDNSVVTMSTNTMELLQLFRGDTVLVKGK
KRKDTVLIVLADDDLEDGVARINRCVRNNLRVRLGDIISIHPCPDIKYANRISVLPIADT
VEGITGSLFDVYLKPYFVEAYRPVRKGDLFTVRGGMRQVEFKVVEVDPEEIAIVAQDTII
HCEGEPINREDEENNLNEVGYDDIGGCKKQMAQIRELVELPLRHPQLFKAIGIKPPKGIL
MYGPPGTGKTVMARAVANETGAFFFLINGPEIMSKMAGESESNLRKAFEEAEKNSPSIIF
IDEIDSIAPKRDKTNGEVERRVVSQLLTLMDGMKARSNIVVIAATNRPNSIDPALRRFGR
FDREVDIGVPDAAGRLEILRIHSKNMKLADDVDLEAIASETHGFVGADIASLCSEAAMQQ
IREKMDLIDLEEETIDAEVLDSLGVTMENFRFALGNSNPSALRE-TVVENVNITWDDIGG
LDTIKNELKETVEYPVLHPDQYQKFGLAPSKGVLFFGPPGTGKTLLAKAVATEVSANFIS
VKGPELLSMWYGESESNIRDIFDKARAAAPTVVFLDELDSIAKARGGSQ-GDAGGASDRV
VNQLLTEMDGMNAKKNVFVIGATNRPDQIDPALLRPGRLDQLIYVPLPDEVARLSIMEAQ
LRNTPLEPGLDLKEIARITHGFSGADLSYIVQRSAKFAIKDSIEAHIKLVK-----AKEA
SKPK--TEEG-GDVDMVK-Q-----------EDDEEIEDPVPFITRAHFEEAMKTAKRSV
SDAELRRYEAYAQQLQASRGQFTNFRFSENE-GAAAS-----------------------
------SAPSAENAGGNG-AAFGN----DEEDD-LYS----------
>XP_015464714_Debaryomyces_fabryi
---------------MPD--DK------KN--LLDASGAQ---TA---------------
-----EDRTATAILRRKKKDN-ALIVDDAENDDNSVITMSSNTMELLQLFRGDTVLVKGK
KRKDTVLIVLADDDMDDGVARINRCVRNNLRVRLGDIVSIHPCPDIKYANRISVLPIADT
VEGITGSLFDVYLKPYFVEAYRPVRKGDLFTVRGGMRQVEFKVVEVDPEEIAIVAQDTII
HCEGEPINREDEENNMNEVGYDDIGGCKKQMAQIRELVELPLRHPQLFKSIGIKPPKGIL
MYGPPGTGKTVMARAVANETGAFFFLINGPEIMSKMAGESESNLRKAFEEAEKNSPSIIF
IDEIDSIAPKRDKTNGEVERRVVSQLLTLMDGMKARSNTVVIAATNRPNSIDPALRRFGR
FDREVDIGVPDAAGRLEILRIHTKNMKLNDDVDLEAIASETHGFVGADIASLCSEAAMQQ
IREKMDLIDLEEETIDAEVLDSLGVTMENFKFALGNSNPSALRE-TVVENVNVTWDDIGG
LDTIKNELKETVEYPVLHPDQYQKFGLSPSKGVLFYGPPGTGKTLLAKAVATEVSANFIS
VKGPELLSMWYGESESNIRDIFDKARAAAPTVVFLDELDSIAKARGGSH-GDAGGASDRV
VNQLLTEMDGMNAKKNVFVIGATNRPDQIDPALLRPGRLDQLIYVPLPDEVARLSILQAQ
LRNTPLEPGLDLLEIAKITNGFSGADLSYIVQRSAKFAIKDSIEAHIRLQK-----SKAD
SK------QG-DDVEMTE-ESKPAGE-----EEEEEEEDPVPYITRAHFEEAMKTAKRSV
SDAELRRYEAYSQQMQASRGQFTNFRFSEGE-GNEGA-----------------------
------QTNSNGNE--NA-AAFGNV---EEDDD-LYS----------
>XP_462191_Debaryomyces_hansenii
---------------MPD--DK------KN--LLDASGAQ---TA---------------
-----EDRTATAILRRKKKDN-ALIVDDAENDDNSVITMSSNTMELLQLFRGDTVLVKGK
KRKDTVLIVLADDDMDDGVARINRCVRNNLRVRLGDIVSIHPCPDIKYANRISVLPIADT
VEGITGSLFDVYLKPYFVEAYRPVRKGDLFTVRGGMRQVEFKVVEVDPEEIAIVAQDTII
HCEGEPINREDEENNMNEVGYDDIGGCRKQMAQIRELVELPLRHPQLFKSIGIKPPKGIL
MYGPPGTGKTVMARAVANETGAFFFLINGPEIMSKMAGESESNLRKAFEEAEKNSPSIIF
IDEIDSIAPKRDKTNGEVERRVVSQLLTLMDGMKARSNTVVIAATNRPNSIDPALRRFGR
FDREVDIGVPDAAGRLEILRIHTKNMKLNDDVDLEAIASETHGFVGADIASLCSEAAMQQ
IREKMDLIDLEEETIDAEVLDSLGVTMENFKFALGNSNPSALRE-TVVENVNVTWNDIGG
LDTIKNELKETVEYPVLHPDQYQKFGLSPSKGVLFYGPPGTGKTLLAKAVATEVSANFIS
VKGPELLSMWYGESESNIRDIFDKARAAAPTVVFLDELDSIAKARGGSH-GDAGGASDRV
VNQLLTEMDGMNAKKNVFVIGATNRPDQIDPALLRPGRLDQLIYVPLPDEVARLSILQAQ
LRNTPLEPGLDLLEIAKITNGFSGADLSYIVQRSAKFAIKDSIEAHIRLQK-----SKAD
SK------QG-DDVEMTE-ESKPAGD-----EEEEEEEDPVPYITRAHFEEAMKTAKRSV
SDAELRRYEAYSQQMQASRGQFTNFRFSEGE-GNEGA-----------------------
------QSNSTGNE--NA-AAFGNV---EEDDD-LYS----------
>XP_006686390_Yamadazyma_tenuis
--------------MAAD--EH------KP--LLDASGSQ---SK---------------
-----EDATATAILRRKKKDN-ALIVDDAVNDDNSVITMSSNTMELLQLFRGDTVLVKGK
KRKDTVLIVLADDDMDDGVARVNRCVRNNLRVRLGDIITVHPCPDIKYANRISVLPIADT
VEGLTGSLFDVYLKPYFVEAYRPVRKGDLFTVRGGMRQVEFKVVEVDPEDFAIVAQDTVI
HCEGEPINREDEENSLNEVGYDDIGGCKKQMAQIRELVELPLRHPQLFKSIGIKPPKGIL
MYGPPGTGKTIMARAVANETGAFFFLINGPEIMSKMAGESESNLRKAFEEAEKNSPSIIF
IDEIDSIAPKRDKTNGEVERRVVSQLLTLMDGMKARSNVVVIAATNRPNSIDPALRRFGR
FDREVDIGVPDAAGRLEILKIHTKNMKLADDVDLEAIASETHGFVGADVASLCSEAAMQQ
IREKMDLIDLDEDTIDAEVLDSLGVTMENFRFALGNSNPSALRE-TVVENVNVTWDDIGG
LDDIKNELKETVEYPVLHPDQYQKFGLAPSKGVLFFGPPGTGKTLLAKAVATEVSANFIS
VKGPELLSMWYGESESNIRDIFDKARAAAPTVVFLDELDSIAKSRGGSN-GDAGGASDRV
VNQLLTEMDGMNAKKNVFVIGATNRPDQIDPALLRPGRLDQLIYVPLPDEPARLSILEAQ
LRNTPLEPGLNLNEIARITNGFSGADLSYIVQRSAKFAIKDSIEAQIKSKK-----LKDE
KKAEAGEEGT-EDVNM-------KEE-----EPEEPEEDPVPFITKAHFEEAMKTAKRSV
SDAELRRYESYASQILASRGQYTNFRFSDEN-GESEV-----------------------
------GATGATGEASTG-AAFGAN---DDDDD-LYN----------
>XP_001483699_Meyerozyma_guilliermondii
---------------MAP--EK------KH--LMDASGDA---TE---------------
-----EDRTATAILRRKKKDN-ALIVDDAENDDNSVITLSSNTMELLQLFRGDTVLVKGK
KRKDTVLIVLADDDMADGVARINRCVRNNLRVRLGDIITVHPCPDIKYANRISVLPISDT
VEGITGSLFDVYLKPYFVEAYRPVRKGDLFTVRGGMRQVEFKVVEVDPEEIAIVAQDTII
HCEGEPINREDEENNLNDVGYDDIGGCKKQMAQIRELVELPLRHPQLFKLIGIKPPKGIL
MYGPPGTGKTVMARAVANETGAFFFLINGPEIMSKMAGESESNLRKAFEEAEKNAPSIIF
IDEIDSIAPKRDKTNGEVERRVVSQLLTLMDGMKARSNTVVIAATNRPNSIDPALRRFGR
FDREVDIGVPDAAGRLEILRIHTKNMKLADDVDLEAIASETHGFVGADIASLCSEAAMQQ
IREKMDLIDLEEETIDAEVLDSLGVTMENFRFALSNSNPSALRE-TVVENVNVTWDDIGG
LDNIKNELKETVEYPVLHPDQYQKFGLAPTKGVLFFGPPGTGKTLLAKAVATEVSANFIS
VKGPELLSMWYGESESNIRDIFDKARAAAPTVVFLDELDSIAKARGGSN-GDAGGASDRV
VNQLLTEMDGMNAKKNVFVIGATNRPDQIDPALLRPGRLDQLIYVPLPDEPARLSILQAQ
LRNTPLEPGLDLNLIAKAAHGFSGADLSYIVQRAAKFAIKDSIEAQIRLEK-----SKVK
T-------EG-DDVEMSEAKPKTEGE-----AEEEEEEDPVPYITRAHFEEAMKTAKRSV
SDAELRRYEAYAQQLQSSRGQFANFRFSESN-G---------------------------
-------APAPANE--GG-AAFGA----EEEDD-LYS----------
>XP_018712094_Metschnikowia_bicuspidata
--------------MT-E--DK------KS--MLDASGAE---SK---------------
-----EDKTATAILRRKKKDN-ALIVDDATNDDNSVITMSLATMELLELFRGDTVLVKGK
KRRDTVLIVLADDDMEDGVARINRCVRNNLRVRLSDIVLIHPCPDIKYASRISVLPIQDT
VEGITGSLFDVYLKPYFVETYRPVRKGDLFTVRGGMRQVEFKVVDVDPEEFAIVAQDTII
HCEGEPINREDEENNLNEVGYDDIGGCKKQMAQIRELVELPLRHPQLFKSIGIKPPKGIL
MYGPPGTGKTVMARAVANETGAFFFLINGPEIMSKMAGESELNLRKAFEEAEKNSPAIIF
IDEIDSIAPKRDKTNGEVERRVVSQLLTLMDGMKARSNVVVIAATNRPNSIDPALRRFGR
FDREVDIGVPDAAGRLEILKIHTKNMKLVEDVDLEAIASETHGFVGADIASLCSEAAMQQ
IREKMDLIDLEEETIDAEILDSLGVTMENFRFALGNSNPSALRE-TVVENVNVTWDDIGG
LDGIKNELKETVEYPVLHPDQYQKFGLAASKGVLFYGPPGTGKTLLAKAVATEVSANFIS
VKGPELLSMWYGESESNIRDIFDKARAAAPTVVFLDELDSIAKARGGSN-GDAGGASDRV
VNQLLTEMDGMNAKKNVFVIGATNRPDQIDPALLRPGRLDQLIYVPLPDEVARLSILEAQ
LRNTPLEPGMDLQEIAKITHGFSGADLLYIVQRAAKFAIKDSIEAQIKISK-----AAAE
AAEAVKQEQS-EDVEM---TDKPKTE-----EEQEE-EDPVPFISRSHFEEAMKTAKRSV
SDADLRRYESYAQQLQSSRGQFTNFRFSEG--GEAES-----------------------
--------------STNG-AAFANE---AEDDD-LYS----------
>XP_002616294_Clavispora_lusitaniae
--------------MT-E--DK------KP--LLDASGAS---HS---------------
-----EDKTATAILRRKKKDN-ALIVDDATNDDNSVITMSSATMELLELFRGDTVLVKGK
KRKDTVLIVLADDDMEPGVARVNRCVRNNLRVRLGDIVTIHPCPDIKYANRISVLPIADT
VEGITGSLFDVYLKPYFVEAYRPVRKGDLFTVRGGMRQVEFKVVDVDPEDYAIVAQDTII
HCEGEPINREDEENNLNEVGYDDIGGCKKQMAQIRELVELPLRHPQLFKSIGIKPPKGIL
MYGPPGTGKTIMARAVANETGAFFFLINGPEIMSKMAGESESNLRKAFEEAEKNSPAIIF
IDEIDSIAPKRDKTNGEVERRVVSQLLTLMDGMKARSNVVVIAATNRPNSIDPALRRFGR
FDREVDIGVPDAAGRLEILKIHTKNMKLAGDVDLEAIASETHGFVGADVASLCSEAAMQQ
IREKMDLIDLEEETIDAEILDSLGVTMDNFRFALGNSNPSALRE-TVVENVNVTWDDIGG
LDGIKNELKETVEYPVLHPDQYQKFGLAPTKGVLFFGPPGTGKTLLAKAVATEVSANFIS
VKGPELLSMWYGESESNIRDIFDKARAAAPTVVFLDELDSIAKARGASQ-GDAGGASDRV
VNQLLTEMDGMNAKKNVFVIGATNRPDQIDPALLRPGRLDQLIYVPLPDEPARLSILQAQ
LRNTPLEPGLDLNEIAKITNGFSGADLSYIVQRAAKFAIKDSIEAQIKLSK-----AK-E
Q--EVKQESS-DDVEM---TDKSKAE-----EEEEEIEDPVPFITRAHFEEAMKTAKRSV
SDADLRRYEAYAQQLQASRGQFSNFRFAENA-G-AGA-----------------------
--------------NVGQ-DTLAQE---AEEDD-LYS----------
>XP_025339987_Candida_haemuloni
--------------MTKE--DK------KP--LLDASGAH---EN---------------
-----DDATATAILRRKKKDN-ALIVDDATNDDNSVITMSSATMELLELFRGDTVLVKGK
RRKDTILVVLSDDEMPDGIARINRCVRNNLRVRLSDIVTIHPCPDIKYASRISVLPIADT
VEGITGSLFDVYLKPYFVEAYRPVRKGDLFTVRGGMRQVEFKVVDVEPEDFAIVAQDTII
HCEGEPINREDEENNMNEVGYDDIGGCKKQMAQIRELVELPLRHPQLFKSIGIKPPKGIL
MYGPPGTGKTIMARAVANETGAFFFLINGPEIMSKMAGESESNLRKAFEEAEKNSPAIIF
IDEIDSIAPKRDKTNGEVERRVVSQLLTLMDGMKARSNVVVIAATNRPNSIDPALRRFGR
FDREVDIGVPDAAGRLEILRIHTKNMKLADDVELEAIASETHGFVGADVASLCSEAAMQQ
IREKMDLIDLEEETIDAEILDSLGVTMENFRFALGNSNPSALRE-TVVENVNVTWDDIGG
LDDIKNELKETVEYPVLHPDQYQKFGLAPSKGVLFFGPPGTGKTLLAKAVATEVSANFIS
VKGPELLSMWYGESESNIRDIFDKARAAAPTVVFLDELDSIAKARGGSH-GDAGGASDRV
VNQLLTEMDGMNAKKNVFVVGATNRPDQIDPALLRPGRLDQLIYVPLPDEAARLSILQAQ
LRNTPLEPGLELTEIAKITNGFSGADLSYIVQRSAKFAIKDSIEAHIRITK-----DK--
G--DVKQEES-GDVDM---TDKPKAE-----DEEEQ-EDPVPYITKNHFEEAMKTAKRSV
SDAELRRYEAYAQQLQASRGQFTNFRFSENE-GIAGDIMRGLSTGTVLAIGPVFLVAADF
IATRFSTSSSKKASTRTQ-SLFRNH---VYGTH-FYNTELRKFSKRP
>XP_024713283_Candida_pseudohaemulonis
--------------MTAE--DK------KP--LLDASGAH---EA---------------
-----DDATATAILRRKKKDN-ALIVDDATNDDNSVITMSSATMELLELFRGDTVLVKGK
RRKDTILVVLSDDEMPDGVARINRCVRNNLRVRLSDIVTIHPCPDIKYASRISVLPIADT
VEGITGSLFDVYLKPYFVEAYRPVRKGDLFTVRGGMRQVEFKVVDVEPEDFAIVAQDTII
HCEGEPINREDEENNMNEVGYDDIGGCKKQMAQIRELVELPLRHPQLFKSIGIKPPKGIL
MYGPPGTGKTIMARAVANETGAFFFLINGPEIMSKMAGESESNLRKAFEEAEKNSPAIIF
IDEIDSIAPKRDKTNGEVERRVVSQLLTLMDGMKARSNVVVIAATNRPNSIDPALRRFGR
FDREVDIGVPDAAGRLEILRIHTKNMKLADDVELEAIASETHGFVGADVASLCSEAAMQQ
IREKMDLIDLEEETIDAEILDSLGVTMENFRFALGNSNPSALRE-TVVENVNVTWDDIGG
LDDIKNELKETVEYPVLHPDQYQKFGLAPSKGVLFFGPPGTGKTLLAKAVATEVSANFIS
VKGPELLSMWYGESESNIRDIFDKARAAAPTVVFLDELDSIAKARGGSH-GDAGGASDRV
VNQLLTEMDGMNAKKNVFVVGATNRPDQIDPALLRPGRLDQLIYVPLPDEGARLSILQAQ
LRNTPLEPGLELTEIAKITNGFSGADLSYIVQRSAKFAIKDSIEAHIRLVK-----EKGD
G--EVKQEEG-DDVDM---TDKPKAE-----EEEDQ-EDPVPYITKNHFEEAMKTAKRSV
SDAELRRYEAYAQQLQASRGQFTNFRFSENE-GIAGE-----------------------
--------------SGAG-AAFANE---AEEDD-LYS----------
>XP_025335192_Candida_duobushaemulonis
--------------MTAE--DK------KP--LLDASGAH---EA---------------
-----DDATATAILRRKKKDN-ALIVDDATNDDNSVITMSSATMELLELFRGDTVLVKGK
RRKDTILVVLSDDEMPDGVARINRCVRNNLRVRLSDIVTIHPCPDIKYASRISVLPIADT
VEGITGSLFDVYLKPYFVEAYRPVRKGDLFTVRGGMRQVEFKVVDVEPEDFAIVAQDTII
HCEGEPINREDEENNMNEVGYDDIGGCKKQMAQIRELVELPLRHPQLFKSIGIKPPKGIL
MYGPPGTGKTIMARAVANETGAFFFLINGPEIMSKMAGESESNLRKAFEEAEKNSPAIIF
IDEIDSIAPKRDKTNGEVERRVVSQLLTLMDGMKARSNVVVIAATNRPNSIDPALRRFGR
FDREVDIGVPDAAGRLEILRIHTKNMKLADDVELEAIASETHGFVGADVASLCSEAAMQQ
IREKMDLIDLEEETIDAEILDSLGVTMENFRFALGNSNPSALRE-TVVENVNVTWDDIGG
LDDIKNELKETVEYPVLHPDQYQKFGLAPSKGVLFFGPPGTGKTLLAKAVATEVSANFIS
VKGPELLSMWYGESESNIRDIFDKARAAAPTVVFLDELDSIAKARGGSH-GDAGGASDRV
VNQLLTEMDGMNAKKNVFVVGATNRPDQIDPALLRPGRLDQLIYVPLPDEGARLSILQAQ
LRNTPLEPGLELTEIAKITNGFSGADLSYIVQRSAKFAIKDSIEAHIRLMK-----EKGD
G--EVKQEEG-DDVDM---TDKPKAE-----EEEDQ-EDPVPYITKNHFEEAMKTAKRSV
SDAELRRYEAYAQQLQASRGQFTNFRFSENE-GIAGE-----------------------
--------------SGAG-AAFANE---AEEDD-LYS----------
>XP_028892865_Candida_auris
--------------MKKE--EN------KP--LLDAAGVH---EK---------------
-----DDATATAILRRKKKDN-ALIVDDATNDDNSVITMSSATMELLELFRGDTVLVKGK
RRKDTILVVLSDDEMPDGVARINRCVRNNLRVRLSDIVTIHPCPDIKYASRISVLPIADT
VEGITGSLFDVYLKPYFVEAYRPVRKGDLFTVRGGMRQVEFKVVDVEPEDFAIVAQDTII
HCEGEPINREDEENNMNEVGYDDIGGCKKQMAQIRELVELPLRHPQLFKSIGIKPPKGIL
MYGPPGTGKTIMARAVANETGAFFFLINGPEIMSKMAGESESNLRKAFEEAEKNSPSIIF
IDEIDSIAPKRDKTNGEVERRVVSQLLTLMDGMKARSNVVVIAATNRPNSIDPALRRFGR
FDREVDIGVPDAAGRLEILRIHTKNMKLADDVDLEAIASETHGFVGADVASLCSEAAMQQ
IREKMDLIDLEEETIDAEILDSLGVTMENFRFALGNSNPSALRE-TVVENVNVTWDDIGG
LDDIKNELKETVEYPVLHPDQYQKFGLAPSKGVLFFGPPGTGKTLLAKAVATEVSANFIS
VKGPELLSMWYGESESNIRDIFDKARAAAPTVVFLDELDSIAKARGGSH-GDAGGASDRV
VNQLLTEMDGMNAKKNVFVIGATNRPDQIDPALLRPGRLDQLIYVPLPDEAARLSILQAQ
LRNTPLEPGLELTEIAKITNGFSGADLSYIVQRSAKFAIKDSIEAHVRLSK-----EK--
G--EVKQEGN-DDVDM---SDKTKGE-----EEEDE-EDPVPYITKNHFEEAMKTAKRSV
SDAELRRYEAYAQQLQASRGQFTNFRFSEND-GIAGE-----------------------
--------------SGAS-AAFANE---AEEDD-LYS----------
>NP_010157_Saccharomyces_cerevisiae
---------------MGE--EH------KP--LLDASGVDP--RE---------------
-----EDKTATAILRRKKKDN-MLLVDDAINDDNSVIAINSNTMDKLELFRGDTVLVKGK
KRKDTVLIVLIDDELEDGACRINRVVRNNLRIRLGDLVTIHPCPDIKYATRISVLPIADT
IEGITGNLFDVFLKPYFVEAYRPVRKGDHFVVRGGMRQVEFKVVDVEPEEYAVVAQDTII
HWEGEPINREDEENNMNEVGYDDIGGCRKQMAQIREMVELPLRHPQLFKAIGIKPPRGVL
MYGPPGTGKTLMARAVANETGAFFFLINGPEVMSKMAGESESNLRKAFEEAEKNAPAIIF
IDEIDSIAPKRDKTNGEVERRVVSQLLTLMDGMKARSNVVVIAATNRPNSIDPALRRFGR
FDREVDIGIPDATGRLEVLRIHTKNMKLADDVDLEALAAETHGYVGADIASLCSEAAMQQ
IREKMDLIDLDEDEIDAEVLDSLGVTMDNFRFALGNSNPSALRE-TVVESVNVTWDDVGG
LDEIKEELKETVEYPVLHPDQYTKFGLSPSKGVLFYGPPGTGKTLLAKAVATEVSANFIS
VKGPELLSMWYGESESNIRDIFDKARAAAPTVVFLDELDSIAKARGGSL-GDAGGASDRV
VNQLLTEMDGMNAKKNVFVIGATNRPDQIDPAILRPGRLDQLIYVPLPDENARLSILNAQ
LRKTPLEPGLELTAIAKATQGFSGADLLYIVQRAAKYAIKDSIEAHRQHEA--------E
---KEVKVEG-EDVEMTDEGAK-AEQ-----E-P-E-VDPVPYITKEHFAEAMKTAKRSV
SDAELRRYEAYSQQMKASRGQFSNFNFNDAPLGTTAT-----------------------
--DNAN--SNNSAPSGAG-AAFG-SNA-EEDDD-LYS----------
>XP_018222962_Saccharomyces_eubayanus
---------------MGE--EH------KP--LLDASGTDP--HE---------------
-----EDKTATAILRRKKKDN-MLLVDDAINDDNSVIAINSNTMDKLELFRGDTVLVKGK
KRKDTVLIVLIDDELEDGACRINRVVRNNLRIRLGDLVTIHPCPDIKYATRISVLPIADT
IEGITGNLFDVFLKPYFVEAYRPVRKGDHFVVRGGMRQVEFKVVDVEPEEYAVVAQDTII
HWEGEPINREDEENNMNEVGYDDIGGCRKQMAQIREMVELPLRHPQLFKAIGIKPPRGVL
MYGPPGTGKTLMARAVANETGAFFFLINGPEVMSKMAGESESNLRKAFEEAEKNAPAIIF
IDEIDSIAPKRDKTNGEVERRVVSQLLTLMDGMKARSNVVVIAATNRPNSIDPALRRFGR
FDREVDIGIPDATGRLEVLRIHTKNMKLADDVDLEALAAETHGYVGADIASLCSEAAMQQ
IREKMDLIDLDEDEIDAEVLDSLGVTMDNFRFALGNSNPSALRE-TVVESVNVTWDDVGG
LDEIKEELKETVEYPVLHPDQYTKFGLSPSKGVLFYGPPGTGKTLLAKAVATEVSANFIS
VKGPELLSMWYGESESNIRDIFDKARAAAPTVVFLDELDSIAKARGGSV-GDAGGASDRV
VNQLLTEMDGMNAKKNVFVIGATNRPDQIDPAILRPGRLDQLIYVPLPDENARLSILNAQ
LRKTPLEPGMELTAIAKATQGFSGADLLYIVQRAAKYAIKDSIEAHRQREA--------E
---KEVKAEG-EDVEMTDEGAK-AEQ-----EDQ-E-PDPVPYITKEHFSEAMKTAKRSV
SDAELRRYEAYSQQMKASRGQFSNFNFNDAPLGTTGT-----------------------
--DNAN--ANNGAPSGSG-AAFG-SNA-EEDDD-LYS----------
>XP_033765145_Saccharomyces_paradoxus
---------------MGE--EH------KP--LLDASGVDP--RE---------------
-----EDKTATAILRRKKKDN-MLLVDDAINDDNSVIAINSNTMDKLELFRGDTVLVKGK
KRKDTVLIVLIDDELEDGACRINRVVRNNLRIRLGDLVTIHPCPDIKYATRISVLPIADT
IEGITGNLFDVFLKPYFVEAYRPVRKGDHFVVRGGMRQVEFKVVDVEPEEYAVVAQDTII
HWEGEPINREDEENNMNEVGYDDIGGCRKQMAQIREMVELPLRHPQLFKAIGIKPPRGVL
MYGPPGTGKTLMARAVANETGAFFFLINGPEVMSKMAGESESNLRKAFEEAEKNAPAIIF
IDEIDSIAPKRDKTNGEVERRVVSQLLTLMDGMKARSNVVVIAATNRPNSIDPALRRFGR
FDREVDIGIPDATGRLEVLRIHTKNMKLADDVDLEALAAETHGYVGADIASLCSEAAMQQ
IREKMDLIDLDEDEIDAEVLDSLGVTMDNFRFALGNSNPSALRE-TVVESVNVTWDDVGG
LDDIKEELKETVEYPVLHPDQYTKFGLSPSKGVLFYGPPGTGKTLLAKAVATEVSANFIS
VKGPELLSMWYGESESNIRDIFDKARAAAPTVVFLDELDSIAKARGGSL-GDAGGASDRV
VNQLLTEMDGMNAKKNVFVIGATNRPDQIDPAILRPGRLDQLIYVPLPDENARLSILNAQ
LRKTPLEPGLELTAIAKATQGFSGADLLYIVQRAAKYAIKDSIEAHRQHEA--------E
---KEVKGEG-EDVEMTDEGAK-AEQ-----E-P-E-VDPVPYITKEHFAEAMKTAKRSV
SDAELRRYEAYSQQMKASRGQFSNFNFNDAPLGTTAT-----------------------
--DNAN--TNNSAPSGAG-AAFG-SNA-EEDDD-LYS----------
>XP_003674314_Naumovozyma_castellii
--------------MKKE--EH------KP--LLDASGADH--LD---------------
-----DDPTATAILRKKKKAN-NLLVDDATNDDNSVIAINSNTMDTLELFRGDTVLVKGK
KRKDTVLIVLIDDELEDGACRLNRVVRNNLRIRLGDLISVHPCPDIKYATRISVLPIADS
IEGLTGNLFDVFLKPYFVEAYRPVRKGDHFIVRGGMRQVEFKVVDVEPEEYAVVAQDTVI
HWEGEPINREDEENNINEVGYDDIGGCRKQMAQIREMVELPLRHPQLFKAIGIKPPRGVL
MYGPPGTGKTLMARAVANETGAFFFLINGPEVMSKMAGESESNLRKAFEEAEKNAPAIIF
IDEIDSIAPKRDKTNGEVERRVVSQLLTLMDGMKSRSNVVVIAATNRPNSIDPALRRFGR
FDREVDIGIPDATGRLEVLRIHTKNMKLADDVDLEYIASETHGYVGADIASLCSEAAMQQ
IREKMDLIDLDEEEIDAEVLDSLGVTMDNFRFALGNSNPSALRE-TVVESVNVTWDDIGG
LDEIKQELKETVEYPVLHPDQYTKFGLSPSKGVLFYGPPGTGKTLLAKAVATEVSANFIS
VKGPELLSMWYGESESNIRDIFDKARASAPTVVFLDELDSIAKARGNSA-GDNG--SDRV
VNQLLTEMDGMNAKKNVFVIGATNRPDQIDPAILRPGRLDQLIYVPLPDEPARLSILKAQ
LRKTPLEPGLDLNAIAKAAQGFSGADLSYIVQRAAKFAIKESIELQKLLEE---------
--SKEVKAE--EDIEMGDSG-AEPKQ-----ESEEPEEDPVPFITKEHFAEAMKTAKRSV
SDAELRRYEAYSQQMKASRGQFSSFDFENAD-----------------------------
--ASGN--------GGNG-ASFGADGA-GDDDD-LYN----------
>XP_003667629_Naumovozyma_dairenensis
---------------MSE--EH------K---LLDASGADH--RD---------------
-----EDPTATAILRKKSKPN-TLLVDDATNDDNSVIAINSNTMDKLELFRGDTVLVKGK
KRKDTVLIVLIDDELEDGACRVNRVVRNNLRIRLGDLVTVHPCPDIKYATRISVLPIADT
IEGLTGNLFDVFLKPYFVEAYRPVRKGDHFIVRGGMRQVEFKVVDVEPEEYAVVAQDTVI
HWEGEPINREDEENNINEVGYDDIGGCRKQMAQIREMVELPLRHPQLFKAIGIKPPRGVL
MYGPPGTGKTLMARAVANETGAFFFLINGPEVMSKMAGESESNLRKAFEEAEKNAPAIIF
IDEIDSIAPKRDKTNGEVERRVVSQLLTLMDGMKSRSNVVVIAATNRPNSIDPALRRFGR
FDREVDIGIPDATGRLEVLRIHTKNMKLADDVDLEYLANETHGYVGADIASLCSEAAMQQ
IREKMDLIDLDEDEIDAEVLDSLGVTMDNFKFALGNSNPSALRE-TVVESVNVTWNDIGG
LDEIKQELKETVEYPVLHPDQYTKFGLAPSKGVLFYGPPGTGKTLLAKAVATEVSANFIS
VKGPELLSMWYGESESNIRDIFDKARAAAPTVVFLDELDSIAKARGNSM-GDGG--SDRV
VNQLLTEMDGMNAKKNVFVIGATNRPDQIDPAILRPGRLDQLIYVPLPDEEARLSILRAQ
LRKTPLEPGLELEAIAKASQGFSGADLSYIVQRAAKFAIKESIEAQKIREE---------
--K-----E--EDIEMTDSTETKPKI-----ESDEDEEDPVPFITKEHFAEAMKTAKRSV
SDAELRRYEAYAQQMKASRGQFSNFKFDSATNGAEAA-----------------------
--TSGN--------TG-A-ASFGGDNA-ADDDDELYN----------
>XP_003959862_Kazachstania_africana
---------------MGE--EH------KP--LLDASGAVP--VP---------------
-----EDSTATAILRRKKKDN-NLLVDDATNDDNSVIAINSNTMDKLELFRGDTVLVKGK
KRKDTVLIVLIDDELEDGACRINRVVRNNLRIRLGDLVTIHPCPDIKYATRISVLPIADT
IEGLTGNLFDVFLKPYFVEAYRPVRKGDHFIVRGGMRQVEFKVVDVEPDEYAVVAQDTVI
HWEGEPINREDEENFMNEVGYDDIGGCRKQMAQIREMVELPLRHPQLFKAIGIKPPRGVL
MYGPPGTGKTLMARAVANETGAFFFLINGPEVMSKMAGESESNLRKAFEEAEKNAPAIIF
IDEIDSIAPKRDKTNGEVERRVVSQLLTLMDGMKARSNVVVIAATNRPNSIDPALRRFGR
FDREVDIGIPDATGRLEILRIHTKNMKLADDVDLETLAAETHGYVGADVASLCSEAAMQQ
IREKMDLIDLEEDEIDAEVLDSLGVTMDNFRFALGNSNPSALRE-TVVESVNVTWDDVGG
LDDIKEELKETVEYPVLHPDQYTKFGLSPSKGVLFYGPPGTGKTLLAKAVATEVSANFIS
VKGPELLSMWYGESESNIRDIFDKARAAAPTVVFLDELDSIAKARGGSL-GDAGGASDRV
VNQLLTEMDGMNAKKNVFVIGATNRPDQIDPAILRPGRLDQLIYVPLPDEPARLSILNAQ
LRNTPLEPGLDLSAISKATQGFSGADLSYIVQRAAKYAIKDSIEAHRLSEA---------
---TKVKNE--EDVEMADNDN--VKE-----EPQ-E--DPVPYITKEHFAEAMKTAKRSV
SDSELRRYEAYSQQMKASRGQFSNFNF-------TES-----------------------
--GTDS---NAPNNASSG-AAFG-GDN-EEDDD-LYS----------
>XP_022462982_Kazachstania_naganishii
---------------MSD--EH------KP--LLDGSGGDP--HT---------------
-----EDRLATAILRRKKKTN-NLIVDDATNDDNSVIAINSNTMDKLELFRGDTVLVKGK
KRRDTVLIVLIDDELDDGACRVNRVVRNNLRIRLGDLVTVNACPDIKYATRISVLPIADT
IEGLTGNLFDVYLKPYFVEAYRPVRKGDHFVVRGGMRQIEFKVVDVEPDEYAVVAQDTVI
HWEGEPINREDEENNMNDVGYDDIGGCRKQMAQIREMVELPLRHPQLFKAIGIKPPRGVL
MYGPPGTGKTLMARAVANETGAFFFLINGPEVMSKMAGESESNLRKAFEEAEKNAPAIIF
IDEIDSIAPKRDKTNGEVERRVVSQLLTLMDGMKARSNVVVIAATNRPNSIDPALRRFGR
FDREVDIGIPDATGRLEVLRIHTKNMKLADDVDLETLAAETHGYVGADIASLCSEAAMQQ
IREKMDLIDLEEEEIDAEVLDSLGVTMDNFRFALGNSNPSALRE-TVVESVNVTWDDVGG
LDEIKEELKETVEYPVLHPDQYTKFGLAPSKGVLFYGPPGTGKTLLAKAVATEVSANFIS
VKGPELLSMWYGESESNIRDIFDKARAAAPTVVFLDELDSIAKARGGSV-GDAGGASDRV
VNQLLTEMDGMNAKKNVFVIGATNRPDQIDPAILRPGRLDQLIYVPLPDEPARLSILGAQ
LRNTPLEPGLDLTAIAKATTGFSGADLSYIAQRAAKYAIKDSIEAHRLRLAAEEERKKAE
---ENVKTE--EDVEMADAT---AKQ-----EAV-EQPDPVPYITKEHFAEAMKTAKRSV
SDAELRRYEAYSQQMKASRGQFSNFNFNEPALGTNGD-----------------------
--AAAN------AAEGNG-ASFG-NAA-EEDDD-LYS----------
>XP_448116_Candida_glabrata
---------------MGE--EH------KP--LLDGSGAEP--TV---------------
-----EDSTATAILRRKKKDN-TLIVDDATNDDNSVIAINSNTMDKLELFRGDSVLVKGK
KRKDTVLIVLIDDELEDGACRINRVVRNNLRVRLGDLVSIHPCPDIKYASRISVLPIADT
IEGITGNLFDVYLKPYFVEAYRPVRKGDHFVVRGGMRAVEFKVVDVEPEEYAVVAQDTII
HWEGEPINREDEENNMNEVGYDDIGGCRKQMAQIREMVELPLRHPQLFKAIGIKPPRGVL
MYGPPGTGKTLMARAVANETGAFFFLINGPEVMSKMAGESESNLRKAFEEAEKNAPAIIF
IDEIDSIAPKRDKTNGEVERRVVSQLLTLMDGMKARSNVVVIAATNRPNSIDPALRRFGR
FDREVDIGIPDATGRLEVLRIHTKNMKLADDVDLETLAAETHGYVGADIASLCSEAAMQQ
IREKMDLIDLEEDEIDAEVLDSLGVTMDNFRFALGNSNPSALRE-TVVESVNVTWDDVGG
LDEIKEELKETVEYPVLHPDQYTKFGLAPSKGVLFYGPPGTGKTLLAKAVATEVSANFIS
VKGPELLSMWYGESESNIRDIFDKARAAAPTVVFLDELDSIAKARGGSL-GDAGGASDRV
VNQLLTEMDGMNAKKNVFVIGATNRPDQIDPAILRPGRLDQLIYVPLPDEPARLSILKAQ
LRKTPLEPGLDLTAIAKATQGFSGADLSYIVQRAAKYAIKDSIEAHRESLAA------AE
---AEVKTEG-GDVDMTSED---VKK-----EPV-ETVDPVPYITREHFAEAMKTAKRSV
SDAELRRYEAYSQQMKASRGQFSNFNFGDSNQGTTET-----------------------
--GNDG---N------SG-ANFG-SAG-DDDDD-LYS----------
>XP_004182583_Tetrapisispora_blattae
---------------MADESEH------KP--LLDGSGADPVNAK---------------
-----DESIATAILRTKKKDN-ALIVDDATNDDNSVIAINSNTMDKLELFRGDTVLVKGK
RRKDTVLIVLIDDDLDDGSCRVNRIVRNNLKIKLGDIVTLHPCPDIKYASRISVLPIADT
IEGLTGNLFDVFLKPYFVEAYRPVRKGDHFTVRGGMRQVEFKVADVEPEEYAVVAQDTII
HWEGEPINREDEENNINDVGYDDIGGCRKQMAQIREMVELPLRHPQLFKAIGIKPPRGVL
MYGPPGTGKTLMARAVANETGAFFFLINGPEVMSKMAGESESNLRKAFEEAEKNAPAIIF
IDEIDSIAPKRDKTNGEVERRVVSQLLTLMDGMKARSNVVVIAATNRPNSIDPALRRFGR
FDREVDIGVPDAAGRLEVLRIHTKNMKLSDDVDLEVIASETHGFVGADIASLCSEAAMQQ
IREKMDLIDLDEEEIDAEVLDSLGVTMDNFRFALGNSNPSALRE-TVVENVNVTWDDIGG
LDDIKNELKETVEYPVLHPDQYTKFGLAPSKGVLFYGPPGTGKTLLAKAVATEVSANFIS
VKGPELLSMWYGESESNIRDIFDKARAAAPTVVFLDELDSIAKARGGSM-GDAGGASDRV
VNQLLTEMDGMNAKKNVFVIGATNRPDQIDPAILRPGRLDQLIYVPLPDEVARESILSAQ
LRKSPIEPGVDLTAIAKATKGFSGADLSYIAQRAAKFAIKDSIEAQIRAEKEAEANAKAN
--SNAVKTE--EDVEMTDANATTTTA-----AVEVKREDPVPYITKEHFTEAMKTAKRSV
SDAELRRYEAYAQKMKASRGQFSNFGFDDNINESNEQ-----------------------
--TSTNNASNAAQNNGSG-AVF--DDA-ASDDD-LYS----------
>XP_003683837_Tetrapisispora_phaffii
---------------MGE--EK------KA--LLDASGAEH--QD---------------
-----EDRTATAILRSKKKDN-ALLVDDAVNDDNSVIAINSNTMDKLELFRGDTVLVKGK
KRKDTVLIVLIDDDLEDGMCRVNRIVRNNLRIRLGDLITVHPCPDIKYATRISVLPIADT
IEGITGNLFDVFLKPYFVEAYRPVRKGDHFVVRGGMRQVEFKVVDVEPDEFAVVAQDTVI
HWEGEPINREDEENNMNEVGYDDIGGCRKQMAQIREMVELPLRHPQLFKAVGIKPPRGVL
MYGPPGTGKTLMARAVANETGAFFFLINGPEVMSKMAGESESNLRKAFEEAEKNAPAIIF
IDEIDSIAPKRDKTNGEVERRVVSQLLTLMDGMKARSNVVVIAATNRPNSIDPALRRFGR
FDREVDIGIPDATGRLEVLRIHTKNMKLSDDVDLETLAAETHGYVGADIASLCSEGAMQQ
IREKMDLIDLDEDEIDAEVLDSLGVTMDNFRFALGNSNPSALRE-TVVESVNVTWDDIGG
LDEIKRELRETVEYPVLHPDQYTKFGLSPSKGVLFYGPPGTGKTLLAKAVATEVSANFIS
VKGPELLSMWYGESESNIRDIFDKARAAAPTVVFLDELDSIAKARGNSQ-DNVG---DRV
VNQLLTEMDGMNAKKNVFVIGATNRPDQIDPAILRPGRLDQLIYVPLPDEVGRLSILEAQ
LRKSPLEPGLDLRAIAKASQGFSGADLSYIAQRAAKFAIKDSIEAHKLAES---------
---KKVKSE--EDVEMSD-----VKQ-----EAEVEEVDPVPFITKEHFAEAMKTAKRSV
SDAELRRYEAYSQQMKASRGQFSNFNFGDSTLGANSD-----------------------
--A------NNGTTGASG-ADFASGAA-EEDDD-LYS----------
>XP_001646909_Vanderwaltozyma_polyspora
---------------MGE--EK------KP--LLDASGAE---HV---------------
-----EDPTATAILKRKQKPN-SLLVDDAINDDNSVIAINSNTMDKLELFRGDTVLVKGK
KRRDTVLIVLIDDDLEDGACRINRVVRNNLRIRLGDIVTIHPCPDIKYATRISVLPIADT
IEGITGNLFDVFLKPYFVEAYRPVRKGDHFVVRGGMRQVEFKVVDVEPDEYAVVAQDTII
HWEGEPINREDEENNLNDVGYDDIGGCRKQMAQIREMVELPLRHPQLFKTIGIKPPRGVL
MYGPPGTGKTLMARAVANETGAFFFLINGPEVMSKMAGESESNLRKAFEEAEKNAPAIIF
IDEIDSIAPKRDKTNGEVERRVVSQLLTLMDGMKARSNVVVIAATNRPNSIDPALRRFGR
FDREVDIGIPDATGRLEVLRIHTKNMKLVDDVDLESLAAETHGYVGADIASLCSEAAMQQ
IREKMDLIDLEEDEIDAEVLDSLGVTMDNFRFALGNSNPSALRE-TVVESVNVTWDDIGG
LEDIKNELKETVEYPVLHPDQYTKFGLSPSKGVLFYGPPGTGKTLLAKAVATEVSANFIS
VKGPELLSMWYGESESNIRDIFDKARAAAPTVVFLDELDSIAKARGGSL-GDAGGASDRV
VNQLLTEMDGMNAKKNVFVIGATNRPDQIDPAILRPGRLDQLIYVPLPDEPARLSILNAQ
LRKTPLEPGLDLGAIAKTTQGFSGADLSYIVQRAAKFAIKESIEAQR-------------
-----VKSE--EDVEMDDTKAEKVKE-----E-E-E-VDPVPYITREHFAEAMKTAKRSV
SDAELRRYEAYSQQMKASRGQFSNFSFNDSALGSNAN-----------------------
--NSGN------AGSGAG-AAFG-SNE-ADDDD-LYS----------
>XP_003683226_Torulaspora_delbrueckii
---------------MKE--EH------KP--LLDASGADQ--AK---------------
-----EDATATAILRRKKKDN-MLLVDDAINDDNSVIAINSNTMDKLELFRGDTVLVKGK
KRRDTALIVLIDDELDDGACRVNRVVRNNLRIRLGDLVTIHPCPDIKYASRISVLPIADT
IEGLTGNLFDVFLKPYFVEAYRPVRKGDHFVVRGGMRQVEFKVVDVEPDEYAVVAQDTII
HWEGEPINREDEENNMNDVGYDDIGGCRKQMAQIRELVELPLRHPQLFKAIGIKPPKGVL
MYGPPGTGKTLMARAVANETGAFFFLINGPEVMSKMAGESESNLRKAFEEAEKNAPAIIF
IDEIDSIAPKRDKTNGEVERRVVSQLLTLMDGMKARSNVVVIAATNRPNSIDPALRRFGR
FDREVDIGIPDATGRLEVLRIHTKNMKLAEDVDLESLASETHGYVGADIASLCSEAAMQQ
IREKMDLIDLDEDEIDAEILDSLGVTMDNFRFALGNSNPSALRE-TVVESVNVTWDDIGG
LDEIKEELKETVEYPVLHPDQYTKFGLAPSKGVLFYGPPGTGKTLLAKAVATEVSANFIS
VKGPELLSMWYGESESNIRDIFDKARAAAPTVVFLDELDSIAKARGGSV-GDAGGASDRV
VNQLLTEMDGMNAKKNVFVIGATNRPDQIDPAILRPGRLDQLIYVPLPDEMARLSIMKAQ
LRKAPLEPGLDLNAISKATQGFSGADLSYIVQRAAKFAIKDSIEAQRQLEA--------K
---KAVKNE--EDVEMDGETKQDSKE-----EEQ-E-EDLVPYITKEHFAEAMKTAKRSV
SDAELRRYEAYSQQMKASRGQFSNFSFNDAALGVNGA-----------------------
--ANGPGAGNSGAPSGAG-AAFG-GDA-EEDDD-LYS----------
>XP_037146002_Zygotorulaspora_mrakii
---------------MGE--EH------KP--LLDASGADA--QA---------------
-----EDSTATAILRRKKKDN-MLLVDDAINDDNSVIAINSNTMDKLELFRGDTVLVKGK
KRKDTVLIVLIDDELENGACRVNRVVRNNLRIRLGDLVTIHPCPDIKYASRISVLPIADT
IEGLTGNLFDVFLKPYFVEAYRPVRKGDHFVVRGGMRQVEFKVVDVEPDEYAVVAQDTVI
HWEGEPINREDEENNMNEVGYDDIGGCRKQMAQIRELVELPLRHPQLFKAIGIKPPRGVL
MYGPPGTGKTLMARAVANETGAFFFLINGPEVMSKMAGESESNLRKAFEEAEKNAPAIIF
IDEIDSIAPKRDKTNGEVERRVVSQLLTLMDGMKARSNVVVIAATNRPNSIDPALRRFGR
FDREVDIGIPDATGRLEVLRIHTKNMKLADDVDLESLAAETHGYVGADIASLCSEAAMQQ
IREKMDLIDLDEEEIDAEILDSLGVTMDNFRFALGNSNPSALRE-TVVESVNVTWDDIGG
LDEIKEELKETVEYPVLHPDQYTKFGLAPSKGVLFYGPPGTGKTLLAKAVATEVSANFIS
VKGPELLSMWYGESESNIRDIFDKARAAAPTVVFLDELDSIAKARGGSV-GDAGGASDRV
VNQLLTEMDGMNAKKNVFVIGATNRPDQIDPAILRPGRLDQLIYVPLPDETARLSILQAQ
LRKSPLEPGLELEAIAKATQGFSGADLSYIAQRAAKFAIKDSIEAHRLSES--------K
---KAVKTE--EDVEMDGEKK--AEE-----QIE-E-PDLVPYITKEHFSEAMKTAKRSV
SDAELRRYEAYSQQMKASRGQFSNFSFNDAALGTNGA-----------------------
--GIGSGAGNDGSSSGAG-AAFG-AGD-AEDDD-LYS----------
>XP_002496048_Zygosaccharomyces_rouxii
---------------MGE--EH------KR--LLDASGADP--AN---------------
-----EDSTATAILRKKKKDN-TLLVDDAVNDDNSVIAINSNTMDKLELFRGDTVLVRGK
KRKDTVLIVLIDDELDDGACRVNRIVRNNLRVRLGDLVTIHPCPDIKYASRISVLPFADT
VEGLTGNLFDVYLKPYFVEAYRPVRKGDYFVVRGGMRQVEFKVVDVEPEEYAVVAQDTVI
HWEGEPINREDEENNMNEVGYDDIGGCRKQMAQIRELVELPLRHPQLFKAIGIKPPRGVL
MYGPPGTGKTLMARAVANETGAFFFLINGPEVMSKMAGESESNLRKAFEEAEKNAPAIIF
IDEIDSIAPKRDKTNGEVERRVVSQLLTLMDGMKSRSNVVVIAATNRPNSIDPALRRFGR
FDREVDIGIPDATGRLEVLRIHTKNMKLADDVDLEALAAETHGYVGADVASLCSEAAMQQ
IREKMDMIDLDEDEIDAEVLNSLGVTMDNFRFALGNSNPSALRE-TVVESVNVSWADVGG
LEEIKEELRETVEYPVLHPDQYTKFGLAPSKGVLFYGPPGTGKTLLAKAVATEVSANFIS
VKGPELLSMWYGESESNIRDIFDKARAAAPTVVFLDELDSIAKARGGSV-GDAGGASDRV
VNQLLTEMDGMNTKKNVFVIGATNRPDQIDPAILRPGRLDQLIYVPLPDEAARLGIMKAQ
LRKTPLEPGLELSQLAKVTQGFSGADLSYIVQRAAKFAIKDSIEAHRQAEA--------K
---KEVKTEG-EDVEMDG-----GEA-----KPE-E--DPVPYITKEHFAEAMKSAKRSV
SDAELRRYEAYSQQMKASRGQFTNFSFGD---GAGAS-----------------------
--GNGSGSGNGGTSSGAG-AAFG-GDN-AEDDD-LYS----------
>XP_003648150_Eremothecium_cymbalariae
--------------MVKE--EH------KK--LLDASGAEP--KE---------------
-----EDATATAILRRKKKDN-YLLVDDAVNDDNSVIAINSNTMDLLQLFRGDTVLVKGK
MRKDTVLIVLIDDDLADGVCRVNRVVRNNLRVRLGDLVSIHACPDIKYAERISVLPIADT
IEGLTGNLFDVYLKPYFVEAYRPVRKGDHFIVRGSMRQVEFKVVDVEPEDYAVVAQDTII
HSEGEPIDREDEENNINEVGYDDIGGCRKQMAQIREMVELPLRHPQLFKAIGIKPPKGVL
MYGPPGTGKTLMARAVANETGAFFFLINGPEVMSKMAGESESNLRKAFEEAEKNAPAIIF
IDEIDSIAPKRDKTNGEVERRVVSQLLTLMDGMKSRSNVVVIAATNRPNSIDPALRRFGR
FDREVDIGIPDATGRLEILHIHTKNMRLADDVNLETLAAETHGYVGADIASLCSEAAMQQ
IREKMSLIDLEEDEIDAEVLDSLGVTMDNFRFALGNSNPSALRE-TVVESVNVTWDDVGG
LDDIKRELKETVEYPVLHPDQYIKFGLSPSKGVLFYGPPGTGKTLLAKAVATEVSANFIS
VKGPELLSMWYGESESNIRDIFDKARAAAPTVVFLDELDSIAKARGGSM-GDAGGASDRV
VNQLLTEMDGMNAKKNVFVIGATNRPDQIDPAILRPGRLDQLIYVPLPDEVGRISILKAQ
LRKAPLEPGLDLTAIAKATQGFSGADLSYIVQRAAKFAIRDSIEAQKRSAA---------
--EKAEKIKT-EDVEMSDANA--PAE-----QDAEEEVDAVPYITREHFADAMKTAKRSV
SDAELRRYEAYAQQMKASRGQFGNFSFGD----TSSS-----------------------
--GAGGGASNGGIEGSGG-AAFN-NGA-DEDDD-LYS----------
>NP_985705_Eremothecium_gossypii
--------------MVKD--EH------KR--LLDASGTEP--RD---------------
-----EDATATAILKRKKKDN-YLLVDDAVKDDNSVIVVNSNTMDLLQLFRGDTVLVKGK
MRKDTVLIVLLDDELADGVCRINRVVRNNLRVRLGDLVSIHPCPDIKYAERISVLPIADT
IEGLTGNLFDVYLKPYFVEAYRPVRKGDHFIVRGSMRQVEFKVVDVEPEDYAVVAQDTII
HSDGEPINREDEENNINEVGYDDIGGCRKQMAQIREMVELPLRHPQLFKAIGIKPPKGVL
MYGPPGTGKTLMARAVANETGAFFFLINGPEVMSKMAGESESNLRKAFEEAEKNAPAIIF
IDEIDSIAPKRDKTNGEVERRVVSQLLTLMDGMKSRSNVVVIAATNRPNSIDPALRRFGR
FDREVDIGIPDATGRLEILNIHTKNMRLADDVDLEVLAAETHGYVGADIASLCSEAAMQQ
IREKMSLIDLDEDEIDAEVLDSLGVTMDNFRFALGNSNPSALRE-TVVESVNVTWDDVGG
LDDIKRELKETVEYPVLHPDQYIKFGLSPSKGVLFYGPPGTGKTLLAKAVATEVSANFIS
VKGPELLSMWYGESESNIRDIFDKARAAAPTVVFLDELDSIAKARGGSM-GDAGGASDRV
VNQLLTEMDGMNAKKNVFVIGATNRPDQIDPAILRPGRLDQLIYVPLPDEAGRMSILKAQ
LRKAPLEPGLDLGAIAKATQGFSGADLSYIVQRAAKFAIRDSIEAQKRAEA---------
--ERADKPKT-EDVEMSDANV--A---------SEEEVDAVPFITREHFADAMKTAKRSV
SDAELRRYEAYAQQMKASRGQFGNFSFGS----EARS-----------------------
--DSGAGAAPAGTESSGA-AAFN-NAA-DEDDD-LYS----------
>XP_455337_Kluyveromyces_lactis
---------------MPE--EH------KK--LLDSSGTAA--DA---------------
-----DDATATAILRRKKKQN-MLLVDDAVNDDNSIIAINSNTMDLLQLFRGDTVLVKGK
KRKDTVLIVMIDDELEDGVCRVNRVIRNNLRIRLGDLVTIHPCTDIKYASRISVLPIADT
IEGLTGNLFDVYLKPYFVEAYRPVRKGDHFIVRGGMRQVEFKVVDVEPEEYGVVAQDTVI
HSEGEPINREDEENNINEVGYDDIGGCRKQMAQIRELVELPLRHPQLFKAIGIKPPKGIL
MYGPPGTGKTLMARAVANETGAFFFLINGPEVMSKMAGESESNLRKAFEEAEKNAPAIIF
IDEIDSIAPKRDKTNGEVERRVVSQLLTLMDGMKARSNIVVIAATNRPNSIDPALRRFGR
FDREVDIGVPDVTGRLEVLRIHTKNMKLADDVDLEKLAAETHGYVGADIASLCSEAAMQQ
IREKMDLIDLDEDEIDAEVLDSLGVTMDNFRFALGNSNPSALRE-TVVESVNVTWDDIGG
LDEIKDELKETVEYPVLHPDQYTKFGLSPSKGVLFYGPPGTGKTLLAKAVATEVSANFIS
VKGPELLSMWYGESESNIRDIFDKARAAAPTVVFLDELDSIAKARGGSL-GDAGGASDRV
VNQLLTEMDGMNAKKNVFVIGATNRPDQIDPAILRPGRLDQLIYVPLPDETGRLSILSAQ
LRNTPLEPGLDLKTIAQATQGFSGADLLYIVQRAAKFAIKDSIEAQKRAEVVKKEEGAEE
--TEKVKTE--EDVEMSD----------------VQQEDPVPFITKEHFTEAMKTAKRSV
TDTELRRYEAYAQQMKASRGQFGNFSFGDDSGAAATQ-----------------------
--A---------GAEGSG-AAFGDAAG-EDDDD-LYS----------
>XP_022677555_Kluyveromyces_marxianus
---------------MPE--EH------KK--LLDGSGAAP--EA---------------
-----DDATATAILRRKKKDN-MLLVDDAVNDDNSIIAINSNTMDLLQLFRGDTVLVKGK
KRKDTVLIVMIDDELEDGVCRVNRVVRNNLRIRLGDLVTIHPCTDIKYASRISVLPIADT
IEGLTGNLFDVYLKPYFVEAYRPVRKGDHFVVRGGMRQVEFKVVDVEPEEYGVVAQDTII
HSEGEPINREDEENNINEVGYDDIGGCRKQMAQIRELVELPLRHPQLFKAIGIKPPKGIL
MYGPPGTGKTLMARAVANETGAFFFLINGPEVMSKMAGESESNLRKAFEEAEKNAPAIIF
IDEIDSIAPKRDKTNGEVERRVVSQLLTLMDGMKARSNIVVIAATNRPNSIDPALRRFGR
FDREVDIGVPDVTGRLEVLRIHTKNMKLADDVDLEKLAAETHGYVGADIASLCSEAAMQQ
IREKMDLIDLDEDEIDAEVLDSLGVTMDNFRFALGNSNPSALRE-TVVESVNVTWDDIGG
LDDIKEELKETVEYPVLHPDQYTKFGLSPSKGVLFYGPPGTGKTLLAKAVATEVSANFIS
VKGPELLSMWYGESESNIRDIFDKARAAAPTVVFLDELDSIAKARGGSL-GDAGGASDRV
VNQLLTEMDGMNAKKNVFVIGATNRPDQIDPAILRPGRLDQLIYVPLPDEAGRLSILTAQ
LRNTPLEPGLDLKAIAQATQGFSGADLSYIVQRAAKFAIKDSIEAQRRAEAIKKEKEAEE
EGTTKVKTE--EDVEMSD----------------VQQEDPVPYITKEHFTEAMKTAKRSV
TDTELRRYEAYAQQMKASRGQFGNFSFDDASGAAPAQ-----------------------
--T---------GTEGSG-AAFGEAAG-EDDDD-LYS----------
>XP_022628606_Lachancea_lanzarotensis
---------------MVD--EK------KP--LLDASGADK--RD---------------
-----DDATATAILRRKKKDN-MLMVDDAVNDDNSVIAINSNTMDLLQLFRGDTVLVKGK
KRKDTVLIVLIDDELENGICRVNRVVRNNLRIRLGDLVTIHPCPDIKYASRISVLPIADT
VEGLTGSLFDVYLKPYFVEAYRPVRKGDHFVVRGGMRQVEFKVVDVEPEEYAVVAQDTVI
HSEGEPINREDEENNMNEVGYDDIGGCRKQMAQIRELVELPLRHPQLFKAIGIKPPRGIL
MYGPPGTGKTLMARAVANETGAFFFLINGPEVMSKMAGESESNLRKAFEEAEKNAPAIIF
IDEIDSIAPKRDKTNGEVERRVVSQLLTLMDGMKARSNVVVIAATNRPNSIDPALRRFGR
FDREVDIGIPDATGRLEVLRIHTKNMKLADDVDLETLAAETHGYVGADIASLCSEAAMQQ
IREKMDMIDLDEDEIAAEVLDSLGVTMENFKFSLGNSNPSALRE-TVVESVNVTWEDIGG
LDEIKQELKETVEYPVLHPDQYAKFGLAPSKGVLFYGPPGTGKTLLAKAVATEVSANFIS
VKGPELLSMWYGESESNIRDIFDKARAAAPTVVFLDELDSIAKARGGSV-GDAGGASDRV
VNQLLTEMDGMNAKKNVFVIGATNRPDQIDPAILRPGRLDQLIYVPLPDEMARLSILNAQ
LRKTPLEPGLELSTIAKATQGFSGADLSYIVQRAAKFAIKDSIEAQRSA-------AAEQ
--QSKVKI---EDVEMGD--EASAP------VAEEEIEDTVPYITREHFSEAMKTAKRSV
SDAELRRYEAYSQQMKSSRGQYTNFNFGDAPSTTQPA-----------------------
--G---------TSENAG-AAFGEGA--EEDDD-LYN----------
>XP_002551689_Lachancea_thermotolerans
---------------MAD--DK------KS--LLDASGVEK--RE---------------
-----EDATATAILRRKKKDN-MLMVDDAVNDDNSVIAINSNTMDLLQLFRGDTVLVKGK
KRKDTVLIVLIDDELENGVCRVNRVVRNNLRIRLGDLVTIHACPDIKYASRISVLPIADT
VEGLTGSLFDVYLKPYFVEAYRPVRKGDHFVVRGGMRQVEFKVVDVEPEEYAVVAQDTVI
HSEGEPINREDEENNINEVGYDDIGGCRKQMAQIRELVELPLRHPQLFKAIGIKPPRGIL
MYGPPGTGKTLMARAVANETGAFFFLINGPEVMSKMAGESESNLRKAFEEAEKNAPAIIF
IDEIDSIAPKRDKTNGEVERRVVSQLLTLMDGMKARSNVVVIAATNRPNSIDPALRRFGR
FDREVDIGIPDATGRLEVLRIHTKNMKLADDVDLEVLAAETHGYVGADIASLCSEAAMQQ
IREKMDMIDLDEDEIDAEVLDSLGVTMDNFKFALGNSNPSALRE-TVVESVNVTWDDIGG
LDEIKEELKETVEYPVLHPDQYTKFGLSPSKGVLFYGPPGTGKTLLAKAVATEVSANFIS
VKGPELLSMWYGESESNIRDIFDKARAAAPTVVFLDELDSIAKARGGSV-GDAGGASDRV
VNQLLTEMDGMNAKKNVFVIGATNRPDQIDPAILRPGRLDQLIYVPLPDEMARLSILNAQ
LRNTPLEPGLELSTIAKATQGFSGADLSYIVQRAAKFAIKDSIEAQRRA-------LAEQ
--QSRVKT---EDVEMGDGAEAAEPA-----AADEEIEDAVPYITKEHFSEAMKTAKRSV
SDAELRRYEAYSQQMKASRGQYSNFSFDDSPSANQPA-----------------------
--G---------TNERSG-AAFGEGA--EEDDD-LYS----------
>XP_020053825_Aspergillus_aculeatus
---------------MSAEPDHTHEK--KRVNLNDPSGAEK--KE---------------
-----ELDTSTAILKKKKKPN-SLIVTDAVNDDNSVIALSNNTMETLQLFRGDTVLVKGK
KRKDTVLIVLADDDLDDGSARINRVVRHNLRVKHGDMITVHPCPDIKYAKRIAVLPIADT
VEGLTGSLFDVYLAPYFREAYRPVRQGDLFTVRGGMRQVEFKVVEVDPPEYGIVAQDTII
HCEGEPIQREDEEGNLNEVGYDDIGGCRKQMAQIRELVELPLRHPQLFKSIGIKPPRGIL
MYGPPGTGKTLMARAVANETGAFFFLINGPEIMSKMAGESESNLRKAFEEAEKNSPAIIF
IDEIDSIAPKREKTNGEVERRVVSQLLTLMDGMKARSNVVVMAATNRPNSIDPALRRFGR
FDREVDIGIPDPTGRLEILSIHTKNMKLGDDVDLETIAAETHGYVGSDLASLCSEAAMQQ
IREKMDLIDLDEDTIDAEVLDSLGVTMENFRYALGVSNPSALREVAVVEVPNVRWEDIGG
LEEVKRELIESVQYPVDHPEKFQKFGLSPSRGVLFYGPPGTGKTMLAKAVANECAANFIS
VKGPELLSMWFGESESNIRDIFDKARAAAPCVVFLDELDSIAKSRGGSV-GDAGGASDRV
VNQLLTEMDGMTSKKNVFVIGATNRPEQLDAALVRPGRLDTLVYVPLPDQASRESILKAQ
LRKTPVAPDVDISFIASKTHGFSGADLGFVTQRAVKLAIKQSISADIDRQK---------
----QREAQG-EDVKM-E-------------DEELEEEDPVPELTRAHFEEAMKSARKSV
SDVEIRRYEAFAQSLKNSGGS-TFFRFPSSGE----V-----------------------
--------------ADN--NTFGE----AGNDDSLYD----------
>XP_001275994_Aspergillus_clavatus
---------------MSAEPDHTHDK--KRVHLQDVSGGEK--KE---------------
-----DLDTSTAILKKKKKPN-SLIVTDAVNDDNSVIALSNNTMETLQLFRGDTVLVKGK
KRKDTVLIVLADDDLDDGSARINRVVRHNLRVKHGDMITVHPCPDIKYAKRIAVLPIADT
VEGLTGSLFDVFLAPYFREAYRPVRQGDLFTVRGGMRQVEFKVVEVDPPEYGIVAQDTII
HCEGEPIQREDEEGNLNEVGYDDIGGCRKQMAQIRELVELPLRHPQLFKSIGIKPPRGIL
MYGPPGTGKTLMARAVANETGAFFFLINGPEIMSKMAGESESNLRKAFEEAEKNSPAIIF
IDEIDSIAPKREKTNGEVERRVVSQLLTLMDGMKARSNVVVMAATNRPNSIDPALRRFGR
FDREVDIGIPDPTGRLEILSIHTKNMKLGEDVDLETIAAETHGYVGSDLASLCSEAAMQQ
IREKMDMIDLDEDTIDAEVLDSLGVTMENFRYALGVSNPSALREVAVVEVPNVRWEDIGG
LEEVKRELIESVQYPVDHPEKFQKFGLSPSRGVLFYGPPGTGKTMLAKAVANECAANFIS
VKGPELLSMWFGESESNIRDIFDKARAAAPCVVFLDELDSIAKSRGGSV-GDAGGASDRV
VNQLLTEMDGMTSKKNVFVIGATNRPEQLDAALVRPGRLDTLVYVPLPDQASRESILRAQ
LRKTPVAPDVDIPFIASKTHGFSGADLGFVTQRAVKLAIKQSIAADIDRQK---------
----QREAAG-EDVKM---------------EDEGEEEDPVPELTRAHFEEAMKSARRSV
SDVEIRRYEAFAQSLKNSGGS-SFFRFPSSGE----V-----------------------
--------------AEN--DTFGE----AGNDDSLYD----------
>XP_001261178_Aspergillus_fischeri
---------------MSAEPDHAHDK--KRVHLHDASGAEK--KE---------------
-----ELDTSTAILKKKKKPN-SLIVTDAVNDDNSVIALSNNTMETLQLFRGDTVLVKGK
KRKDTVLIVLADDDLDDGSARINRVVRHNLRVKHGDIITVHPCPDIKYAKRIAVLPIADT
VEGLTGSLFDVYLAPYFREAYRPVKQGDLFTVRGGMRQVEFKVVEVDPPEYGIVAQDTII
HCEGEPIQREDEEGNLNEVGYDDIGGCRKQMAQIRELVELPLRHPQLFKSIGIKPPRGIL
MYGPPGTGKTLMARAVANETGAFFFLINGPEIMSKMAGESESNLRKAFEEAEKNSPAIIF
IDEIDSIAPKREKTNGEVERRVVSQLLTLMDGMKARSNVVVMAATNRPNSIDPALRRFGR
FDREVDIGIPDPTGRLEILSIHTKNMKLAEDVDLETIAAETHGYVGSDLASLCSEAAMQQ
IREKMDLIDLDEDTIDAEVLDSLGVTMENFRYALGVSNPSALREVAVVEVPNVRWEDIGG
LEEVKRELIESVQYPVDHPEKFQKFGLSPSRGVLFYGPPGTGKTMLAKAVANECAANFIS
VKGPELLSMWFGESESNIRDIFDKARAAAPCVVFLDELDSIAKSRGGSV-GDAGGASDRV
VNQLLTEMDGMTSKKNVFVIGATNRPEQLDAALVRPGRLDTLVYVPLPDQASRESILKAQ
LRKTPVAPDVDIPFIASKTHGFSGADLGFVTQRAVKLAIKESIAADIERQK---------
----QREAAG-EDVKM---------------EDEGEEEDPVPQLTRAHFEEAMKSARRSV
SDVEIRRYEAFAQSLKNSGGS-SFFRFPSSGE----I-----------------------
--------------QNN--DTFGE----AGNDDSLYD----------
>XP_041146842_Aspergillus_flavus
---------------MSAEPDHTHDK--KRVHLQDASGAEK--KE---------------
-----ELDTATAILKKKKKPN-SLIVTDAVNDDNSVIALSNNTMETLQLFRGDTVLVKGK
KRKDTVLIVLADDDLDDGSARINRVVRHNLRVKHGDVITVHPCPDIKYAKRIAVLPIADT
VEGLTGSLFDVFLAPYFREAYRPVRQGDLFTVRGGMRQVEFKVVEVDPPEYGIVAQDTVI
HCEGEPIQREDEEGNLNEVGYDDIGGCRKQMAQIRELVELPLRHPQLFKSIGIKPPRGIL
MYGPPGTGKTLMARAVANETGAFFFLINGPEIMSKMAGESESNLRKAFEEAEKNSPAIIF
IDEIDSIAPKREKTNGEVERRVVSQLLTLMDGMKARSNVVVMAATNRPNSIDPALRRFGR
FDREVDIGIPDPTGRLEIMQIHTKNMKLGEDVDLETIAAETHGYVGSDLASLCSEAAMQQ
IREKMDLIDLDEDTIDAEVLDSLGVTMENFRYALGVSNPSALREVAVVEVPNVRWEDIGG
LEEVKRELIESVQYPVDHPEKYQKFGLSPSRGVLFYGPPGTGKTMLAKAVANECAANFIS
VKGPELLSMWFGESESNIRDIFDKARAAAPCVVFLDELDSIAKSRGGSV-GDAGGASDRV
VNQLLTEMDGMTSKKNVFVIGATNRPEQLDAALVRPGRLDTLVYVPLPDQASREGILKAQ
LRKTPVAPDVDLPFIASKTHGFSGADLGFVTQRAVKLAIKQSITADIERQK---------
----QREANG-EDIKMDE-------------DEEVDEEDPVPELTRAHFEEAMKTARRSV
SDVEIRRYEAFAQSLKNSGGS-SFFRFPSAGE----V-----------------------
--------------QDN--NTFGE----AGNDDSLYD----------
>XP_756045_Aspergillus_fumigatus
---------------MSAEPDHAHDK--KRVHLHDASGAEK--KE---------------
-----ELDTSTAILKKKKKPN-SLIVTDAVNDDNSVIALSNNTMETLQLFRGDTVLVKGK
KRKDTVLIVLADDDLDDGSARINRVVRHNLRVKHGDIITVHPCPDIKYAKRIAVLPIADT
VEGLTGSLFDVYLAPYFREAYRPVKQGDLFTVRGGMRQVEFKVVEVDPPEYGIVAQDTII
HCEGEPIQREDEEGNLNEVGYDDIGGCRKQMAQIRELVELPLRHPQLFKSIGIKPPRGIL
MYGPPGTGKTLMARAVANETGAFFFLINGPEIMSKMAGESESNLRKAFEEAEKNSPAIIF
IDEIDSIAPKREKTNGEVERRVVSQLLTLMDGMKARSNVVVMAATNRPNSIDPALRRFGR
FDREVDIGIPDPTGRLEILSIHTKNMKLAEDVDLETIAAETHGYVGSDLASLCSEAAMQQ
IREKMDLIDLDEDTIDAEVLDSLGVTMENFRYALGVSNPSALREVAVVEVPNVRWEDIGG
LEEVKRELIESVQYPVDHPEKFQKFGLSPSRGVLFYGPPGTGKTMLAKAVANECAANFIS
VKGPELLSMWFGESESNIRDIFDKARAAAPCVVFLDELDSIAKSRGGSV-GDAGGASDRV
VNQLLTEMDGMTSKKNVFVIGATNRPEQLDAALVRPGRLDTLVYVPLPDQASRESILRAQ
LRKTPVAPDVDIPFIASKTHGFSGADLGFVTQRAVKLAIKESIAAEIERQK---------
----QREAAG-EDIKM---------------DDEGEEEDPVPQLTRAHFEEAMKSARRSV
SDVEIRRYEAFAQSLKNSGGS-SFFRFPSSGE----I-----------------------
--------------QNN--DTFGD----AGNDDSLYD----------
>XP_680523_Aspergillus_nidulans
MCCWGGSRSGTLNLCVNSRRVY----------VADASGAEK--KE---------------
-----ELDTSTAILKKKKKPN-SLIVTDAVNDDNSTISLSNNTMDTLGLFRGDTVTVRGK
KRKETVLIVLADDDLDDGSARINRVVRHNLRVKHGDIITVHPCPDIKYAKRIAVLPIADT
VEGLTGSLFDVYLAPYFRDGYRPVKQGDLFTVRGGMRQVEFKVVEVDPPEFGIVAPDTII
HSEGEPIQREDEENNLNEVGYDDIGGCRKQMAQIRELVELPLRHPQLFKSIGIKPPRGIL
MYGPPGTGKTLMARAVANETGAFFFLINGPEIMSKMAGESESNLRKAFEEAEKNSPAIIF
IDEIDSIAPKREKTNGEVERRVVSQLLTLMDGMKARSNVVVMAATNRPNSIDPALRRFGR
FDREVDIGIPDPTGRLEILSIHTKNMKLGEDVDLETIAAETHGYVGSDLASLCSEAAMQQ
IREKMDLIDLDEDTIDAEVLDSLGVTMENFRYALGVSNPSALREVAVVEVPNVRWEDIGG
LEEVKRELIESVQYPVDHPEKFQKFGLSPSRGVLFYGPPGTGKTMLAKAVANECAANFIS
VKGPELLSMWFGESESNIRDIFDKARAAAPCVVFLDELDSIAKSRGGSV-GDAGGASDRV
VNQLLTEMDGMTSKKNVFVIGATNRPEQLDAALVRPGRLDTLVYVPLPDQASREGILKAQ
LRKTPVASDVDIEFIASKTHGFSGADLGFVTQRAVKLAIKESISAEIERQK---------
----QREAAG-EDVKM-E-------------D-EEEGEDPVPELTRAHFEEAMKTARRSV
SDVEIRRYEAFAQSLKNSGGS-SFFRFPSANE----A-----------------------
--------------ADSG-NTFGE----AGNDDSLYD----------
>XP_001402275_Aspergillus_niger
---------------MSSEPDHTHDK--KRVNLHDASGADK--KE---------------
-----ELDTSTAILKKKKKPN-SLIVTDAVNDDNSVIALSNNTMDTLQLFRGDTVLVKGK
KRKDTVLIVLADDDLDDGSARINRVVRHNLRVKHGDIITVHPCPDIKYAKRIAVLPIADT
VEGLTGSLFDVYLAPYFREAYRPVRQGDLFTVRGGMRQVEFKVVEVDPPEYGIVAQDTII
HCEGEPIQREDEEGNLNEVGYDDIGGCRKQMAQIRELVELPLRHPQLFKSIGIKPPRGIL
MYGPPGTGKTLMARAVANETGAFFFLINGPEIMSKMAGESESNLRKAFEEAEKNSPAIIF
IDEIDSIAPKREKTNGEVERRVVSQLLTLMDGMKARSNVVVMAATNRPNSIDPALRRFGR
FDREVDIGIPDPTGRLEILSIHTKNMKLGDDVDLETIAAETHGYVGSDLASLCSEAAMQQ
IREKMDLIDLDEDTIDAEVLDSLGVTMENFRYALGVSNPSALREVAVVEVPNVRWEDIGG
LEEVKRELIESVQYPVDHPEKFQKFGLSPSRGVLFYGPPGTGKTMLAKAVANECAANFIS
VKGPELLSMWFGESESNIRDIFDKARAAAPCVVFLDELDSIAKSRGGSV-GDAGGASDRV
VNQLLTEMDGMTSKKNVFVIGATNRPEQLDAALVRPGRLDTLVYVPLPDQASRESILKAQ
LRKTPIAGDIDLSFIASKTHGFSGADLGFVTQRAVKLAIKQSIGADIERQK---------
----QREAQG-EDVKM-E-------------DEEVEEEDPVPELTRAHFEEAMKSARRSV
SDVEIRRYEAFAQSLKNSGGS-SFFRFPSAGE----V-----------------------
--------------TDN--NTFGE----AGNDDSLYD----------
>XP_015402617_Aspergillus_nomiae
---------------MSAEPDHTHEK--KRVHLQDASGAEK--KE---------------
-----ELDTSTAILKKKKKPN-SLIVTDAVNDDNSVIALSNNTMETLQLFRGDTVLVKGK
KRKDTVLIVLADDDLDDGSARINRVVRHNLRVKHGDVITVHPCPDIKYAKRIAVLPIADT
VEGLTGSLFDVFLAPYFREAYRPVRQGDLFTVRGGMRQVEFKVVEVDPPEYGIVAQDTVI
HCEGEPIQREDEEGNLNEVGYDDIGGCRKQMAQIRELVELPLRHPQLFKSIGIKPPRGIL
MYGPPGTGKTLMARAVANETGAFFFLINGPEIMSKMAGESESNLRKAFEEAEKNSPAIIF
IDEIDSIAPKREKTNGEVERRVVSQLLTLMDGMKARSNVVVMAATNRPNSIDPALRRFGR
FDREVDIGIPDPTGRLEIMQIHTKNMKLGEDVDLETIAAETHGYVGSDLASLCSEAAMQQ
IREKMDLIDLDEDTIDAEVLDSLGVTMENFRFALGVSNPSALREVAVVEVPNVRWEDIGG
LEEVKRELIESVQYPVDHPEKYQKFGLSPSRGVLFYGPPGTGKTMLAKAVANECAANFIS
VKGPELLSMWFGESESNIRDIFDKARAAAPCVVFLDELDSIAKSRGGSV-GDAGGASDRV
VNQLLTEMDGMTSKKNVFVIGATNRPEQLDAALVRPGRLDTLVYVPLPDQASREGILKAQ
LRKTPVASDVDLPFIASKTHGFSGADLGFVTQRAVKLAIKQSITADIERQK---------
----QREANG-EDVKMEE-------------DEEVDEEDPVPELTRAHFEEAMKTARRSV
SDVEIRRYEAFAQSLKNSGGS-SFFRFPSAGE----V-----------------------
--------------QDN--NTFGE----AGNDDSLYD----------
>XP_001822346_Aspergillus_oryzae
---------------MSAEPDHTHDK--KRVHLQDASGAEK--KE---------------
-----ELDTATAILKKKKKPN-SLIVTDAVNDDNSVIALSNNTMETLQLFRGDTVLVKGK
KRKDTVLIVLADDDLDDGSARINRVVRHNLRVKHGDVITVHPCPDIKYAKRIAVLPIADT
VEGLTGSLFDVFLAPYFREAYRPVRQGDLFTVRGGMRQVEFKVVEVDPPEYGIVAQDTVI
HCEGEPIQREDEEGNLNEVGYDDIGGCRKQMAQIRELVELPLRHPQLFKSIGIKPPRGIL
MYGPPGTGKTLMARAVANETGAFFFLINGPEIMSKMAGESESNLRKAFEEAEKNSPAIIF
IDEIDSIAPKREKTNGEVERRVVSQLLTLMDGMKARSNVVVMAATNRPNSIDPALRRFGR
FDREVDIGIPDPTGRLEIMQIHTKNMKLGEDVDLETIAAETHGYVGSDLASLCSEAAMQQ
IREKMDLIDLDEDTIDAEVLDSLGVTMENFRYALGVSNPSALREVAVVEVPNVRWEDIGG
LEEVKRELIESVQYPVDHPEKYQKFGLSPSRGVLFYGPPGTGKTMLAKAVANECAANFIS
VKGPELLSMWFGESESNIRDIFDKARAAAPCVVFLDELDSIAKSRGGSV-GDAGGASDRV
VNQLLTEMDGMTSKKNVFVIGATNRPEQLDAALVRPGRLDTLVYVPLPDQASREGILKAQ
LRKTPVAPDVDLPFIASKTHGFSGADLGFVTQRAVKLAIKQSITADIERQK---------
----QREANG-EDIKMDE-------------DEEVDEEDPVPELTRAHFEEAMKTARRSV
SDVEIRRYEAFAQSLKNSGGS-SFFRFPSAGE----V-----------------------
--------------QDN--NTFGE----AGNDDSLYD----------
>XP_040640149_Aspergillus_ruber
---------------MTSEPDYTHDK--KRVNLTDPSGAEH--RE---------------
-----D-DTSTAILKKKKKPN-SLLVTDAVNDDNSVIALSNNTMDTLQLFRGDTVLVKGK
MRKDTVLIVLADDDLDDGSVRINRVVRHNLRVKHGDIVTVHPCPDIKYAKRIAVLPIADT
VEGLTGSLFDVYLAPYFREAYRPVKQGDLFTVRGGMRQVEFKVVEVDPPEHGIVAQDTVI
HCEGEPIQREDEEGNLNEVGYDDIGGCRKQMAQIRELVELPLRHPLLFKSIGIKPPRGIL
MYGPPGTGKTLMARAVANETGAFFFLINGPEIMSKMAGESESNLRKAFEEAEKNSPAIIF
IDEIDSIAPKREKTNGEVERRVVSQLLTLMDGMKARSNVVVMAATNRPNSIDPALRRFGR
FDREVDIGIPDPTGRLEIMSIHTKNMKLGEDVDLETIAAETHGYVGSDLASLCSEAAMQQ
IREKMDLIDLDEDTIDAEVLDSLGVTMENFRYALGVSNPSALREVAVVEVPNVRWEDIGG
LEEVKRELVESVQYPVDHPEKFHKFGLSPSRGVLFYGPPGTGKTMLAKAVANECAANFIS
VKGPELLSMWFGESESNIRDIFDKARAAAPCVVFLDELDSIAKSRGGSV-GDAGGASDRV
VNQLLTEMDGMTSKKNVFVIGATNRPEQLDAALVRPGRLDTLVYVPLPDQASRESIIRAQ
LRKTPVAPDVDIDFIASKTHGFSGADIGFVTQRAVKLAIKESIAIDIERTK---------
----QREAAG-EDVNM---------------DEEEEAEDPVPELTRAHFEEAMKSARKSV
SDVEIRRYEAFAQSMKNSGGS-SFFRFPSAGE----V-----------------------
--------------GEN--DTFGE----AGNDDSLYD----------
>XP_040709039_Aspergillus_sydowii
---------------MSSEQDH-------KKKLLDASGAEK--KD---------------
-----ELDTSTAILKKKKKPN-SLIVTDAVNDDNSTISLSNNTMDVLGLFRGDTVLVRGK
KRKETVLIVLADDELDDGSARINRVVRHNLRVKHGDIITIHACPDIKYAKRIAVLPIADT
VEGLTGSLFDVYLAPYFRDGYRPVKQGDLFTVRGGMRQVEFKVVEVDPPEYGIVAPDTII
HSEGEPIQREDEENNLNEVGYDDIGGCRKQMAQIRELVELPLRHPQLFKSIGIKPPRGIL
MYGPPGTGKTLMARAVANETGAFFFLINGPEIMSKMAGESESNLRKAFEEAEKNSPAIIF
IDEIDSIAPKREKTNGEVERRVVSQLLTLMDGMKARSNVVVMAATNRPNSIDPALRRFGR
FDREVDIGIPDPTGRLEILSIHTKNMKLGEDVDLETIAAETHGYVGSDLASLCSEAAMQQ
IREKMDLIDLDEDTIDAEVLDSLGVTMENFRYALGVSNPSALREVAVVEVPNVRWEDIGG
LEEVKRELIESVQYPVDHPEKFQKFGLSPSRGVLFYGPPGTGKTMLAKAVANECAANFIS
VKGPELLSMWFGESESNIRDIFDKARAAAPCVVFLDELDSIAKSRGGSV-GDAGGASDRV
VNQLLTEMDGMTSKKNVFVIGATNRPEQLDAALVRPGRLDTLVYVPLPDQASREGILKAQ
LRKTPVAPDVDMEFIASKTHGFSGADLGFVTQRAVKLAIKESISADIDRQK---------
----QREAAG-EDVKM-E-------------DEEEEGEDPVPELTRAHFEEAMKTARRSV
SDVEIRRYEAFAQSLKNSGGS-SFFRFPSANE----V-----------------------
--------------QDGG-NTFGE----AGNDDSLYD----------
>XP_001209335_Aspergillus_terreus
---------------MSSEPDHTHDK--KRVNLQDASGAEK--KE---------------
-----ELDTSTAILKKKKKPN-SLIVTDAVNDDNSVIALSNNTMDTLQLFRGDTVLVKGK
KRKDTVLIVLADDDLDDGSARINRVVRHNLRVKHGDIITVHPCPDIKYAKRIAVLPIADT
VEGLTGSLFDVYLAPYFREAYRPVRQGDLFTVRGGMRQVEFKVVEVDPPEYGIVAQDTII
HCEGEPIQREDEEGNLNEVGYDDIGGCRKQMAQIRELVELPLRHPQLFKSIGIKPPRGIL
MYGPPGTGKTLMARAVANETGAFFFLINGPEIMSKMAGESESNLRKAFEEAEKNSPAIIF
IDEIDSIAPKREKTNGEVERRVVSQLLTLMDGMKARSNVVVMAATNRPNSIDPALRRFGR
FDREVDIGIPDPTGRLEILQIHTKNMKLGEDVDLETIAAETHGYVGSDLASLCSEAAMQQ
IREKMDLIDLDEDTIEAEVLDSLGVTMENFRYALGVSNPSALREVAVVEVPNVRWEDIGG
LEEVKRELIESVQYPVDHPEKFQKFGLSPSRGVLFYGPPGTGKTMLAKAVANECAANFIS
VKGPELLSMWFGESESNIRDIFDKARAAAPCVVFLDELDSIAKSRGGSV-GDAGGASDRV
VNQLLTEMDGMTSKKNVFVIGATNRPEQLDAALVRPGRLDTLVYVPLPDQASRESILKAQ
LRKTPVAGDVDLSFIASKTHGFSGADLGFVTQRAVKLAIKQSIAADIERQK---------
----QREANG-EDVQMDE-------------DEENEEEDPVPELTRAHFEEAMKSARRSV
SDVEIRRYEAFAQSLKNSGGS-SFFRFPSAGE----V-----------------------
--------------ADN--NTFGE----AGNDDSLYD----------
>XP_022491002_Penicillium_arizonense
---------------MSTEPDHTHDK--KRVNLQDASGAEK--KE---------------
-----ELDTSTAILKKKKKPN-SLIVTDAVNDDNSVIALSNNTMETLQLFRGDTVLVKGK
KRKDTVLIVLADDDLDDGSARINRVVRHNLRVKHGDIITVHPCPDIKYAKRIAVLPIADT
IEGLTGSLFDVYLAPYFREAYRPVRQGDLFTVRGGMRQIEFKVVEVDPPEYGIVAQDTII
HCEGEPIQREDEEGNLNEVGYDDIGGCRKQMAQIRELVELPLRHPQLFKSIGIKPPRGIL
MYGPPGTGKTLMARAVANETGAFFFLINGPEIMSKMAGESESNLRKAFEEAEKNSPAIIF
IDEIDSIAPKREKTNGEVERRVVSQLLTLMDGMKARSNVVVMAATNRPNSIDPALRRFGR
FDREVDIGIPDPTGRLEIMQIHTKNMKLGDDVDLETIAAETHGYVGSDLASLCSEAAMQQ
IREKMDLIDLDEDTIDAEVLEALGVTMENFRYALGVSNPSALREVAVVEVPNVRWDDIGG
LEEVKRELIESVQYPVDHPEMFQKFGLSPSRGVLFYGPPGTGKTMLAKAVANECAANFIS
VKGPELLSMWFGESESNIRDIFDKARAAAPCVVFLDELDSIAKSRGGSV-GDAGGASDRV
VNQLLTEMDGMTSKKNVFVIGATNRPEQLDAALVRPGRLDTLVYVPLPDQASREGILKAQ
LRKTPVADDIDMAFIASKTHGFSGADLGFVTQRAVKLAIKQAINIDIERIK---------
----EREAAG-EDVSM-D-------------VDEEDVEDPVPELTRAHFEEAMKSARRSV
SDVEIRRYEAFAQSLKNTGGG-SFFRFPSAGE----V-----------------------
--------------QEN--DTFGD----AGNDDSLYD----------
>XP_014535636_Penicillium_digitatum
---------------MSSEPDHTHDK--KRVHLQDASGAEK--KE---------------
-----ELDTSTAILKKKKKPN-SLIVTDAVNDDNSVIALSNNTMETLQLFRGDTVLVKGK
KRKDTVLIVLADDDLDDGSARINRVVRHNLRVKHGDMITVHPCPDIKYAKRIAVLPIADT
IEGLTGSLFDVYLAPYFREAYRPVRQGDLFTVRGGMRQIEFKVVEVDPPEYGIVAQDTII
HCEGEPIQREDEEGNLNEVGYDDIGGCRKQMAQIRELVELPLRHPQLFKSIGIKPPRGIL
MYGPPGTGKTLMARAVANETGAFFFLINGPEIMSKMAGESESNLRKAFEEAEKNSPAIIF
IDEIDSIAPKREKTNGEVERRVVSQLLTLMDGMKARSNVVVMAATNRPNSIDPALRRFGR
FDREVDIGIPDPTGRLEIMQIHTKNMKLGEDVDLETIAAETHGYVGSDLASLCSEAAMQQ
IREKMDLIDLDEDTIDAEVLEALGVTMENFRFALGVSNPSALREVAVVEVPNVRWDDIGG
LEEVKRELVESVQYPVDHPEMFQKFGLSPSRGVLFYGPPGTGKTMLAKAVANECAANFIS
VKGPELLSMWFGESESNIRDIFDKARAAAPCVVFLDELDSIAKSRGGSV-GDAGGASDRV
VNQLLTEMDGMTSKKNVFVIGATNRPEQLDAALVRPGRLDTLVYVPLPDQESREGILKAQ
LRKTPVAGDVDIAFIASKTHGFSGADLGFVTQRAVKLAIKQAISADIDRQK---------
----EREAAG-EDITM-G-------------D-EEEVEDPVPELTRAHFEEAMKSARRSV
SDVEIRRYEAFAQSLKNTGGG-SFFRFPSAGE----V-----------------------
--------------QEN--DTFGE----AGNDDSLYD----------
>XP_016603655_Penicillium_expansum
---------------MSSEPDHTHDK--KRVHLQDASGAEK--KE---------------
-----ELDTSTAILKKKKKPN-SLIVTDAVNDDNSVIALSNNTMETLQLFRGDTVLVKGK
KRKDTVLIVLADDDLDDGSARINRVVRHNLRVKHGDMITVHPCPDIKYAKRIAVLPIADT
IEGLTGSLFDVYLAPYFREAYRPVRQGDLFTVRGGMRQIEFKVVEVDPPEYGIVAQDTII
HCEGEPIQREDEEGNLNEVGYDDIGGCRKQMAQIRELVELPLRHPQLFKSIGIKPPRGIL
MYGPPGTGKTLMARAVANETGAFFFLINGPEIMSKMAGESESNLRKAFEEAEKNSPAIIF
IDEIDSIAPKRDKTNGEVERRVVSQLLTLMDGMKARSNVVVMAATNRPNSIDPALRRFGR
FDREVDIGIPDPTGRLEIMQIHTKNMKLGEDVDLETIAAETHGYVGSDLASLCSEAAMQQ
IREKMDLIDLDEDTIDAEVLEALGVTMENFRFALGVSNPSALREVAVVEVPNVRWDDIGG
LEEVKRELVESVQYPVDHPEMFQKFGLSPSRGVLFYGPPGTGKTMLAKAVANECAANFIS
VKGPELLSMWFGESESNIRDIFDKARAAAPCVVFLDELDSIAKSRGGSV-GDAGGASDRV
VNQLLTEMDGMTSKKNVFVIGATNRPEQLDAALVRPGRLDTLVYVPLPDQESREGILKAQ
LRKTPVAGDVDIAFIASKTHGFSGADLGFVTQRAVKLAIKQAISADIDRQK---------
----EREAAG-EDITM-G-------------DEEEEVEDPVPELTRAHFEEAMKSARRSV
SDVEIRRYEAFAQSLKNTGGG-SFFRFPSAGE----V-----------------------
--------------QEN--DTFGE----AGNDDSLYD----------
>XP_040651243_Penicillium_griseofulvum
---------------MSSEPDHTHDK--KRV-LKDGSGAEQ--KE---------------
-----ELDTSTAILKKKKKPN-SLIVTDAVNDDNSVIALSNNTMETLQLFRGDTVLVKGK
KRKDTVLIVLADDDLDDGSARINRVVRHNLRVKHGDMITVHPCPDIKYAKRIAVLPIADT
IEGLTGSLFDVYLAPYFREAYRPVRQGDLFTVRGGMRQIEFKVVEVDPPEYGIVAQDTII
HCEGEPIQREDEEGNLNEVGYDDIGGCRKQMAQIRELVELPLRHPQLFKSIGIKPPRGIL
MYGPPGTGKTLMARAVANETGAFFFLINGPEIMSKMAGESESNLRKAFEEAEKNSPAIIF
IDEIDSIAPKRDKTNGEVERRVVSQLLTLMDGMKARSNVVVMAATNRPNSIDPALRRFGR
FDREVDIGIPDPTGRLEIMQIHTKNMKLGEDVDLETIAAETHGYVGSDLASLCSEAAMQQ
IREKMDLIDLDEDTIDAEVLEALGVTMENFRFALGVSNPSALREVAVVEVPNVRWDDIGG
LEEVKRELVESVQYPVDHPEMFQKFGLSPSRGVLFYGPPGTGKTMLAKAVANECAANFIS
VKGPELLSMWFGESESNIRDIFDKARAAAPCVVFLDELDSIAKSRGGSV-GDAGGASDRV
VNQLLTEMDGMTSKKNVFVIGATNRPEQLDAALVRPGRLDTLVYVPLPDQESREGILKAQ
LRKTPVAGDVDIAFIASKTHGFSGADLGFVTQRAVKLAIKQAISLDIDRQK---------
----EREAAG-EDITM-G-------------DEEEETEDPVPELTRAHFEEAMKSARRSV
SDVEIRRYEAFAQSLKNTGGG-SFFRFPSAGE----V-----------------------
--------------QEN--DTFGE----AGNDDSLYD----------
>XP_038933575_Penicillium_roqueforti
---------------MSSEPDHTHDK--KRVHLQDASGAEK--KE---------------
-----ELDTSTAILKKKKKPN-SLIVTDAVNDDNSVIALSNNTMETLQLFRGDTVLVKGK
KRKDTVLIVLADDDLDDGSARINRVVRHNLRVKHGDMITVHPCPDIKYAKRIAVLPIADT
IEGLTGSLFDVYLAPYFREAYRPVRQGDLFTVRGGMRQIEFKVVEVDPPEYGIVAQDTII
HCEGEPIQREDEEGNLNEVGYDDIGGCRKQMAQIRELVELPLRHPQLFKSIGIKPPRGIL
MYGPPGTGKTLMARAVANETGAFFFLINGPEIMSKMAGESESNLRKAFEEAEKNSPAIIF
IDEIDSIAPKRDKTNGEVERRVVSQLLTLMDGMKARSNVVVMAATNRPNSIDPALRRFGR
FDREVDIGIPDPTGRLEIMQIHTKNMKLGDDVDLETIAAETHGYVGSDLASLCSEAAMQQ
IREKMDLIDLDEDTIDAEVLEALGVTMENFRFALGVSNPSALREVAVVEVPNVRWDDIGG
LEEVKRELVESVQYPVDHPEMFQKFGLSPSRGVLFYGPPGTGKTMLAKAVANECAANFIS
VKGPELLSMWFGESESNIRDIFDKARAAAPCVVFLDELDSIAKSRGGSV-GDAGGASDRV
VNQLLTEMDGMTSKKNVFVIGATNRPEQLDAALVRPGRLDTLVYVPLPDQDSREGILKAQ
LRKTPVAGDVDIAYIASKTHGFSGADLGFVTQRAVKLAIKQAISADIDRQK---------
----EREAAG-EDITM----------------EDEEAEDPVPELTRAHFEEAMKSARRSV
SDVEIRRYEAFAQSLKNTGGG-SFFRFPSAGE----V-----------------------
--------------QEN--DTFGE----AGNDDSLYD----------
>XP_002568918_Penicillium_rubens
---------------MSYEPDHTHDK--KRVNLQDASGAEK--KE---------------
-----ELDTSTAILKKKKKPN-SLIVTDAINDDNSVIALSNNTMETLQLFRGDTVLVKGK
KRKDTVLIVLADDDLDDGSARINRVVRHNLRVKHGDMITVHPCPDIKYAKRIAVLPIADT
IEGLTGSLFDVYLAPYFREAYRPVRQGDLFTVRGGMRQIEFKVVEVDPPEYGIVAQDTII
HCEGEPIQREDEEGNLNEVGYDDIGGCRKQMAQIRELVELPLRHPQLFKSIGIKPPRGIL
MYGPPGTGKTLMARAVANETGAFFFLINGPEIMSKMAGESESNLRKAFEEAEKNSPAIIF
IDEIDSIAPKREKTNGEVERRVVSQLLTLMDGMKARSNVVVMAATNRPNSIDPALRRFGR
FDREVDIGIPDPTGRLEIMQIHTKNMKLGEDVDLETIAAETHGYVGSDLASLCSEAAMQQ
IREKMDLIDLDEDTIDAEVLEALGVTMENFRFALGVSNPSALREVAVVEVPNVRWDDIGG
LEEVKRELVESVQYPVDHPEMFQKFGLSPSRGVLFYGPPGTGKTMLAKAVANECAANFIS
VKGPELLSMWFGESESNIRDIFDKARAAAPCVVFLDELDSIAKSRGGSV-GDAGGASDRV
VNQLLTEMDGMTSKKNVFVIGATNRPEQLDAALVRPGRLDTLVYVPLPDQESREGILKAQ
LRKTPVAGDVDIAFIASKTHGFSGADLGFVTQRAVKLAIKQAISADIDRQK---------
----EREAAG-EDITM-G-------------EEEEEVEDPVPELTRAHFEEAMKSARRSV
SDVEIRRYEAFAQSLKNTGGG-SFFRFPSAGE----V-----------------------
--------------QEN--DTFGE----AGNDDSLYD----------
>XP_040814878_Penicillium_solitum
---------------MSSEPDHTHDK--KRVHLQDASGAEK--KE---------------
-----ELDTSTAILKKKKKPN-SLIVTDAVNDDNSVIALSNNTMETLQLFRGDTVLVKGK
KRKDTVLIVLADDDLDDGSARINRVVRHNLRVKHGDMITVHPCPDIKYAKRIAVLPIADT
IEGLTGSLFDVYLAPYFREAYRPVRQGDLFTVRGGMRQIEFKVVEVDPPEYGIVAQDTII
HCEGEPIQREDEEGNLNEVGYDDIGGCRKQMAQIRELVELPLRHPQLFKSIGIKPPRGIL
MYGPPGTGKTLMARAVANETGAFFFLINGPEIMSKMAGESESNLRKAFEEAEKNSPAIIF
IDEIDSIAPKREKTNGEVERRVVSQLLTLMDGMKARSNVVVMAATNRPNSIDPALRRFGR
FDREVDIGIPDPTGRLEIMQIHTKNMKLGEDVDLETIAAETHGYVGSDLASLCSEAAMQQ
IREKMDLIDLDEDTIDAEVLEALGVTMENFRFALGVSNPSALREVAVVEVPNVRWDDIGG
LEEVKRELVESVQYPVDHPEMFQKFGLSPSRGVLFYGPPGTGKTMLAKAVANECAANFIS
VKGPELLSMWFGESESNIRDIFDKARAAAPCVVFLDELDSIAKSRGGSV-GDAGGASDRV
VNQLLTEMDGMTSKKNVFVIGATNRPEQLDAALVRPGRLDTLVYVPLPDQESREGILKAQ
LRKTPVAGDVDIAFIASKTHGFSGADLGFVTQRAVKLAIKQAISADIDRQK---------
----EREAAG-EDITM-A-------------EEDEDVEDPVPELTRAHFEEAMKSARRSV
SDVEIRRYEAFAQSLKNTGGG-SFFRFPSAGE----V-----------------------
--------------QEN--DTFGE----AGNDDSLYD----------
>XP_022579416_Penicilliopsis_zonata
---------------MSAEPDHTHDK--KRVHLQDVSGGER--KE---------------
-----DLDTATAILKKKKKPN-SLIVTDAVNDDNSVIALSNNTMETLQLFRGDTVLVKGK
KRKDTVLIVLADDDLDDGSARINRVVRHNLRVKHGDMITVHPCPDIKYAKRIAVLPIADT
VEGLTGSLFDVFLAPYFREAYRPVRQGDLFTVRGGMRQVEFKVVEVDPPEYGIVAQDTII
HCEGEPIQREDEEGNLNEVGYDDIGGCRKQMAQIRELVELPLRHPQLFKSIGIKPPRGIL
MYGPPGTGKTLMARAVANETGAFFFLINGPEIMSKMAGESESNLRKAFEEAEKNSPAIIF
IDEIDSIAPKREKTNGEVERRVVSQLLTLMDGMKARSNVVVMAATNRPNSIDPALRRFGR
FDREVDIGIPDPTGRLEILQIHTKNMKLGDDVDLEAIAAETHGYVGSDLASLCSEAAMQQ
IREKMDLIDLDEDTIDAEVLDSLGVTMENFRYSLGVSNPSALREVAVVEVPNVRWEDIGG
LEEVKRELIESVQYPVDHPDKFQKFGLSPSRGVLFYGPPGTGKTMLAKAVANECAANFIS
VKGPELLSMWFGESESNIRDIFDKARAAAPCVVFLDELDSIAKSRGGSV-GDAGGASDRV
VNQLLTEMDGMTSKKNVFVIGATNRPEQLDAALVRPGRLDTLVYVPLPDQDSREGILKAQ
LRKTPVASDVDLAFIASKTHGFSGADLGFVTQRAVKLAIKQSISAEIERQK---------
----QREAAG-EDVKM---------------EDEEEGEDPVPELTRAHFEEAMKTARKSV
SDVEIRRYEAFAQSLKNSGGS-SFFRFPSASE----V-----------------------
--------------TGNQ-DSFGD----AGNDDSLYD----------
>XP_016624575_Cladophialophora_bantiana
---------------MSAEPDHPH-H--KKVNLHDASGAEK--KE---------------
-----ELDTATAILKKKKKPN-SLIVTDATNDDNSIIALSNNTMETLQLFRGDTVLVRGK
KRKDTVLIVLADDDLDDGSARINRVVRHNLRVKHGDIITVHPCPDIKYAKRIAVLPIADT
VEGLTGSLFDVFLAPYFREAYRPVRQGDLFTVRASMRQVEFKVVEVDPPEYGIVAQDTVI
HCEGDPIQREDEEGNLNEVGYDDIGGCRKQMAQIRELVELPLRHPQLFKSIGIKPPRGIL
MFGPPGTGKTLMARAVANETGAFFFLINGPEIMSKMAGESESNLRKAFEEAEKNSPAIIF
IDEIDSIAPKREKTNGEVERRVVSQLLTLMDGMKARSNVVVMAATNRPNSIDPALRRFGR
FDREVDIGIPDPTGRLEILQIHTKNMKLAEDVDLESIAAETHGYVGSDIASLCSEAAMQQ
IREKMDLIDLDEDTIDAEVLDSLGVTMDNFRYALGVSNPSALREVAVVEVPNVRWDDIGG
LENVKRELIESVQYPVDHPEKFLKFGLSPSRGVLFYGPPGTGKTMLAKAVANECAANFIS
VKGPELLSMWFGESESNIRDIFDKARAAAPCVVFLDELDSIAKSRGGSV-GDAGGASDRV
VNQLLTEMDGMTSKKNVFVIGATNRPEQLDNALCRPGRLDTLVYVPLPDETSRESILKAQ
LRKTPVAADVDLKYIASKTHGFSGADLGFVTQRAVKLAIKESIAADIERQK---------
----EREAAG-ED-AM---------------DADD-MEDPVPELTRRHFEEAMQAARRSV
SDVEIRRYEAFAQAMKQSGGS-AFFKFPSAGQ--EAD-----------------------
--------------AANG-TGFGD----AGNDDSLYD----------
>XP_008729946_Cladophialophora_carrionii
---------------MSAEPDHVQEK--KKVNLHDASGAEK--KE---------------
-----ELDTSTAILKKKKKPN-SLIVTDATNDDNSIIALSNNTMETLQLFRGDTVLVKGK
KRKDTVLIVLADDDLDDGSARINRVVRHNLRVKHGDIITVHPCPDIKYAKRIAVLPIADT
VEGLTGSLFDVFLAPYFREAYRPVRQGDLFTVRASMRQVEFKVVEVDPPEYGIVAQDTVI
HCEGDPIQREDEEGNLNEVGYDDIGGCRKQMAQIRELVELPLRHPQLFKSIGIKPPRGIL
MFGPPGTGKTLMARAVANETGAFFFLINGPEIMSKMAGESESNLRKAFEEAEKNSPAIIF
IDEIDSIAPKREKTNGEVERRVVSQLLTLMDGMKARSNVVVMAATNRPNSIDPALRRFGR
FDREVDIGIPDPTGRLEILQIHTKNMKLAEDVDLESIAAETHGYVGSDIASLCSEAAMQQ
IREKMDLIDLDEDTIDAEVLDSLGVTMENFRFALGVSNPSALREVAVVEVPNVRWDDIGG
LENVKRELIESVQYPVDHPEKFLKFGLSPSRGVLFYGPPGTGKTMLAKAVANECAANFIS
VKGPELLSMWFGESESNIRDIFDKARAAAPCVVFLDELDSIAKSRGGSV-GDAGGASDRV
VNQLLTEMDGMTSKKNVFVIGATNRPEQLDNALCRPGRLDTLVYVPLPDEASREGILKAQ
LRKTPVAADVDLKFIASKTHGFSGADLGFVTQRAVKLAIKESIAADIERQK---------
----EREAAG-EG-AM---------------DMDDAAEDPVPELTRRHFEEAMSAARRSV
SDVEIRRYEAFAQAMKQSGGS-AFFKFPQAGQ--DAE-----------------------
--------------SANG-NGFGD----AGNDDSLYD----------
>XP_016254464_Cladophialophora_immunda
---------------MSAEPDHTHDK--KKVNLHDASGAEK--KE---------------
-----ELDTATAILKKKKKPN-SLIVTDATNDDNSIIALSNNTMETLQLFRGDTVLVRGK
KRKDTVLIVLADDDLDDGSARINRVVRHNLRVKHGDIITVHPCPDIKYAKRIAVLPIADT
VEGLTGSLFDVFLAPYFREAYRPVRQGDLFTVRASMRQVEFKVVEVDPPEYGIVAQDTVI
HCEGDPIQREDEEGNLNEVGYDDIGGCRKQMAQIRELVELPLRHPQLFKSIGIKPPRGIL
MFGPPGTGKTLMARAVANETGAFFFLINGPEIMSKMAGESESNLRKAFEEAEKNSPAIIF
IDEIDSIAPKREKTNGEVERRVVSQLLTLMDGMKARSNVVVMAATNRPNSIDPALRRFGR
FDREVDIGIPDPTGRLEILQIHTKNMKLAEDVDLESIAAETHGYVGSDIASLCSEAAMQQ
IREKMDLIDLDEDTIDAEVLDSLGVTMDNFRYALGVSNPSALREVAVVEVPNVRWDDIGG
LEGVKRELIESVQYPVDHPEKFLKFGLSPSRGVLFYGPPGTGKTMLAKAVANECAANFIS
VKGPELLSMWFGESESNIRDIFDKARAAAPCVVFLDELDSIAKSRGGSV-GDAGGASDRV
VNQLLTEMDGMTSKKNVFVIGATNRPEQLDNALCRPGRLDTLVYVPLPDETSRESILRAQ
LRKTPVAGDVDLKYIASKTHGFSGADLGFVTQRAVKLAIKESIAADIERQK---------
----EREAAG-ED-AM---------------DADE-GEDPVPELTRRHFEEAMQAARRSV
SDVEIRRYEAFAQAMKQSGGS-AFFKFPSAGQ--EAD-----------------------
--------------AANG-TGFGD----AGNDDSLYD----------
>XP_007740775_Cladophialophora_psammophila
---------------MSAEPNHPH-H--KKVNLHDASGAEK--KE---------------
-----ELDTATAILKKKKKPN-SLIVTDATNDDNSIIALSNNTMETLQLFRGDTVLVRGK
KRKDTVLIVLADDDLDDGSARINRVVRHNLRVKHGDIITVHPCPDIKYAKRIAVLPIADT
VEGLTGSLFDVFLAPYFREAYRPVRQGDLFTVRASMRQVEFKVVEVDPPEYGIVAQDTVI
HCEGDPIQREDEEGNLNEVGYDDIGGCRKQMAQIRELVELPLRHPQLFKSIGIKPPRGIL
MFGPPGTGKTLMARAVANETGAFFFLINGPEIMSKMAGESESNLRKAFEEAEKNSPAIIF
IDEIDSIAPKREKTNGEVERRVVSQLLTLMDGMKARSNVVVMAATNRPNSIDPALRRFGR
FDREVDIGIPDPTGRLEILQIHTKNMKLAEDVDLESIAAETHGYVGSDIASLCSEAAMQQ
IREKMDLIDLDEDTIDAEVLDSLGVTMDNFRYALGVSNPSALREVAVVEVPNVRWDDIGG
LENVKRELIESVQYPVDHPEKFVKFGLSPSRGVLFYGPPGTGKTMLAKAVANECAANFIS
VKGPELLSMWFGESESNIRDIFDKARAAAPCVVFLDELDSIAKSRGGSV-GDAGGASDRV
VNQLLTEMDGMTSKKNVFVIGATNRPEQLDNALCRPGRLDTLVYVPLPDETSRESILKAQ
LRKTPVAADVDLKYIASKTHGFSGADLGFVTQRAVKLAIKESIAADIERQK---------
----EREAAG-ED-AM---------------DADD-MEDPVPELTRRHFEEAMQVARRSV
SDVEIRRYEAFAQAMKQSGGS-AFFKFPSAGQ--EAD-----------------------
--------------AANG-TGFGD----AGNDDSLYD----------
>XP_018699135_Fonsecaea_erecta
---------------MSAEPDHTHDK--KKVNLHDASGAEK--KE---------------
-----ELDTATAILKKKKKPN-SLIVTDATNDDNSIIALSNNTMETLQLFRGDTVLVRGK
KRKDTVLIVLADDDLDDGSARINRVVRHNLRVKHGDIITVHPCPDIKYAKRIAVLPIADT
VEGLTGSLFDVFLAPYFREAYRPVRQGDLFTVRASMRQVEFKVVEVDPPEYGIVAQDTVI
HCEGDPIQREDEEGNLNEVGYDDIGGCRKQMAQIRELVELPLRHPQLFKSIGIKPPRGIL
MFGPPGTGKTLMARAVANETGAFFFLINGPEIMSKMAGESESNLRKAFEEAEKNSPAIIF
IDEIDSIAPKREKTNGEVERRVVSQLLTLMDGMKARSNVVVMAATNRPNSIDPALRRFGR
FDREVDIGIPDPTGRLEILQIHTKNMKLAEDVDLESIAAETHGYVGSDIASLCSEAAMQQ
IREKMDLIDLDEDTIDAEVLDSLGVTMDNFRYALGVSNPSALREVAVVEVPNVRWDDIGG
LEGVKRELIESVQYPVDHPEKFLKFGLSPSRGVLFYGPPGTGKTMLAKAVANECAANFIS
VKGPELLSMWFGESESNIRDIFDKARAAAPCVVFLDELDSIAKSRGGSL-GDAGGASDRV
VNQLLTEMDGMTSKKNVFVIGATNRPEQLDNALCRPGRLDTLVYVPLPDEASRESILRAQ
LRKTPVASDVDLKYIASKTHGFSGADLGFVTQRAVKLAIKESIALDIERQK---------
----EREAAG-ED-AM---------------DADE-GEDPVPELTRRHFEEAMQAARRSV
SDVEIRRYEAFAQAMKQSGGS-AFFKFPSAGQ--EAD-----------------------
--------------AANG-TGFGD----AGNDDSLYD----------
>XP_022508361_Fonsecaea_monophora
---------------MSAEPDHAHDK--KKVNLHDASGAEK--KEVRISPGNLYGDESQT
DRAIQELDTATAILKKKKKPN-SLIVTDATNDDNSIIALSNNTMETLQLFRGDTVLVRGK
KRKDTVLIVLADDDLDDGSARINRVVRHNLRVKHGDIITVHPCPDIKYAKRIAVLPIADT
IEGLTGSLFDVFLAPYFREAYRPVRQGDLFTVRASMRQVEFKVVEVDPPEYGIVAQDTVI
HCEGDPIQREDEEGNLNEVGYDDIGGCRKQMAQIRELVELPLRHPQLFKSIGIKPPRGIL
MYGPPGTGKTLMARAVANETGAFFFLINGPEIMSKMAGESESNLRKAFEEAEKNSPAIIF
IDEIDSIAPKREKTNGEVERRVVSQLLTLMDGMKARSNVVVMAATNRPNSIDPALRRFGR
FDREVDIGIPDPTGRLEILQIHTKNMKLAEDVDLESIAAETHGYVGSDIASLCSEAAMQQ
IREKMDLIDLDEDTIDAEVLDSLGVTMENFRYALGVSNPSALREVAVVEVPNVRWDDIGG
LEGVKRELIESVQYPVDHPEKFLKFGLSPSRGVLFYGPPGTGKTMLAKAVANECAANFIS
VKGPELLSMWFGESESNIRDIFDKARAAAPCVVFLDELDSIAKSRGGSV-GDAGGASDRV
VNQLLTEMDGMTSKKNVFVIGATNRPEQLDNALCRPGRLDTLVYVPLPDEASRESILRAQ
LRKTPVAADVDLKYIASKTHGFSGADLGFVTQRAVKLAIKESIAADIERQK---------
----EREAAG-ED-AM---------------DADE-GEDPVPELTRRHFEEAMQAARRSV
SDVEIRRYEAFAQAMKQSGGS-AFFKFPSAGQ--EAD-----------------------
--------------AANG-TGFGD----AGNDDSLYD----------
>XP_016635798_Fonsecaea_multimorphosa
---------------MSAEPDHTHDK--KKVNLHDASGAEK--KE---------------
-----ELDTATAILKKKKKPN-SLIVTDATNDDNSIIALSNNTMETLQLFRGDTVLVRGK
KRKDTVLIVLADDDLDDGSARINRVVRHNLRVKHGDIITVHPCPDIKYAKRIAVLPIADT
VEGLTGSLFDVFLAPYFREAYRPVRQGDLFTVRASMRQVEFKVVEVDPPEYGIVAQDTVI
HCEGDPIQREDEEGNLNEVGYDDIGGCRKQMAQIRELVELPLRHPQLFKSIGIKPPRGIL
MFGPPGTGKTLMARAVANETGAFFFLINGPEIMSKMAGESESNLRKAFEEAEKNSPAIIF
IDEIDSIAPKREKTNGEVERRVVSQLLTLMDGMKARSNVVVMAATNRPNSIDPALRRFGR
FDREVDIGIPDPTGRLEILQIHTKNMKLAEDVDLESIAAETHGYVGSDIASLCSEAAMQQ
IREKMDLIDLDEDTIDAEVLDSLGVTMDNFRYALGVSNPSALREVAVVEVPNVRWDDIGG
LENVKRELIESVQYPVDHPEKFLKFGLSPSRGVLFYGPPGTGKTMLAKAVANECAANFIS
VKGPELLSMWFGESESNIRDIFDKARAAAPCVVFLDELDSIAKSRGGSL-GDAGGASDRV
VNQLLTEMDGMTSKKNVFVIGATNRPEQLDNALCRPGRLDTLVYVPLPDEASRESILRAQ
LRKTPVASDVDLKFIASKTHGFSGADLGFVTQRAVKLAIKESIAADIERQK---------
----EREAAG-ED-AM---------------DADE-GEDPVPELTRRHFEEAMQAARRSV
SDVEIRRYEAFAQAMKQTGGS-AFFKFPSAGQ--EAD-----------------------
--------------AANG-TGFGD----AGNDDSLYD----------
>XP_022505365_Fonsecaea_nubica
---------------MSAEPDHAHDK--KKVNLHDASGAEK--REVRISPGNLHGDESQT
DKAIQELDTATAILKKKKKPN-SLIVTDATNDDNSIIALSNNTMETLQLFRGDTVLVRGK
KRKDTVLIVLADDDLDDGSARINRVVRHNLRVKHGDIITVHPCPDIKYAKRIAVLPIADT
IEGLTGSLFDVFLAPYFREAYRPVRQGDLFTVRASMRQVEFKVVEVDPPEYGIVAQDTVI
HCEGDPIQREDEEGNLNEVGYDDIGGCRKQMAQIRELVELPLRHPQLFKSIGIKPPRGIL
MYGPPGTGKTLMARAVANETGAFFFLINGPEIMSKMAGESESNLRKAFEEAEKNSPAIIF
IDEIDSIAPKREKTNGEVERRVVSQLLTLMDGMKARSNVVVMAATNRPNSIDPALRRFGR
FDREVDIGIPDPTGRLEILQIHTKNMKLAEDVDLESIAAETHGYVGSDIASLCSEAAMQQ
IREKMDLIDLDEDTIDAEVLDSLGVTMENFRYALGVSNPSALREVAVVEVPNVRWDDIGG
LEGVKRELIESVQYPVDHPEKFLKFGLSPSRGVLFYGPPGTGKTMLAKAVANECAANFIS
VKGPELLSMWFGESESNIRDIFDKARAAAPCVVFLDELDSIAKSRGGSV-GDAGGASDRV
VNQLLTEMDGMTSKKNVFVIGATNRPEQLDNALCRPGRLDTLVYVPLPDEASRESILRAQ
LRKTPVAGDVDLKYIASKTHGFSGADLGFVTQRAVKLAIKESIAADIERQK---------
----EREAAG-ED-AM---------------DADE-GEDPVPELTRRHFEEAMQAARRSV
SDVEIRRYEAFAQAMKQSGGS-AFFKFPSAGQ--EAD-----------------------
--------------AANG-TGFGD----AGNDDSLYD----------
>XP_013285808_Fonsecaea_pedrosoi
---------------MSAEPDHAHDK--KKVNLHDASGAEK--KEVRISPGNLYGDESQT
DRAIQELDTATAILKKKKKPN-SLIVTDATNDDNSIIALSNNTMETLQLFRGDTVLVRGK
KRKDTVLIVLADDDLDDGSARINRVVRHNLRVKHGDIITVHPCPDIKYAKRIAVLPIADT
IEGLTGSLFDVFLAPYFREAYRPVRQGDLFTVRASMRQVEFKVVEVDPPEYGIVAQDTVI
HCEGDPIQREDEEGNLNEVGYDDIGGCRKQMAQIRELVELPLRHPQLFKSIGIKPPRGIL
MYGPPGTGKTLMARAVANETGAFFFLINGPEIMSKMAGESESNLRKAFEEAEKNSPAIIF
IDEIDSIAPKREKTNGEVERRVVSQLLTLMDGMKARSNVVVMAATNRPNSIDPALRRFGR
FDREVDIGIPDPTGRLEILQIHTKNMKLAEDVDLESIAAETHGYVGSDIASLCSEAAMQQ
IREKMDLIDLDEDTIDAEVLDSLGVTMENFRYALGVSNPSALREVAVVEVPNVRWDDIGG
LEGVKRELIESVQYPVDHPEKFLKFGLSPSRGVLFYGPPGTGKTMLAKAVANECAANFIS
VKGPELLSMWFGESESNIRDIFDKARAAAPCVVFLDELDSIAKSRGGSV-GDAGGASDRV
VNQLLTEMDGMTSKKNVFVIGATNRPEQLDNALCRPGRLDTLVYVPLPDEASRESILRAQ
LRKTPVAADVDLKYIASKTHGFSGADLGFVTQRAVKLAIKESIAADIERQK---------
----EREAAG-ED-AM---------------DADE-GEDPVPELTRRHFEEAMQAARRSV
SDVEIRRYEAFAQAMKQSGGS-AFFKFPSAGQ--EAD-----------------------
--------------AANG-TGFGD----AGNDDSLYD----------
>XP_007760613_Cladophialophora_yegresii
---------------MSAEPDHVHEK--KKVNLHDASGAEK--KE---------------
-----ELDTSTAILKKKKKPN-SLIVTDATNDDNSIIALSNNTMETLQLFRGDTVLVKGK
KRKDTVLIVLADDDLDDGSARINRVVRHNLRVKHGDIITVHPCPDIKYAKRIAVLPIADT
VEGLTGSLFDVFLAPYFREAYRPVRQGDLFTVRASMRQVEFKVVEVDPPEYGIVAQDTVI
HCEGDPIQREDEEGNLNEVGYDDIGGCRKQMAQIRELVELPLRHPQLFKSIGIKPPRGIL
MFGPPGTGKTLMARAVANETGAFFFLINGPEIMSKMAGESESNLRKAFEEAEKNSPAIIF
IDEIDSIAPKREKTNGEVERRVVSQLLTLMDGMKARSNVVVMAATNRPNSIDPALRRFGR
FDREVDIGIPDPTGRLEILQIHTKNMKLAEDVDLESIAAETHGYVGSDIASLCSEAAMQQ
IREKMDLIDLDEDTIDAEVLDSLGVTMENFRFALGVSNPSALREVAVVEVPNVRWDDIGG
LENVKRELIESVQYPVDHPEKFLKFGLSPSRGVLFYGPPGTGKTMLAKAVANECAANFIS
VKGPELLSMWFGESESNIRDIFDKARAAAPCVVFLDELDSIAKSRGGSV-GDAGGASDRV
VNQLLTEMDGMTSKKNVFVIGATNRPEQLDNALCRPGRLDTLVYVPLPDEASREGILKAQ
LRKTPVASDVDLKFIASKTHGFSGADLGFVTQRAVKLAIKESIAADIERQK---------
----EREAAG-EG-AM---------------DMDDAGEDPVPELTRRHFEEAMSAARRSV
SDVEIRRYEAFAQAMKQSGGS-AFFKFPQAGQ--DAE-----------------------
--------------GANG-NGFGD----AGNDDSLYD----------
>XP_016241317_Exophiala_spinifera
---------------MSDQPDHTQHKP-HKVNLNDASGAEK--KE---------------
-----ELDTSTAILKKKKEPNESNSVTDATNDDNSIIALSNNTMETLQLFRGDTVLVKGK
KRKDTVLIVLADDDLDDGSARINRVVRHNLRVKHGDIITVHPCPDIKYAKRIAVLPIADT
IEGLTGSLFDVFLAPYFREAYRPVRQGDLFTVRASMRQVEFKVVEVDPPEYGIVAQDTVI
HCEGEPIQREDEEGNLNEVGYDDIGGCRKQMAQIRELVELPLRHPQLFKSIGIRPPRGIL
MYGPPGTGKTLMARAVANGTGACFFLINGPEIMSKMAGKSESNLRKAFEEAEKNSPAIIS
IDEIDSIAPKREKTNGET------------DGMKARSNVVVMAATNRPNSIDPALRRFGR
FDREVDIDIPNPTGRLETLQIHTKNMTLADDIERESIAAETRGYVGSDIASLCSEAAMQQ
IREKMDLIDLDEDTIDAEVFDSLGVTMENFRFALGVSNPSALREVAVVEVPNVRWDDIGG
LEGVKRELIESVQYPVDHPEKFLKFGLSPSRGVLFYGPPGTGKTMLAKAVANECAANFIS
VKGPELLSMWFGESESNIRDIFDKARAAAPCVVFLDELDSIARSRGGSV-GGAGGASDRV
VNQLLTEMDGMTSKKNVFVIGATNRPEQLDNALCY--------------EASRASILRAQ
LRKTPVAPDVDIDYIASKTHGFSGADLDFVTQRAVKLAIKQSIAADIERQK---------
----EREAAG-ED-TM---------------DEDL--DDPVPELTKTHFEEAMQAARRSV
SDVEIRRYEAFAQAMKQSDGS-AFFKFPSAEE--TAA-----------------------
--------------AANG-NGFGE----AGNDDSLYD----------
>XP_016259641_Exophiala_oligosperma
---------------MSDQPDHSQHKPHHKVNLNDASGAEK--KE---------------
-----ELDTSTAILKKKKKPN-SLIVTDATNDDNSIIALSNNTMETLQLFRGDTVLVKGK
KRKDTVLIVLADDDLDDGSARINRVVRHNLRVKHGDIITVHPCPDIKYAKRIAVLPIADT
IEGLTGSLFDVFLAPYFREAYRPVRQGDLFTVRASMRQVEFKVVEVDPPEYGIVAQDTVI
HCEGEPIQREDEEGNLNEVGYDDIGGCRKQMAQIRELVELPLRHPQLFKSIGIKPPRGIL
MYGPPGTGKTLMARAVANETGAFFFLINGPEIMSKMAGESESNLRKAFEEAEKNSPAIIF
IDEIDSIAPKREKTNGEVERRVVSQLLTLMDGMKARSNVVVMAATNRPNSIDPALRRFGR
FDREVDIGIPDPTGRLEILQIHTKNMKLAEDVDLESIAAETHGYVGSDIASLCSEAAMQQ
IREKMDLIDLDEDTIDAEVLDSLGVTMENFRFALGVSNPSALREVAVVEVPNVRWDDIGG
LEGVKRELIESVQYPVDHPEKFLKFGLSPSRGVLFYGPPGTGKTMLAKAVANECAANFIS
VKGPELLSMWFGESESNIRDIFDKARAAAPCVVFLDELDSIAKSRGGSV-GDAGGASDRV
VNQLLTEMDGMTSKKNVFVIGATNRPEQLDNALCRPGRLDTLVYVPLPDEASRASILRAQ
LRKTPVAPDVDIDYIASKTHGFSGADLGFVTQRAVKLAIKQSISADIERRK---------
----EREAAG-ED-SM---------------DEDM--DDPVPELTKAHFEEAMQAARRSV
SDVEIRRYEAFAQAMKQSGGS-AFFKFPSAEE--TAA-----------------------
--------------AANG-NGFGE----AGNDDSLYD----------
>XP_013321223_Exophiala_xenobiotica
---------------MSEQPDHTHHKPHHKVNLNDASGAEK--RE---------------
-----ELDTSTAILKKKKKPN-SLIVTDATNDDNSIIALSNNTMETLQLFRGDTVLVKGK
KRKDTVLIVLADDDLDDGSARINRVVRHNLRVKHGDIITVHPCPDIKYAKRIAVLPIADT
VEGLTGSLFDVFLAPYFREAYRPVRQGDLFTVRASMRQVEFKVVEVDPPEYGIVAQDTVI
HCEGEPIQREDEEGNLNEVGYDDIGGCRKQMAQIRELVELPLRHPQLFKSIGIKPPRGIL
MFGPPGTGKTLMARAVANETGAFFFLINGPEIMSKMAGESESNLRKAFEEAEKNSPAIIF
IDEIDSIAPKREKTNGEVERRVVSQLLTLMDGMKARSNVVVMAATNRPNSIDPALRRFGR
FDREVDIGIPDPTGRLEILQIHTKNMKLADDVDLESIAAETHGYVGSDIASLCSEAAMQQ
IREKMDLIDLDEDTIDAEVLDSLGVTMENFRFALGVSNPSALREVAVVEVPNVRWDDIGG
LENVKRELIESVQYPVDHPEKFLKFGLSPSRGVLFYGPPGTGKTMLAKAVANECAANFIS
VKGPELLSMWFGESESNIRDIFDKARAAAPCVVFLDELDSIAKSRGGSV-GDAGGASDRV
VNQLLTEMDGMTSKKNVFVIGATNRPEQLDNALCRPGRLDTLVYVPLPDEASRAGILKAQ
LRKTPVAPDVDINYIASKTHGFSGADLGFVTQRAVKLAIKQSIAADIERQK---------
----EREAAG-EDTTM---------------DEDV--EDPVPELTKAHFEEAMQAARRSV
SDVEIRRYEAFAQAMKQSGGS-AFFKFPSAGE--SAD-----------------------
--------------AANG-NGFGE----AGNDDSLYD----------
>XP_007721935_Capronia_coronata
---------------MSAEPDHTHHK--GKVNLNDASGAEK--KE---------------
-----ELDTSTAILKKKKKPN-SLIVTDATNDDNSIIALSNNTMETLQLFRGDTVLVKGK
KRKDTVLIVLADDDLDDGNARINRVVRHNLRVKHGDIITVHPCPDIKYAKRIAVLPIADT
VEGLTGSLFDVFLAPYFREAYRPVRQGDLFTVRASMRQVEFKVVEVDPPEYGIVAQDTII
HCEGDPIQREDEEGNLNEVGYDDIGGCRKQMAQIRELVELPLRHPQLFKSIGIKPPRGIL
MYGPPGTGKTLMARAVANETGAFFFLINGPEIMSKMAGESESNLRKAFEEAEKNSPAIIF
IDEIDSIAPKREKTNGEVERRVVSQLLTLMDGMKARSNVVVMAATNRPNSIDPALRRFGR
FDREVDIGIPDPTGRLEILQIHTKNMKLGDDVDLEAIAAETHGYVGSDIASLCSEAAMQQ
IREKMDLIDLDEDTIDAEVLDSLGVTMENFRYALGVSNPSALREVAVVEVPNVRWDDIGG
LENVKRELIESVQYPVEHPEKFLKFGLSPSRGVLFYGPPGTGKTMLAKAVANECAANFIS
VKGPELLSMWFGESESNIRDIFDKARAAAPCVVFLDELDSIAKSRGGSV-GDAGGASDRV
VNQLLTEMDGMTAKKNVFVIGATNRPEQLDNALCRPGRLDTLVYVPLPDEASRASILRAQ
LRKTPVAPDVDIDFIASKTHGFSGADLGFVTQRAVKLAIKESIAADIERQK---------
----EREAAG-ED-AM---------------EEDDV-EDPVPCLTKAHFEEAMKVARRSV
TDVEIRRYEAFAQAMKQSGGS-AFFKFPTEEE--TAN-----------------------
--------------AANG-NGFGE----AGNDDSLYD----------
>XP_007733810_Capronia_epimyces
---------------MSAEPDHAQRK--GKVNLNDASGAEK--KE---------------
-----ELDTSTAILKKKKKPN-SLIVTDATNDDNSIIALSNNTMETLQLFRGDTVLVKGK
KRKDTVLIVLADDDLDDGSARINRVVRHNLRVKHGDIITVHPCPDIKYAKRIAVLPIADT
IEGLTGSLFDVFLAPYFREAYRPVRQGDLFTVRASMRQVEFKVVEVDPPEYGIVAQDTII
HCEGDPIQREDEEGNLNEVGYDDIGGCRKQMAQIRELVELPLRHPQLFKSIGIKPPRGIL
MYGPPGTGKTLMARAVANETGAFFFLINGPEIMSKMAGESESNLRKAFEEAEKNSPAIIF
IDEIDSIAPKREKTNGEVERRVVSQLLTLMDGMKARSNVVVMAATNRPNSIDPALRRFGR
FDREVDIGIPDPTGRLEILQIHTKNMKLGDDVDLEAIAAETHGYVGSDIASLCSEAAMQQ
IREKMDLIDLDEDTIDAEVLDSLGVTMENFRYALGVSNPSALREVAVVEVPNVRWDDIGG
LETVKRELIESVQYPVDHPEKFLKFGLSPSRGVLFYGPPGTGKTMLAKAVANECAANFIS
VKGPELLSMWFGESESNIRDIFDKARAAAPCVVFLDELDSIAKSRGGSL-GDAGGASDRV
VNQLLTEMDGMTSKKNVFVIGATNRPEQLDNALCRPGRLDTLVYVPLPDEASRAGILRAQ
LRKTPVAPDVDIDFIAGKTHGFSGADLGFITQRAVKLAIKESIASEIERQK---------
----EREAAG-ED-AM---------------DEDES-EDPVPCLTRAHFEEAMQSARRSV
SDVEIRRYEAFAQAMKQSGGS-AFFKFPSAEE--SAN-----------------------
--------------AANG-NGFGE----AGNDDSLYD----------
>XP_009159812_Exophiala_dermatitidis
---------------MSAEPDHAHHK--GKVNLHDASGAEK--KD---------------
-----ELDTSTAILKKKKKPN-SLIVTDATNDDNSIIALSNNTMETLQLFRGDTVLVKGK
KRKDTVLIVLADDDLDDGSARINRVVRHNLRVKHGDIITVHPCPDIKYAKRIAVLPIADT
VEGLTGSLFDVFLAPYFREAYRPVRQGDLFTVRASMRQVEFKVVEVDPPEYGIVAQDTII
HCEGDPIQREDEEGNLNEVGYDDIGGCRKQMAQIRELVELPLRHPQLFKSIGIKPPRGIL
MFGPPGTGKTLMARAVANETGAFFFLINGPEIMSKMAGESESNLRKAFEEAEKNSPAIIF
IDEIDSIAPKREKTNGEVERRVVSQLLTLMDGMKARSNVVVMAATNRPNSIDPALRRFGR
FDREVDIGIPDPTGRLEILQIHTKNMKLADDVDLESIAAETHGYVGSDIASLCSEAAMQQ
IREKMDLIDLDEDTIDAEVLDSLGVTMENFRYALGVSNPSALREVAVVEVPNVRWDDIGG
LETVKRELIESVQYPVEHPEKFLKFGLSPSRGVLFYGPPGTGKTMLAKAVANECAANFIS
VKGPELLSMWFGESESNIRDIFDKARAAAPCVVFLDELDSIAKSRGGSV-GDAGGASDRV
VNQLLTEMDGMTSKKNVFVIGATNRPEQLDNALCRPGRLDTLVYVPLPDEASRASILRAQ
LRKTPVAPDVDIDYIASKTHGFSGADLGFITQRAVKLAIKESISADIERQK---------
----EREAAG-ED-AM---------------ESDDVEEDPVPCLTRAHFEEAMKAARRSV
SDVEIRRYEAFAQAMKQSGGS-AFFKFPSAEE--TAN-----------------------
--------------AANG-NGFGE----AGNDDSLYD----------
>XP_013256729_Exophiala_aquamarina
------------------------------------------------------------
-------------MKVSKSNK-YYSVTDATNDDNSIIALSNNTMETLQLFRGDTVLVKGK
KRKDTVLIVLADDDLDDGSARINRVVRHNLRVKHGDIITVHPCPDIKYAKRIAVLPIADT
VEGLTGSLFDVFLAPYFREAYRPVRQGDLFTVRASMRQVEFKVVEVDPPEYGIVAQDTVI
HCEGDPIQREDEEGNLNEVGYDDIGGCRKQMAQIRELVELPLRHPQLFKSIGIKPPRGIL
MFGPPGTGKTLMARAVANETGAFFFLINGPEIMSKMAGESESNLRKAFEEAEKNSPAIIF
IDEIDSIAPKREKTNGEVERRVVSQLLTLMDGMKARSNVVVMAATNRPNSIDPALRRFGR
FDREVDIGIPDPTGRLEILQIHTKNMKLGEDVDLESIAAETHGYVGSDIASLCSEAAMQQ
IREKMDLIDLDEDTIDAEVLDSLGVTMENFRFALGVSNPSALREVAVVEVPNVRWDDIGG
LENVKRELIESVQYPVDHPEKFLKFGLSPSRGVLFYGPPGTGKTMLAKAVANECAANFIS
VKGPELLSMWFGESESNIRDIFDKARAAAPCVVFLDELDSIAKSRGGSL-GDAGGASDRV
VNQLLTEMDGMTSKKNVFVIGATNRPEQLDNALCRPGRLDTLVYVPLPDEASRAGILRAQ
LRKTPVSDDVDINFIASKTHGFSGADLGFVTQRAVKLAIKQSIAHDIERQK---------
----EREAAG-ED-VM---------------EDDD-EEDPVPELTKAHFEEAMAAARRSV
SDVEIRRYEAFAQAMKQSGGS-AFFKFPSAGE--SAD-----------------------
--------------AANG-NGFGD----AGNDDSLYD----------
>XP_016225605_Exophiala_mesophila
------------------------------MFDSDASGAEK--KE---------------
-----ELDTSTAILKKKKKPN-SLIVTDATNDDNSIIALSNNTMETLQLFRGDTVLVKGK
KRKDTVLIVLADDDLDDGSARINRVVRHNLRVKHGDIITVHPCTDIKYAKRIAVLPIADT
VEGLTGSLFDVFLAPYFREAYRPVKQGDLFTVRASMRQVEFKVVEVDPPEYGIVAQDTVI
HCEGDPIQREDEEGNLNEVGYDDIGGCRKQMAQIRELVELPLRHPQLFKSIGIKPPRGIL
MFGPPGTGKTLMARAVANETGAFFFLINGPEIMSKMAGESESNLRKAFEEAEKNSPAIIF
IDEIDSIAPKREKTNGEVERRVVSQLLTLMDGMKARSNVVVMAATNRPNSIDPALRRFGR
FDREVDIGIPDPTGRLEILQIHTKNMKLGEDVDLESIAAETHGYVGSDIASLCSEAAMQQ
IREKMDLIDLDEDTIDAEVLDSLGVTMENFRFALGVSNPSALREVAVVEVPNVRWDDIGG
LEGVKRELIESVQYPVDHPEKFLKFGLSPSRGVLFYGPPGTGKTMLAKAVANECAANFIS
VKGPELLSMWFGESESNIRDIFDKARAAAPCVVFLDELDSIAKSRGGSN-GDAGGASDRV
VNQLLTEMDGMTSKKNVFVIGATNRPEQLDNALCRPGRLDTLVYVPLPDEASRASILRAQ
LRKTPVADDVDIDFIASKTHGFSGADLGFVTQRAVKLAIKQSIAYDIEKTK---------
----EREAAG-ED-AM---------------DADDIDDDPVPELTKAHFEEAMQLARRSV
SDVEIRRYEAFAQAMKQSGGS-AFFKFPQAGE--SAD-----------------------
--------------GANA-NGFGD----AGNDDSLYD----------
>XP_013271407_Rhinocladiella_mackenziei
------------------MPPAQRRERCGPLPVSTAFVPTN--KK---------------
LTSHQELDTSTAILKKKKKPN-SLIVTDATNDDNSIIALSNNTMETLQLFRGDTVLVKGK
KRKDTVLIVLADDDLDDGSARINRVVRHNLRVKHGDIITVHPCPDIKYAKRIAVLPIADT
VEGLTGSLFDVFLAPYFREAYRPVRQGDLFTVRASMRQVEFKVVEVDPPEYGIVAQDTVI
HCEGEPIQREDEEGNLNEVGYDDIGGCRKQMAQIRELVELPLRHPQLFKSIGIKPPRGIL
MYGPPGTGKTLMARAVANETGAFFFLINGPEIMSKMAGESESNLRKAFEEAEKNSPAIIF
IDEIDSIAPKREKTNGEVERRVVSQLLTLMDGMKARSNVVVMAATNRPNSIDPALRRFGR
FDREVDIGIPDPTGRLEILQIHTKNMKLAEDVDLESIAAETHGYVGSDIASLCSEAAMQQ
IREKMDLIDLDEDTIDAEVLDSLGVTMENFRFALGVSNPSALREVAVVEVPNVRWDDIGG
LENVKRELIESVQYPVDHPEKFLKFGLSPSRGVLFYGPPGTGKTMLAKAVANECAANFIS
VKGPELLSMWFGESESNIRDIFDKARAAAPCVVFLDELDSIAKSRGGSV-GDAGGASDRV
VNQLLTEMDGMTSKKNVFVIGATNRPEQLDNALCRPGRLDTLVYVPLPDEASRASILRAQ
LRKTPVAPDVDIDYIASKTHGFSGADLGFITQRAVKLAIKQSIAAEIEQQK---------
----EREAAG-ED-AM---------------EDDI--EDPVPELTKAHFEEAMQAARRSV
SDVEIRRYEAFAQAMKQSGGS-AFFKFPSAGE--SAN-----------------------
--------------AANG-NGFGD----AGNDDSLYD----------
>XP_017998968_Phialophora_attinorum
---------------MSADSPKAPRK--EKVNLNDASGAEK--KE---------------
-----ELDTQTAILKKKKKPN-SLMVTDATNDDNSTIVLSNNTMETLQLFRGDTVLVKGK
KRKDTVLIVLADDDLDDGSARINRVVRHNLRVKHGDIITVHPCPDIKYAKRIAVLPIADT
IEGLTGSLFDVFLKPYFLEAYRPVRQGDLFTVRASMRQVEFKVVEVDPPEFGIVAQDTVI
HCEGEPIQREDEEGNLNEVGYDDIGGCRKQMAQVRELVELPLRHPQLFKSIGIKPPRGIL
MYGPPGTGKTLMARAVANETGAFFFLINGPEIMSKMAGESESNLRKAFEEAEKNAPAIIF
IDEIDSIAPKRDKTNGEVERRVVSQLLTLMDGMKARSNVVVMAATNRPNTIDPALRRYGR
FDREVDIGIPDPTGRLEILQIHTKNMKLGEDVDLETIAAETHGYVGSDIASLCSEAAMQQ
IREKMDLIDLDEDTIDAEVLDSLGVTQENFQFALGVSNPSALREVAVVEVPNVRWDDIGG
LENVKRELIESVQYPVDHPEKFLKFGLSPSRGVLFYGPPGTGKTMLAKAVANECAANFIS
IKGPELLSMWFGESESNIRDIFDKARAAAPCVVFLDELDSIAKSRGGSV-GDAGGASDRV
VNQLLTEMDGMTSKKNVFVIGATNRPEQLDNALCRPGRLDTLVYVPLPDEASRAGILRAQ
LRKTPVSPDIDIDYIASKTHGFSGADLGFVTQRAVKLAIKQSIAADIERTK---------
----EREARG-DD-AM---------------DEDEEVEDPVPMLTKAHFEEAMSAARRSV
SDVEIRRYEAFAQAMKQSGGS-AFFKFPGAEEAGNAA-----------------------
--------------AANGSNGFGD----AGNDDSLYD----------
>NP_593287_Schizosaccharomyces_pombe
---------MNAPSTMTD--KK------PEVEHLQGENPPKDTYS---------------
-----AEDTATAILRKKRKPN-SLVVDDATNDDNSVITLSSNTMETLQLFRGDTVVVKGK
RRKDTVLIVLTDEEMEDGVARINRVVRNNLRVRLGDIVTINPCPDIKYAERISVLPLADT
VEGLTGSLFDVYLKPYFVEAYRPIRKGDLFVVRGSMRQVEFKVVDVAPDEFGIVSQDTII
HWEGEPINREDEESSLAEVGYDDIGGCRRQMAQIRELVELPLRHPQLFKSIGIKPPRGIL
MYGPPGTGKTLMARAVANETGAFFFLINGPEIMSKMAGESESNLRKAFEEAEKNSPAIIF
IDEIDSIAPKREKTNGEVERRVVSQLLTLMDGMKARSNVVVMAATNRPNSIDPALRRFGR
FDREVDVGIPDPTGRLEILRIHTKNMKLADDVDLEQIAAETHGYVGSDLASLCSEAAMQQ
IREKMDMIDLDEDEIDAEVLDSLGVTMDNFRFALGSSNPSALRE-TVVEVPNVRWEDIGG
LEEVKRELRETVQMPVMYAEKFLRFGVTPSKGVLFFGPPGTGKTLLAKAIANECSANFIS
VKGPELLSMWFGESESNVRDIFDKARAAAPCVVFLDELDSIAKARGASA-GDSGGG-DRV
VNQLLTEMDGVNSKKNVFVIGATNRPDQIDPALMRPGRLDQLIYVPLPDEEARFSILQTQ
LRHTPVAEDVDLRAVAKATHGFSGADLEFVVQRAVKLAIKDSIEEDIKREN---------
---ETGEAPA-DDVVM-------------------DEDASVSQVQRHHVEEAMKMARRSV
SDAEVRRYEAYAHQLLTSRG-LTGFQFDSAD-----------------------------
-------------SNTNG-PSFGN----DGADD-LYA----------
```
