## Supplementary material for "Coding Sequence Insertions in Fungal Genomes are Intrinsically Disordered and can Impart Functionally-Important Properties on the Host Protein": MAFFT_MSAs: XP_713955.1_blasthits_MAFFT.txt

```
>XP_713955_Candida_albicans
----------------------------------------------MS-NQVLKSPLSKS
I--------KIALIQLKAG-ADKAANLTKVTKFIDDAVTKST--GVNLVMLPECFNSPYA
VDQFRNYAEDI---PQ----GETTQLLSSLAQKYKIYIIGGSIPEKGE--NDKIYNTSLT
FNPQGEIIAKHRKAHLFDIDIPNGITFQESLTLSGGDKATVFKLGE-----YGNVGLGIC
YDIRFPELASIASRYPYNSFAMFYPGAFNTTTGPLHWHLLARARAVDNETFVVLCSPARD
VEG-GGYQAYGHSLVADPFGNIIAEAG-EGEEILYAELDPALLPKARDGIPVHYQRRFDI
YGD---------------------------------------------------------
-----------------FVGEGKAKVSDK-------------------------------
------------------------------------------------
>XP_002417646_Candida_dubliniensis
----------------------------------------------MS-NQVLKSPLSKS
I--------KIALIQLKAG-ADKAANLTKVTKFIDDAVTKST--GVNLVMLPECFNSPYA
VDQFRNYAEDI---PQ----GETTQLLSSLAQKYKIYIIGGSIPEKGK--DDKIYNTSLT
FNPQGEIIAKHRKAHLFDIDIPNGITFQESSTLSGGDKATVFKLGE-----YGNVGLGIC
YDIRFPELASIASRYPYNSFAMFYPGAFNTTTGPLHWHLLARARAVDNETFVVLCSPARD
VEG-GGYQAYGHSLVADPFGNIIAEAG-EGEEILYAELDPALLPKARDGIPVHYQRRFDI
YGD---------------------------------------------------------
-----------------FVGEGKAEVSDK-------------------------------
------------------------------------------------
>XP_002548989_Candida_tropicalis
----------------------------------------------MS-TQVLKSPLSKS
L--------KIALIQLKAG-ADKAANLTKVTKFIDDAVSKSP--EVNLVMLPECFNSPYA
VDQFRNYAEPI---PQ----GETTQLLSSLAKKHNIFIVGGSIPERGD--DDKIYNTSLT
FNPQGDIIAKHRKAHLFDIDIPNGITFQESLTLSGGNKATVFKLGE-----YGNVGLGIC
YDIRFPELASIASRYPHNSFAMFYPGAFNTTTGPLHWHLLARARAVDNETFVILCSPARD
VEG-GGYQAYGHSLVADPMGKIIAEAG-EGEEILYAELDPSLLPKAREGIPVHYQRRFDI
YGD---------------------------------------------------------
-----------------FVGDGNVKVSDK-------------------------------
------------------------------------------------
>XP_003869135_Candida_orthopsilosis
----------------------------------------------MT-PPVLKSPLSKS
L--------RVALLQLKAG-ADKSANLAKVTKYIEEAAAKTP--KVDLVMLPECFNSPYA
VDQFRNYAENI---PE----GETTKLLSSLAKKHGIFIVGGSIPELSS--D-KIYNTSLT
FSPQGEIIAKHRKAHLFDINIPDGITFQESLTLTGGDKATVFKLGD-----YGIVGLGIC
YDIRFPELASIASRSPYNAFAMFYPGAFNTTTGPLHWHLLARARAVDNELYTVLCSPARD
VAG-GGYQAYGHSLVADPSGNIIAEAG-EGEEILYAELDKDVLTKARENIPVHYQRRFDI
YGD---------------------------------------------------------
-----------------FVNDESTKVSDK-------------------------------
------------------------------------------------
>XP_001525633_Lodderomyces_elongisporus
----------------------------------------------MSIAPVLKAPLSKS
L--------RIALIQLKAG-ADKLANLAKVTKFIEDATSRTP--KVDLVMLPECFNSPYA
VDQFANYAESI---PK----GETTELLSSLAKKHGVFIIGGSIPELSP--DRKIYNTSLT
FNPEGKIIAKHRKAHLFDIDIPNGITFQESLTLTGGDKATVFKLGE-----YGNVGLGIC
YDIRFPELASIASRSPNNAFAMFYPGAFNTTTGPLHWHLLARARAVDNETFVVLCSPARD
VEG-GGYQAYGHSLVVDPLGNIIAEAG-EGEEILYAELDESLLPKAREGIPVHYQRRFDI
YGD---------------------------------------------------------
-----------------FVGDGTAKVSDI-------------------------------
------------------------------------------------
>XP_007375663_Spathaspora_passalidarum
----------------------------------------------MTVPPVLKSPLSKS
L--------KIALIQLKAG-ADKAANLTKVTKFVEEAVTKSP--TLDLVMLPECFNSPYA
VSEFRNYAELI---PT----GETTTLLSSLAKKHGIFIVGGSIPEIAPEEGNKIFNTSLT
FSPEGEIIAKHRKVHLFDIDIPNGITFQESLTLTGGDKATVFKLGE-----FGNVGLGIC
YDIRFPELASIASRSPYSSFAMFYPGAFNTTTGPMHWHLLARARAVDNEMYVVLCSPARD
VEG-GGYQAYGHSLVVDPSGKVIAEAGEEEEEIIYAELDKDAIPKVRDGIPVHYQRRFDV
YGD---------------------------------------------------------
-----------------FVGEGKAKVSDK-------------------------------
------------------------------------------------
>XP_043051625_Scheffersomyces_spartinae
----------------------------------------------MS---VPKAPLAHN
L--------KIALVQLKAG-ADKTANLAKVSSFIKNAVTQSTIGKLDLVMLPECFNSPYA
VDQFRNYAELV---PS----GETTHLLSLLAKEHEVYIIGGSIPELDPS-TDKIFNTSLT
FSPQGEVIAKHRKAHLFDINIPDGITFQESVTLSAGDKATVFKLGE-----FGNVGLGIC
YDIRFPELAMVASRNPWNSFAMFYPGAFNTTTGPLHWHLLARSRAVDNEIFTVLCSPARD
VGG-SGYQAYGHSLVADPYGNIIVEAG-EGEEIVYAELDKSLLPKAREAIPVHYQRRFEI
YDD---------------------------------------------------------
-----------------FVGEGKVKVSDK-------------------------------
------------------------------------------------
>XP_001383481_Scheffersomyces_stipitis
----------------------------------------------MAVSPVLKSPLSKS
L--------KVALIQLKAG-ADKSANLAKVTKFIDEAIATSTIGSLDLVMLPECFNSPYA
VDQFRNYAELI---PS----GETTSVLSELAKKHKVYIIGGSIPELDPEAGNKIFNTSLT
FAPSGDIIAKHRKAHLFDIDIPGGITFQESVTLTGGDKATVFKLGD-----FGNVGLGIC
YDIRFPELAQIASRSPHNSFAMFYPGAFNTTTGPLHWHLLARSRAVDNELYTVLCSPARD
VEG-GGYQAYGHSLVVDPYGKVIAEAG-EGEEIVFAELDKELIPKAREGIPVHYQRRFDI
YED---------------------------------------------------------
-----------------FVGKGNAKVSDL-------------------------------
------------------------------------------------
>XP_020065529_Suhomyces_tanzawaensis
-----------------------------------------------MSSPVLKSPLSKS
L--------RIALIQLKAG-ADKAANLAKVSKYIDDAVAGSKT-KLDLVMLPECFNSPYA
VDQFRNYAELI---PQ----GETTNALASLARKHKIFIVGGSIPELDPSLDNKIFNTSLT
FSPEGEIIAKHRKTHLFDIDIPNGITFKELVTLTGGDKATVFKLGE-----FGNVGLGIC
YDIRFPELASIASRSPYNSFAMFYPGAFNTTTGPLHWHLLARSRAVDNELFTVLCSPARD
VEG-GGYQAYGHSLVADPLGNIIAEAG-EGEEILYAELDKDLLPKAREGIPVHYQRRFDV
YGD---------------------------------------------------------
-----------------FVGEGRAKVSDL-------------------------------
------------------------------------------------
>XP_020077528_Hyphopichia_burtonii
----------------------------------------------MS---TLKAPLTGN
L--------KIALIQIKAG-SDKAANLLKVDKFVENAIKNSKIGKIDLIMLPECFNSPYA
VDQFRKYAENI---PN----GETTNFLSNLAKKHEIFIIGGSFPEIS---LDKIYNTSLT
FGPDGDILAKHRKAHLFDIDIPNGITFKESITLDAGDQATVFKLGS-----FGNIGLGIC
YDIRFPELAQIASRNPYNSFGMFYPGAFNTTTGPLHWHLLARSRAVDNQMYSVLCSPARD
VEG-GGYQAYGHSLVVDPTGKIIAEAG-EEEEILYAELEGDLLPKVRSGIPVHYQRRFDI
YPD---------------------------------------------------------
------------------ISKSDVRVSN--------------------------------
------------------------------------------------
>XP_015467598_Debaryomyces_fabryi
----------------------------------------------MS-NSVLKSPLKQS
L--------NIALIQLKAG-ADKAANLLKVTKFIDSAVKTSSIGKLHLVVLPECFNSPYA
VDQFRNYAELI---PS----GETTKLLSSLAKKHGIFIVGGSIPELDQE-NDKIFNTSLT
FSPEGEIIAKHRKVHLFDIDIPGGITFKELVTLSAGDKATVFKLGE-----FGNVGLGIC
YDIRFPELAMIASRNPYNSFAMFYPGAFNTTTGPLHWHLLAKARAVDNEMFSVLCSPARD
VGG-NGYQAYGHSLVVDPYGAIVAEAG-EGEEILFATLDKDLLPKVREGIPVHYQRKFDV
YDD---------------------------------------------------------
-----------------FVGKGGVKVSDL-------------------------------
------------------------------------------------
>XP_457844_Debaryomyces_hansenii
----------------------------------------------MS-NSVLRSPLTHS
L--------NIALIQLKAG-ADKAANLSKVTKFIDSAVKTSNVGKLHLVVLPECFNSPYA
VDQFRNYAELI---PS----GETTNLLSSLAKKHGIFIVGGSIPELDQE-NDKIFNTSLT
FSPEGKIIAKHRKVHLFDIDIPGGITFKESVTLSAGDKATVFKLGE-----FGNVGLGIC
YDIRFPELAMIASRNPYNSFAMFYPGAFNTTTGPLHWHLLAKARAVDNEMFTILCSPARD
VGG-GGYQAYGHSLVVDPYGAIIAEAG-EEEEILFATLDKELLPKAREGIPVHYQRKFDV
YDD---------------------------------------------------------
-----------------FVGNGGVKVSDL-------------------------------
------------------------------------------------
>XP_006685663_Yamadazyma_tenuis
----------------------------------------------MS--SIVKAPLAKS
L--------KIALIQISAG-SDKAANLTKVKKFIANAVKESKIGKLDLIMLPECFNSPYA
VDQFANYAEVI---PS----GETTSFLSGLAKEHKVFLIGGSIPELDEA-ESKVYNTSLT
FSPTGELIAKHRKAHLFDIDIPGGITFKESVSLTGGDKATVLKLGD-----FGNIGIGIC
YDIRFPELATIATRSPYNSFGMFYPGAFNTTTGPMHWHLLARSRSVDNQIFTVLCSPARD
VEG-GGYQAYGHSLVVDPAGNIISEAG-EGEEIIYAELDPSLLPKVREAIPVHFQRRFDI
YPD---------------------------------------------------------
-----------------YVSDESIKVGDK-------------------------------
------------------------------------------------
>XP_001482042_Meyerozyma_guilliermondii
----------------------------------------------MS---VLKSPLTKN
L--------RIALIQLKAG-ADKAANLNSVKNHIEKAISTSTVGPLDVVMLPECFNSPYA
VDQFRRYSESI---PG----GETTEFLSSLAKKHSVYIVGGSIPELA---DDKVYNTSLT
FDPNGEIIAKHRKTHLFDIDIKNGITFKELDSLSAGDKATVFKLGD-----FGNVGLGIC
YDIRFPELASVTARAPHNSFAMFYPGAFNTTTGPLHWHLLARSRAVDNEMFVILCSPARD
VGG-DGYQAYGHSLVVDPYGKIVAEAG-EGEEVLFAELDHTLLPAVRQGIPVHYQRRFDV
YGD---------------------------------------------------------
-----------------YVGEGKVKVSDK-------------------------------
------------------------------------------------
>XP_018712380_Metschnikowia_bicuspidata
----------------------------------------------MS---VLKSPLAQN
L--------KIALIQLKAS-ADKAANLAKVARYIDTAVAESKIGKLDVVMLPECFNSPYA
VDKFREYAEQI---PG----GETTTFLADLARKHGLFIVGGSIPEQVTS-TDQIFNTSLT
FDPLGAIVAVHRKAHLFDIDIPNGITFKESLTLSAGDKATVFKMGD-----FGNVGLGIC
YDIRFPELAMGASRAPNNAFAMFYPGAFNTTTGPLHWHLLARARAVDNEVFTVLCSPARD
VGG-SGYQAYGHSLVVDPSGRIVAEAG-EGEEVLYAELDKELLPAARSGIPVHYQRRYDI
YDD---------------------------------------------------------
------------------VTKSLK-VSDK-------------------------------
------------------------------------------------
>XP_002617906_Clavispora_lusitaniae
MASCKKKIRGKKCDSTLAFVCYNLIAGIHSAHNLAPARISLCSTTMSS---VLKSPLTKN
L--------KVALIQLKAG-ADKAANLSKVQSYIDKAVSESTIGKPDVVMLPECFNSPYA
VDKFREYAEVI---PG----GETTKFLAQLAKRHGVFIVGGSFPE--SD-QDKIYNTSLT
FSPSGDIIAKHRKAHLFDIDIPNGITFKESITLSAGDKATVFGLGD-----FGTVGLGIC
YDIRFPELAMAASRAPHNAFAMFYPGAFNTTTGPLHWHLLARARAVDNEVFTVLCSPARD
VGG-SGYQAYGHSLVVDPSGKIIAEAG-EGEEILYAELDHSLLPSARTGIPVHYQRRFDI
YDD---------------------------------------------------------
------------------VTTSTK-TSAI-------------------------------
------------------------------------------------
>XP_025341086_Candida_haemuloni
----------------------------------------------MS---SIKAPLSKN
L--------QIALIQIKAG-AQKAANLQKVTSFIDKAVAQAT-GGLDLVMLPECFNSPYA
VDKFREYAENI---PN----GETTAALSKLAKQHGVYIVGGSIPELDDS-DNKVYNTSLT
FDPQGNIIAKHRKTHLFDIDIPGGITFKESETLTGGDKGTVFKLGE-----FGNVGLGIC
YDIRFPELAMAASRKPNNAFAMFYPGAFNTTTGPLHWHLLARARAVDNELFTVLCSPARD
VGG-DGYQAYGHSLVVDPSGHIVAEAG-EGEEILYAELDKDLLPKAREGIPVHFQRRFDV
YSD---------------------------------------------------------
------------------VAKDAK-ISDK-------------------------------
------------------------------------------------
>XP_024715993_Candida_pseudohaemulonis
----------------------------------------------MS---SIKAPLSQN
L--------KVALIQIKAG-AQKAANLQKVTTFIDNAVAQAT-GKLDLVMLPECFNSPYA
VDKFREYAENI---PN----GETTGLLSKLAKQHGLYIVGGSIPELDDS-DNNVYNTSLT
FDPEGNIIAKHRKTHLFDIDIPGGITFKESVTLTGGDKGTVFKLGN-----FGNVGLGIC
YDIRFPELAIIASRKPNNAFAMFYPGAFNTTTGPLHWHLLARARAVDNEMFAILCSPARD
VGG-DGYQAYGHSLVVDPSGNIVAEAG-EGEEILYAELDKELLPKARESIPVHFQRRFDV
YND---------------------------------------------------------
------------------VTEGAK-VSDK-------------------------------
------------------------------------------------
>XP_025338426_Candida_duobushaemulonis
----------------------------------------------MS---SIKAPLSQN
L--------KVALIQIKAG-AQKAANLQKVTTFIDNAVAQAT-GKLDLVMLPECFNSPYA
VDKFREYAESI---PN----GETTGVLSKLAKQHGLYIVGGSIPELDDS-DNKVYNTSLT
FDPEGNIIAKHRKTHLFDIDIPGGITFKESVTLTGGDKGTVFKLGN-----FGNVGLGIC
YDIRFPELAIIASRKPNNAFAMFYPGAFNTTTGPLHWHLLARARAVDNEMFAVLCSPARD
VGG-DGYQAYGHSLVVDPYGNIVAEAG-EGEEILYAELDKELLPKARESIPVHFQRRFDV
YND---------------------------------------------------------
------------------VTEGPRSVINK-------------------------------
------------------------------------------------
>XP_028889861_Candida_auris
----------------------------------------------MS---SIKSPLSQN
L--------KIALIQIKAG-PSKVDNLRHVSSYIDQAVARAP-SKLDLVMLPECFNSPYA
VDKFREYAENI---PN----GQTTGFLTDLAKQHGIYIVGGSIPELDDA-DNNVYNTSLT
IDPKGNIIAKHRKTHLFDIDIPGGITFKESETLTGGDKGTVFKLGS-----FGNVGLGIC
YDIRFPELAMAASRQPNNAFAMFYPGAFNTTTGPLHWHLLARARAVDNEMFTVLCSPARD
VGG-DGYQAYGHSLVVDPFGKIVAEAG-EGEEILYAELDKELLPKARSSIPVHFQRRFDV
YDD---------------------------------------------------------
------------------VSKNAK-LSDK-------------------------------
------------------------------------------------
>NP_013455_Saccharomyces_cerevisiae
--------------------------------------------------MSASKILSQK
I--------KVALVQLSGSSPDKMANLQRAATFIERAMKEQP--DTKLVVLPECFNSPYS
TDQFRKYSEVIN--PKEP--STSVQFLSNLANKFKIILVGGTIPELDPK-TDKIYNTSII
FNEDGKLIDKHRKVHLFDVDIPNGISFHESETLSPGEKSTTIDT-K-----YGKFGVGIC
YDMRFPELAMLSARK--GAFAMIYPSAFNTVTGPLHWHLLARSRAVDNQVYVMLCSPARN
LQS--SYHAYGHSIVVDPRGKIVAEAG-EGEEIIYAELDPEVIESFRQAVPLTKQRRFDV
YSD---------------------------------------------------------
------------------VNAH--------------------------------------
------------------------------------------------
>XP_018220741_Saccharomyces_eubayanus
--------------------------------------------------MSATKILSQK
I--------KVALVQLAGSSPDKMANLQRAATFIERAMKEQP--DTKLVVLPECFNSPYS
TDQFRKYSEIIS--ASEP--STSVKFLSNLASKFKIVLVGGTIPELDPK-TDKIYNTSII
FNEDGELIGQHRKVHLFDVDIPNGISFHESETLSPGEKSTTIDT-K-----YGKFGVGIC
YDMRFPELAMLSARK--GAFAMVYPSAFNTVTGPLHWHLLARSRAVDNQIYVMLCSPARN
MQS--SYHAYGHSIVVDPKGNIVSEAG-EGEEIIYAELDPEVIAAFRQAVPLTKQRRFDV
YSD---------------------------------------------------------
------------------VNAH--------------------------------------
------------------------------------------------
>XP_033768087_Saccharomyces_paradoxus
--------------------------------------------------MSASKILSQK
L--------KVALVQLSGSSPDKMANLQRAATFIERAMKEQP--DTKLVVLPECFNSPYS
TDQFRKYSEIIN--PKEP--STSVQFLSNLASKFKIILVGGTIPELDPK-TDKIYNTSII
FNEDGKLIDKHRKVHLFDVDIPNGISFHESETLSPGEKSTTIDT-K-----YGKFGVGIC
YDMRFPELAMLSARK--GAFAMIYPSAFNTVTGPLHWHLLARSRAVDNQVYVMLCSPARN
LQS--SYHAYGHSIVVDPRGKIVAEAG-EGEEIIYAELDPEVIESFRQAVPLTKQRRFDV
YSD---------------------------------------------------------
------------------VNAH--------------------------------------
------------------------------------------------
>XP_003677571_Naumovozyma_castellii
------------------------------------------------------MILSQK
I--------KIALIQFKSSNPSKQLNLQNAQKFIEKAMKTQP--DTKLIVLPECFNSPYS
ITKFKEYAEPII--ATDLSQSPTCTFLSKLASRFQIILIGGSIPECDPT-TSKIYNTSII
FNEQGHLIAKHRKIHLFDIDIPNGITFKESTTLSPGSQPTTFST-K-----YGQIGLGIC
YDLRFPELAMIAARK--GAFAMVYPGAFNTVTGPMHWHLLARSRAIDNENYVVLCSPARN
LES--DYHAYGHSLVVDPRGNIIAEAG-EDEEIVFAELDPSVIEQFRKQVPITFQRRFDV
YPD---------------------------------------------------------
------------------VSK---------------------------------------
------------------------------------------------
>XP_003669692_Naumovozyma_dairenensis
----------------------------------------------------MSSILSQK
I--------KVALIQFKSSNVNKLINLQNVEKFIDKAMIQQP--DTKINCPPRMFNSPYS
IYKFKDYAEPIS--STDLT-TPTLSILSKISLKYKIILVGGSIPELDPT-TSKLYNTSII
FNEMGQLIGKHRKAHLFDIDIPNGITFKESTTLSPGSKATTLKT-T-----YGNIGIGIC
YDLRFPELAMISARK--NAFVMIYPGAFNTVTGPMHWHLLAKSRSIDNQIYTILCSPARN
LES--DYHAYGHSLVVNPKGEIIAEAG-EGEEIVFATLDPMEIENFRKAIPITTQRRFDI
YDD---------------------------------------------------------
------------------VSANIE------------------------------------
------------------------------------------------
>XP_003955202_Kazachstania_africana
----------------------------------------------------MSKVFSEK
I--------KIALIQLKGSSADKSANLIKAKNLIDNAMTREP--STKIVVLPECFNAPYS
VTKFRDYAEVIN--SEKK--SQSVSLLSSIAARYKITLIGGSIPEIDLQ-TDNVYNTAII
FNENGDLIDKHRKVHLFDVDIPNGITFKESDSLSPGDKATTIST-P-----YGNIGIGIC
YDMRFPELAMISARK-YNAFAMIYPSAFNTVTGPMHWHLLAKARAVDNQMYTILCSPARD
MES--NYHAYGHSLVCDPKGNIISEAG-EGEETIFAELDPKILEEFRAGIPLDKQRRFDV
YTD---------------------------------------------------------
------------------VSK---------------------------------------
------------------------------------------------
>XP_022463252_Kazachstania_naganishii
----------------------------------------------------MSKVLSQK
I--------KIALIQFRGSSPDKQANLNRAAQFIDKAMTQQP--DTKIVVLPECFNSPYA
VTKFREYAEEIG--PL----ATSVSFLSQLASKYKITLVGGTIPEIDPK-TDKIYNTAVV
FDTNGKLVGTHRKTHLFDVDIPNGITFKESTTLSPGEKATTLKT-P-----YGKIGVGVC
YDMRFPELSMISARN--GAFAMIFPSAFNTVTGPMHWHLLARARSVDNQIYTVLCSPARD
MDS--SYHAYGHSLVCDPRGNIIAEAG-DGEEIVFAELDPAEISDFRAAVPLIKQRRFDV
YKD---------------------------------------------------------
------------------VSK---------------------------------------
------------------------------------------------
>XP_446414_Candida_glabrata
----------------------------------------------------MSYILKSK
V--------KVALIQLVGSTPDKLANLKHAKALIDNAMQREP--ETKIVVLPECFNSPYD
VTQFAKYSEVIED-PE----APSVNILKEIAKTHAITLIGGSIPERDPA-NDNIYNTCLI
INEEGSIIAKHRKLHLFDIDIPNKITFKESITLTGGDKVTMVDT-K-----YGKIGVGIC
YDLRFPEMAMIAARK--GAFAMIYPGAFNTVTGPLHWQLLARARSVDNQIYTLLCSPARV
PGS--PYQAWGHSLCSDPSGKILCEAD-INEETLFIDLDPEVIETTRGGIPITTQRRFDV
YPD---------------------------------------------------------
------------------VSSK--------------------------------------
------------------------------------------------
>XP_004178152_Tetrapisispora_blattae
---------------------------------------------------------MNK
A--------KVALIQLLGSQANKNANLERAQVLIKQALLQQP--DTKLVVLPECFNSPYD
VLKFQEYSEVITPRNE----SVTTKFLSGIAQRYRITLIGGTIPEYDPQ-DGKLYNTCIV
YDERGQLIGKHRKMHLFDINIPNGIEFQESKTLSFGNAITTVENSSSDCKILNKFGIGIC
YDMRFPELAMINSRR--GAKLMVYPSAFNTVTGPLHWDILAKSRAIDNQIYIILCSPARD
KSNPKNYQAYGHSIVVDPNGKVVSEAG-EDEEIVFAELDVDLIEVVRQSIPITRQRRFDV
YPD---------------------------------------------------------
------------------VSDLHGQK----------------------------------
------------------------------------------------
>XP_003687319_Tetrapisispora_phaffii
----------------------------------------------------MSQILKQK
I--------KVALIQLAGSSADKLANLDRAKTFVEKALLEQP--DTKLVVLPECFNSPYA
VDKFREYSEILS--SE----STSVKVLSELARRFKIYLVGGSIPELDPQ-TDKIYNTALV
FDEAGKLIDTHRKAHLFDVAIPNGITFQESATLSGGEKSTTVDT-K-----YGKIGVGIC
YDMRFPELAMISARK--DAFAMIYPSAFNTVTGPMHWHLLARSRAIDNQLYVILCSPARN
MES--AYKAYGHSLVVNPRGDIIAEAG-EGEEIIYAELDPEDIAAFREAVPVTKQRRFDI
YSD---------------------------------------------------------
------------------ISK---------------------------------------
------------------------------------------------
>XP_001643834_Vanderwaltozyma_polyspora
----------------------------------------------------MSSILSQK
L--------KVALIQLAGSKPDKSANLQRAAKFIEKALIDQP--DTKIVVLPECFNSPYA
VDKFREYSEIIT--PD----SMSIKFLSNLASKFNIYLIGGSIPELDPS-TDKIYNTSIV
FDNRGKLIGTHRKAHLFDVDIPNGITFKESETLSSGDNATTLDT-K-----FGKIGLGIC
YDMRFPELAMLSARK--GAFAMIYPSAFNTVTGPMHWHLLARSRAVDNQIYTMLCSPARD
NNS--SYKAYGHSLVVNPRGDIIAEAG-EGEEIIYAELDPNEIDTFRQGVPVTKQRRFDI
YPD---------------------------------------------------------
------------------VNK---------------------------------------
------------------------------------------------
>XP_003681062_Torulaspora_delbrueckii
----------------------------------------------------MSKILSQK
I--------KVALIQLAGSTADKNANLQRATHLIEKAVKDQP--ETKLVVLPECFNSPYA
TDKFREYAEVIG--PD----SQSYKVLSAVAQKLKIILVGGSIPELEPK-TNKIYNTSMV
FNENGELIGTHKKAHLFDIDIPNGITFKESDSLTGGDKATTLDT-T-----YGKIGLGIC
YDTRFPELAMISARK--GAFAMIYPGAFNTVTGPMHWKLLARSRAIDNQIYTLFCSPARN
LES--TYHAYGHSLVVNPRGDVIAEAG-EGEEIIYADLDPADIQVFRQGVPITTQRRFDI
YKD---------------------------------------------------------
------------------VSK---------------------------------------
------------------------------------------------
>XP_037142647_Zygotorulaspora_mrakii
----------------------------------------------------MSKILSQK
I--------KVALIQLACGKPDKSANLQRAGTLIEKAVKDEP--DTKLVVLPECFNAPYA
TDKFRPYAEVIE--PE----SISVKYLSNIASKHKIILVGGSIPELDPK-TDKVYNTSVV
FNEKGEIIGKHRKAHLFDIDIPNGITFKESLSLTGGDEATTLDT-T-----YGKIGVGIC
YDMRFPELAMISARK--GAFAMIYPAAFNTVTGPMHWKLLARARSIDNQIYTILVSPARN
MNS--DYHAYGHSMVVNPRGDVIVEAG-EGEEIVYADLEPEAIEQFRMGIPITTQRRFDI
YKN---------------------------------------------------------
------------------VA----------------------------------------
------------------------------------------------
>XP_002494913_Zygosaccharomyces_rouxii
----------------------------------------------------MSKILSQK
I--------KVALVQLAAGTPDKAYNLQKAKTLIEKAVHDEP--STKLVVLPECFNSPYA
TDKFRAYSEVIR--PD----SESYKALSQLAQKLKIVLVGGSIPELEPE-TDHIYNTCMI
FNENGELLDKHRKAHLFDIDIPNGIRFKESDTLSAGEKNTLVTS-E-----YGKFGVGIC
YDMRFPELAMQSARK--GAFAMIYPGAFNTVTGPLHWKLLARSRAIDNQVYTLLCSPARD
LES--SYHAYGHSLVVDPKGNVLTEAG-EGEEIVYADLDPEAIDQFRAGIPITTQRRFDI
YPD---------------------------------------------------------
------------------VSK---------------------------------------
------------------------------------------------
>XP_003647354_Eremothecium_cymbalariae
-------------------------------------------------MRNMSNILRSK
I--------KVALVQMLGSTPDKMANLAHAATMVEKAMTDQP--ETKLLVLPECFAAPYA
TDKFREYAEVVT--LEGVG-SPSVRMLSYLARKWKVTLVGGSIPELDPQ-TSKVYNSSLV
FGPQGDLIAKHRKIHLFDIDIPAGITFTESDTLSAGDKLTEVKM-D-----EGTFGVGIC
YDIRFPEVSTISARR--GAFAMVYPAAFNTFTGPMHWHLLARSRSIDNEIYTIFCSPARD
LNS--NYHAYGHSLVVNPRGEVIAEAG-EGEEIIYAELDPELITLVRRAIPVTIQRRFDV
YPD---------------------------------------------------------
------------------VSNLPPK-----------------------------------
------------------------------------------------
>NP_983214_Eremothecium_gossypii
----------------------------------------------------MSEILRAK
V--------KVALVQLAGSSASKAANLARAGQFIERAMTEQP--DTGLVVLPECFNAPYE
IGKFREFAEVAAEGPE----SPSVGFLAGQARRWGVTLVGGTIPELEPD-TQRVYNTCLV
FDGKGALVGKHRKVHLFDVDIPGKITFTESRTLAAGRHVTQVDT-P-----AGALGVGVC
YDLRFPELAMVCARR--GAYAMVYPSAFNTTTGPLHWHLLARARSVDNQIYTLLCSPARV
AGA--SYQAYGHSLVVDPTGRVVAEAG-EGEEILYATLDPAELDWVRRAIPVTRQRRFDV
YAD---------------------------------------------------------
------------------VAASSP------------------------------------
------------------------------------------------
>XP_451108_Kluyveromyces_lactis
----------------------------------------------------MSAVLKSK
L--------KVALVQLAGSSPDKSANLSRAAQFVAKAMDAQP--DTKLVVLPEFFNAPYA
VDKFREYAEVIT--PD----ATSVKALSEIARKWKVTLVGGSIPELEPS-TDKIYNTSLI
FNEDGEIIGTHRKAHLFDIDIPNGITFKESVTLSGGNKNTLIDDPK-----IGKFGVGIC
YDMRFPELAMVSARK--GAFAMIYPSAFNTTTGPMHWHLLARSRSIDNEIYTILCSPARS
GGS--GYQAYGHSLVVNPRGEIIAEAG-EGEEIVYAELDPQLIKEVRQAIPVTFQRRFDI
YPD---------------------------------------------------------
------------------VSKTDK------------------------------------
------------------------------------------------
>XP_022675767_Kluyveromyces_marxianus
----------------------------------------------------MSAILKSK
L--------KVALIQLAGSAPDKNANLTRAATFVAKAMKEQP--DTKLVVLPECFNSPYA
VDKFREYAEVIT--PE----APSVKALSEIARQWKIILVGGSIPELEPT-SDKLYNTSII
FNEKGELIGTHRKAHLFDVDIPNGITFKESTTLSAGNKNTLIDEPS-----IGKFGVGIC
YDLRFPELAMVNARK--GAFAMIYPSAFNTVTGPMHWHLLARSRSIDNEIYTLLCSPARN
LNS--SYHAYGHSLVVNPKGEVIAEAG-EGEEIIYAELDPEFIKEVRQAIPVTFQRRFDI
YGD---------------------------------------------------------
------------------VSKFEV------------------------------------
------------------------------------------------
>XP_022629877_Lachancea_lanzarotensis
-----------------------------------------------------MSVLKSK
V--------KVALIQFASGLPEKTVNFQNCKKFVAQAMKTQP--ATELVVLPECFNSTYA
NSEFRKNAEIIE--YS----SPSVKFLSDLAREHKITLVGGSIPELEPA-TNNVYNTCLI
FDKTGQLIGRHRKVHLFDIDIPGGITFKESDTFSGGDTTTTVDT-P-----FGKLGVGVC
YDLRFPELATVSGRK--GAFAMVYPSAFNTTTGPLHWHLLARARSVDNELYTILCCPARN
PDL--AYQAYGHSLVVDPQGTVVVEAG-EGEEIVYAELDPARIEAMRSKIPVTVQTRFDV
YHD---------------------------------------------------------
------------------VSSDAK------------------------------------
------------------------------------------------
>XP_002555792_Lachancea_thermotolerans
---------------------------------------------------MSLNVLKSK
L--------KIALIQFACGAPDKSANFQRCKTFVAQAMREQP--GTELVVLPECFNSVYA
ATEFRKNAEVVQ--ES----SPSVKFLSELAREHQVTLVGGTIPELEVE-TNKVYNTCLV
FDKTGQLIGRHRKVHLFDVDIPDGITFKESDSLSPGNKSTTLDV-P-----QGKIGLGIC
YDMRFPEIATISARK--GAFAMIYPSAFNTTTGPMHWHLLARARSVDNEMYTVLCSPSRV
PGS--GYQAYGHSLVCDPQGNIVAEAG-EGEEIVYAELDPERISHMRRSIPVTTQVRFDV
YRD---------------------------------------------------------
------------------VSVDAKEDDHMLS-----------------------------
------------------------------------------------
>XP_020054403_Aspergillus_aculeatus
----------------------------------------------------MASLLKKP
L--------KLALVQLAS-GADKAVNLAHARSKVLEAAKA----GASLIVLPECFNSPYG
TQFFPKYAETLLPSPPTKEQSPSYHALSAIAAEAKAYLVGGSIPELEPT-TNKYYNTSLV
FSPSGALIGTHRKTHLFDIDIPGKITFKESEVLSPGNQLTVVDLPD-----YGKIGLAIC
YDIRFPEAAMIAARK--GAFLLVYPGAFNTTTGPLHWSLLARGRAVDNQVYTALCSPARD
LEA--SYHAWGHSLIVDPSAKVLAETE-EKEDIIYADLDDETIQSTRKGIPIYTQRRFDL
YPD---------------------------------------------------------
------------------VSAGSQ------------------------------------
------------------------------------------------
>XP_001268376_Aspergillus_clavatus
----------------------------------------------------MAALLKQP
L--------KLALVQLAS-GADKAANLAHARTKVLEAAKA----GAKLIVLPECFNSPYG
TQYFPKYAETLLPSPPTEEQSPSYHALSAIAAEAKAYLVGGSIPELDTS-TKKYYNTSMV
FSPTGSLIGTHRKTHLFDIDIPGKITFKESEVLSPGNQLTVVDLPE-----YGKIGLAIC
YDIRFPESAMIAARK--GAFALIYPGAFNMTTGPLHWALLGRARSVDNQIYVALCSPARD
TNA--SYHAWGHSLIVNPNAEILTEAE-DTETIVYADLDNDSIQNTRKSIPVYAQRRFDL
YSD---------------------------------------------------------
------------------VSAEK-------------------------------------
------------------------------------------------
>XP_001258462_Aspergillus_fischeri
----------------------------------------------------MAALLKQP
L--------KLALVQLAS-GADKAVNLSHARIKVLEAAKA----GAKLIVLPECFNSPYG
TQYFPSYAETLLPSPPTKEQSPSYHALSAIAAEAQAYLVGGSIPELDTS-TKKYYNTSLV
FSPTGSLIGTHRKTHLFDIDIPGKITFKESEVLSPGNQLTLVDLPE-----YGKIGLAIC
YDIRFPESAMIAARK--GAFALIYPGAFNMTTGPLHWALLGRARAVDNQIYVGLCSPARD
TNA--TYHAWGHSLIVNPNAEILAEAA-ETETIIYADLDNESIQNTRKGIPVYTQRRFDL
YPD---------------------------------------------------------
------------------VSAEK-------------------------------------
------------------------------------------------
>XP_041142894_Aspergillus_flavus
----------------------------------------------------MAALLKQP
L--------KLALVQLAS-GADKAVNLAHARTKVLEAAQA----GAKLIVLPECFNSPYG
TQYFPKYAETLLPSPPTEDQSPSYHALSAIAAEAKAYLVGGSIPELEPT-TKKYYNTSLV
FSPTGSLIGTHRKTHLFDIDIPGKITFKESEVLSPGNQLTIVDLPD-----YGKIGLAIC
YDIRFPEAAMIAARK--GAFALIYPGAFNMTTGPMHWSLLARARAVDNQLYVGLCSPARD
MEA--TYHAWGHSLIANPAAEVLVEAE-DKETIVYADLDNDTIQSTRKGIPVYTQRRFDL
YPD---------------------------------------------------------
------------------VSAEK-------------------------------------
------------------------------------------------
>XP_751200_Aspergillus_fumigatus
----------------------------------------------------MAALLKQP
L--------KLALVQLAS-GADKAVNLSHARIKVLEAAKA----GAKLIVLPECFNSPYG
TQYFPSYAETLLPSPPTKEQSPSYHALSAIAAEAQAYLVGGSIPELDTS-TKKYYNTSLV
FSPTGSLIGTHRKIHLFDIDIPGKITFKESEVLSPGNQLTLVDLPE-----YGKIGLAIC
YDIRFPELAMIAARK--GAFALIYPGAFNTTTGPLHWALLGRARAVDNQIYVGLCSPARD
TNA--TYHAWGHSLIVNPNAEVLTEAA-ETETIIYADLDNESIQNTRKGIPVYTQRRFDL
YPD---------------------------------------------------------
------------------VSAEK-------------------------------------
------------------------------------------------
>XP_663090_Aspergillus_nidulans
----------------------------------------------------MTALLKKP
L--------KLALVQLAS-GADKAANLAHARTKVLEAAKA----GASLIVLPECFNSPYG
TQYFPKYAETLLPSPPTKEQSPSYHALSALAAEAKAYLVGGSIPELETT-SKKYYNTSLV
FSPSGALIGTHRKTHLFDIDIPGKITFKESEVLSPGNQLTIVDLPD-----YGKIGLAIC
YDIRFPEPGMTAARK--GAFALIYPGAFNTTTGPLHWQLLARARAVDNQVYVALCSPARD
TTA--TYHAYGHSLVADPSAKILSEAE-ESETIVYADLDPETIESTRKGIPIYTQRRFDL
YPD-----------------------------STTSANHSRTPFNMSNVQTGKKQRSAIA
DVVTREYTINLHKR-THGVSFKKRAPRAIKEIRAFATRAMGTTDVRLDPQLNKKVWEAGI
KGVPFRLRVRISRKRNDEEGAKEKLYSYVQAVNVKEPKGLQTTVVDEE
>XP_001393123_Aspergillus_niger
----------------------------------------------------MASLLKKP
L--------KLALIQLAS-GADKTVNLAHARSKVLEAAKA----GASLIVLPECFNSPYG
TQYFPKYAETLLPSPPTQEQSPSYHALSSIAAEAKAYLVGGSIPELEPT-TKKYYNTSLV
FSPTGALIGTHRKTHLFDIDIPGKITFKESEVLSPGNQLTVVDLPD-----YGKIGLAIC
YDIRFPEAGMIAARK--GAFMLVYPGAFNTTTGPLHWSLLARARAVDNQVYVALCSPARD
MSA--SYHAYGHSLVADPSANVLAETE-EKEDIIYADLDNETIQNTRKGIPIYTQRRFDL
YSD---------------------------------------------------------
------------------VSADSK------------------------------------
------------------------------------------------
>XP_015404276_Aspergillus_nomiae
----------------------------------------------------MAALLKQP
L--------KLALVQLAS-GADKAVNLAHARTKVLEAAQA----GAKLIVLPECFNSPYG
TQYFPKYAETLVPSPPTEDQSPSYHALSAIAAEAKAYLVGGSIPELEPT-TKKYYNTSLV
FSPTGSLIGTHRKTHLFDIDIPGKITFKESEVLSPGHQLTIVDLPD-----YGKIGVAIC
YDIRFPEAAMIAARK--GAFALIYPGAFNMTTGPMHWSLLARARAVDNQVYVGLCSPARD
MDA--TYHAWGHSLITNPAAEVLVEAE-DKETIVYADLDNDSIQSIRKGIPVYTQRRFDL
YPD---GLRDDKRDTLNFDEEKREPSENLQYSRQHFSQRQPTPQMSTTVQTGKKQRSAIA
DVVSREYTINMHKR-LHGVSFKKRAPRAIKEIKAFTERAMGTKDVRVDPQLNKKVWEAGV
KGVPYRLRVRISRKRNDEEGAKEKLYSMVYAVNVKETKGLHTAVVDEE
>XP_001819629_Aspergillus_oryzae
----------------------------------------------------MAALLKQP
L--------KLALVQLAS-GADKAVNLAHARTKVLEAAQA----GAKLIVLPECFNSPYG
TQYFPKYAETLLPSPPTEDQSPSYHALSAIAAEAKAYLVGGSIPELEPT-TKKYYNTSLV
FSPTGSLIGTHRKTHLFDIDIPGKITFKESEVLSPGNQLTIVDLPD-----YGKIGLAIC
YDIRFPEAAMIAARK--GAFALIYPGAFNMTTGPMHWSLLARARAVDNQLYVGLCSPARD
MEA--TYHAWGHSLIANPAAEVLVEAE-DKETIVYADLDNDTIQSTRKGIPVYTQRRFDL
YPD---------------------------------------------------------
------------------VSAEK-------------------------------------
------------------------------------------------
>XP_040640743_Aspergillus_ruber
----------------------------------------------------MASLLKKP
L--------KLALVQLAS-GADKTANLSNARTKVLEAAKA----GASLIVLPECFNSPYG
TSYFPKYAETLLPSPPTKEQSPSFHSLSSIAAEAKAYLVGGSIPELDAT-TKKYYNTSLV
FSPSGSLIGTHRKTHLFDIDIPGKITFKESEVLSPGNQLTVIDLPE-----YGKIGLSIC
YDIRFPEAAMIAARK--GAFLLVYPGAFNLTTGPLHWSLLARARAVDNQVYVAMCSPARD
MSS--TYHAYGHSLVANPSAQLLSEAE-ESENIVYADLDNETLEGTRKGIPIYTQRRFDL
YPD---------------------------------PTTSSTPFKMSNVQTQKKQRSAIA
DVVTREYTINLHKR-CHGVTFKKRAPRAIKEIRTFAEHSMGTKDVRLDPQLNKKVWECGI
KGVPFRLRVRISRKRNDEEGAKEKLYSYVQAVNVKEPKGLHTTVVDDE
>XP_040703457_Aspergillus_sydowii
----------------------------------------------------MTALLKKP
L--------KLALVQLAS-GADKAANLAHARTKVLEAAKA----GASLIVLPECFNSPYG
TSYFPKYAETLLPSPPTKEQSPSYHALSAIAAEAKAYLVGGSIPELETT-SNKYYNTSLV
FAPSGALIGTHRKTHLFDIDIPGKIKFKESEVLSPGNQLTIVDLPD-----YGKIGLAIC
YDIRFPEPGMMAARK--GAFALIYPGAFNTTTGPLHWQLLARARAVDNQTYVALCSPARD
MNA--TYHAYGHSLVADPSATILSEAE-ESENIVYADLDNETIESTRKGIPIYTQRRFDL
YSD-----------------------------VSKN------------------------
------------------------------------------------------------
------------------------------------------------
>XP_001212538_Aspergillus_terreus
----------------------------------------------------MATLLKQP
L--------KLALVQLAS-GADKALNLSHARTKVLEAAQA----GAKLIVLPECFNSPYG
TQYFPKYAETLLPSPPTKEQSPSFHALSAIAAEAKAYLVGGSIPELEPA-TNKYYNTSLV
FSPTGALVGTHRKTHLFDIDIPGKITFKESEVLSPGNQLTVVDLPE-----YGKIGLAIC
YDIRFPEAAMIAARR--GAFMLVYPGAFNLTTGPLHWSLLARARAVDNQAYVALCSPARD
MSA--TYHAYGHSLVANPSAEILAEAD-ETESIVYADLDNDTIVNTRKGIPVYTQRRFDL
YPD---------------------------------------------------------
------------------VSA---------------------------------------
------------------------------------------------
>XP_022491072_Penicillium_arizonense
----------------------------------------------------MTTFLKQP
L--------KLALVQLAS-GADKAVNLSNARSKVLEAAKA----GARLIVLPECFNSPYG
TNFFPKYAETLHPSPPTKEQSPSFHALSAIAVEANAYLVGGSIPELEPS-TKKYYNTSLV
FSPSGALIGTHRKTHLFDIDIPGKIQFKESDVLSPGNQLTVIDLPD-----YGKIGLAIC
YDIRFPEAAMIAARK--GAFLLVYPGAFNTTTGPLHWSLLGRARAVDNQSYVALCSPARD
LDA--SYNAYGHSLVADPSANILSEAE-EKETIVYADLTNDAVANIRSSIPIYTQRRFDL
YPD---------------------------------------------VSAGQE------
------------------------------------------------------------
------------------------------------------------
>XP_014534849_Penicillium_digitatum
----------------------------------------------------MATLLKKP
L--------KLALVQLAS-GADKAVNLSHARSKVLEAAKA----GAGLIVLPECFNSPYG
TNFFPKYAETLLPSPPTVEQSPSFHALSAIAVEANAYLVGGSIPELEPS-TKKYYNTSLV
FSPKGALIGTHRKTHLFDIDIPGKIKFKESDVLSPGNQLTVIDLPE-----YGKIALAIC
YDIRFPEGAMIAARQ--GAFLLVYPAAFNTTTGPLHWSLLARARAVDNQSYVALCSPARD
LDA--SYQAYGHSLVADPSATVLSEAG-EKETIIYADLHHDAIANIRSGIPISTQRRFDL
YPDPHLVQSDPAQASETTLNFTRKSTTKSPSDNRSLPPTVDHPFKMSNVKTGNK-RSAIA
DVVSREYTINLHKR-CHGVSFKKRAPKAIKEIRAFAEQAMGTKDVRVDPQLNKKVWEAGI
KGVPFRLRVRISRKRNDEENAKERLYSHVQAVNVKDPKGLHTTTVDDA
>XP_016600886_Penicillium_expansum
----------------------------------------------------MATFLKKP
L--------KLALVQLAS-GADKAVNLSHARSKVLEAAKA----GAGLIVLPECFNSPYG
TNFFPKYAETLLPSPPTAEQSPSFHALSAIAVEANAYLIGGSIPELEPS-TKKYYNTSLV
FSPTGALIGTHRKTHLFDIDIPGKIQFKESDVLSPGNQLTVIDLPE-----YGKIALAIC
YDIRFPEGAMIAARQ--GAFLLVYPAAFNTTTGPLHWSLLARARAVDNQSYVALCSPARD
LDA--AYQAYGHSLVADPSAKILSEAE-EKETIIYADLDNDSVANIRSAIPISTQRRFDL
YPDPHSAQSDPAQASETTLNFTRKSTANSPSDNRSLPPTVDHPFKMSNVKTGNK-RSAIA
DVVSREYTINLHKR-CHGVSFKKRAPKAIKEIRAFAEQAMGTKDVRVDPQLNKKVWEAGI
KGVPFRLRVRISRKRNDEENAKERLYSHVQAVNVKDPKGLHTTTVDDA
>XP_040651763_Penicillium_griseofulvum
----------------------------------------------------MATFLKQP
L--------KLALIQLAS-GADKAANLSHARSKVLEAAKA----GARLIVLPECFNSPYG
TNFFPKYAETLLPSPPTIEQSPSFHALSAIAVEANAYLVGGSIPELEPS-SKKYYNTSLV
FSPTGALIGTHRKTHLFDIDIPGKIQFKESDVLSPGNKLTVIDLPE-----YGKIGLAIC
YDIRFPEGAMIAARQ--GAFLLVYPGAFNTTTGPLHWSLLGRARAVDNQSYVALCSPARD
MDA--AYHAYGHTLVADPSAKIVSEAE-EKETIIYADLDNDAIANIRSGIPISTQRRFDL
YPDVSA--------------------------------------EMSNVKTGNK-RSAIA
DVVSREYTINLHKR-CHGVSFKKRAPKAIKEIRAFATQAMGTKDVRVDPQLNKKVWEAGI
KGVPFRLRVRISRKRNDEENAKERLYSHVQAVNVKDPKGLHTTTVDDA
>XP_038928736_Penicillium_roqueforti
----------------------------------------------------MATFLKQP
L--------KLALVQLAS-GADKAVNLSHARSKVLEAAKA----GAKLIVLPECFNSPYG
TNFFPKYAETLLPSPPTIEQSPSFHALSAIAVEANAYLVGGSIPELEPS-TKKYYNTSLV
FSPTGALIGTHRKTHLFDIDIPGKIKFKESDVLSPGNELTVIDLPE-----YGKIGLAIC
YDIRFPEAAMIAARQ--GAFLLVYPAAFNTTTGPLHWSLLARARAVDNQSYVALCSPARD
LDA--AYHAYGHSLVANPSAIILSEAE-DKETIIYADLDNDSIADIRSGIPISTQRRFDL
YPD----------ASETTLNFTRKSTANSSSDNRSPPPTVDHPFKMSNVKTGNK-RSAIA
DVVTREYTINLHKRVC--------------------------------------------
------------------------------------------------
>XP_002564191_Penicillium_rubens
-------------------------------------------------MATMATFLKKP
L--------KLALVQLAT-GADKSVNLSHARSKVLEAAKA----GAGLIVLPECFNSPYG
TNFFPKYAETLLPSPPTIEQSPSFHALSAIAVEANAYLVGGSIPELEPS-TKKYYNTSLV
FSPTGALIGTHRKTHLFDIDIPGKIQFKESDVLSPGNQLTVLDLPE-----YGKIGLAIC
YDIRFPEAAMIATRQ--GAFLLVYPGAFNTTTGPLHWSLLARARAVDNQSYVALCSPARD
LGA--AYHAYGHSLVADPSANILSEAE-EKETIIYADLNNDAITNIRNGIPISTQRRFDL
YPD---------------------------------------------VSASQK------
------------------------------------------------------------
------------------------------------------------
>XP_040816816_Penicillium_solitum
----------------------------------------------------MATFLKKP
L--------KLALVQLAS-GADKAVNLSHARSKVLEAAKA----GAGLIVLPECFNSPYG
TNFFPKYAETLLPSPPTAEQSPSFHALSAIAVEANAYLIGGSIPELEPS-TKKYYNTSLV
FSPTGALIGTHRKTHLFDIDIPGKIQFKESDVLSPGNQLTVIDLPE-----YGKVALAIC
YDIRFPEAAMIAARQ--GAFLLVYPGAFNTTTGPLHWSLLARARAVDNQSYVALCSPARD
LDA--AYHAYGHSLVADPSAKILSEAE-EKETIIYADLDNDSIANIRSGIPISTQRRFDL
YPD----------ASETTLNFTRKSTANSPSDNRSLPPTVDHPFKMSNVKTGNK-RSAIA
DVVSREYTINLHKR-CHGVSFKKRAPKAIKEIRAFAEQAMGTKDVRVDPQLNKKVWEAGI
KGVPFRLRVRISRKRNDEENAKERLYSHVQAVNVKDPKGLHTTTVDDA
>XP_022583625_Penicilliopsis_zonata
-------------------------------------------------MISYRGVQKVH
R--------AIACIIKLS-GADKMANLANARNKVLEAARA----GASLIVLPECFNSPYG
TQYFPKYAETLLPSPPTQDQSPSYHALSALAAEAKAYLVGGSIPELEPT-TKKYYNTSLV
FSPTGALIGTHRKTHLFDIDIPGKIRFKESEVLTPGEKLTTVELPE-----YGTIGLAIC
YDIRFPEAAMIAARR--GAFLLVYPGAFNLTTGPLHWSLLGRARANDNQVYVAMCSPARD
MSA--TYHAWGHSLVANPSAELLTEAG-ESEEIVYAELNSESIENTRKGIPIYTQRRFDL
YPD---------------------------------------------------------
------------------VSAGRDN-----------------------------------
------------------------------------------------
>XP_016616566_Cladophialophora_bantiana
----------------------------------------------------MASLLKKP
F--------KLALVQLAS-GGDKAANLAHARSKVIEAAKA----GASMIVLPECFNSPYG
CQYFPVYAETVLPSPPSEEKAPSWHMLSKVAAETKTYLIGGSIPEFVPE-TKEYFNTSLV
FSPTGKLLATHRKTHLFDIDIPGKIKFKESDVLSPGNKVTIVDVPE-----YGKIGLAIC
YDVRFPELAMIAARK--DAFMFVYPGAFNTTTGPMHWTLQARARAMDNQIYVAMCSPARD
TQA--TYHAYGHSMIVNPNAEVLAEAQ-EYEDIVYAEIDGTKIEETRKGIPIYTQRRFDV
YPD---------------------------------------------------------
------------------VSAGKVRFEE--------------------------------
------------------------------------------------
>XP_008731585_Cladophialophora_carrionii
----------------------------------------------------MASLLKKP
F--------KLALVQLASVGADKTANLHHARSKVIEAAKA----GASMIVLPECFNSPYG
CQYFPKYAETVLPSPPSEEKSPSWHMLSKVAAETKTYLIGGSIPEFVPD-TKEYFNTSLV
FSPTGELLATHRKTHLFDIDIPGKIKFKESDVLSPGNKVTIIDIPD-----YGKIGLAIC
YDVRFPELAMIAARK--GAFMFVYPGAFNTTTGPMHWTLQARARAMDNQIYVAMCSPARD
TEA--TYHAYGHSMIVNPNAEVLAEAE-EHEDIVYAEIDGAKIEETRKGIPIYTQRRFDV
YPD---------------------------------------------------------
------------------VSAGKVRFDD--------------------------------
------------------------------------------------
>XP_016255071_Cladophialophora_immunda
----------------------------------------------------MASLLKKP
F--------KLALVQLAS-GGDKAANLAHARSKVIEAAKA----GASMIVLPECFNSPYG
CQYFPKYAEIVLPSPPSEEKSPSWHMLSKVAAETKTYLIGGSIPEFVPE-TKEYFNTSLV
FSPTGKLLATHRKTHLFDIDIPGKIKFKESDVLSPGNKVTIVDIPE-----YGKIGLAIC
YDVRFPELAMIAARK--DAFMFVYPGAFNTTTGPMHWTLQARARAMDNQIYVAMCSPARD
MEA--TYHAYGHSMIVNPNAEVLVEAQ-EYEDIVYAEIDGAKIEETRKGIPIYTQRRFDV
YPD---------------------------------------------------------
------------------VSAGKVRYDE--------------------------------
------------------------------------------------
>XP_007752099_Cladophialophora_psammophila
----------------------------------------------------MASLLKKP
F--------KLALVQLAS-GGDKAANLAHARSKVIEAAKA----GASMIVLPECFNSPYG
CQYFPVYAETVLPSPPSEEKAPSWHMLSKVAAETKTYLIGGSIPEFVPE-TKEYFNTSLV
FSPTGKLLATHRKTHLFDIDIPGKIKFKESDVLSPGNKVTIVDIPE-----YGKIGLAIC
YDVRFPELAMIAARK--DAFMFVYPGAFNTTTGPMHWTLQARARAMDNQIYVAMCSPARD
TEA--TYHAYGHSMIVNPNAEVLAEAQ-EYEDIVYADIDGTKIEETRKGIPIYTQRRFDV
YPD---------------------------------------------------------
------------------VSAGKVRYEE--------------------------------
------------------------------------------------
>XP_018689581_Fonsecaea_erecta
----------------------------------------------------MAGLLKKP
F--------KLALVQLAS-GGDKAANLAHARSKVVEAAKA----GASMIVLPECFNSPYG
CQYFPKYAETILPSPPSEEKSPSWHMLSKVAAETKTYLIGGSIPEFVPE-TKEYFNTSLV
FAPSGKLLATHRKTHLFDIDIPGKIKFKESDVLSPGNKVTIIDIPE-----YGKIGLAIC
YDVRFPELAMIAARK--DAFMFVYPGAFNTTTGPMHWTLQARARAMDNQIYVAMCSPARD
MEA--TYHAYGHSMIVNPNAEVLVEAQ-EYEDIVYAEIDGAKIEETRKGIPIYTQRRFDV
YPD---------------------------------------------------------
------------------VSAGKVRYDE--------------------------------
------------------------------------------------
>XP_022506634_Fonsecaea_monophora
----------------------------------------------------MANLLAKP
F--------KLALVQLAS-GGDKAANLAHARSKVIEAARA----GASMIVLPECFNSPYG
CQYFPKYAETVLPSPPSEEKSPSWHMLSKVAAETKTYLIGGSIPEFVPE-TKEYFNTSLV
FSPTGKLLATHRKIHLFDIDIPGKIKFKESDVLSPGNKVTIVDIPE-----YGKIGLAIC
YDVRFPELAMIAARK--GAFMFVYPGAFNTTTGPMHWTLQARARAMDNQIFVAMCSPARD
MEA--TYHAYGHSMIVNPNAEVLVEAQ-EHEDIVYAEIDGAKIEETRKGIPIYTQRRFDV
YPD---------------------------------------------------------
------------------VSAGKV------------------------------------
------------------------------------------------
>XP_016636363_Fonsecaea_multimorphosa
----------------------------------------------------MASLLKKP
F--------KLALVQLAS-GGDKAANLAHARSKVIEAAKA----GASMIVLPECFNSPYG
CQYFPKYAETVLPSPPSEDKSPSWHMLSKVAAETKTYLIGGSIPEFVPE-TKEYFNTSLV
FSPSGKLLATHRKTHLFDIDIPGKIKFKESDVLSPGNKVTIIDIPE-----YGKIGLAIC
YDVRFPELAMIAARK--DAFMFVYPGAFNTTTGPMHWTLQARARAMDNQIYVAMCSPARD
TEA--TYHAYGHSMIVNPNAEVLAEAQ-EHEDIVYAEIDGAKIEETRKGIPIYTQRRFDV
YPD---------------------------------------------------------
------------------VSAGKVRYDE--------------------------------
------------------------------------------------
>XP_022504832_Fonsecaea_nubica
----------------------------------------------------MANLLAKP
F--------KLALVQLAS-GGDKAANLAHARSKVIEAAKA----GASMVVLPECFNSPYG
CQYFPKYAETVLPSPPSEEKSPSWHMLSKVAAETKTYLIGGSIPEFVPE-TKEYFNTSLV
FSPTGKLLATHRKIHLFDIDIPGKIKFKESDVLSPGNKVTIVDIPE-----YGKIGLAIC
YDVRFPELAMIAARK--GAFMFVYPGAFNTTTGPMHWTLQARARAMDNQIFVAMCSPARD
MEA--TYHAYGHSMIVNPNAEVLVEAQ-EHEDIVYAEIDGAKIEETRKGIPIYTQRRFDV
YPD---------------------------------------------------------
------------------VSAGKV------------------------------------
------------------------------------------------
>XP_013285224_Fonsecaea_pedrosoi
----------------------------------------------------MANLLAKP
F--------KLALVQLAS-GGDKAANLAHARSKVIEAAKA----GASMIVLPECFNSPYG
CQYFPKYAETVLPSPPSEEKSPSWHMLSKVAAETKTYLIGGSIPEFVPE-TKEYFNTSLV
FSPTGKLLATHRKIHLFDIDIPGKIKFKESDVLSPGNKVTIVDIPE-----YGKIGLAIC
YDVRFPELAMIAARK--GAFMFVYPGAFNTTTGPMHWTLQARARAMDNQIFVAMCSPARD
MEA--TYHAYGHSMIVNPNAEVLVEAQ-EHEDIVYAEIDGAKIEETRKGIPIYTQRRFDV
YPD---------------------------------------------------------
------------------VSAGKV------------------------------------
------------------------------------------------
>XP_007754769_Cladophialophora_yegresii
----------------------------------------------------MASLLKKP
F--------KLALVQLAS-GGDKTANLHHARSKVIEAAKA----GASMIVLPECFNSPYG
CQYFPKYAETVLPSPPSEEKSPSWHMLSKVAAETKTYLIGGSIPEFVPD-TKEYFNTSLV
FSPTGELLATHRKTHLFDIDIPGKIKFKESDVLSPGNKVTIIDIPD-----YGKIGLAIC
YDVRFPELAMIAARK--GAFMFVYPGAFNTTTGPMHWTLQARARAMDNQIYVAMCSPARD
TEA--TYHAYGHSMIVNPKAEVLAEAE-EHEDIVYAQLDGAKIEETRKGIPIYTQRRFDV
YPD---------------------------------------------------------
------------------VSAGKVRYEE--------------------------------
------------------------------------------------
>XP_016239253_Exophiala_spinifera
----------------------------------------------------MAALLKKP
F--------KLALIQLAS-GGDKTANLAHARSKIVEAAKA----GASLVVLPECFNSPYG
CQYFPKYAETILPSPPSPEKSPSWHMLSSVAAETKTYLIGGSIPEFVPE-TKEYFNTSLV
FSPTGQLLATHRKTHLFDIDIPGKITFKESDVLSPGNKVTIVDLPE-----YGKIGLAIC
YDVRFPELAMIAARK--GVFMFVYPGAFNTTTGPMHWSLQARARAMDNQIYVAMCSPARD
MEA--TYHAYGHSMIVNPNAEVLTEAA-EHEETVYADIDGAKIEETRKGIPIYTQRRFDV
YPD---------------------------------------------------------
------------------VSAGEVRFEDESAP----------------------------
------------------------------------------------
>XP_016260853_Exophiala_oligosperma
----------------------------------------------------MAGLLKKP
F--------KLALIQLAS-GGDKTVNLAHARSKIVEAAKA----GASLVVLPECFNSPYG
CQYFPKYAETILPSPPSPEKSPSWHMLSSVAAETKTYLIGGSIPEFVPE-TKEYFNTSLV
FSPTGKLVATHRKTHLFDIDIPGKIKFKESDVLTAGNKVTIVDLPE-----YGKIGLAIC
YDVRFPELAMIAARK--GAFMFVYPGAFNTTTGPMHWSLQARARAMDNQIYVAMCSPARD
MDA--TYHAYGHSMVVNPNAEVVTEAD-EHEVTVYADLDGAKIEETRKGIPIYTQRRFDV
YPD-----------------SHHVNEILAKLADFGIAHTLESSTFSLRKPVGFVFCRSST
TTFLSPNFQQPPPVHLLQITAKMVKDNPKTQPKKTGAPKKTRSAISDVVAREYTIHLHKR
VCFKILK-----------------------------------------
>XP_013315829_Exophiala_xenobiotica
----------------------------------------------------MAGLLKKP
F--------KLALIQLAS-GGDKTANLAHARSKVIEAAKA----GASMIVLPECFNSPYG
CQYFPKYAETILPAPPSHEKSPSWHMLSSVAAETKTYLVGGSIPEFVPE-TKEYFNTSLV
FSPTGKLLATHRKTHLFDIDIPGKIKFKESDVLSPGNKVTIVDLPE-----YGKIGLAIC
YDVRFPELAMIAARK--GAFMFVYPGAFNTTTGPMHWSLQARARAMDNQIYVAMCSPARD
TEA--TYHAYGHSMIVNPNAEVLTEAA-EHEDIVYADIAGAKIEETRKGIPIYSQRRFDV
YPD---------------------------------------------------------
------------------VSAGKVRYEDETSS----------------------------
------------------------------------------------
>XP_007726131_Capronia_coronata
----------------------------------------------------MAGLLKKP
F--------KLALIQLAS-GGDKAANLAHARSKVVEAAKA----GASMIVLPECFNSPYG
CQYFPKYAETILPSPPSKEKSPSWHMLSSVAAETKTYLVGGSIPEYVPE-TKEYFNTSLV
FGPSGKLLATHRKVHLFDIDIPGKIKFKESDVLSPGNKVTIIDLPD-----YGKIGLAIC
YDVRFPELAMIAARK--DAFMFVYPGAFNTTTGPMHWSLQARARAMDNQIFVAMCSPARD
MEA--SYHAYGHSMVVNPNAEVLTEAE-EHEDIVYAEIDGSKIEETRKGIPIYTQRRFDV
YPD---------------------------------------------------------
------------------VSTGKVRFEDESSGVQS-------------------------
------------------------------------------------
>XP_007732609_Capronia_epimyces
----------------------------------------------------MAGILKKP
F--------KLALIQLAS-GGDKAANLAHARSKVIEAAKA----GASMIVLPECFNSPYG
CQYFPKYAETVLPSPPSKERSPSWHMLSSVAAETKTYLVGGSIPEFVPE-TKEYFNTSLV
FGPTGKLLATHRKVHLFDIDIPGKIKFKESDVLSPGNKVTIIDLPE-----YGKIGLAIC
YDVRFPELATIAARK--DAFMFIYPGAFNTTTGPMHWSLQARARAMDNQFYVAMCSPARD
LEA--SYHAYGHSMIVDPIAEVLAEAE-EHEDIVYAEINGAKIEETRKNIPIYTQRRFDV
YPD---------------------------------------------------------
------------------VSAGKVRYEDDSNGSQA-------------------------
------------------------------------------------
>XP_009156896_Exophiala_dermatitidis
----------------------------------------------------MASLLKKP
F--------KLALIQLAS-GGDKAANLAHARTKVVEAAKA----GASLIVLPECFNSPYG
CQYFPKYAETVLPSPPSKEKSPSWHMLSSVAAETKTYLVGGSIPEFVPE-TKEYFNTSLV
FGPTGQLLASHRKVHLFDIDIPGKIKFKESDVLSPGNKVTIIDLPE-----YGKIGLAIC
YDVRFPELAMIAARK--GAFMFVYPGAFNTTTGPMHWSLQARARAMDNQIYVAMCSPARD
TEA--TYHAYGHSMIVNPNAEVLAEAE-EHEDIVYAEIDGAKIEETRKGIPIYTQRRFDV
YPD---------------------------------------------------------
------------------VSAGKVRYEE--------------------------------
------------------------------------------------
>XP_013259158_Exophiala_aquamarina
----------------------------------------------------MTTVLKKP
L--------KLALIQLAS-GADKTANLAHARSKVVEAAKA----GASLIVLPECFNSPYG
TQYFPKYAETVLPSPPSQEKSPSWHMLSSVAAETKTYLVGGSIPEFVPE-TKQYFNTSFV
FSPTGQLLATHRKTHLFDIDIPGKITFRESEVLSAGNKVTLFDMPE-----YGKVGLAIC
YDVRFPELAMIAARK--GAFLMVYPGAFNTTTGPMHWTLLTRARAVDNQIYVAMCSPARD
MEA--TYHAYGHSMVVNANADILCEAE-ESETTIYAEVDGKNIEETRKGIPIDTQRRFDV
YPD---------------------------------------------------------
------------------VSAGKVNFEDESNEIK--------------------------
------------------------------------------------
>XP_016227642_Exophiala_mesophila
----------------------------------------------------MAALLKKP
L--------KLALVQLAS-GTDKAANLAHARSKVVEAAKA----GANLIVLPECFNSPYG
TQYFPQYAETILPSPPSKDKSPSWHMLSSVAAETKTYLVGGSIPEFVPE-TKQLFNTSLV
FSPSGDLLATHRKTHLFDIDIPGKIKFKESEVLSPGNKVTILDLPE-----YGKIGLAIC
YDVRFPELAMVAARK--GVFLFVYPGAFNTTTGPMHWALQARARAMDNQIYVAMCSPARD
LQA--SYHAYGHSMVVNPNAEVLSEAQ-ESEDIIYANLDENKIEETRKGIPIYTQRRFDV
YPD---------------------------------------------------------
------------------VSAGKVSYKDETDHS---------------------------
------------------------------------------------
>XP_013275089_Rhinocladiella_mackenziei
----------------------------------------------------MASLLKKP
F--------KLGLVQLAS-GGDKAANLAHARSKVIEAAKA----GASMIVLPECFNSPYG
CQYFPKYAETVLPSPPSKEKSPSWHMLSSVAAETKTYLVGGSIPEFVPE-TKEYFNTSLV
FSPAGNLIATHRKTHLFDIDIPGKIKFKESDVLSPGNKVTLIDLPE-----YGKIGLAIC
YDVRFPELAMIAARK--GAFMFVYPGAFNTTTGPMHWSLQARARAMDNQIYVAMCSPARD
MEA--TYHAYGHSMVVNPNAEVLTEAE-EYETTVYAEIDGAKIEETRKGIPIYTQRRFDV
YPD---------------------------------------------------------
------------------VSAGKVRYEDESSGSQS-------------------------
------------------------------------------------
>XP_018002864_Phialophora_attinorum
----------------------------------------------------MAGLLKKP
F--------KLALVQLAA-GADKTANLSHARSKVIEAAKA----GAHMIVLPECFNSPYG
CQYFPNYAEKILPSPPSKEDAPSWHMLSSVAAETKTYLVSGSIPEFVPE-GKKYYNTSLV
FSPKGELIATHRKTHLFDIDIPGKIKFKESDVLSPGNKITIVDIPD-----YGKIGLAIC
YDVRFPELATIAARK--GAFMFVYPGAFNTTTGPMHWTLQARARAMDNQIYVAMCSPARD
MEA--TYHAFGHSMVVNPNAEVITEAE-EKEAIVYAEIDGAKIEETRKGIPIYTQRRFDV
YPD---------------------------------------------------------
------------------VSEGKIRYDE--------------------------------
------------------------------------------------
>NP_594154_Schizosaccharomyces_pombe
-------------------------MNSKFFGLVQKGTRSFFPSLNFCYTRNIMSVSASS
LVPKDFRAFRIGLVQLAN-TKDKSENLQLARLKVLEAAKN----GSNVIVLPEIFNSPYG
TGYFNQYAEPIEES------SPSYQALSSMAKDTKTYLFGGSIPERK---DGKLYNTAMV
FDPSGKLIAVHRKIHLFDIDIPGGVSFRESDSLSPGDAMTMVDT-E-----YGKFGLGIC
YDIRFPELAMIAARN--GCSVMIYPGAFNLSTGPLHWELLARARAVDNEMFVACCAPARD
MNA--DYHSWGHSTVVDPFGKVIATTD-EKPSIVYADIDPSVMSTARNSVPIYTQRRFDV
YSE---------------------------------------------------------
------------------VLPALKKEE---------------------------------
------------------------------------------------
```
