## Supplementary material for "Coding Sequence Insertions in Fungal Genomes are Intrinsically Disordered and can Impart Functionally-Important Properties on the Host Protein": MAFFT_MSAs: XP_713956.1_blasthits_MAFFT.txt

```
>XP_713956_Candida_albicans
------------------------------------------------------------
-----MLRSVTKGYGRLFSTSSKNFG-P-------------------TSKPFIDGTYLGD
SLAV---------------DGSIETVELSYDKYS----PTNEPSSLKS-PLVFLHGLFGS
RKNTRTVA------------------KKLSTRL--DRDVYCLDLRNFGTSPHHPRLDYPS
FAADIENWVGLQNFPESA--KPILIG-HSMGAKAVM-AVAL--R---RPDLP---KFICS
VDNSPITYPT---LDLSFGKYVNQLRLAIEK--YKYTNIKDVDAKLAE-VE----PNQYI
RQFLL--TNVNK-------------------------------GQR------------HE
HVTSKVPLDIVGNAITKGIIASWPY-DSNISRWT-G-PSLFIRGTESKYI--PDDAIPEI
AKYFPDFELRDIN-SGHWVISEKPNEFMDVLSEF-------IERREDEL-----------
-----------
>XP_002417645_Candida_dubliniensis
------------------------------------------------------------
--MYAMLRSVTNGYARLFSTSSRKFG-P-------------------ASKSFTDGAYLGD
SLAV---------------DGSIETVELSYDKYS----PTNEPSSFKS-PLVFLHGLFGS
RKNTRTVA------------------KKLSTRL--DRDVYCLDLRNFGTSPHHPRLDYPS
FAADIENWVGLQKFPESA--KPILIG-HSMGAKAVM-AVAL--R---RPDLP---KFICS
VDNSPITYPT---LDLSFGKYVNQLRLAIEK--YKYTNIKDVDAKLAE-VE----PNQYI
RQFLL--TNVNK-------------------------------GQR------------HG
HITSKVPLDIVGNAITKGVVASWPY-DSNISRWT-G-PALFIRGTESKYI--PDDAIPEI
AKYFPDFELRDIN-CGHWVISEKPNEFMDILSEF-------IERREDEL-----------
-----------
>XP_002548988_Candida_tropicalis
------------------------------------------------------------
-----MFKLTFRQPLRFFSTSRVRCA---------------------------DTTYLGD
ALAT---------------DGSIETVELDYDKYS----PDQQPTSFKS-PLVFIHGLFGS
RKNTRTVA------------------KQLSTRL--NRDVYCLDLRNFGSSPHHPRLDYPS
FAADVENWIEEQKFPEFA--KPIMVG-HSMGSKAVM-ALAL--R---RPDLP---KFVCA
VDTAPIAFGN---SDSQFGKYVNQLRLAVEK--YKYTNMKDVDAKLAE-VE----PSEVV
RQFLM--TNLNR-------------------------------GKR------------HE
HITSKIPLDIVGNAINKGIIWSWPY-DSNISRWT-G-PTLFIRGTHSKYV--PDEAIPEI
AKFFPDFEIRDIE-SGHWVISEKPNEFMDVLSEF-------VERREDEDI----------
-----------
>XP_003869136_Candida_orthopsilosis
------------------------------------------------------------
------------------------------------------MFKLSHPLRASASTVAGH
TKLSGTYVRYFFQTCVRQNNTPIETVDLVYDEF-------EAPNSNKS-PLVFLHGLFGS
KSNNRTVA------------------KHLSERL--DRNVYCLDLRNFGSSPHNKRLDYPS
LAADVENWVIQRDFKQ----KPILIG-HSMGAKTAM-AVAL--R---KPNIP---RMIVS
VDNAPITFGN---TDSKFNKYINQLRLSLEK--YHYTNIKDVDAKLAE-VE----PNKVV
RQFVL--MNMKR-------------------------------GKK------------DE
PVTSKIPLDIIGDAVSKGFIASWPY-SPNEVRWT-G-PALFIRGIESHYI--PDDVFPEI
AQFFPNFEIRDIK-CGHWVISERPNEFMNVLCEY-------VERIEDE------------
-----------
>XP_001525632_Lodderomyces_elongisporus
------------------------------------------------------------
--------------------------------------------MLTFAPRLTRTTYYG-
-------FRCCFSTSLGLREPKIETVDLAYEKY-------PYENSTKS-PLILLHGIFGS
KANTRTVS------------------KQLAERL--TRDIYALDLRNFGSSPHAKRLDYPS
LSADVEQWIDNQDFKE----KPILVG-HSMGAKTAM-ALAL--R---RPELP---KFVVS
VDNAPISFGN---TGSKFGKYINQLRVALEK--HKYNDIKDVDAELAK-VE----PNKVI
RQFLL--MNMNR-------------------------------GKK------------NE
PVTSKIPLDIIGDAVNKGFIASWPY-DSNVQRWT-G-PVLFIRGTESHYV--PDEVIPEI
AAQFPDFEIRDIE-SGHWVISEKPKEFMDVLQEF-------IERKEDD------------
-----------
>XP_007374699_Spathaspora_passalidarum
------------------------------------------------------------
---------MIQSFITLICLSKSRGSIP-------------------KTYARTDPTYLGD
ALDT---------------K-SIETVELSYDKHS----PEYEPTLVKS-PLIFLHGLFGS
KSNTRTVA------------------KQLASRL--DRDVYCLDLRNFGNSPHNPRLDYPS
LAADVERFIQERKFPEFA--KPIVVG-HSMGAKTAM-ALAL--R---SPNLL---SMLVA
VDNAPVTVLA---SQSQFGKYVNQLRLALEK--YKYTHIKDVDAKLEE-VE----PNKSI
RQFLL--TNLIR-------------------------------GKK------------HE
HIKSRIPLDIIGDTISKGIISSWPY-DSNISQWTKG-PVLFIRGSKSVYV--HDEIIPEI
GKYFPDFEVRDVD-SGHWVISEKPQEFMDILCEF-------IDRKEDD------------
-----------
>XP_043051626_Scheffersomyces_spartinae
------------------------------------------------------------
------------------MLHLGRLPVIKCTPQIVRYASKLYTSKPGESYAHNDNSHLGD
AISK-----------------NLETVPLAYDKIS----PTSATSIVRS-PLIMVHGLFGS
KSNTRTVA------------------KQLANEL--RRDVFSIDLRNFGSSPHHPRLDYPA
LAADVERFIANVITPEYESHKPICVG-HSMGAKTVM-ALAL--R---APKVP---AMIVS
VDNAPIDWSNGVSGGSTFARYVRALRTALEK--HRYTSIKDVDAELAK-VE----PNSYI
RQFLL--MNMKR-------------------------------GKK------------DE
PIESKIPLQIIGDAIVKGKIALWPY-DCHINRWN-G-PALFIRGTKSQYV--PDDVIPTI
GAYFPDFEVRDID-SGHWVISEKPEEFISSVTDF-------ITRKEDEEEIY--------
-----------
>XP_001383823_Scheffersomyces_stipitis
------------------------------------------------------------
-----------------------------------------------TSYAHVDPQYLGD
SLAI---------------DGTIETVDLKFDKHS----PPHEPAIFKS-PLIFLHGLFGS
RSNNRTVA------------------KQLAVTL--DRDVYCLDLRNFGESPHISRLDYPS
LAADVEKFIVDQKFPDFA--KPILVG-HSLGAKTSM-AVAL--R---RPDLP---RMIVA
VDNSPVMVSGND-STGSFGKYVNQLRLGLEK--YKYTDIKDLDKLLAQ-VE----SNQTV
RQFLL--TNVKR-------------------------------GRK------------ED
VITSKVPLDVIGKAITAGNIASWPY-DSNIVRWTGG-PALFVRGTNSPYV--PDEVIPDI
GKYFPDFEVRDVE-AGHWLISENPKAFMEVLVEF-------IERKEDEEI----------
-----------
>XP_020065528_Suhomyces_tanzawaensis
---------------------------------------------------MSRVAFLRP
FRAPLVRKHPVASFGPFRNFSS-------------------------------DPSYLGD
ALST---------------DGSIETVPLAYDTHL----ADSEAGSKKS-PILILHGLFGS
KTNSRTVA------------------KELASKL--DRNVFCLDLRNFGQSPHNQRLDYPA
LSADVERFIIESDFAQ----KPILIG-HSMGAKTIM-ALAL--R---QPDLP---KMLIP
VDNAPVDLSSSSGSNSGFIKYVNQLRLSLEK--YKYTNIKDVDAQLAK-VE----PSLPV
RQFLL--TNLNR-------------------------------GKK------------ND
VITSKIPLDIVGEAIVKGKISSWPF-DSNVSRWSQG-PVMFIRGTESNYV--PDEIIPEI
GKYFPDFEIRDVK-SGHWVISEKPKEFVDLVVEF-------VERKEDEL-----------
-----------
>XP_020077527_Hyphopichia_burtonii
------------------------------------------------------------
-----------------MYRLVQLTFVKHLHQTAVATQINPWNLGWVAANARSSSTYLGD
SLST----------------N-IETVKLSYDRHQ----PATPS--NKS-PLIFLHGLFGS
KLNNRTVA------------------KQLVEIL--NRDVYCLDLRNFGQSPHINRLDYPS
LAADVEKFIDDAEFVE----KPILIG-HSMGAKTAM-ALAL--R---RPELP---RFIVS
VDNAPVDLSNN--NIGVYSKYVRQLIKALDN--QQFTSIKDVDLELLK-VE----PTKEI
RQFLL--TNINR-------------------------------GRK------------DE
KCTLKIPLKLIGDSITAGNIAAWPY-DHNISRWSKG-PALFIRGTESNYV--PDEVIPDI
GNYFPSFELRDVK-AGHWLISENPKDFIETLVDF-------IEKHEDI------------
-----------
>XP_015467599_Debaryomyces_fabryi
------------------------------------------------------------
-----MLVRPTSLFTSLKILPRVNKPTSWLGFKNYSTKSNIHYDGTQSSYASNPASYLGD
ALAT---------------DGSIETVDLVYDKHS----PQEEPSVTKS-PLIILHGLFGS
KINNRTVA------------------KKLATRL--ERDVYCLDLRNFGQSPHINRLDYPS
LSADVENFIEQAKFPESA--KPIIIG-HSMGAKTVM-ALAL--R---RPDLP---KMVVS
VDNAPVDLTMN--SVSSFAKYVRQLRIALEQ--YKYTNIKDVDAQLAK-VE----PSKEV
RQFLI--TNLHR-------------------------------GKT------------ND
VITSKVPLEIINKAITGGYISGWPY-DLNVSRWSKG-PMLVIRGTQSSYV--PDEIIPDI
GKYFPNFDVRDVD-SGHWVISEKPTEFMEILVDF-------IEKNEDEEF----------
-----------
>XP_457845_Debaryomyces_hansenii
------------------------------------------------------------
-----MLLRPTSLFASLKSFPRVSKPSSSLGFKNYSTKSNIHYDGTQSSYASNSASYLGD
ALAT---------------DGSIETVDLAYDKHS----PQEEPSVTRS-PLIILHGLFGS
KINNRTVA------------------KKLATRL--ERDVYCLDLRNFGQSPHINRLDYPS
LSADVENFIEQAKFPENA--KPIIIG-HSMGAKTVM-ALAL--R---RPDLP---KMVVS
VDNAPVDLTMT--SVSSFTKYIRQLRIALEQ--YKYTNIKDVDAQLAK-VE----PSKEI
RQFLI--TNLHR-------------------------------GKA------------ND
VITSRVPLETINKAITEGYISGWPY-DSNISRWSKG-PLLVVRGTQSSYV--PDEIIPDI
GKYFPNFDVRDVD-SGHWVISEKPTEFMEILVDF-------IEKNEDGEF----------
-----------
>XP_006685957_Yamadazyma_tenuis
------------------------------------------------------------
--------------------MRFQANVIASRTITRGFGRFLHYDGTPSSYASNSADYLGD
AL-----------------DPNIETVDLAYDLYE----AETKT--SNS-PLIILHGIFGS
GVNHRTAG------------------KILASKL--KRDVYSPDLRNFGRSPHIKRLDYPS
LAADVERFIENKNLE-----KPVVIG-HSMGGKTAM-ALAL--R---RPDLL---KMLIS
VDNAPVAFSS---TSSTFVKYIGAFKRATEN--YKFTNIKDVDKELAK-VE----PNQYI
RQFLL--TNMNR-------------------------------GKK------------DD
VITSKVPLDIINDALHAGLIASWPY-DPSVCRWTKG-PALFIRGTESDYV--PDEYIPDI
GRFFPNFEIRDVK-AGHWVISENPKDFVDTVVDF-------VVKHED-------------
-----------
>XP_001482041_Meyerozyma_guilliermondii
---------------------------------------------MQLCRHKLNTQMFKT
IPITLRNNKPLSFFRVLSSLKK-------------------------LASYVNSPSYLGD
ALAV---------------DGSIETVPLVFDKHS----PKKTSLEAKA-PLLILHGLFGS
KSNTRTVA------------------KQLATKL--TRDIYCLDLRNFGDSPHHPRLDYPA
LAADVEKFVEDAKFEK----KPILVG-HSMGAKTAM-AVAL--R---RPELP---GMVVS
VDNAPIDLSTG--STSAFSKYVKLLRTSLEH--HKYTNIKDVDRDLAA-VE----PRKEV
RQFLL--TNLNR-------------------------------GKT------------EE
VITSRIPLDIIGDAIVAGKIASWPY-DCNVSRWTRG-PALFIRGTESAYI--PDELIPDI
GRYFPDFQVRDIK-SGHWVISEKPNEFIEVLVDF-------IEKEEDN------------
-----------
>XP_018712381_Metschnikowia_bicuspidata
------------------------------------------------------------
-----------------MYFNRLAGISSHVHRAVLR----PRAWARSYQFSVNEGDYLGD
ALSL-----------------EIKTVPLEFDKHE----PQNKPESSKS-PLVFLHGIFGL
RSNTRTVA------------------RQLANSM--GRDVFCLDLRNFGDSPHFDRLDYPA
LAADVERFVDEQKFEH----KPVLVG-HSMGAKTAM-AVAL--R---RPDLP---KMVVS
VDNVPVATLA---VQLLFPKYIRQLRHSLEV--EKRTKMSDVDADLAQ-VE----PTKEI
RQFIL--KNVRS-------------------------------GLR------------TD
VCRSKIPLETIANAVVKGNIANWPY-DHHVAKWTKG-PALFIRGTNSPYV--PDEAIADI
ANYFPQFEVRDIE-AGHWVISEKPAEFMDVLQEF-------VERKEDGEMELDSFLS---
-----------
>XP_002617907_Clavispora_lusitaniae
------------------------------------------------------------
---------------------MLCAFPRYLSRV-------STRY---SSYAVNDGSYLGD
ALSR----------------S-IEPVELSFDKHQ----PSVPSPVPKS-PLVFLHGLFGS
KTNTRTVA------------------KQLAQKM--DRDVYCLDLRNFGQSPHSDRLDYPS
LAADVEHFIEKSNFEK----KPILVG-HSMGAKTAM-AVAL--R---RPELP---QMLIS
VDNAPVCI-SA--SGGPFGKYVRQLRHALEV--KRYKNIKEVDAELAI-VE----PSKEV
RQFLL--TNVDR-------------------------------GKK------------DE
ACTSKIPLEIIGKAITAGNIAAWPF-DPTVCRWSRG-PALFVRGTESTYV--PDEVLPDI
GQYFPNFEVRDVK-AGHWVISENPKEFMEVLEEF-------VARKEDEED----------
-----------
>XP_025341087_Candida_haemuloni
------------------------------------------------------------
-------------------MLSFARLSRQLPSA-------IQPIRSLSSYAVNDGSHLGD
ALAT----------------QGIDTVQLAYDKHE----PPKKPEVTKS-PLIFLHGLFGS
KTNTRTVA------------------KTLAQRL--SRDVYCLDLRNFGQSPHTPRLDYPS
LAADVERFIDEAELPK----KPILVG-HSMGAKTIM-AVAL--R---RPDIP---EMVVS
VDNAPVFIPST--SGGKFSKYVKHLRQALEV--QKYTSIKDVDAELAK-VE----PSKEI
RQFLL--TNVDR-------------------------------GQK------------DD
VCKSRIPLETIDKAIVGGNIASWPY-DPNVARWSKG-PALFIRGTESKYV--PDDVFQDI
GHYFPHFEVRDVK-AGHWLISENPKEFMNVLCEF-------IERNEDE------------
-----------
>XP_024715992_Candida_pseudohaemulonis
------------------------------------------------------------
-------------------MLSLSALSRRLPTA-------FQQIKQLSSYAVNDGAHLGD
ALAT----------------SGIDTVQLAYDKHE----PPKKPEVEKS-PLIFLHGLFGS
KTNTRTVA------------------KTLAQRL--SRDVYCLDLRNFGQSPHSTRLDYPS
LAADVERFIDEAELPR----KPILVG-HSMGAKAIM-AVAL--R---RPDIP---EMIVS
VDNAPVFIPST--SGGKFSKYVKHLRQALEV--DQYTSIKDVDAELAK-VE----PVKEI
RQFLL--TNVDR-------------------------------GQK------------DD
ICKSRIPLDIIDKAIVSGNIALWPY-DPTLARWSRG-PALFIRGTESKYV--PDDVFQDI
GQYFPNFEVRDVK-AGHWLISENPKEFMNVLCEF-------IERNEDE------------
-----------
>XP_025338427_Candida_duobushaemulonis
------------------------------------------------------------
-------------------MLSLSTVSRRLPTA-------FQQFKKLSSYAVNDGAHLGD
ALAT----------------SGIDTVPLAYDKHE----PSKKPEVEKS-PLIFLHGLFGS
KTNTRTVA------------------KTLAQRL--SRDVYCLDLRNFGQSPHSTRLDYPS
LAADVERFIDEAELPK----KPILVG-HSMGAKAVM-AVAL--R---RPDTP---EMVVS
VDNAPVFIPST--SDGKFSKYVKHLRQALEV--DQYTSIKDVDAELAK-VE----PVKEI
RQFLL--TNVDR-------------------------------GQK------------DD
ICKSRIPLDIIDKAIVSGNIASWPY-DPTLARWSRG-PALFIRGTESKYV--PDDVFQDI
GQYFPNFEVRDVK-AGHWLISENPKEFMDVLCEF-------IERNEDE------------
-----------
>XP_028889862_Candida_auris
------------------------------------------------------------
-------------------MFLQANVFRFLTRS-------PRSLRSASTYAVNDGSHLGD
SLAT----------------EGIETVPLAFDKHE----PSTNAS-DKS-PLMFLHGLFGS
KTNTRTVA------------------KTLASRL--SRDVYCLDLRNFGQSPHIERLDYPS
MAADVERFIEEAEIPK----KPILVG-HSMGAKTVM-ALAL--R---RPDLP---GMIVS
VDNAPVFIPST--SGGKFGKYIKQLRYALEG--KKYTNIKDVDAELAK-IE----PSKEI
RQFLL--TNVDR-------------------------------GQR------------DD
VCKSRIPLDIIDKAVTAGNIASWPY-DPNVARWTKG-PALFIRGTESTYV--PDDVFQDI
GQYFPHFEVRDVK-AGHWLISENPKEFMDLLCEF-------IERNEDI------------
-----------
>NP_011545_Saccharomyces_cerevisiae
------------------------------------------------------------
--------------MMILGKAGILAQYGTIYVRQNTIRNNLS--SCIFKQSLCAFHSLAK
VLQQ----------------KQVP-LDLSYDIIKRDAVKTGDEGKPRP-PIIILHGLFGN
KLNNRSIG------------------RNLNKKL--GRDVYLLDLRNHGSSPHSSVHNYEV
MSEDVKHFITKHELNT--NGGPIIIG-HSMGGKVAM-MLVL--K---NPQLC---SMLVC
IENAPVSLR----PNAEFVEYIKALMEIVNDKGKTIRTLKQADEHLAERIG----GNELV
RRFLL--TALKK-------------------------------VKMDN-----SSSVSSY
TFEERIPLATLKDAIVKGEIAAWPL-DPARERWT-R-PALFIRATQSHYV--VDEYLPII
GAFFPRFETRDID-AGHWVNAEKPGECAESIVDF-------VERHED-------------
-----------
>XP_018222248_Saccharomyces_eubayanus
------------------------------------------------------------
---------------MMLNKARILARYGMTHAKQNTARTTGF--S-IVTPSIHPFHSMAK
IQLQ----------------KQGP-LDLSYDVIKSDTPRNGNVEKPGP-PIIILHGLFGN
KLNNRSIG------------------RNLNKRL--GRDVYLLDLRNHGSSPHSPVHNYGA
MSEDVKHFITKHELNT--QDGPIIVG-HSMGGKVAM-MLVL--K---NPQLC---SMMVC
IENAPVSLR----PNIEFVEYIRALLEIVKDNGKTIQTLKQADERLAERIG----GNELV
RRFLL--TTLKR-------------------------------VKTEG-----ALGASSY
TFHERIPLGTLKDAIVKGEIAAWPL-DPTHERWT-R-PALFIRATQSQYV--ADEYLPLI
GSFFPRFETRDID-AGHWVNAEKPGECAENIAEF-------VERHED-------------
-----------
>XP_033766381_Saccharomyces_paradoxus
------------------------------------------------------------
---------------------------------------------------------MLK
VQEQ----------------KQVP-LDLSYEVVKTDTVTTGDKGKPRP-PIIILHGLFGN
KLNNRSIG------------------RNLNNKL--GRDVYLLDLRNHGTSPHSSIHNYAA
MSEDVKHFIAKHKLNT--DGGPIIVG-HSMGGKVAM-MLVL--K---NPQLC---SMLVC
IENAPVSLR----PNAEFVEYIRALMEIVNDKGKTIQTLKQADERLAERIS----GNELV
RRFLL--TTLKR-------------------------------VKIDN-----PSSASSY
TFEERIPLETLKDAIVKGEIAAWPL-DPVRERWT-R-PALFIRATQSHYV--VDEYLPII
GAFFPRFETRDID-AGHWVNAEKPGECAESIVNF-------VERHED-------------
-----------
>XP_003673152_Naumovozyma_castellii
------------------------------MVDL-VSSFNFWILRRR--SNSNVHKIDRY
WEALTTTTLTDHIRTMHSRGYKLQTLVHPLFFRR--LHNSVR-CYYQTNTTYNSYEQANT
ELMT----------------DDIPTVNLAFDRLKA---PNKMGLN-AN-PLVILHGFFGN
KSNNRTLG------------------KGLNEKL--NRDVYLLDLRNHGRSPHIERHDYAS
MAHDVEKFIQTKINKE---KKPIIIG-HSMGAKVGM-SVVL--R---KPDLC---SMLVN
MENAPVSKV----PEGIFPRYIKALQEIVQD--ESITNSEQADKALQR-IE----KNAVV
RQFLM--TNLTR-------------------------------VKKD------GKN--GY
--KSRVPLEILNDAIVKGKISGWEF-NSSLNRWT-G-PTLFIRGTESNYV--ADEYLPAI
GNFFPNFELRDVN-AGHWVNSENPTACIDYITDF-------VERHEDV------------
-----------
>XP_003669954_Naumovozyma_dairenensis
---------------------------MLLMVTLYIRKVEITLKRQRLPVRSNIMSTVFY
------RPFTHHFH-----------FAKP--FKRSLLYNRSRHISYFSDDYFKPLSDLDN
DLMT----------------DNIPAVELSFDHIKA---KHGSGKK-A--PFIILHGFFGN
KTNNRTLG------------------RGLNEQL--NRDIYLLDLRNHGRSPHMERHDYTS
MAHDVELFIEKHMTPD---IKPIIIG-HSMGAKVGM-SIVL--R---KPSIS---SMLVN
IENAPVSKV----PEDTFPRYIRQLLRICNN--PDIKTMDDVDEKLKE-VE----QTASV
RQFLM--TNLTR-------------------------------KKNL------ETS--EY
AIKSRIPLDILNDSVIKGNISGWEF-DPNFHQWK-G-PTLFIRGTESNYI--TDEYLPTI
GLFFPRFEVRDVQGAGHWVNSENPNKCVEYISEF-------VERHEDL------------
-----------
>XP_003958113_Kazachstania_africana
------------------------------------------------------------
-------------------------------------MRLTS-----------MMNKPVS
RIIS----------------RSISSVPLSYELL--------RGGNSQQ-PIVILHGLLGN
KGNNRRIG------------------KNLNEQL--QRDIYLVDLRNHGNSPHSKPHNYDS
MSNDVINFVDKLEMKS-----PTVIG-HSMGAKVGM-SMVL--K---KASVA---SGLIC
IENSPVCTA----PNGKFSEYVRTLQKICQD--SSIRSMTDADKMLSS-VE----NDKFK
RQFLL--TVLKR-------------------------------DNDNK------------
-ITSKVPLDILRDAIIKGYISEWPF-DPRHDRWT-G-PTLFIRGTESPFV--ADEYIPTI
GQYFPRFEIRDVEG-NHFINAVKPDECSDYILDF-------ITRNDL-------------
-----------
>XP_022464383_Kazachstania_naganishii
------------------------------------------------------------
-------------------------------------MRVT-------------------
---R----------------RLLQSVKLSYDLLS----PTCRSHDAKQ-SVVIMHGFLGN
KNNNRTLG------------------RKLVEAL--QRPVYLVDMRNHGSSPRTAEFNYKA
MSEDIFQFIRDHRLEK-----PLLLG-HSMGAKVGM-TCALGDP---KHKLV---SQLVC
IENVPVCTQ----PNGKFAEYITWLLRITQQ--SKIKTLAQADAYLAQ-FE----SDEKI
RQFLLSSTLQRR-------------------------------PPGGQ-----GPT--TP
AFEPKIPLAQLRESLLRGEVSGWTH-DPRRERFT-G-PTLFIRGTLSEYI--ADEYIPTI
GLFFPRFQLEDVKGAGHFVNAEQPDTCAELIKRF-------VESD---------------
-----------
>XP_448400_Candida_glabrata
------------------------------------------------------------
-------------------------MIAPLLRKY--------------------------
---S----------------SQASALQLAYDHLPG---KNS---Q-LS-PVVILHGLFGS
KLNNRTIG------------------RGINSNL--GRDVYLVDLRNHGSSPQSPMHDYQS
MRLDLEKFVDDH--KL---ENPIVMG-HSMGAKVAM-QACL--Y---NPKRY---KMLIS
IENAPVNVM----PNGKFVQYIDLLERQVGH--Q--VTLKTVEERLSK-LE----KNELV
LKFLM--TMLRR-------------------------------DR-------------EG
AIESKLPLGILREAIVKGKISEWDV-KD--RRYN-G-PSLFIRGTESAYI--ADEYIVPI
STYFPNFELRDVK-GGHWINVENSSACIEYISEF-------IDRKEDI------------
-----------
>XP_004178196_Tetrapisispora_blattae
------------------------------------------------------------
------------------------------------------------------------
------------MKAISTLLKQHPSVPLNYTILRNRSSFYHQAESNTP-PIVILHGLFGN
SKNNRTLG------------------RKLHELM--NTTVYLPDLRNHGETQHELPHTYEA
MVTDVKRFIEEKIKK-----PSLVVG-HSMGGKVAL-GTAL--T---CPEWV---RGVVS
IDMGATTTN----AVRELGKYSQGMLDLEGR---KFNNRRELQQVMAEEVV----PDPFV
RGFLM--NNLEL--------------------------------------------DQKG
VVRGKCDLAALHGAITDGTLADWPFTSPPYLATR-V-PTLLLLGTRSEYSRDADNVSQLT
AKQFPNLQTNLIE-GSHYINAEQPVTCAETISNW-------ARAALEPLSPSLPQ-----
-----------
>XP_003686022_Tetrapisispora_phaffii
------------------------------------------------------------
------------------------------------------------------------
---------MMFSQTIRRISTKPRAIELAFDKIA------CKNNTNKT-PLVLIHGLFGS
KTSNRSMA------------------RSLDTLFGNSRDIYLIDLRNHGESATARPHDYES
MSLDVFKFLQAHALHR-----SILVG-HSMGGKVVM-NMIL--QQQMQRKMACEITMGVC
IENAPAVTM----PNSKFVTYIDALQSAISSGGGGETSLQTRDSVHRHLSEKLPGEQESI
IQFLM--TLLRR-------------------------------LRRNSNSNSDGSGGGGA
VFESKVPLQLLRESIVAGEVSGFPL-VPSSDTPPCGTPMLFIRGEASNYL--CDEYIVSI
SSFFANFEVQTVANSGHFVNSERPVECARLIHEY-------IDRRED-------------
-----------
>XP_001642801_Vanderwaltozyma_polyspora
------------------------------------------------------------
-------------------------------------------------------MSVGI
CVNNITRCGFHTSRILRSHGIRNKSLDLAYKLI-----PYTLKDKNPG-PILIMHGLFGN
KMNNRYIG------------------QKLHTRL--KRDVYLLDLRNHGESPINEEHTYDL
MSADVMNFLKQHGLKD-----SILIG-HSMGAKVAMEATILEDRKHPKEDMV---KMCVS
IENAPVTTL----PLGKFIKYIDVLNHIIYS--SEEYGNKEITEKLAE-IE----DNLMV
RQFLK--SLIKR-------------------------------DPQ------------TK
KYKSKIPLEILKKAIISGKISEWTV-LAQ-DRLCNV-PILFIRGVNSGFI--ADEYIHGI
SQYFSQFEIRDINDAGHWVNAEKPEECIENIVEF-------VERHGEE------------
-----------
>XP_003681075_Torulaspora_delbrueckii
MKREVTGATKAVQYHLKRTFSPLKA------VA--------SISSRRNY--VRPVQVKLY
SSDTSSKKV----------------PAGPLFDHHNNTFRTTT-----SQGKYGSTQVLNE
DLLS----------------DSIPSVKLAFDLIND---HTCQFIPEKA-SVIVLHGLFGN
RMNNRTIG------------------RELNELL--ERDVYLPDLRNHGASPHIGRHDYTA
MALDVERFIRENILTHPDAKRPIIIG-HSMGAKVAM-SVVL--R---KPELC---SMLVS
IDNAPVATP----PMNAFPRYTKKLLQIIED--PAMQTMQHADEALKA-VE----EKPVV
RQFLL--TVLQR-------------------------------VKDQ------ETG--KW
RFKSRIPLGILNDAIVKGNMSNWEF-NPWVHRFT-G-PSLFIRGTKSHYV--ADEYLADI
GNFFPNFEVRDID-AGHWVNSEKPKECVRDIVEF-------VERHEDELKSSKIV-----
-----------
>XP_037142635_Zygotorulaspora_mrakii
MNRE---ALSTAHNKLRSSIFNFRSGGLSAHIAQKNIITRYNVETRRHY--SWRNQVMLF
SSETAAKKP----------------ATGPLFDHHNNTFRSTT-----SQGKYGSTEVLNG
ELIS----------------DTIPSVPLTYDLLNE---HSCQFVSEKS-PVVILHGLFGN
KLNNRSIG------------------RELNELL--ARDVYLPDLRNHGGSPHIGRHDYIS
MALDVERFIQEVVMKAPGAKKPIIIG-HSMGAKAAM-SVVL--R---KPDLC---SMLVS
IDNAPVATP----PLNAFPRYTKKLLQIINE--PQIETVKQVDDALKD-VE----DSPVV
RQFLI--TVLQR-------------------------------SKNK------DTG--KW
GFTSKIPLGILNDAIVKGNVSNWEF-NPWVHRYC-G-PALFIRGTKSHYV--ADEHLPDV
ANFFPNFEVRDID-AGHWVNSEKPKECVRDIVEF-------VERHEDELVSPSFRFQG--
-----------
>XP_002494903_Zygosaccharomyces_rouxii
MHNKVIGSV-TVRHHFIKSIPIIKKGIKGSPLLKF---------TRYHHQNAKRQHVKLF
-SDTASKDP----------------PTGPLFDHHNNTFETTT-----SQGKYGSTEVLNK
HLSS----------------DDLPSVELSYDVITQ---HTSQFDKEKS-SIILLHGLFGN
RQNNRTIG------------------RELNELL--ERDVYLPDLRNHGQSPHIGRHDYPS
MALDVERLIREKILNHKDAKKPIIVG-HSMGAKVAM-SVAL--R---KPELC---SMLVS
IDNAPVASP----PMTAFPRYVRKLLQIIND--PNVGTVQQADEQLKE-IE----PTAVV
RRFLL--TVLQR-------------------------------VKDE------ESG--RW
RFKSRIPLGILNDAIVKGNISNWEF-NPWVHRFV-G-PSLFIRATKSYYV--ADEYLSDV
GNFFPRFEIRDIE-AGHWVNAEKPHECVRDIVEF-------VERQEDELRFN--------
-----------
>XP_003647746_Eremothecium_cymbalariae
------------------------------------------------------------
-----------------------------------MKMLQGVR----AFQKLKKSCAYST
AA------KELKPLPVK------ETVNMAYDLHLPERSVIGKMPYHSPEPIVFIHGLFGW
KRFYRNDC------------------KTLATAL--QTPVYAVDMRNHGDTEHAMPFDYNT
LMDDLVLLLRKLDIK-----KVNLIG-YSMGGKMSM-LTAL--N---YPELV---SSACI
IDNAPINQPHISPFLKVFSKSC-QHVENMKIRATDKEWRSKVAVGLKR-YI----PNPGI
RSYLL--QNVSG-------------------------------TPP-KKYRSPVIDWNDG
NVHFVNPVNHLFQCVVK-DASAWPVEQVAGKQFL-G-PVNFIRGTKSEFV--NADGEKAI
AEYFPYHKIQSIN-TTHNVLHERPQEYLRSVIDFFKTTRYVLERKRDSERVTMIAKPKPL
TSSQNAAEYS-
>NP_983224_Eremothecium_gossypii
------------------------------------------------------------
--------------------------MNSLLTRLLPVGRPVALGTAAPRGRVLYSTRLAD
PELE-----------------RIETVPLQATRLAGE--PARAGAQPAA-PVVILHGLFGS
RRNNRRLA------------------QLLNGRL--GRDVYTLDLRNHGASPRTPRHDYPA
MVADVARWLRENTGRA----APVLVG-HSMGAKVAM-GLAL--R---QPHLC---SALVS
IENAPVATV----PEPEFPRYIGALERLAAQ--PEL-SAAQAQRALAA-VE----SDPDV
RLFLL--SLMEH-------------------------------YRDPA-----SG---KL
RYRPRIPLRTLKDAVVRGAIAGWEL-SPATHRYT-G-PALFLRGTRSNYV--ADDYLPAV
GSYFPNFDVRDVA-GGHWINSQQPQLCADLIVDF-------LGRRDL-------------
-----------
>XP_451797_Kluyveromyces_lactis
MISVL----------------------------------------TRHIQGSRSISLIRY
---GISASY----------------STGPIYSHHNNTGKTRT-----RQGIYGSTEVLNP
YLTS----------------DDIPTVELCSEVVDE---FSSPYEF-KS-PIIILHGIFGS
KSNNRTIA------------------RILNKKL--TRDVFSLDMRNHGGSPHIGRHDYIG
MAADVERWIKSRDFEE----KPIIVG-HSMGAKTAM-SVVL--R---KPDMC---AMLVS
MDNAPVATQ----PQSSFPRYVKALLGIIED--PTMHTAQQAMEKLKS-VE----ESVVV
RQFLM--TVLQK-------------------------------VKDE------KTG--EY
RFKSRIPLGILNDAIVKGNIANWEF-NPWVHRWT-G-PSLFIRGTQSHFI--ADEYIQDI
GRFFPNFEIRDVD-AGHWLNTEKPQECADLICDF-------VERHEEA------------
-----------
>XP_022674312_Kluyveromyces_marxianus
------------------------------------------------------------
-----------------------------------MLLAYTVRPSNWSFTRR----AYSA
TARAFNQQKGLLPLPIK------ETVDMAYDLHLPERSVIGKMPYHSPEPIIFYHGLLGS
KRNYRHDC------------------KKLATAL--QTPVYTVDIRNHGSSEHALPFDYNT
LVNDLVHFAETHSLG-----KVNLVG-YSLGAKVAM-LACL--K---HPERF---SAACI
IDNSPEEQPHIKPLLTALVKSCVKLLDHHNVRADDKLWRHKASEALKK-YI----PDAGI
RYYLL--SNIIN-------------------------------NPRVVEYRSPVINYDDG
MLHFKNPVRHMMDFVTK-EVAAWPTQELEGKQFL-G-PVNFIKATRSDFI--NPKSLQAI
NQYFPYHNIDEIN-ATHFILNERPQEYLRAVTDFFKVTRYQLEKKREQD----LAKIDQL
NASESLKSARD
>XP_022629887_Lachancea_lanzarotensis
MKLAVGCGSFFIRFNHSYLTPAKHA----------------SL--IRRISGKKSIS----
---ATSRDY----------------STGPLFGNHNNTFRTTT-----RQGAYGSTEVLNQ
DLIS----------------DKFPRVKLAFEVVSE---HTSTYFP-KA-PIIILHGLFGN
RANNRTIA------------------RQLNERL--ERDVYLPDLRNHGLSPHIGRHDYPS
MAADVEMFIEDQKFEH----APIIVG-HSMGAKVAM-SVVL--R---KPDLC---SMLVS
IDNAPVATM----PTMSFPRYVKKLQEIVEN--PKIQTFGEAEKSLRD-VE----NSPVI
RQFLL--TILQR-------------------------------TKDEN-----EPG--RY
RFKARIPLGILNDAIVKGNIANWEF-NPWVHQYT-C-PSLFIRGTRSHYI--SDESLQDV
GRFFPRFEVRDID-ATHWVNTEKPQECSDLIADF-------VERNEDL------------
-----------
>XP_002555802_Lachancea_thermotolerans
MKSVQGCGVRLFQLSR-ILAPANHG----------------FLTSLRQVRG---------
--------Y----------------SEGPLFGNHNNTFRTTT-----RQGAYGSTEVLND
DLLS----------------DSIPRVKLAYEVVTE---HSSTYLP-RA-PIIILHGLFGT
RANNRTIA------------------RMLNERL--ERDVYLPDLRNHGQSPHIGRHDYPA
MAADVEQFIHDQNFEQ----DPILVG-HSMGAKVVM-SVAL--R---KPELC---SMIVS
IDNAPVATM----PTMSFPRYVKKLLEIIGS--PKVQTFNDAEKSLRE-VE----DSLVI
RQFLL--TTLQR-------------------------------VKDE------ESG--GY
RFKSRIPLGILNDAIIKGNIANWEF-NPWVHRCT-A-PALFIRGTKSHYV--ADEYLSDV
GRFFPKFEVRDID-ATHWVNTEKPRECSDLIADF-------IERHEDV------------
-----------
>XP_020058539_Aspergillus_aculeatus
------------------------------------------------------------
---------------------------MPANMLSRILFKRAGASQRPAGLAR----LFSS
TTQRMD------------------P-DLSYQVFK--PEKDEV--S-RD-PIIFLHGLFGS
KQNNRSIS------------------RALARDL--KCEIFTVDLRNHGHSFHAEEHNYSV
MAEDVVQFMQQLKLE-----KAALIG-HSMGAKAAM-TVAL--E---SPRLV---SALVP
VDNAPRNAP----LKSDFGKYVRGMQEVEAAK---VTKQSDADKILKE-YE----ESLPI
RQFLL--TNLIR-------------------------------------------SEEDQ
TMKFRVPLAVLGESL--VDMADFPYAEPGAKQYE-G-PTLFVRGTRSRYV--TDDAIPAI
KAFFPQARIADVE-AGHWLISENPEAFRLAVVKF-------FKELD--------------
-----------
>XP_001269891_Aspergillus_clavatus
------------------------------------------------------------
------------------------------------MVASRLFLRGAS-GFR----AFST
S-RILQ------------------S-ELSYQAFG--PEKEQA--S-RS-PILFLHGLFGS
KQNNRSIS------------------KALARDL--DRQVFTLDLRNHGHSFHHPEHNYSA
MADDVEKFIHQHDLA-----KCILIG-HSMGAKTAM-TVAL--R---SSDLV---SALIP
VDNAPVNAP----LKSDFGKYVRGMQEVESQK---VTKQSDADKILRE-YE----EALPI
RQFLL--TNLIR-------------------------------------------GEDNQ
TMKFRIPLSVLGPAI--PAMADFPFSEPGSITYD-G-PTLFVRGTRSKYV--SDDTIPAI
KKFFPNAEIADVE-AGHWLISENPEAFRQAVVKF-------LKNVS--------------
-----------
>XP_001265407_Aspergillus_fischeri
------------------------------------------------------------
------------------------------------MSFARVQTRVAS-SIR----AFST
S-RVLG------------------S-ELSYQVFG--PEKEQA--T-RD-PIVFLHGLFGS
KQNNRSIS------------------KVLARDL--KRQVFTLDLRNHGHSFHHNEHNYSV
MAKDVEKFIHQHDLA-----KCVLIG-HSMGAKTAM-TVAL--Q---SSDLV---SALIP
VDNAPVNAP----LKSDFEKYVRGMQEVEAQG---VTKQSDADKILKE-YE----KSLPI
RQFLL--TNLVR-------------------------------------------AEDGQ
KMKFRIPLSVLGPAI--PAMADFPFREPGSVTYE-G-PTLFVRGTKSKYV--SDDTVPVI
KKLFPNAEIADVE-AGHWLISENPEAFRQAVVKF-------LQDLP--------------
-----------
>XP_041141043_Aspergillus_flavus
------------------------------------------------------------
------------------------------------MLPFRVTLRGTS-SIR----AFST
S-RVLR------------------N-DLSYQVFG--PEKDET--S-QS-PIVFLHGLFGS
KQNNRSIS------------------KALARDL--KREVFILDLRNHGQSFHSKEHTYSA
MAEDVVNFIHQQKLN-----KCVLIG-HSMGAKTAM-TVAL--D---SPNLI---SALIP
VDNAPVNAP----LKSDFGKYVRGMQQIEAQN---VAKQSDADKILKD-YE----ESLPI
RQFLL--TNLVR-------------------------------------------GDHG-
AMKFRVPVSILGDAL--SEMANFPYAESSSATYD-G-PTLFVRGTKSRYV--SDDTIPAI
KKFFPKAQIADVE-AGHWLISENPEAFRQKVVTF-------LQETP--------------
-----------
>XP_747531_Aspergillus_fumigatus
------------------------------------------------------------
---------------------------------------MSATLKTLGQSLTRIKSLTSP
PATS--------------------RVALAYELHSHTPAGCENLRAKKHVPLIFLHGFLGS
KRENRRIS------------------KLLARDL--SRPVFAVDLRNHGESGHCLKHDYME
MALDVASFMQSHGMQ-----EATLIG-HSMGAKTAF-TLAL--Q---RPELV---SDVVA
IDNCPIHLP----LMDDFPRYLEGMAKVGEAK---VKTHYEAEKILRE-YE----DSLPI
RVFLL--SNFVKD------------------------------------------S-DSP
YLKCRVPLDILKTAL--TPLGDFPHKN-EAVQFH-N-PTLFIRALRSHYI--PEASIPLI
SSFFPQSRIVNID-CGHWVVQERPEELRSAVVDF-------LETKA--------------
-----------
>XP_657929_Aspergillus_nidulans
------------------------------------------------------------
-----------------------------------MLLSSRIALRSAS-SIR----CFST
SSRHLR------------------S-DLSFQVYG--PEKAHP--R-RN-PIVFLHGLFGS
KQNNRSIS------------------RLFV--------FFSLGL-GRGCSRRLLPYN---
---------------------SYLLGLMKRGAKAAM-TVAL--N---APELV---SALVP
VDNAPVNAP----LRTDFDKYIKGMQHVESAN---VTKQSDADKILQE-YE----EALPI
RQFLL--TNLIR-------------------------------------------SPENQ
TMKFRVPLSTLGASL--RAMGDFPFSQPGSVQYK-G-PTLVIRGTKSPYV--SEDTFPII
KAFFPNSKIADVE-AGHWLISENPEAFRKAVVDF-------LQEID--------------
-----------
>XP_001389004_Aspergillus_niger
------------------------------------------------------------
-----------------------------------MLQPIRTTFRSAAQSAR----LFST
S-RGLR------------------T-DLSYQVFG--PEKGDL--VDRS-PIIFLHGLFGS
KQNNRGIS------------------KALARDL--KREIFTVDLRNHGQSFHAQEHNYSV
MAEDVIKFLQQLKLD-----KAVLIG-HSMGAKTAM-TVAL--D---SPKLV---SALVP
VDNAPVNAP----LKSDFGLYVRGMQHVEAAN---VTKQSEADEILKG-YE----ESLPI
RQFLL--TNLVR-------------------------------------------STEDQ
TMKFRVPLAVLGEAI--PGMADFPYREPGSVSYD-G-PTLFVRGTKSRYV--SDESVPTI
KKFFPNARIADVE-AGHWLISENPEGFRQAVLKF-------LQEAP--------------
-----------
>XP_015404467_Aspergillus_nomiae
------------------------------------------------------------
---------------MRDDFKSQSSSKIEYNRFYRVMLPFRVTLRGTS-SIR----AFST
S-RVLR------------------S-DLSYQVFG--PEKQEA--S-QS-PIVFLHGLFGS
KQNNRSIS------------------KALARDL--KREVFILDLRNHGQSFHSKEHTYNV
MAEDVVNFIHQQKLN-----KCVLIG-HSMGAKAAM-TAAL--D---SPSLI---SALIP
VDNAPVNAP----LKSDFGKYVRGMQHIEAQN---VAKLSDADKILKD-YE----ESLPI
RQFLL--TNLVR-------------------------------------------GEDG-
AMKFRVPLSILGDAL--SDMANFPYAESGSVIYD-G-PTLFIRGTKSRYV--SDDTIPAI
KKFFPKAQIADVE-AGHWLISENPEAFRQKVVAF-------LQETP--------------
-----------
>XP_023089126_Aspergillus_oryzae
------------------------------------------------------------
--------------------------------MSSHCLP-------------------SL
T-HARK------------------G-FILFLVFG--PEKDET--S-QS-PIVFLHGLFGS
KQNNRSIS------------------KALARDL--KREVFILDLRNHGQSFHSKEHTYSA
MAEDVVNFIHQQKLN-----KCVLIG-HSMGAKTAM-TVAL--D---SPNLI---SALIP
VDNAPVNAP----LKSDFGKYVRGMQQIEAQN---VAKQSDADKILKD-YE----ESLPI
RQFLL--TNLVR-------------------------------------------GDHG-
AMKFRVPVSILGDAL--SEMANFPYAESSSATYD-G-PTLFVRGTKSRYV--SDDTIPAI
KKFFPKAQIADVE-AGHWLISENPEAFRQKVVTF-------LQETP--------------
-----------
>XP_040637359_Aspergillus_ruber
------------------------------------------------------------
------------------------------------MLPLRTAPRRAT-GLR----SFST
S-RVLR------------------SEELSHQIFG--PENEQA--V-RS-PILFLHGLFGS
KQNNRSIS------------------RALARDL--KRQIYTLDLRNHGHSFHAQEHNYTI
MAEDVEKFIDQQKLD-----KCVLIG-HSMGAKTAM-AVAL--R---FPDRV---SGLVP
VDNAPINAR----LQSDFGKYVRGMQHVEAEQ---VTKQSDADKILQS-YE----EALPI
RQFLL--TNLIR-------------------------------------------SEDQ-
TMKFRVPLSTLGASL--EDMADFPFREPGAVTYD-G-PTLVVRGTKSRYV--SDESLPAI
KKFFPNSEVADVE-AGHWLISEKPEAFRQVVVKF-------LKNTP--------------
-----------
>XP_040706051_Aspergillus_sydowii
------------------------------------------------------------
-----------------------------------MLFSPRIALRGVS-SIR----TFST
TNRLLR------------------S-DLSFQVFG--PEKDKP--T-RS-PIVFLHGLFGS
KQNNRSIS------------------RALARDL--KREVYIVDLRNHGNSFHDPEHNYPV
MADDVVEFIHENDLS-----KCVLIG-HSMGAKAAM-TVAL--N---APELV---SALIP
VDNAPVNSP----LRTDFGKYVRGMQHIESAN---VTKQSDADKILQD-YE----ESMPI
RQFLL--TNLVR-------------------------------------------SPEDQ
TMKFRVPLATLGEAL--KGMGDFPFPEPGSVQYP-G-PTLFVRGTKSRYV--SDDTFPAI
KAFFPNSRVADVE-AGHWLISENPEAFRQTVVGF-------LQGTA--------------
-----------
>XP_001214029_Aspergillus_terreus
------------------------------------------------------------
--------------------------------MNTTLFPPRIALRGLR-SAR----AFST
A-RVLR------------------S-DLSYQVFG--PETEEA--T-RS-PILFLHGLFGS
KQNNRSIS------------------RALARDL--KRQIFTV-------SFHSQEHNYAV
MADDVIQFIEQQKLG-----KCVLIG-HSMGAKTAM-AVAL--G---SPELV---SALVP
VDNAPVNAV----LKSDFGKYVRGMQHIEAQN---VTKQSDADKILQE-YE----ESLPI
RQFLL--TNLVR-------------------------------------------SAEDQ
TMKFRVPLSVIGASL--SHMADFPYRESDAVTYD-G-PTLFIRGTKSRYV--SDDTIPAI
KKFFPRAEIADVE-AGHWLISENPAGFRQAVVKF-------LQKAPYYLHEALARHFYV-
-----------
>XP_022483034_Penicillium_arizonense
------------------------------------------------------------
------------------------------------MFSIRTAARGIS-SFR----AFST
A-RVLQ------------------S-DLAYQVFG--PENGQS--V-RN-PILILHGLFGS
KQNNRSIG------------------KALARDL--KCQIFALDLRNHGQSFHAAEHNYSV
MAEDIQEFIQQQKLD-----KCVLIG-HSMGAKAAM-AVAL--L---SPDRV---SALIP
VDNAPVNAA----LKSDFPKYVRGMQKVEAEK---VSKQSDANKILED-YE----ESLPI
RQFLL--TNLVR-------------------------------------------SEEDN
TLKFRVPLSVIGRSL--DNMADFPFKESDNLKYD-G-PTLFVRGTRSQYV--SDDTMPAI
KKFFPNAQIADVE-AGHWLISENPEAFRQAVVKF-------LEKV---------------
-----------
>XP_014533572_Penicillium_digitatum
------------------------------------------------------------
------------------------------------MFSLRTVARGAQ-SLR----AFST
A-RMLQ------------------S-ELAYQVFG--PENGQA--V-RD-PILILHGLFGS
KQNNRSIG------------------KTLARDL--KCQIFALDLRNHGHSFHASEHNYGA
MAEDVQEFIKQQKLD-----KCVLIG-HSMGAKAAM-AVAL--S---APERV---SALIP
VDNAPVNAE----LKSDFPKYIRGMQKIEAAK---VSKQSDANKILED-YE----ESLPI
RQFLL--TNLIR-------------------------------------------SEEDN
TLKFRVPLSVIGGSL--DHMADFPFKESDSLHYD-G-PTLFVRGTKSKYV--SDDTVPAI
KKFFPNAQIVDVE-AGHWLISENPEAFRQGDSLF-------PTIIEIDLFMLT-------
-----------
>XP_016603004_Penicillium_expansum
------------------------------------------------------------
------------------------------------MFSLRTVARGAT-GLR----AFST
A-RMLQ------------------N-ELAYQVFG--PENGQA--V-RD-PILILHGLFGS
KQNNRSIG------------------KALARDL--KCQIFALDLRNHGHSFHAPEHNYGA
MAEDVQEFIKQQKLD-----KCVLIG-HSMGAKAAM-AVAL--R---APERV---SALIP
VDNAPVNAE----LKSDFPKYVRGMQKIEAAK---VSKQSDANKILED-YE----ESLPI
RQFLL--TNLIR-------------------------------------------SEEDN
TLKFRVPLSVIGGSL--DHMADFPFEESDNLHYD-G-PTLFVRGTKSRYV--SDDTVPAI
KKFFPNAQIVDVE-AGHWLISENPEAFRQGK--F-------PLLDNT-------------
-----------
>XP_040652733_Penicillium_griseofulvum
------------------------------------------------------------
------------------------------------MFALRTATRGSP-GLR----AFST
A-RMLR------------------S-ELAYQVFG--PENGQA--V-RD-PILILHGLFGS
KQNNRSIG------------------KALARDL--KCQIFALDLRNHGHSFHAAEHNYGA
MAEDVQQFIKQQKLD-----KCVLIG-HSMGAKAAM-AVAL--R---APERV---SALIP
VDNAPVNAE----LKSDFPKYVRGMQKIEAEK---VSKQSDANKILED-YE----ESLPI
RQFLL--TNLIR-------------------------------------------SEEDN
TLKFRVPLSVIGSSL--DHMADFPFKESDKLQYN-G-PTLFVRGTKSKYV--SDDTIPAI
KKFFPNAQIVDVE-AGHWLISENPEAFRQAVVKF-------LESA---------------
-----------
>XP_038929590_Penicillium_roqueforti
------------------------------------------------------------
------------------------------------MFSLRTVARGAP-GIR----AFST
A-RILQ------------------T-KLAYQVFG--PEKGEA--V-RD-PILFLHGLFGS
KQNNRSIS------------------KILARDL--KCQIFALDLRNHGHSFHAHEQNYGV
MAEDVQEFIKQHKLD-----KCVLIG-HSMGAKVAM-AVAL--R---APEYV---SALIP
VDNAPVNAA----LQSDFHKYIRGMQKIEDEK---VSTQSDANKILEH-YE----KSLPI
RQFLL--TNLIR-------------------------------------------S-EDN
TLKSRVPLSIIGGAL--NNMADFPFKESDNLHYY-G-PTLFVRGTRSKYV--SDDTVPAI
KKFFPNAQIVDVE-AGHWLISEKPEEFRQAVVKF-------LKSI---------------
-----------
>XP_002566080_Penicillium_rubens
------------------------------------------------------------
------------------------------------MFSLRAVTRCVP-GLR----AFST
A-RMLQ------------------S-ELAYQVFG--PENGQA--V-RD-PILILHGLFGS
KQNNRSIG------------------KALARDL--KCQIFALDLRNHGQSFHAPEHNYGA
MAEDVQEFIQQQKLD-----KCVLIG-HSMGAKAAM-AVAL--R---APERV---SALIP
VDNAPVNAS----LKSDFPKYVRGMQKIEAEK---VSKQSDANKILED-YE----ESLPI
RQFLL--TNLIR-------------------------------------------SEEDN
TLKFRVPLSIIGGSL--DHMADFPFKESDNLQYN-G-PTLFVRGTRSKYV--SDDTVPAI
KKFFPNAQIADVE-AGHWLISENPEAFRQAVVKF-------LGST---------------
-----------
>XP_040814115_Penicillium_solitum
------------------------------------------------------------
------------------------------------MFSLRTAVRGMP-GLR----AFST
A-RRLQ------------------S-ELAYQVFG--EENGQA--V-RD-PILILHGLFGS
KQNNRSIG------------------KALARDL--KCQIFALDLRNHGHSFHASEHNYGA
MAEDVQEFIKQQKLD-----KCVLIG-HSMGAKAAM-AVAL--R---APERV---SALIP
VDNAPVNAA----LKSDFPKYVRGMQKIEAAK---VSKQSDANKILED-YE----ESLPI
RQFLL--TNLIR-------------------------------------------SEEDN
TLKFRVPLSIIGGSL--DHMADFPFEESDNLHYD-G-PTLFVRGTRSKYV--SDDTVPAI
KKFFPNAQIVDVE-AGHWLISENPEAFRQV------------------------------
-----------
>XP_022577766_Penicilliopsis_zonata
------------------------------------------------------------
---------------------------------MVLSAPIRVAFRRVS-GMR----AFST
S-RAVA------------------D-NLSFQVFG--PENEQA--M-RK-PIVFLHGLFGS
KQNNRSIS------------------RVLARDL--KCQIYTVDLRNHGHSFHSTEHNYTA
MAEDVEEFIDQQKLG-----QCVLIG-HSMGAKAAM-TVAL--R---SPSLV---SALIP
VDNAPVSAP----LKGDFGAYIRGMEHIEAER---VMSQSSADKILQD-YE----ESLPI
RQFIL--TNLVR--------------------------------------------DEDG
TMKFRIPVSVLGEAL--SEMSDFPYRDPSSVTYN-G-PTLFVRGTKSRYV--GEETVPAI
RRFFPRAQIVDVE-AGHWLISENPESFRQAVVKF-------LTESS--------------
-----------
>XP_016625149_Cladophialophora_bantiana
------------------------------------------------------------
-------------------------------MRRIP-VPNALSRQTTLPSRR---HLSSS
CRDRL-RHEKHEH-------DD--FVDLAFHRHN--PPEKTS--IKGPGPLIIMHGLFGS
QRNNRTLS------------------KTLAKDL--SRPVYAIDLRNHGDSPHSPVHTYTA
MARDVEHFLDTHKIT-----SPTLIG-HSMGAKVAM-TLAL--R---QPEKY---SALVP
VDNAPVDAA----LKGDFSKYLDAMREIDEMRPR-PKRQSEADKILMK-YE----PDLAI
RQFLL--TNLVKVP-VHTTP--G----GSYEQKSHGTSSPG--PHHGGH--RGK-HE--T
ELRFRIPLHTLAKSL--PDMADFPFKDPDTQQYK-G-PTLVVRGTKSHYV--ADETLPVI
GRFFPKFELLDFD-CGHWVMSEKFEDFRRSLVEW-------VDRVVD-ET----------
-----------
>XP_008727448_Cladophialophora_carrionii
------------------------------------------------------------
------------------------MRVPRLLHRVAVALPS-PQPIPELS-RR----QLSS
SRTLL-RHGKPA--------DD-DIVELAFSRHD--PPEKTS--MKGPGPIIIMHGLFGS
QRNNRTMS------------------KALAKDL--SRPVYNLDLRNHGASPHSPTHTYAA
MARDVEHFLARHQIR-----DPTLIG-HSMGAKVAM-TLAL--R---QPTHY---SALVP
VDNAPVDAA----LAGDFAKYVQAMREIEEHRPP-LKSQKDADRVLAK-YE----PDLAI
RQFLL--TNLVKTNDTHTST-------AAHEHHRSHGGTSSPGSHETQPHPQPK-----P
QLKFRIPVATLAKNL--ANMADFPFKDPQANQYK-G-PTLVVRGTKSHYV--ADETLPVI
GAFFPRFELLDVD-CGHWVMSERFDEFRRGVAEF-------MTRVVD-EQ----------
-----------
>XP_016246975_Cladophialophora_immunda
------------------------------------------------------------
-------------------------------MRRIP-LPNALPRRSTVPSRR---HLTSS
PHSRL-RHEKHEH-------DD--IVDLAFHRHN--PPDKTS--TKGPGPIIIMHGLFGS
QRNNRTLS------------------KALAKDL--SRPVYTIDLRNHGDSPHSPVHTYTA
MARDVEHFLDTHKIP-----SPTLVG-HSMGAKVAM-TLAL--R---QPERY---SALVP
VDNAPVDAA----LRGDFGKYLDAMREIDELRPR-LKRQSEADKILAK-YE----PDLAI
RQFLL--TNLVKVA-AHAAPGAG----GSHERKSHGPSSPGHQPHYGAR--RER-HD--T
ELRFRIPLHTLAKAL--PDLADFPFKDPDTHQYK-G-PTLVVRGTKSHYV--ADETLPVI
GRFFPRFELLDLD-CGHWVMSEKFDEFRRALVEW-------VDRVVD-ET----------
-----------
>XP_007738950_Cladophialophora_psammophila
------------------------------------------------------------
-------------------------------MRRIP-VPNALSRQTTLPSRR---HLSSS
CHNRL-RHEKHEH-------DD--IVELAFHRHS--PPEKTS--IKGPGPLIIMHGLFGS
QRNNRTLT----------------------KDL--SRPVYTIDLRNHGDSPHSPVHTYTA
MSRDVEHFLDTHKIT-----SPTLIG-HSMGAKVAM-TLAL--R---QPEKY---SALVP
VDNAPVDAA----LKGDFSKYLDAMKEIDEMRPR-PKRQSEADKILMK-YE----PDLTI
RQFLL--TNLVKVP-VHTPP--G----GSYEQKSHGTSSPV--QHHGGR--RGK-HE--T
ELRFQIPLHTLAKSL--PDMADFPFKDPDTHKYK-G-PTLVARGTKSHYV--ADETLPVI
GRFFPKFELLDFD-CGHWVMSEKFEDFRRSLVEW-------VDRVVD-ET----------
-----------
>XP_018690082_Fonsecaea_erecta
------------------------------------------------------------
-------------------------------MRRIP-LPNGLLARRT--SQR---PLSSS
SRARV-RHGKHEHDG-----DD--VVDLAFHRHN--PPEKTN--TKGPGPLIIMHGLFGS
QRNNRTLS------------------KALAKDL--SRPVYTIDLRNHGDSPHSPVHTYTA
MARDVEHFLDRHKIT-----SPTLIG-HSMGAKVAM-TLAL--R---QPERY---SALVP
VDNAPVDAA----LKGDFGTYLEAMKEIDEMRPR-PKRQSDADKILSK-YE----PDLAI
RQFLL--TNLVKMPVVHGTP-------GQQQQQ----------QQHAAR--KDKHHE--T
ELRFRIPLHTLAKSL--PNMADFPFKDPDTHKYK-G-PTLVVRGTKSHYV--ADETLPVI
GRFFPKFELLDFD-CGHWVMSEKFEEFRRALVEW-------VDRVVD-EEV---------
-----------
>XP_022515396_Fonsecaea_monophora
------------------------------------------------------------
-------------------------------MRPIPQLRPVLPRRTCLPSRRRHVSTTSP
SSTRL-HHEKHRHDGGGGSDDD--VVDLAFHRHN--PPEKTA--TKGPGPIIIMHGLFGS
QRNNRTLS------------------KALAKDL--SRPVYTIDLRNHGDSPHSPVHTYTA
MARDVEHFLDTHKIP-----SPTLVG-HSMGAKVAM-TLAL--R---RPERY---SALVP
VDNAPVDAA----LRGDFSKYLDAMREIDEMRPR-PKRQSDADKILAK-YE----PDLAI
RQFLL--TNLVKMPVVQPGGA------GGGGGPAHSSH-----QHHGARRDKDR-HD-AT
ELRFRIPLHTLAKSL--PNLADFPFKDPDTHKYK-G-PTLIARGTKSHYV--ADDTLPVI
GRFFPRFELRDFD-CGHWVMSEKFDEFRAALVEW-------VDRVVD-ET----------
-----------
>XP_016626096_Fonsecaea_multimorphosa
------------------------------------------------------------
------------------------------------------------------------
-----------------------------------------------------MHGLFGS
QRNNRTLS------------------KALAKDL--SRPVYTIDLRNHGDSPHSPVHTYTA
MARDVEHFLTTHKIT-----SPTLVG-HSMGAKVAM-TLAL--R---RPQNY---SALVP
VDNAPVDAA----LKGDFGKYLEAMREIDETRPR-PTRQSDADKILMK-YE----PDLAI
RQFLL--TNLVKKKPVH----------GSQHEPKSSSS-----SSHG----KEK-HDTTT
ELRFRIPLHTLAKSL--PDMADFPFKDPDTHKYK-G-PTLVARGTKSHYV--ADETLPVI
GRFFPKFELLDLD-CGHWVMSEKFDEFRSALVEW-------VDRVVDGET----------
-----------
>XP_022499003_Fonsecaea_nubica
------------------------------------------------------------
-------------------------------MPRIPQLRPALPRRTCLPSRRRHVSTTSP
TSTRL-RHEKHRHDGGG---DD--VVDLAFHRHN--PPDKTA--TKGPGPIIIMHGLFGS
QRNNRTLS------------------KALAKDL--SRPVYTIDLRNHGDSPHSPVHTYTA
MARDVEHFLDTHKIP-----SPTLVG-HSMGAKVAM-TLAL--R---QPERY---SALVP
VDNAPVDAA----LRGDFSKYLDAMREIDEMRPR-PKRQSDADKILAK-YE----PDLAI
RQFLL--TNLVKMPVVQPGGAGG----GGGGGPAHSSH-----QHHGARKDRDK-HD-AT
ELRFRIPLHTLAKSL--PNLADFPFKDPDTHKYK-G-PTLIARGTKSHYV--ADDTLPVI
GRFFPRFELRDFD-CGHWVMSEKFDEFRAALVEW-------VDRVVD-ET----------
-----------
>XP_013279301_Fonsecaea_pedrosoi
------------------------------------------------------------
-------------------------------MRPIPQLRPALPRRTCLPSRRRHVSTTSP
SSTRL-RHEKHRHDGGGGG-DD--IVDLAFHRHN--PPEKTA--TKGPGPIIIMHGLFGS
QRNNRTLS------------------KALAKDL--SRPVYTIDLRNHGDSPHSPVHTYTA
MARDVEHFLDTHQIP-----SPTLVG-HSMGAKVAM-TLAL--R---RPERY---SALVP
VDNAPVDAA----LRGDFSKYLDAMREIDEMRPR-PKRQSDADKILAK-YE----PDLAI
RQFLL--TNLVKMPVVQPGGA------GGGGGPAHSSH-----QHHGARRDKDK-HD-AT
ELRFRIPLHTLAKSL--PNLADFPFKDPDTHKYK-G-PTLIARGTKSHYV--ADDTLPVI
GRFFPRFELRDFD-CGHWVMSEKFDEFRAALVEW-------VDRVVD-ET----------
-----------
>XP_007755702_Cladophialophora_yegresii
------------------------------------------------------------
------------------------MRGHRLFSR--VALPSQQQPIRALSTRR----QLSS
LRTLLSRHGSAD--------DDADIVDLAFSRHD--PPEKSS--TKGPGPVIIMHGLFGS
QRNNRTMT----------DHLHFLLRRTLAKDL--SRPVYNLDLRNHGDSPHASTHTYCA
MARDVEHFVARHGIR-----NPTLIG-HSMGAKVAM-TLAL--R---RPSQY---SAVIP
VDNAPVDAA----LASDFSKYVRAMREIEEHRPP-LKTQKEADAILQK-YE----PELAI
RQFLL--TNLVKKTQTHPAG-------GNAGGAGGHG--SSPDSERPQPQPQPR-----T
QLGFRIPVATLAKNL--GHMADFSFKDPEASQYK-G-PTLVVRGTKSHYV--ADESLPVV
GAFFPRFELLDVD-CGHWVMSERFEEFRRGVGEF-------VTRVVD-EQ----------
-----------
>XP_016237473_Exophiala_spinifera
------------------------------------------------------------
--------------------------------MHRLRVRELRGPV----SRR----LFST
TQRR----------------SD--VVELAFHRHD--APDTS---VKGP-PIVLMHGLFGS
QRNNRTMRVQPSLTRPSASSSFGHVYRLLAKDL--SRPVYLVDLRNHGDSPHSSIHDYTS
MAVDVEHFLSTHSIS-----RPTLIG-HSMGAKVAM-TLAL--R---RPSAY---SALIP
VDNAPVDAA----LKSDFHTYVQAMREIEAHRPP-VTKQSEADKILAK-HE----PDVAI
RQFLL--TNLVKKAA------------GGGG--AD--------RHH-----DHR-HAQKT
ELRFRIPLHTLAKAL--PAMADFPFKDPDEARYE-G-PTLVVRGTQSHYV--ADDTLPVI
GRFFPKFELLDFD-CGHWVMSEKFEGFRAGVVEW-------ITRVVD-ES----------
-----------
>XP_016267723_Exophiala_oligosperma
------------------------------------------------------------
------------------------------------------------------------
------------------------------------------------------------
------------------------------------------------------------
MAVDVEHFLSKQSIT-----RPTLIG-HSMGAKVAM-TMAL--R---RPTEY---SALVP
VDNAPVDAA----LKSDFHTYVRAMHEIEAHHPP-MTKQSEADKILAK-YE----PNVAI
RQFLL--TNLVKKPA------------GGAE--HH--------THHKG---EHR-HAQKT
ELGFRIPLHTLAKAL--PAMADFPFKDPDEARYE-G-PTLVVRGTKSHYV--ADDTLPLI
GRFFPKFELLDCD-CGHWVMSEKFEEFRTGVVEW-------ITRVVD-EK----------
-----------
>XP_013317535_Exophiala_xenobiotica
------------------------------------------------------------
MKEQLQLLSKDSIELIYPLLLLAPRSSSRPLDMSRLRIPCSCTRA----TRR----QFST
SHSR----------------RD--VVDLAFHRHN--PPDKT---SKGP-PIILMHGLFGS
QRNNRTMS------------------KALAKDL--SRPVYNLDLRNHGDSPHSPVHDYIS
MAIDVEHFISSHSIP-----RPTLIG-HSMGAKVAM-TLAL--R---RPSNY---SALIP
VDNAPVDAA----LKSDFHTYVQAMHEIEEHRPP-FTKQSEADKILAK-YE----SNVAI
RQFLL--TNLVKKPA------------GGVD--HQ--------ERHRG---EHR-HPQKT
ELRFRIPLHTLAKSL--PAMADFPFKDPDEARYE-G-PTLMVRGTQSHYV--ADDALPLI
GRFFPKFELLDCD-CGHWVMSENFEEFRAGVVEW-------ITRAVD-ER----------
-----------
>XP_007727459_Capronia_coronata
------------------------------------------------------------
--------------------------------MHIPRIPVANRVPLTLSTHR----AFSS
SSLR----------------RD--VVDLAFHRYD--PPDNTS--IQGP-AVIVMHGLFGS
QRNNRTLS------------------KALAKDL--SRPIYTIDLRNHGDSPHTPVHDYLS
MAADVEHFIATQNIT-----RPTLMG-HSMGAKVAM-ALAL--G---APDKY---SALIP
VDNAPVDAA----LKSDFGTYVKAMREIEDHRPP-ITKQSDADKILAK-YE----PDLTI
RQFLL--TNLVKMPA------------GGAEYQDH--------AHHTG---D-R-HAQKT
ELRFRIPLQTLAKAL--PAMADFPFKDPDRARYE-G-PTLVVRGTKSHYV--ADEMLPLI
GRFFPQFELLEFD-CGHWVMSEKFEEFRAGVVEW-------IGRVVD-ERERQR------
-----------
>XP_007731751_Capronia_epimyces
------------------------------------------------------------
--------------------------------MHILRLRFSSALQCSS-TRR----TFSS
SSLR----------------RN--VVDLAFHRHE--PPDKTG--IKGP-PIIVMHGLFGS
QRNNRTLS------------------KALAKDL--SRPVYTIDLRNHGDSPHSPVHDYSS
MAEDVEHFLKKQNIV-----RPTLIG-HSMGAKVAM-TLAL--R---APGQY---SGLVP
VDNAPVDAA----LKSDFGKYVQAMREVEEHQPP-ITKQSEADKILAK-YE----SDLTI
RQFLL--TNLVKKPA------------GGDD--HH--------AHRTG---EHR-HAQKT
ELRFRIPLHTLAKAL--PAMADFPFKDPDQARYD-G-PTLVVRGNKSHYV--ADETLPLI
GRFFPRFELLSFD-CGHWVMSEKFEEFRAGVVEW-------VGRAVD-EEESSS------
-----------
>XP_009157980_Exophiala_dermatitidis
------------------------------------------------------------
--------------------------------MHIPRIRAFQAVSSSV-TRR----TFSS
SSIR----------------RD--VVELAFHRHD--PPDKSS--IAGP-AIIVMHGLFGS
QRNNRTLS------------------KALAKDL--SRPVYTIDLRNHGDSPHSPVHDYPS
MAEDVEHFVAKHNIS-----RPTLIG-HSMGAKVAM-TMAL--R---SPDKY---SALIP
VDNAPVDAA----LKSDFGMYVKAMREVEDHRPP-ITKQSEADKILAK-YE----PDLAI
RQFLL--TNLVKKPATTTTSSTGPHQRGPA---DH--------PH--------R-HAQKT
ELKFRIPLHTLAKAL--PAMADFPFKDPDQTRYE-G-PTLVVRGTRSHYV--ADEMLPLI
GRFFPQFELLEFD-CGHWVMSEKFEEFRAGVVEW-------IGRVVD-EKEKERSRS---
-----------
>XP_013264235_Exophiala_aquamarina
------------------------------------------------------------
-----------------------------------MRRQLVSASCWHASSRR----YFSS
TRSR----------------DD--VIDLAFHRHD--PPAESGSKIKGP-PIVLMHGLFGS
QRNNRTMM-------------------------------YNIDLRNHGDSAHSPAHDYTS
MAEDVEAFIAAQQLP-----KPTLIG-HSMGAKVAM-TLAL--R---SPNKY---SALIP
VDNAPVDAA----LKSDFGKYVNAMREIDEQGPQHIQKQSDADKILAK-YE----PDVSI
RQFLL--TNLVKMAPKRAP------------------------AHKAG---DHR-HAHKT
ELRLRIPLQTLAKSL--PAMADFPFKDPDVARFE-G-PTLVVRGTKSHYV--ADETLPLI
GNFFPRFELLDCD-CGHWVMAENFEQFRAGVVEW-------IERVVD-ES----------
-----------
>XP_016222510_Exophiala_mesophila
------------------------------------------------------------
---------------------------------MRAPLKLPSRSYTHISQRR-----FST
TPAV----------------GE--VVDLAFQRHD--PPSQPD--KSRP-PIILMHGLFGS
QRNNRTMS------------------KVLAKDL--LRPVYNLDLRNHGDSPHIGRHDYTA
MAQDVEHFLGQHKLRS---QKPILIG-HSMGAKTAM-TMAL--R---SPDAY---SALIP
VDNAPVDAA----LRSDFGKYVRAMKEIEDQRDPKIEKQSDADKILQK-YE----KDPAI
RAFLL--TNLVKMPKRA--------------------------ADNTEDDKNTKDSRPQL
EYRFRIPLQTLAKAL--PSLGDFPFKDPEKARYE-G-PTLVVRGTKSHYV--SDEALPLI
GRFFPRFELLDCD-CGHWVMSEKFEEFRSGVVEW-------IGRVVD-QD----------
-----------
>XP_013277492_Rhinocladiella_mackenziei
------------------------------------------------------------
--------------------------------MRRLHVPRPNAPL----FRR----LFSN
VQPL----------------RDANVVELAFHRHD--PPDVTT--AKGP-PIIIMHGLFGS
QRNNRTMS------------------KALAKDL--SRPVYTVDLRNHGDSPHSPVHDYTS
MAEDMEHFISTQKIP-----RPTLIG-HSMGAKVAM-TLAL--R---SPGSY---SALVP
VDNAPVDAA----LKSDFGTYMTAMREIEEHRPR-IQRQSDADKILAK-YE----KDIAI
RQFLL--TNLVKTPP------------GGV---PH--------VHHAG---DHR-HVQKT
ELRFRIPLATLARSL--PAMADFPFKEPDTARFE-G-PTLVVRGTKSHYV--ADETLPVI
GRFFPRFELLDCD-CGHWVMSERFEEFRQGVAEW-------ITRAVD-EE----------
-----------
>XP_018001489_Phialophora_attinorum
------------------------------------------------------------
-----------------------------------MPARIALRARWHSATSR----PFSS
TSSRPA------------------AIELAHTIHE--APDGQH--SQKS-PILLMHGLFGS
QRNNRTMT----------------------KDL--SRNVYTLDLRNHGDSPHDPVHTYTA
MAEDVEAFIKTQKIS-----APILIG-HSMGAKVAM-TLAL--R---QPKSY---TALIP
VDNAPLDAA----LKSDFGAYVNAMKKIEDHRPP-VKKQSEAAAILAK-TE----PSVAI
QQFLL--TNLVKAPVSTTQA-------------------------------DGT-TTAET
ALRFRIPLGTLAKAL--PDLADFPFKDPDVARYE-G-PTLVVRGTQSHYV--SDESLPLI
GRFFPRFELLDCD-CGHWVMSEKFEDFRQGVGAW-------IRRVVD-QDLQE-------
-----------
>NP_001342787_Schizosaccharomyces_pombe
------------------------------------------------------------
------------------------------------------------MSLKPVK-----
---------------------------LAFEKYSATVA--------KHPPVLIFHGLLGS
KRNWRSLA------------------KKFSCKL--DRDIYAIDQRCHGDSPCVAPLSYSA
MALDAFQFMKDHKLD-----KASIIG-HSMGAKTAM-VTAL--K---WPDKV---EKLVV
VDNSPWYQD----LPRDYGAYFRKMIQIDEAN---ITKYSEADKMMST-VE----KDILV
RSFLL--SNLKKD------------------------------------------SNNSN
TFKFRVPIELISKSL--KTIEGFPASL-NDLVYD-S-PTLVIRALKAPFI--PDSALPVF
KKFFPKYELVSLD-CGHWVHFEKPKEFSESIINF-------LNN----------------
-----------
```
