## Supplementary material for "Coding Sequence Insertions in Fungal Genomes are Intrinsically Disordered and can Impart Functionally-Important Properties on the Host Protein": MAFFT_MSAs: XP_714207.2_blasthits_MAFFT.txt

```
>XP_714207_Candida_albicans
----------------------------------------------------MLKNDTVF
TKDISCTAITGKDAWNRPTPQPITISLSFSTDFQKASELDNLKCSINYAVITRNVTEFMK
SNEHLNFKSLGNIAQAISDIGLDQS--RGGGSIVDVTIKSLKSEIRAESVEYKINRNTL-
G-------------------QPVPLDIFQVNKLRLLTIIGVFTFERLQKQIVDVDLQFKI
A-PNS-N--LYFHQIIADIVSYVESSNFKTVEALVSKIGQLT------FQKY--DGVAEV
VATVTKPNAFSHVEGVGVSS-TMVKDNFKDMEPVKF-----ENTIAQTNRA------FNL
PVENEKT-EDYT-----GYHTAFIAFGSNT--GNQV-ENITNSFELLQ-KY-GITIEATS
SLYISKPMYYLDQPDFFNGVIKVNFQNISPFQLLKILKDIEYKHLERKKDFDNGPRSIDL
DIILY-----DDLQLNTENLIIPHKSMLERTFVLQPLCEVLPPDYIHPISAESLHSH--L
QQLINDKPQ--ETVQESSDLLQFIPVS------------RLPVK--DNILKFDQI-----
--NHKSPTLIMGILNMTPDSFSDGGK-HFG------KELDNIVKQ-AEKLVSEGATIIDI
GGVSTRPGSVEPTEEEELERVIPLIRAIR-QSSNPD--LSKVLISVDTYRSNVAEQSLLV
GADIINDISMGKYDEKIFDVAAKYGC---PYIMNHTRGSPKTMSKLTNYE----SNTNDD
------IIEY-IIDPKLGHQ--ELDLSPEIKNLLNGISRELSLQMFKAMA-KGVKKWQII
LDPGIGFAKNLNQNLAVIRNASFFKKYSIQI-------NERV---------DDV------
----------------TIKHKYLSFNGACVLVGTSRKKFLGTLTGNDV-PSDRVFGTGAT
VSACIEQNTDIVRVHDVKEMKDVVCISDAIYKNV--------------------------
-------------
>XP_002420473_Candida_dubliniensis
----------------------------------------------------MLKNDTVF
TKEISCTAITGKDAWNRPTPQPITISLSFNTDFHKASELDNLKYSINYAVITRNVTEFMK
SNEHLNFKSLGNIAQAISDIGLDQS--RGGGSIVDVTIKSSKSEIRAESVEYKINRNIL-
D-------------------QPIPLDIFQVNKLRLLTIIGVFTFERLQKQIVDVDLQFKI
E-PNS-N--LYFHQIIADIVSYVESSNFKTVEALVSKIGQLT------FQKY-REGIAEV
VATVTKPNAFSHVEGVGVSS-TMVKGNFQNMEPIKF-----DNMIAQTNNST-----FNL
PVENEKT-DDYT-----GYHTAFIAFGSNT--GNQV-ENINNSFELLK-EY-GITIETTS
SLYISKPMYYLDQPDFFNGVIKVNFQNISPFQLLKILKEIEYKHLEREKEFDNGPRSIDL
DIILY-----DDLQLNTENLIIPHKSMLERTFVLQPLCEVLPPDYIHPISAESLHSH--L
QQLINDKPQ--ESVQESSDLLQFIPVS------------RLPVK--DNILKFDQI-----
--NHKSPTLIMGILNMTPDSFSDGGK-YLG------KESDNIVKQ-AEKLVSEGATIIDI
GGVSTRPGSVEPSEEEELQRVIPLIKAIRHQSSNSD--LSKVLISVDTYRSNVAEQSLLA
GADIINDISMGKYDEKIFDVVAKYGC---PYIMNHTRGSPKTMSKLTNYE----SNTNDD
------IIEY-IIDPKLGHQ--ELELSPEIKNLLNGISRELSLQMFKAMA-KGVKKWQII
LDPGIGFAKNLNQNLAVIRNASFFKKYSIQI-------NERVDDDDDDDDDDDV------
----------------TIEHKYLSFNGACVLVGASRKKFLGELTGNEV-PSERVFATGAT
ISACIEQNTDIVRVHDVKEMKDVVCISDAIYKNV--------------------------
-------------
>XP_002551057_Candida_tropicalis
----------------------------------------------------MYNKDTVF
TKDIACTAITGKDAWNRPTPQPITISLNFNTDFHKASQLDNLKYSINYAVITRNVTEFMK
SNEHLNFKSLGNIAQAVGDIGLNES--RGGGSSVEVTIKSTKSEIRADSVEYKILRNNL-
G-------------------ITPPLDVFRVNKLRLLTIIGVFTFERLQKQIVDVDLEFKI
K-DNS-N--LFFHKIIEDIVNYVESSNFKTVEALVSKIGQLT------FQKY-GSGIEEV
LAIVTKPNAFSHVEGVGVSS-TMTLDNFKDMEPIEY-----EN--AAKAVTS-----FNL
PVEQEKT-DKYE-----GYHTAYIAFGSNS--GDQM-LNINDALKLLS-NY-DIIVESTS
SLYISKPMYYLDQPDFFNGAIKINFMDISPHRLLEILKEIEYSHLKRVKEFDNGPRSIDL
DIILY-----DDLTLNTEDLIIPHKSLLERTFVLQPLCEILPPDFIHPISAESIHSH--L
KQLLNEKPQEDETLQVSSDLLQFVPVP------------RLSLSPADNILRFDHI-----
--NKKSPTLIMAILNMTPDSFSDAGK-YYD------QALEDIVKN-AERLVAEGANIIDI
GGVSTRPGSTEPSEEEELQRVVPLVKAIR-ESKNPA--LRNVLISIDTYRSNVAEESLIA
GADIINDISMGKYDDMMFDVIALYGC---PYIMNHTRGTPKTMSKLTSYE----SNTNDD
------LVEF-VIDPKLGQQ-GDLEVSTDSKNLLNGVSRELSLQMFKAMA-KGVKKWQII
VDPGVGFAKNLQQNLDIIRHASFFKKYSIQL-------NERVGDE---------------
-----------------IRHNYLSFNGMPLLVGTSRKKFLGTLTGKETNPSDRVLATAAT
VTASIEQNTDIVRVHDVKEMKDVVLTSDAIYRSI--------------------------
-------------
>XP_003870268_Candida_orthopsilosis
---------MTSIPSTQFIKTSTFTILFTKLIKPNWVHFSKRISNKKLHHTSIMSTDLVF
VKEISATAITGKDAWNRPSPQPITISVSLNTDFHKASITDNLKYSVNYAVLTRHISDFIK
SNEHKNFKSLGSIAEAVSQLALDEK--SGGSEIAKVVVKSPKSEIRADSVEYELIRSRI-
D-------------------PSANTDTYNVTKLRLLTIIGVFTFERLQKQIVDIDLKIKI
K-KDDPR--LDFHKVVHDIVEYVESSNFKTVEALVFKIGQLT------FQNYPNVGIESV
DAKVTKPNAFSHVEGVGVSS-LMTPKNFTDVEPLAV-----EHVSQEKGD-------FNL
PVENEKG-QGYK-----GGHVAFIAIGSNI---NQM-ENITKALEKLK-TY-DITLESTS
SMYISKPMYHLDQPDFFNAVAKVSFVDHSPHKLLEILKEIEYQHLARIKEIENGPRTIDL
DILLY-----DNVQINTSNLIIPHKLMLERTFVLQPLCELLPPDQTHPISAEPFHDH--L
QQLLTNKPE--DHVQKDSSLLQFIPVP------------RISTK--DNVMKFDQI-----
--NYKSPTLLMGILNMTPDSFSDAGK-YYS------SSLDEIIEE-AGKLVQQGAQIIDI
GGVSTRPGSSEPSEKEEIERVLPLVKKIR-ESTDPS--LANVLISVDTYRSNVAKQCLEA
GADIINDISMGRYDEHIFQVVAEYGC---PYIMNHSRGTPQTMSKLTKYQ----PNKNDD
------IIEY-VIDPKSGQQ--ESLNNPELNNFLNGVSRELSLQILKSFR-AGVKKWQVI
LDPGVGFAKDLNQNLAIIANGSFFKKYSIQV-------NSQ-----NQGDPSSQ------
----------------THLSTYLSFNGMSVLIGTSRKKFLGTVTGKVDSPSDRVMATAAT
VTSSIEQHADFVRVHDVDKCKDVVITSDAIYKDVF-------------------------
-------------
>XP_001524740_Lodderomyces_elongisporus
-----------------------------------------------------MAKDRVL
VKDISAVAIIGNDAWNRPTPQPINISVAITTNFLQASVTDNLKHSINYAVLTRNISEYLK
SHENRNLKSLGNIAVAVHKTVLREI--DSADKVVEVAVRCPKLEIRADSVEYKLTRGRGF
QGKEQEQEKKKETSDCNGLAGIISTDRVIVNKLRLLTIIGVFTFERLQKQIVDLTLDFSV
GEKNV-N--LDVRDIVADVVAYVESSNFKTVEALVHSIGRLT------FQKHSDLGIKQL
VVTVIKPHAFNHVEGVGVSS-TMVSKDFDDLPPIDC-----ELDKKKSDHSNT----FTL
PATNLT--NSFD-----GLHTAYLAFGSNS--GGDLCASISKALGLLK-NY-DIDVIATS
SMYISKPMYHLNQPDFFNGAVKVQFKDYSPLKLLEILKEIEYTHMSRRKEFNNGPREIDL
DILLY-----DDLQITLDNLVIPHKSMLERTFVLQPLCELIPPDYIHPVSAEPIHNH--L
SQLLKAQVD--ETMQEDSQLLQYIPIK------------NRTPA--ENVLKFDQT-----
--NFQSQTLIMGILNMTPDSFSDGGK-YYD------QELDKIVNE-AIVMVQDGAHIIDI
GGVSTRPGSTEPSEEEELARVLPLVKALR-ASSSPI--LKNTLISIDTYRSKVAEQCLEA
GADIINDVSMGLYDERIFEVVAKYGC---PYIMNHTRGTPLTMSKLTNYD----PLRDDD
------IIES-VVNFNSDEQ-SMPRVNTEIMYMLNGVARELSLQMLKSFK-YGVKKWQII
VDPGVGFAKNMEQNVAIVRNASFFKKYSIQL-------NSARAIGDGGCNGDGGGGIVND
DSPKFESSTEQRSKPTSFDRQYLTFCGMSVLLGTSRKKFLGTITGEIENKSDRVMATAAT
VTAGIEQHTDIVRVHDVKDMKDIVKVSDAIYKGTKHV-----------------------
-------------
>XP_007375251_Spathaspora_passalidarum
------------------------------------------------------------
------------------------------------------------------------
------------------------------------------------------------
------------------------------------------------------------
-----------------------------TVEALVSNIGQLI------FQNY-DAGIESV
FVKVTKPNAFSHIEGVGVSS-YMNQKTFKDAQPL---------VLTQAPSSA-----FNM
PVEEVTA-STYE-----GDHIAFIAFGSNT--GNQV-ENIQRALTLLQ-QY-NIQVESTS
SLYISKPMYYLDQPDFYNGVVKVSFKDLAPHKLLAILKEIEYKHINRVKEFDNGPREIDL
DIVLY-----DDISLNTPDLIVPHKSMLERTFVLQPLCELLPPDQIHPISAEPFHNH--L
QQLFANAPA--ESLQESSQLLQFIPIP------------RLEAR--NNPLKFDQV-----
--YNKHPTLIMGILNMTPDSFSDGGK-NFD------KSLAEVVRS-AEKLVEDGADIIDI
GGVSTRPGSIEPSEEEEVKRVLPIVKAIR-SSQNKK--LANVLISIDTYRSKVAEECLIA
GADIINDISMGKYDEKIFDVVAKYGC---PYIMNHTRGTPETMSKLTKYE----SNTNDD
------IIEY-VIDPTQGHQ--ELSLPPNIKNLLNGVSRELAHQMFKAFE-RGVRKWQII
VDPGVGFAKNVQQNLALVKHASFFKKYSIQI-------NER----------DDL------
----------------VVKHKYLSFNGMSVLVGTSRKRFLGTITKQPT-PTERVFSTGAT
VTSCIEQNTDIIRVHDVKAMKDVVITSDAVYRDIFED-----------------------
-------------
>XP_043047395_Scheffersomyces_spartinae
-----------------------------------------------------MLQDSVF
IKKLAATTNIGKDAWNRPTPQPINVSVELRTDFRKASKSDNLKYSLNYAVISRNILEFLK
AHEHKNFKSLGNIAEAVSAVVLDEK--RGGGLNVKVLVQSTKSEIRADSVKYIASRSND-
N-------------------EIVENDEIEVNGLKLLTIIGVFTFERLQRQIVDIDLNLQL
EGSTSTS--TPISEIIENVVSYVELSNFKTVEALVFKIGQLI------FQFY-GEKMSTI
NIKVTKPNAISYTEGVGVSS-TMTSETFKDSTPIEF-----TTEGQNQTQLHGCSM-FNL
PTDTSP--IDIS-----KDHTAYIAFGSNK--GNQV-DNINKAILLLE-SF-GVKVLATS
TLYISKPMYYLNQPDFLNGVLKVQFLNKSPHDLLSIIKDIEYNHINRVKEFDNGPRSIDL
DILLY-----DDITMNEPDLCIPHKSMLERSFVLQPLCELVPHDLLHPISAEPLHNH--L
RQVFLNQPS--QSLQESNRLLQYVHLP------------NYTTD--ENPLKFDHL-----
--HNQHPTVVMGVLNITPDSFSDGGD-HYN------KPIEDILEA-AENMIQDGATVLDI
GGVSTKPGSEPPSTEEELARILPVIKAIR-SSSSKSEKLSKVIISVDTYRAKVAEECLLA
GANIINDISMGMYDDQMFSVVAKYGC---PYVMNHTRGSPKSMLSLTTYE----SNTNDD
------IVEF-CIDPVKGDM--ELSYPPDVSNLLTGIGRELSLQMLKAFE-AGVRKWQII
VDPGIGFAKNLEQNVLIIRHASHFKKYSVMV-------RHQ--------DEHLW------
----------------KLTQSYLSFNGLPMLLGPSRKKFLGTLVKEPA-ASRRAIPTAAA
IVACVEQRSDIVRVHDVHTVKQAISIADAIYRDVYSQ-----------------------
-------------
>XP_001386339_Scheffersomyces_stipitis
-----------------------------------------------------MLNDKVF
AKDIAATAITGKDAWNRPSPQPITISVSLDTDFHQASVTDNLKYSLNYAVISRNISEFMK
ANEHRNFKSLGNIAESVSEIVLDQK--KGGGSKAEVVVKSVKSEIRADSVEYRLSRSKT-
D-------------------SEPIPDEIAVRGLRLLTIIGVFTFERFQRQIVDIDLQLKL
H-KES-D--VSIHEIIDDVVSYVESSNFKTVEALVMKIGQLI------FQNH-QKGVTSV
FAKVTKPNAISYTEGVGVSS-LMTKASFEGVEPIPK-----SD-G--FSTHLHPSEKFNL
PTAAEDAESQAN-----EEHVAYIAFGSNE--GCQV-ENIQTALKLLE-KY-GVKVQSTS
SLYISKPMYYLDQPDFYNGAVKVTFKNKSPHDLLAILKKIEYEDINRKKEFDNGPRSIDL
DIILY-----DDISVNHEDLIIPHKLMLERTFVLQPICELLPPDHIHPVSAEPIHNH--L
SQLLLSKPN--ESVQESSDLLQLIPVP------------RLDNK--DTILKFDQL-----
--KNSHSTLIMGIVNITPDSFSDGGV-NFS------KSVDEVLKT-AKSLIGDGAHILDI
GGVSTRPGSKEPTEEEELRRVVPLVKAIR-ASSDKQ--LSSCLISVDTYRAKVAEECLKA
GADIINDISMGLYEEAIFDVVAKYGC---PYIMNHTRGTAATMSKLTNYE----SNTNDD
------IIEY-LVDPILGHQ--ELDLTPEVNNLINGVSRELSLQMLKAFD-RGVRKWQII
VDPGIGFAKDLSQNLQLIKHASLFKQYSVQVNVDISDSNHR--------N-ASN------
----------------GIKHMYVSFNGLATLLGTSRKKFLGSIVNQPE-ASKRMVATAAS
VIACIQQKTDIVRVHDVKDIKEAVLTGDAIYRDSYKKS----------------------
-------------
>XP_020066744_Suhomyces_tanzawaensis
-----------------------------------------------------MLRDTVF
IKEVAATAITGKDAWNRPTPQPIQVSVELNTDFHQASVSDNLKYSLNYAVISRNILEFMK
NNEHKNFKSLANIGESISEVVLDEK--KGGGHTASITIKSTKSEIRADSIEYSIQRSKL-
D-------------------VVTDNDRVKVLGLKLLTIIGVFTFERLQRQIVDIDLVLTV
A-KNS-D--ITIHKIINDVVQYVEGSNFKTVEALVMKIGQLI------FQNH-PKGIESV
NAKVTKPNAISFTVGVGVSS-DMTSNSFKDVEPI-V-----IDAGEKFSSNS-----FNL
PSQAEES-LNNI-----SQHTAYIAFGCNE--GDPM-ENINKALALLA-SY-NIDLISTS
SLYISKPMYYKDQNDFYNGVIKVAFKDKSPHDLLKALKEIEYSHISRVKEFENGPRSIDL
DIILY-----DDRIVNSPDLNIPHISMLERTFVLQPLCELIPPDFIHPVSAEPIHNH--L
KQILMSKPD--ESLQESHHLHQIIPIP------------RL--K--HNPLTFDQL-----
--NYRHSTLIMGILNITPDSFSDGG--NSN------ASIESVLVK-AKELIEQGSTILDI
GGVSTRPGAEEPSLEEELRRIIPVVKAIR-SHPDPL--LANCIISIDTYRADVAEQCLIN
GADIINDISMGLYDERIFEVVAKYGC---PYIMNHTRGNAQTMSKLTTYE----SNTNDD
------IIEY-IVGQNSEHQ--ELKFKPEVNNLINGISRELSLQMLKAFK-AGVKKWQII
ADPGIGFAKNLPQNLSIIRHASTFKKYSVLV-------NET--------DPTDN------
----------------SVTHSYLSFNGLTTLLGPSRKKFLGTLTDQPV-AANRVISTASA
IIACIEQNTDIVRVHDVKEAKEAIKIGDAIYRELF-------------------------
-------------
>XP_020079458_Hyphopichia_burtonii
-----------------------------------------------------MFKDTVF
INNLAATAITGKDAWNRPTPQPITITASLKTDFQQASITDNLKYSLNYAVLSRNIAEYMK
INEHKNFKSLGNIGESLSKVLLDEK--KGGGFETEVTIQSKKSEIRADSIEYKLFRSKLN
D-------------------SIIPPDEIKVNGLKLLTIIGVFTFERLQKQIVDIDLNIIL
K-PNS-S--VIIHKIIDEVTLYVESSNFKTVEALVMKIGQLI------FQNHSGEGIERI
STKVTKPNAITFTDGVGVSSTDMTESSFIGLEPISV-----NE----YSNISN----FNL
PTNQNEG-IITN-----KEHIAYIAFGSNQ--GNQL-KNINDSIDLLK-NY-NIKVLSTS
CLYVSKPMYYKDQADFYNGVLKISCY-ETPHDLLKILKEIEYNHINRIKEFDNGPREIDL
DILLY-----DDISINTPNLTIPHKSMLERTFVLQPLCELIAPDTIHPVSAEPIHDH--S
KQLIISNSN--EQLQESSRLLQITPIP------------RL--K--ENLLKFDQI-----
--DHKLPTVVMGILNVTPDSFSDGGK-NYN------LSEDQIIKT-CQDLVKLGANIIDI
GGVSTRPGSQEPTEEEELKRVLPIIKLIR-SSNVLE--LENIILSIDTYRSKVAEQCLLA
GADIINDISMGLYDGKIFEVVAKFGC---PYIMNHTRGNLMTMSKLTNYE----SNMNED
------LIEF-FIDPVNGQQ--EYNKEPPVTNLINGISREVSLQMLKAFS-KGVKKWQII
MDPGIGFAKNLPQNLMIIKNATDFKKYSLLS-------NVT--------DVETN------
----------------ETQHSYVSFNGLPTLLGPSRKKFLGTICQESK-PSDRLISTSAS
IMACIEQNANIVRVHDVEEMKKVCLTGDAIYKGIY-------------------------
-------------
>XP_015467897_Debaryomyces_fabryi
-----------------------------------------------------MLQDTVF
INNLASIAITGKDAWNRPTPQPITISVSLNTDFHQASVTDNLKYSLNYAVISRNIAEYMK
ANEHKNFKSLGSIAESVGEIVLDDK--KGGGHQAVVSIKSNKSEIRADSIEYKMCRSRT-
G-------------------DIEIPDEINVYGLKLLTVIGVFTFERLQRQIVDIDISIKL
K-KNA-N--ISIHKIIDELTLYVESSNFKTVEALVMKVGQLI------IQNY-GEGIQNV
SATVTKPNAITFTDGVGVSS-NMSETSFKDVDPI-------TDIG--AIAKSTPN--FNL
PTSLEDSKFNKY-----DEHIAYIAIGSNQ--ENQL-SNINDALQLLS-SY-DIKLLATS
SLYISKPMYFKDQPDFYNAAIKISFKNKTPHDLLKVLKEIEYDHVKRVKEFDNGPRTIDL
DILLI-----DDIILNTDDLVVPHKSMLERTFVLQPLCELLGPDVLHPVSAEPLHNH--S
RQLFTSETN--ELIQESSNLLQIVPIP------------RLEDT--KNPLKFDHV-----
--ENKHKTLIMGILNITPDSFSDGGK-NYH------KSIDEILEN-ASQLIEQGADILDI
GGVSTRPGSVEPSVQEELERLLPVVKAIR-ESSNNA--LSQCVISIDTYRAKIAEECLLA
GADIINDISMGLYDDDMFDVVAKYGC---PYIMNHTRGTPQTMSKLANYE----SNTNED
------IIEY-LDDPVTGHH--ISLPKPDVDNLIKGVSRELGLQILKSFN-KGVKKWQVI
LDPGIGFAKNLPQNINVIKYASAFKNYSMLV-------NQR--------D-DND------
----------------HINHSYISFSGLCTLLGPSRKKFLGTICNEPV-ASERVISTAAS
VMACIQQKTDIIRVHDVSDMKKTCLTGDAIYKGIY-------------------------
-------------
>XP_459817_Debaryomyces_hansenii
-----------------------------------------------------MLQDTVF
INNLASIAITGKDAWNRPTPQPITISVSLNTDFHQASVTDNLKYSLNYAVISRNIAEYMK
ANEHRNFKSLGSIAESVGEIVLDDK--KGGGHQAVVSIKSNKSEIRTDSIEYKICRSRI-
E-------------------DIESPDEINVYGLKLLTVIGVFTFERLQKQIVDINISIKL
E-RNA-N--ISIHKIIDELTLYVESSNFKTVEALVMKIGQLV------MQNH-GDGIQNV
SATVTKPNAITFTDGVGVSS-NMSKASFKDVDPI-------TDIG--INVNSVPN--FNL
PISVEDSTFNKY-----EEHIAYIAIGSNQ--ENQL-SNINNALQLLS-SY-DIKLLATS
SLYISKPMYFKDQPDFYNGAIKVSFKDKTPHELLKALKQIEYDHVKRVKEFENGPRTIDL
DILLI-----DDIILNTDDLIVPHKSMLERTFVLQPLCELFGPDVLHPLSAEPLHNH--S
RQLFTSETN--ESIQESSNLLQIVPIP------------RLPDA--SNPLKFDHV-----
--ENKRKTLIMGILNMTPDSFSDGGK-NYH------KSINEILEN-ANQLIEQGADILDI
GGVSTRPGSVEPSVQEELDRLLPVVRAIR-ESSNNA--LSQCVISIDTYRAKIAEECLLA
GADVINDISMGLYDDCMFDVVAKYGC---PYIMNHTRGTPQTMSKLTTYE----SNTNED
------IIEY-LTDPVTGHH--ISLPKPDVENLINGVSRELGLQIFKAFS-KGVKKWQVV
LDPGIGFAKNVSQNISVIKHASAFKNYSMLL-------NKR--------D-DDN------
----------------HINHSYVSFNGLCTLLGPSRKKFLGTICNEPV-ASERVISTAAS
VMACIQQNTDIIRVHDVSEMKKTCLTGDAIYKGIY-------------------------
-------------
>XP_006687591_Yamadazyma_tenuis
-----------------------------------------------------MLQDTVF
VKNLAATAITGSDAWNRPTAQPILISVAIDTDFSKASETDNLKYSLNYAVISRNVSEYMK
LHESKNFKSLQNIAEEVCKIVTDQK--RGGGEQATVCVNSAKSEIRADSIEYQLTRNPS-
M-------------------KLDVLDTITVRRLRLLTIIGVFTFERLKRQIVDVDLKIEL
L-PNH-N--VQIHIIMDEITNYVEGSNFKTVEALEMAIGQLI------FQGN-GDHIQKA
VVTITKPNAITYTDGVGVES-SITRERFVGAEPIKV-----DSSANVSES-------FNL
PADKS---VDGA-----GFHTAFIAFGSNE--GNQV-ENITKSIELLD-KY-DVKVSATS
AMYISKPMYYKDQPDFFNGVFKVEFSDKSPHDLLKILKNIEYNHINRVKEFDNGPRSIDL
DILLY-----DDISINTPDLTVPHRAMLDRTFVLQPLCELIAPDYVHPVTAEPVHNH--L
QQLLKSSVH--ESIQESSKLLQYVPVN------------RLTPS--ENPFKFDLL-----
--TNHSPTLMMGILNITPDSFSDGGK-NYG------VELDQVLAN-AAQLVADGAKIIDI
GGVSTRPGSEEPTEEEELRRVVPIVEAIR-SSVNKN--LANVLVSIDTYRSSVAEASLKA
GADIINDISMGLYDDKMFEVVARYGC---AYILNHTRGTAKTMSQLTNYE----ANTNED
------IIEL-LVDPVTGQL-DSVSDSPSVNNLINGIGREQASQISKAFK-QGVRKWQVI
LDPGLGFAKNLTQNLAILKHSHSFKHYSTIL-------RQQ-------ANTETG------
----------------TANEKYMSFNGLPLLLGPSRKRFLGTINNEPT-AETRVFSTAAS
IVVCVQQETNIVRVHDTKEIFKTIAVADAIYRDLY-------------------------
-------------
>XP_001483999_Meyerozyma_guilliermondii
---------------------------------------------------MAQLTDKVF
IQDLAVTAVTGRDAWSKPSPQPITISVSLQTDFHQASVTDNLKYSLNYAVISRNILEYMK
LQEHRNFGSLGNIAENVAVTVLDPK--KHGGEHASVVVKSTKSEIRASSIEYTVARSRG-
L-------------------GAVVDDHIRINGLRLLTIIGVFTFEREQRQIVDIDIDLKV
V-PGS-E--TSVHQIVDDVVRYVETSNFKTVEALVMKIGQLI------FQFH-STGVKDV
SVKVTKPNAITFTEGVGVVS-DMTIDSFKNVQPLEF-----KNKLLHSG--------FDL
PTSEEEA-RFTE-----GTHVAYIAFGSNV--GDQL-LNITEALKLLE-QK-GVHVESTS
SLYVSKPMYHKDQAEFFNGVIKVNVK-HSPQELLAVLKEVEYQHLQRVKEFDNGPRSIDL
DIILY-----DEISMNTPELTIPHKAMLERTFVLQPLCEVLGPEYVHPVSAEPVHDH--L
NQLLKTQPD--SNLQESSALLLMTPVS------------RLK----RPILQYDMQ-----
--NGSQKTLIMGIMNTTPDSFSDGGA-NYR------LLEEDVQQK-VLRLIEDGADIIDI
GGVSTRPGSAAPDIDEELARVVPVVEAIR-KCKNEK--VANVLVSIDTYRAKVAEKCLEA
GADIINDISMGLYDETIFDIVAKFGC---PYIVNHTRGTPETMSKLTNYE----SNTNED
------IIEYSVTDAISG---------PETVNLLNGVCRELSSQILKAFT-RGVRKWQII
VDPGIGFAKNMLQNLAILSHTNILKNYSVE--------NRA-------------------
------------------AGSYFALTGLPILIGASRKRFLGTLIDEPV-AANRAFATGAT
VTASVQQGAHIVRVHDVKPMAEVARVADAIYRNI--------------------------
-------------
>XP_018714493_Metschnikowia_bicuspidata
------------------------------------------------------MSDKVH
ISGLEGKAIVGLDHWQKPVPHPVFVDVDFATDFSRASETDNLHYSLNYAVISSKIATFLE
HNQQRNFQSLGGLGSAILGDVLAVE--KAVSSSIQLKISAPKVDIRA-PVSFSTST----
----------------------QMQALYQIQGLRALTLIGVFTFERLNKQYVLLDIDLNV
SEP---H--LNVARVSESVSAYLESANFKTVEALVALSCQWI------FQNF--PTVNTA
GVRVTKPNAIVYTQGVGVSC-FYARADFENKPVLSL-----PETGRNGSSENLQPPAFDL
PVETT---CDYS-----GKHNVYIAFGSNE--GDQI-ENISTALRLLN-NHPQISVKGSS
SLYVSKPMYYTDQPDFYNGAALLQMQDLSPHDLLHVLKDIEYKDLGRVKDFDNCPRSIDL
DIVLF-----DRMTVTSPDLVVPHKAMLDRTFVLQPLCELLPPDFTHPVTAEPIHNH--L
AKSLAALSD--PEVQELPKLVLVTPGT------------G------GRRLKFNH------
--DGTSPSALMAIFNVTPDLFSDGGA-RLR------LTKDEIVAE-ALRMKENGAQIIDV
GGVSTRPGSSEPPLEEELSRVLPVVEAIR-SEPR----LDDVLVSVDTYRAGVAEKVLDA
GADIINDISMGLYDSEIFKVVANHGC---GYVMNHTRGTPATMSKLTTYG----PA-DPT
------FVEY-NIDESMGMM---PLLESSTRNLLNGVCRELADQLKVATE-NGVRKWQVI
IDPGIGFAKDLGQNLHIIRHGRRFKKYAQVD-----------------------------
----------------LSSESYTSFHGMAVLMGTSRKRFLGTLTGQDE-AKLRVISSAAS
VVACVEQGADIVRVHDVKEVKEALQVADAIYKSAF-------------------------
-------------
>XP_002616145_Clavispora_lusitaniae
------------------------------------------------------MSDKVH
ISGLQGTAIVGHDHWQKPVPQPIVIDVTFSTDFAQASDADDLHFSLNYAVISNKIARYLT
STHQRNFHSLGGLGQALMSE-LADE--RAACSAVNLKVAAPKLDIRS-VVSYSSSIIESE
ANTDAKENSS----------SFPVEGVYRIEGLRALALIGVFTFEREAKQYVVVDVDMGV
KG----H--LDVSRISEGLHSFLERTNFKTVEALIKACAQWV------LSFA--PETNWA
AVRVAKPNAIVYTDSVGVSG-KYTRADFADMSKTGLESPESPYGAKSAADAISTTP-FDL
PVTSP---TSFS-----GQHTVYVAFGSNE--GSPT-ANIARALQLIN-DHPQMHVDAVS
ALYVSKPMYVTAQSDFYNGVARVVVRDMAPHDVLSALKHIEYNELSRVKVVDNGPRTIDL
DIVLY-----GKACVNTQDLIVPHRAMLSRTFVLAPLCELLPPDFVHPVTAEPVHDH--W
AKLRATPAD--SALQESPVLEQVVPGS------------G------ERSLRLG-------
---PQRATHIMAIFNATPDSFSDGGM-HCD------LTEAEIQAV-ARGMVEQGATIIDV
GGCSTRPGSTQPSADEETRRVVRVVRSIR-AARD----LDSVLLSIDTYRAGVAQAALAE
GADIINDVSMGTHDAAIFDVVASSGC---GYVLSHSRGTPATMAKLTDYS----YSGDDN
------LVEY-WIGAQEAL----PETDRA---VVQGVCRELARQVCAAEA-RGVRKWQMI
LDPGVGFAKNTQQNLSLLRHASRLKQYAQLD-----------------------------
----------------TNANRYTSFQGMPVLLGTSRKKFLGEITGTSR-ADERVVASAAA
VVASVQQGADVVRVHDVRAAREAAQTADAIFRGVH-------------------------
-------------
>XP_025344187_Candida_haemuloni
------------------------------------------------------MSDKVY
VSGLQGHAIVGLDHWQKPVPHPVAVDAVFKTDFTSASRRDNLKYSLNYAVISDRLSAFLA
DNRQKNFHSLGGLASALYGS-LESE--REKCTGIELAVSAPKLDIRA-PVSFSTDG----
-----------------------IAGKYKIHGLKALTLIGVFTFERLNRQFVVLDIELST
AKGVT-H--LHVPAVSASVYEYLEQANFKTVEALVKRTSQWI------LQEF--LAVECV
NVRVTKPNAIVYTDGVGVSC-KCYRDEFAGEEPIKF-----NLAPKNGTS-------FDL
PVEET---NRVS-----PVQTAYIAFGSNE--GNQL-QNIDTALKHLA-SHPAIQVQSTS
SLYVSKPMYHTDQADFYNGVVRVTCENMTPHDLLKVIKEIEYQHLQRHKEFDNGPRTIDL
DIVFY-----GNTTINTPDLVVPHKSMLERTFVLQPLCELVPPDFIHPVTAEPVHDH--L
RKLLATVPD--PSVQKSSELLSVVPGN------------K------NRHLTFSH------
--NSKKATLIMGIFNATPDSFSDGGK-HYE------LSKDDIVKA-ALKLKQEGATIIDV
GGVSTRPGSSEPSVDEELARVVPVVEAIR-STPE----LDDIFVSVDTYRAPVADAVLLS
GADIINDISMGTLDPELFSVVAKHGC---GYIMSHTRGTPATMSKLTEYG----PS-EDS
------LNEY-QIDSYHGLQ--APAAEP----VVNGVCRELASQLQIAME-HGVRKWQVI
IDPGIGFAKNISQNLTLLSRAKTLKQYAQND-----------------------------
----------------LKSGNYTSFHGMALLVGTSRKKFLGTITGSQE-ASDRMIPTAST
VVACIQQNTDIVRVHDVAEVKQAVQTADAIYKGIY-------------------------
-------------
>XP_024713916_Candida_pseudohaemulonis
-------------------------------------------------------MDKVY
VSGLQAQAIVGVDHWKRPVPHPVSVDAVFSTNFVKALERDNLSFLLNYAVILEKLLKYAD
VHRQRNFGSLGGLGRALYGS-LHEE--RLKCSGIEVSVSAPKLDIRA-PVSFVTDG----
-----------------------VREVYKIHGLRALTLIGVFTFERENRQFVDLDIEMEA
NGD------LHVPAVSASVYEYLEQANFKTVEALVKRTLQWI------CQQF---NVETV
HVRVTKPNAIVYTDGVGVST-QCERADFADEAPILF-----ALALKTG---------FDL
PVEE----KPIL-----PRQTAYIAFGSNE--GNQL-ENIKDALDLLG-RQPGIHVQLTS
SLYVLKPMYHTDQADFYNGVVRVVCENMAPHDLLKVLKKIEYEHLQRRKEFDNGPRTIDL
DIVFF-----GDSTINTPDLVVPHKLMLERTFVLQPLCELVPPDFIHPVTAEPVHDH--L
RRLLATVPD--PLVQELSELLLVVPGS------------G------QRHLTFSH------
--NSKKPTLIMGIFNATPDSFSDGGK-HFE------LSRQDIVEA-ALKQKADGATIIDI
GGVSTRPGSLEPSTEEELARVVPVVEAIR-AAPE----LDDIFVSVDTYRAAVAEAVLQA
GADIINDISMGTLDPALFSVIAKYGC---AYVMSHTRGTPKTMSKLTEYG----PS-DDL
------LVEY-QIDLHHGIQ--APAAEP----VVNGVCRELAAQLIVAMD-HGVKKWQVI
IDPGIGFAKNIGQNLTLLRRAKTLKQYAQND-----------------------------
----------------LNLGVYTSFHGLALLVGTSRKGFLGTISG-KE-ALDRMIPTAAT
VVACVQQNTDIVRVHDVADIQQAVKTADAVYKGIF-------------------------
-------------
>XP_025336512_Candida_duobushaemulonis
-------------------------------------------------------MDKVY
VSGLQAQAIVGVDHWKRPVPHPVSVDAVFSTDFVKASERDNLTFSLNYAVISEKLLKYAD
LHRQRNFGSLGGLGRALYGS-LHEE--RSKCSGIEVSVSAPKLDIRA-PVSFVTDG----
-----------------------SREVYKIHGLRALTLIGVFTFERENRQFVDLDIEMEA
NGD------LHVPAVSASVYEYLEQANFKTVEALVKRTSQWI------CQQF---NVETV
HVRVTKPNAIVYTDGVGVST-QCERADFANEEPISF-----ALASKTG---------FDL
PVEE----KPIS-----PRQTAYIAFGSNE--GNQL-ENIKDALDLLS-RQPGIHVQSTS
SLYVSKPMYHTDQADFYNGVVRVVCENMAPHDLLKTLKKIEYEHLQRRKEFDNGPRTIDL
DIVFF-----GDSTINTPDLVVPHKSMLERTFVLQPLCELVPPDFIHPVTAEPVHDH--L
RRLLATVPD--PSVQESSELLSVVPGS------------G------KRHLTFSH------
--NSKKPTLIMGIFNATPDSFSDGGK-HFE------LSKQDIVEA-ALKQKAEGATIIDI
GGVSTRPGSSEPSVEEELTRVVPVVEAIR-AAPE----LDDIFVSVDTYRAAVAEAVLQA
GADIINDISMGTLDPDLFSVIAKYGC---AYVMSHTRGTPKTMSKLTEYG----PS-DDS
------LVEY-QIDSHHGIQ--APAAEP----VVNGVCRELAAQLIVAMD-HGVKKWQVI
IDPGIGFAKNISQNLTLLRRAKTLKQYAQND-----------------------------
----------------LNSGVYTSFHGLALLVGTSRKGFLGTISG-KE-ASDRMIPTAAT
VVACVQQNTDIVRVHDVADIQQAVKTADAVYKGIF-------------------------
-------------
>XP_028891915_Candida_auris
------------------------------------------------------MSDKVY
ISGLQGHAIVGLDHWQKPVPHPVSIDATFSTDFTSASEKDNLKYSLNYAVIADHLSKFLA
QNSQKNFHSLGGLGRDLFVS-LAHE--RSKCTGVELTVSAPKLDIRA-PVSFTTDG----
-----------------------TAGTYKVHGLRALTLIGVFTFERLNRQFVELDIDLTM
GKDVT-H--LHVPAVSASVCEYLEQANFKTVEALVKHASQWI------LQEF--MAVESV
HVRVTKPNAIVYTDGVGVSC-KCTREEFVGVDPIKF-----NLAPKNGTS-------FDL
PVEENGH-SHSA-----SVQIAYIAFGSNE--GNQL-DNISKALALLE-SHPSISIQSTS
SLYVSKPMYHTDQADFYNGVVRVQCENMSPHELLKLIKDIEYTHLKRFKEFDNGPRTIDL
DIVLF-----GNRTLNTPDLVVPHKSMLERTFVLQPLCELVPPDFIHPVSAEPIHDH--L
RKLLATFPD--PTVQESAELLSVVPGN------------R------THHLTFSH------
--NSKRPTLIMGIFNSTPDSFSDGGK-HFK------LTEEDIVKA-ALKLKAEGASIIDV
GGVSTKPGSHAPSVNEELDRVVPVVKTIR-SCKD----LDDVFVSVDTYRAEVAAKVLEA
GADIINDISMGTFDPGLFPVIAKYGC---GYIMSHTRGTPATMNKLTDYG----PS-DDS
------LAEY-QIDAFHGLL--SPPAEP----VVNGVCRELAAQLQKAMK-QGIRKWQII
IDPGIGFAKNLPQNLTLMQRAKALKQYAQND-----------------------------
----------------LKSGNYTSFNGLALLIGASRKNFLGTITGTTE-ASQRLIPTVST
VVACIQQNTDIVRVHDVAEVKQAVQTADAIYKGIY-------------------------
-------------
>NP_014143_Saccharomyces_cerevisiae
-----------------------------------MSKLFSTVNSARHSVPLGGMRDYVH
IKKLEMNTVLGPDSWNQLMPQKCLLSLDMGTDFSKSAATDDLKYSLNYAVISRDLTNFV-
SKKKN-WGSVSNLAKSVSQFVMDKY---SGVECLNLEVQADTTHIRSDHISCIIQQ----
--ERGNP-------------ESQEFDVVRISELKMLTLIGVFTFERLKKQYVTLDIKLPW
PKKAELP--PPVQSIIDNVVKFVEESNFKTVEALVESVSAVI-AHNEYF-QKFPD--SPL
VVKVLKLNAITATEGVGVSC----IREPREIAMVNIPYLSSI--------HESSDIKFQL
SSSQNTPIEGK--N---TWKRAFLAFGSNI--GDRF-KHIQMALQLLS-REKTVKLRNIS
SIFESEPMYFKDQTPFMNGCVEVETL-LTPSELLKLCKKIEYEELQRVKHFDNGPRTIDL
DIVMFLNSAGEDIIVNEPDLNIPHPRMLERTFVLEPLCELISPVHLHPVTAEPIVDH--L
KQLY-------DKQHDEDTLWKLVPLP--YRSGVEP---RFLKF--KTATKLDEF-TGET
NRITVSPTYIMAIFNATPDSFSDGGE-HFA--DIE-SQLNDIIKLCKDALYLHESVIIDV
GGCSTRPNSIQASEEEEIRRSIPLIKAIR-ESTELP--QDKVILSIDTYRSNVAKEAIKV
GVDIINDISGGLFDSNMFAVIAENPEI--CYILSHTRGDISTMNRLAHYE-------NFA
------LGDSIQQEFVHNTDIQQLDDLKDKTVLIRNVGQEIGERYIKAID-NGVKRWQIL
IDPGLGFAKTWKQNLQIIRHIPILKNYSFTM-----------------------------
------------NS--NNSQVYVNLRNMPVLLGPSRKKFIGHITKDVD-AKQRDFATGAV
VASCIGFGSDMVRVHDVKNCSKSIKLADAIYKGLE-------------------------
-------------
>XP_018219637_Saccharomyces_eubayanus
-----------------------------------MSKLFSTVNSARHTVTLGSMKDYVH
IKKLEMNTVLGPDSWNQLLPQKCLLSLDMGTDFSKSAATDDLKYSLNYAVISRDLTKFV-
SRRKN-WGSVSNLAKSLSQFVMATY---AGVESLNLEVQADTIHIRSDHISCAIQQ----
--DRQNP-------------DQKKFDVVRISDLKMLTLIGVFTFERLRKQYVTLDIKLPW
SKKAELA--PPVQNVIDDVVKFVEASNFKTVEALVESVTGII-ANNDYF-QKFPE--LPI
VVKVLKLNAITATEGVGVSC----VREPRDIKT-----LSTTDNEQPCGDNETSNTAFDL
PSLQNTFVEGK--D---TWKTAFLAFGSNI--GDRL-KHIQMALKLLS-KEKTIRILNIS
SVFESEPMYFKDQSPFMNGCIELKTL-LAPRELLKLCKKIEYEELQRIKHFDNGPRTIDL
DIVMYLNSVGEDVLVNEADLNIPHPRMLERTFVLEPLCELISPRYLHPVTAEPIVDY--L
KQIY-------EKQNDEDTLWKLVPLP--SRDNTES---RFLKF--KTITTIDEL-TGEA
KRITISPTYIMGIFNATPDSFSDGGD-HFT--DIQ-SQMNSVANMCKEALTLHDYVIIDI
GGCSTRPNSIQVSEAEELKRTIPLIKSIR-ENSNLP--QEKLILSVDTYRSDVAKEAIAA
GVDIINDISGGSFDSNMLDVIAENPEV--CYILSHIRGDISTMNKLTHYE-------DSA
------LGDCVQQEFVNNTDIQQLDKLKDSTTLIRNIGQEIGERYLRAIE-KGVKRWQII
IDPGLGFAKNGKQNLQIIRQIPMLKNYSFIM-----------------------------
------------DT--QDSHTYINFRNIPVLLGPSRKKFIGHITKDVD-AKQRDFATGTV
VASCVGFGSDMVRVHDVKNCSKSIKLADAIYKGSE-------------------------
-------------
>XP_033768704_Saccharomyces_paradoxus
-----------------------------------MSKLFSTVSSARHSVPLGGMKDYVH
IKKLEMNTILGPDSWNQLMPQKCLLSLDMGTDFSKSAAMDDLKYSLNYAVISRDLTNFV-
SKKKN-WGSVSNLAKSVSQFVMDKY---SGVESLNLEVQADTTHIRSDHISCIIQQ----
--ERGDP-------------ESQEFDVVRISELKMLTLIGVFTFERLKKQYVTLDIKLPW
PKKAELA--PPVQSIIDEVVKFVEESNFKTVEALVESVSAII-AHNEYF-QKCPD--SPL
VVKVLKLNAITATEGVGVSC----IREPREIGVANLSHVSSI--------HDSSDIKFEL
PSLQNTSTEGK--D---TWKRAYLAFGSNI--GDRF-KNIQTALQLLS-REKTVKLLNIS
SIFESEPMYFKDQTPFMNGCVELETL-LTPSELLKLCKKIEYEELRRVKHFDNGPRTIDL
DIIMFLNSVGEEIIVNEPDLNIPHPRMLERTFVLEPLCELLSPLQLHPVTAEPIVDH--L
KQLY-------EKQHDEDTLWKLVPLP--YRDDAEP---RFLKF--KTATKIDEF-TGET
SRITISPTYVMGIFNATPDSFSDGGE-HFA--DTK-SQLDYVIKMCKDTLYLHESVIIDV
GGCSTRPNSIQVSEEEEIQRSIPLIKAIR-ENSELP--QDKLILSIDTYRSKVAKEAIAA
GVDIINDISGGLFDSNMFPVIAENPEI--CYILSHTRGDIATMNKLAHYE-------DFA
------LGDFIQQEFVYNTSIQQLDKLKDITTLIRNVGQEIGQRYIKAIN-NGVKRWQII
IDPGLGFAKNWKQNLQIIRHIPILKNYSFIM-----------------------------
------------NS--RNSQVYVNLRNIPVLLGPSRKKFIGHITKDID-AKHRDFATGAV
VASCIGFGSDMVRVHDVKNCSKSIKLADAIYKGLE-------------------------
-------------
>XP_003673022_Naumovozyma_castellii
---------------------------------------------MLRTISNTVNNDSII
VKNLKLQSIVGLDAWNARNPQTCLISMTLNTNFKESSATDDLKFSLNYAVLCNDITNLA-
QSKKE-WKSVYAFSNAISSYTMNKY---EQVDKLNLDVQLTNAHLRTQNVSFQVGI----
--DRNDK--------------IPASKYMLIKNLDLFTLIGVFNFERLQKQKLSLDIKLPV
TDEHSD---IPFKTIIDKVVTYTEGANFKTVEALGECIIKLV-SQDPFY-QDTAFLHSLI
EVTVIKHNAITETDGVGISC----ARSPEEVVSNPTIKLNGTK-------ESSESNGYNM
PVDQSTAIATTSTDINTKYNTAYLAFGSNV--GDRV-SNIKLAFDALKRENEKIVILDQS
SFFESEPMYFKDQEPFINGCIKIKTI-LSPHELLRVCKHIEYEVLGRVKHFDNGPRSIDL
DIVLYQNADNEPILINDEDLIIPHPRMLERSFVLEPLCQLLPPTTRHPITAEPIWNH--L
DELY-------AKGNDEDNLWLVTPLPGKTLNTKKE---KFLKF--KTVTVKDPI-TNLS
KRESVSPTYIMHILNVTPDSFSDGGK-YYSPENIS-TTLHHLVQVTQEVLKLHDCIIIDV
GGCSTRPNSEQVSEKNELGRVIPIISAIR-TCKELP--KDKVIISVDTYRSTVSQQAFEA
GADIVNDISGGAFDSNMF---SQSARIGGGYVLSHTRGTISTMNKLTDYTWKNTDVMEGK
------YVHYISGKEIDPKN--------EQLTLITTIGQELSVRFLAALD-SGLHRGQMI
LDPGLGFAKNLDQNLEIIRTIPLLKNYSCVT-----------------------------
------------PD--GR---FVTFKNLPILLGPSRKKFIGTITMEPE-PHNRDFATGSV
VASCIGYGTDIVRVHDSINCSKSVKIADKIYKKV--------------------------
-------------
>XP_003670970_Naumovozyma_dairenensis
------------------------------------MRKFST------------MADLIN
IKNLNISTTIGSDAWGRHQPQTCLISLKLGTDFQKSSTTDDLNYSLNYATICRDVRNLI-
KKKLD-WVNLCTLTNSITSTLCNTY---PGIKDLKITVQALNTHLRTNDIS---YEKDIK
ISSPKDM-------------IPKQYDLLHIRNLELFTLIGVFTFERLQKQKISLNIILPW
LTTNRED--VPYASIINNVVKYVENSNFKTVEALVESVSKLI-SQEQYY-QNILDLNLPI
LVEVIKHSAIMDTDGVGVSC----TRTLKELNAKQYITLNAIDQ------IKSTDSSFDL
P-VENDSMKTLIPN---TWNTAYLAFGSNI--GDKL-QYIESAITILS-NDPKIKITQTS
SLFESEPMYFKDQDPFMNGCIQIKTK-YLPQELLSICKEIEYDELKRVKHFDNGPRCIDL
DIILYLNSSNEHITINEPNLVIPHPRMLERSFVLEPLCELISPDHIHPITAEPIWNH--L
DQLY-------ANENDEDSLWKVIPLP--NM-NSQP---RFLKF--KSINKINKM-TNQP
YRETVSPTYLMGILNVTPDSFSDGGE-HFS--TTTIKEINFVKEMCVQVFQLHESIIIDI
GGCSTRPGSIQATLEEELKRTIPVIKAIR-SCNELP--QEKIILSIDTYRAEVARQSIEA
GVDIVNDISGGLFDDGMFKVIAANPRV--SYVLSHIRGDISNMNKMNKYT----NTTTDN
------EGGMNLIEYINGKECDIPE-----AQFMKVIGRELSQRYKLAIA-NGIRRWQII
LDPGIGFAKDSNQNLQIIRDIPILKNYSCSE-----------------------------
------------DG--DKETVFANFKNIPILLGPSRKKFIGKITKDED-PVARDFATGSI
VASCVGFGTNIVRVHDIKDCSKTIKLADTLYRKI--------------------------
-------------
>XP_003957166_Kazachstania_africana
---------------------------------------------------MKMNKDNLH
IKNLKLKTITGPNLWNQIQPQNCRLSVDVETNFSECSRTDDLKYSLNYASLASDITKFV-
KKKEN-WNSLNNLSKSVYDYVQDYK---KSIKSLEVSIQNENLHARTNKISWCYGN----
-----------------------RFNRLMINDLKVMTIIGIFNFERVQKQTISIDLTIES
KNINSCS--FPIKKIINDCVTFTENSDFKTVEALAEAINNIV-AE-----IIDTDEDTIV
TVKVMKLNAITDTDSVGVSC----QRKASKLINAHQKLPSTER-------IKAEQPSFDN
ETVTNGQ------------NTVYLSFGSNI--GDRI-MNIQEAIKILD-EHESITVKNIS
SFFESEPMYYLNQNQFINGCVECQTI-LTPRELLKAIKDIEYNKLNRVKEFDNGPRTLDL
DIIMYLDSKGNQIIVNEPDLIVPHDKMLERSFVLEPLCELIPSNFEHPISTEPISKH--L
SAIY-------ERGNDEDYLWKVIPIP--NHNKETEKGTRFLKF--KTICKTNEF-TAKR
KRITISPTYLMGILNTTPDSFSDGGK--YN--TLE-KQLDCIKVMCQEHFKLHENIIIDV
GGCSTRPNSVQATVEEELARTIPIIEQIR-QCKELP--QDKIIISIDTYRSEVAEKAIQV
GADIINDISGGAFDSDLFNIISSHPNV--AYVLSHTRGDIATMTKLTSYD----EFTGSE
------GCEFFNEEEYTGNN----------LKFIRVLGRELATRYQIALS-KGVRRWQII
VDPGLGFAKDLNSNLKVIRELPFLKNYSFLE-----------------------------
------------DG--TNN--YTSFRNLPFLLGPSRKKFIGTITKDDD-AQNRDFATGSI
VASCIGFGADLVRVHNVADCSKSIKLADATYKLLE-------------------------
-------------
>XP_022464974_Kazachstania_naganishii
-------------------------------------------------MTSFEIKDRIH
IKNLKLQTILGPDRWDQLNPQRCQVCVDIGTDFAMSSAMDDLKFSLNYATISKDVAQLV-
SNRKN-WLTVGNLTRSIYSFLKNDSDYKSGVLDLTVSLQCQDVHLRTTDISCVI------
---RDDL-----------------FDLWRIHNLELFCVLGVFTFERLQKQKISLDMDILW
PRGSDNH--KLLRSLIDKTAVYLENSNFKTVEALVESITQLV-SQQI----NIPEENFSV
QVKVTKLSAITDTDGVGVSC----KRSGIEINCEDLVTTNE---------STTNDLTFNL
P-IENGS-GTIFNG---QWNKAYLAFGSNI--GDRL-NFITTAFSLLQ-ANPKVRLVNSS
SLFESEPMYFKDQQPFMNGCVEIETT-LDPQALLAFCKKIEYEEIKRVKHFDNGPRSIDL
DIIMYSNSDGEHVLVNDQNLVIPHPRMLERTFVLEPLCELIAPEMLHPITAEPITHY--L
SQIY-------EMDNDENNLWKLIPLP--SLQNESH---RFLKF--KTVTKFDPVHTSVT
HRRTVSPTYVMGIFNTTPDSFSDGGV-FYQ--NSKEQILSNVKQMCADALELHDQVIIDI
GGCSTRPNSAQPSLDEEIERTIEVIKAIR-NCPDLN--QEKVLISIDTYRSTVAEKAIET
GADIINDISGASFDPRILDVVAANPYV--AYVMSHIRGDINTMSKMTHYD--TPKEFTTE
------GTDYIFNEICDTKA----------THFVRTIGREMSQTYQTALR-KGVRRWQII
MDPGLGFAKKGTQNLDLIRQVPLLKNYSFV------------------------------
-------------N--SNTGGYTNLRNIPVLIGPSRKKFIGAITKEKV-AADRDFATGSL
VTACVGFDCDILRVHNIKNCAKSIKIADALYKDV--------------------------
-------------
>XP_448052_Candida_glabrata
-------------------------------------------MSTLVVDKHASDRDHVH
VIKLEASAHMGPDMWGQPTEQRCNITMNMGTDFSKSSETDDLKYSLNYAVICKDMLKYI-
GLKNNRWGSVGAMTRDVAQFAMDSW---LGINNLNLEVNVPSVHIRSKDIACEV------
--NRSRAAV-----------TEDLQDFIKIQNLRLLTLIGVFTFERKEKQFVDLDIKIPW
PRNREHH--ISIKKIVDKIVQHVENSNFKTVEALAENICGII-GHDSYFGHNLKD--LPI
SVKVIKLNAITDTEGVGVSC----VRKPSELPHYDQKPFSNRSD------PKSLDDSFNL
PVGTNVPLIE---G---AWNTAFLAFGSNI--EPRR-QQVERAINLLR-ENPNVKVKGFS
SYFESEPMYFKDQSPFLNGCIGIETT-LSPHELLELCKDIEYTKLGRVKKFNNGPRTIDL
DIIFYLSESGEHVLVNDTDLTVPHPRMLERTFVLEPLCELLHPEFTHPVSAEPVFNH--L
ENIY-------DNENPEDILWKLIPLP--SKDGESE---KFLKF--KNVKVYDEI-LGIS
RWRTQSSALAMGVVNTTPDSFSDGSE-SYL--DVN-EKVEKVKKMINDGLRLSEQLIVDI
GGCSTRPGSTQVSEEEEIERTIPLIKAIK-ACSDIP--FDKVLLSIDTYRSKVAQSAIEC
GIDIVNDISAGSFDPTMFDVIANNPQI--AYVLSHIRGDIATMSTKTTYG-------EPD
------GTHYVNGRKNTSES----------TVLIRNIGKEMADRYCLAMK-KGVQRSQLI
LDPGIGFAKNAKQNLQIIKQTSLLKNYSYVQ-----------------------------
------------DN--LS----VNFRNIPVLVGPSRKKFLGTITKEDD-PSKRDSATSSI
AATCVGFDADIIRVHNVRECIQSIKLANELYRSATLT-----------------------
-------------
>XP_004177878_Tetrapisispora_blattae
-----------------------------------MTRAISMMSRLNSGIP---NVDRVH
IDKLRIQSIVGPDAWGNNSPQDCQVSLEMKTDFSRASINDDLDYSLNYATISNDITKFT-
NAEKTNWLNIGNLARQISQYVINKY---PTIQNLKLNVNSQNLHIRCNDVTCSIDT----
--------N-----------LTTQYDFIELSNIKLLTLIGIFDFERLQKQYIDLKITLPW
PKNVDERSFPPINEIINDCVECVENSTFLTVEALVNEVMSTV-ISNEYYSSLNTEVTLPI
DIKVIKLNAITATDGVGVSC----KRF---------------------------------
-INSNIVTQSSPTS---SLNLAFLAFGSNI--DDRF-DYVKQALDLLD-KNPDIKILDVS
SIFESEPKYFVDQDPFMNGVVKINTR-LPPSELLKVCKDIEYNQLKRVKEFDNGPRSIDL
DIILYFDNNNQPVIMNESELIIPHPRMLERTFVLEPLVELIPPTLKHPITQQPILSY--L
NLIY-------SKKNEMDLLWKLIPLP--TLASGKP---RFLRF--MNKISRDAC-----
-RKTVSPTYLMGILNTTPDSFSDGKTNNYK--NIN-KQLLKVHEFVQDSLTLHDNIIIDI
GGCSTRPNSIQAPIEEEIDRTIELIHRIR-QDTTLP--QDKIILSIDTYRSIVAKKAIEA
GVDIINDISGGTFDPDMFSVVSKYANI--AYILSHIRGDINTMNKMSNYSNTSSLSSSSS
KVKDNTMKEYLFDKKSSSHD------------FIKTIGYEMSKFYHEAIGVHKLRRWQII
LDPGLGFAKNGQVNVQLIRQTHALKHYS--------------------------------
-------------R--GNLQEFINFRNLPILLGPSRKKFIGHIIQEDD-AKKRDFATGTV
VSACIGFGADIVRIHNVRDNSQGIKMADALYKEF--------------------------
-------------
>XP_003684531_Tetrapisispora_phaffii
----------------------MSINILKNRSINTSRQLSGRTVRNMSQQTVENNKDVVY
IKKLELATTVGTDAWNQMSKQKLLVSLKMETDFRKAASNDDLNYTLNYALISKQIENFVN
NTRHGKWDSLGSLSRNLSTHLMKNF---KGIEKLNLQANLKSSHLRCNDFTIAINS----
--NKNND---------------ELQDELVISNLHVLTLIGVYPFERLNKQNATLDIIIPW
QKKDVFQ--PPYKKIIDKVVDYVENSNFLTVEALVENVAKVI-SMDKYFKNLQNKEDIII
SVKVLKLNAITQTEGVGVSC----KRNLLDLDQLELPTINNNVV------NGEKNNAYDL
PSQIINNFSITHDE---GFNTVYLAFGSNV--GDVF-SNIVEALKILS-STKDVTVSKVS
SLFQSNPMYFGDQRKFINGVLEVKTK-LNPDEVLQLCKKIEYEDLKRVKHFDNGPRSIDL
DIILFMNSKNEDIIVSTENLVIPHPRMLERSFVLEPLCELLDPTFSHPITTEPILKH--L
ESIY-------RLQDEANILWKVTPIINKNHYGKLSDTERFMKY--KNNVKLDPF-KKTL
IHQTVSPTYLMSIVNTTPDSFSDGGH-IFN--EIE-KQMKFVETVYEGTKAFRENIIFDI
GGCSTRPNSIQCCQEEEIDRTIPLIKGIR-NNEKLD--QSRIIISIDTYRAEVARQAIEA
GVDIINDISGGSFDAELFDVVAKNPQI--SYVLSHIRGDISTMSSLNEYE-ATPSQSNEN
------IKEYLNGELINDNL---------FYPLIRSVCYELAKRYQHALQ-KGVKRWQII
IDPGLGFSKKGKQNLEIIKQLPLIKNYSVEL-----------------------------
------------PSLKGEGNDYVNFANMPILVGPSRKKFIGDMIEESE-PVKRDFATGAM
IASCVGFDTNIVRVHNAVDCSKVLKIADELYRSDDLQ-----------------------
-------------
>XP_001646935_Vanderwaltozyma_polyspora
-----------------MTKDQNLKMLERRFMNMGISRFYSTSN---NVAVVKNVKDKVY
IEKLRVDAIVGPDCWGQLNPQRCLITLGMSTDFGKASNTDDLSYSLNYAAISRDVTNFV-
NARKN-WLSLSKLSRDVSDFAMKSY---KGIDMLELNVNSKDAHIRSEDVSCVVLK----
--SRNEDSI-----------SEPKYDYLRITNLKLLTLIGIFTFERLQKQFVTLDLIIPW
PKDVKDT--VSYKTIIDKVVAYTENANFKTVEALVESVAKVI-AMEPYF-QQLQD--VPI
EVKVIKLNAITATEGVGVSC----IRTPKELQSLHIETDQGKRNGVIE--ADNISSPFNL
PVLERKI------S---KINSAFLAFGSNV--GDRF-ANINNALSLLQ-QNEKVNIEKVS
SLFESEPMYFKDQSPFMNGCIEITTQ-LTPHELLELCKKIEYDELKRIKHFDNGPRSIDL
DIVMYINDKGEHILINDETLVVPHPRMLERTFVLEPLCELISPTHIHPISAEPIFSS--L
QEIY-------KKQDPENELWVLNPLP--GQ----S---RFLKY--KSVTKFNCF-DNSY
NRSLVSPTYLMAIINTTPDSFSGDGM-LDN--DID-MQLKHIKELCDKALQLSDSIILDI
GGCSTRPNSAQASNEEEFERTIPLIKAIR-ESNTLP--NSKIILSIDTYRASMAQKAIEA
GVDIINDISGGSFDKDMFKVIAKNARV--SYVLSHIRGDISNMVTLNDYT----EDKSEN
------E-EFIYGEKSTSSE----------TSFIRTISRELAKSYEKAIS-EGIKRWQIL
LDPGLGFAKNGKQNLAIIKNLPIMKNYSVDL-----------------------------
------------ND--DT---YVSFRNLPVLLGPSRKKFIGTITKDDE-PKDRDFATGAL
VASCIGNDTNIVRVHNAIECGKSVKIADTLYRDIE-------------------------
-------------
>XP_003680697_Torulaspora_delbrueckii
------------------------------------------------------MKDQVH
IEDLRVETAIGPDSWNQNNSQQCFLTLDMQTDFSKAAAGDDLNYTLNYAVISRDVMKHV-
QTKAN-WGSLGNLSKSITNYVMSKF---IGIDSLRLRVQTRTGHIRSDDISCVINE----
--NRNSD-------------ENLEHNMLHISNLKMLTLIGVFTFERLQKQYITLDLKIPW
PKEAPCH--ASYKSVIEDTVQLVENSNFLTVEALVESVAAII-SENALF-QKYPE--MPI
EVKVIKLNAITATSGVGVSC----VRRATEVEH---SEVSSAPNSN-LN-RETLSLPIRN
DEQEGN---GSSVG---TWNVAYLAFGSNI--GDKL-QNVRLALDLLS-QRAQIKIKTMS
SLFESEPMYFADQDTYLNGCIKIETT-YSPQELLKCCKEIEYEELKRIKKFDNGPRIIDL
DIVMYLNGLDKQVVVDDDNLAVPHARMLERSFVLEPLCEILPPDQTHPLTTEPLIDH--L
KQLY-------SRGNKDDLLRNLVPIG--FS-NSLT---DFLKF--DNVTEQQTV-SNVS
KRINRSPTLLMGILNTTPDSFSDGGV-HYS--DVE-EQLSYVKQMCQDAFKLQSKILIDI
GGCSTRPKSVQVSEEIELERVIPIIKAIR-ACKEIP--QDDVIISIDTYRSAVAREAVNA
GANIINDISGGTFDPKMYAVVASNPRV--GYVLSHIRGNISNMVKQTDYE----EKVEDN
------ISTYLFDEVNKDPE----------TALIRTIGKELSEMYSRAIE-KGISRWQII
LDPGIGFAKNGKQNLEIIRQLPLLKNFSCKL-----------------------------
------------EN--GN---FVNLRNLPVLVGPSRKQFIGKITRDET-PSDRDFATGAI
ITCCIGFGADIVRVHNVKECSKAVKLADALYKQVL-------------------------
-------------
>XP_037141911_Zygotorulaspora_mrakii
MRTLYSNRLALRVFRPSYRGAFTRTSDYSRGVITHINRPFSITSKTYNTASSNLMNDKVH
IEKLDVNAVIGADSWNQLNAQQCFVTMNMLTDFSKAAVGDDLNYSLNYAVISRDIAEFV-
QSKRN-WRSLGNLSRSVSNYALQKY---SGIESLQLLIETKTGHIRSDSISCLVNQMNSR
APTRQKD----------------VYDVIQISNIKMLTLIGVFTFERLQKQYVTLDIRLPW
PKDLVNH--ASYKSIIESAVSHVENSNFLTVEALVESTAKVI-ASNPYF-RKNNK--LPI
ELKVIKLNAITNTTGVGVSI----IKTPQELD--------SIPLPHVLE-TKTTSSALFA
GNQENDIISNTYPK---AWSTAFIAFGSNM--GNKV-ENIQKALDYLN-ASENVEIRKVS
SLFESEPMYFEDQDVFMNGCVEIVTK-LTPHELLKLCKDIEYKELGRIKHFDNCPRVVDL
DIIMFYDKDGSQVILNTKDLIIPHPKLLERSFVLEPLCELLPPDITHPLTTEPLTDH--L
NQIY-------DQGNEADVLWKIIPLQ--PR-SSNF---RALKF--MNVKMTDEI-LR-S
KVITKSPALLMGILNVTPDSFSDGNK-QYL--NLQ-KQIETVKIMCSDALRLQDKIIIDV
GGCSTRPNSSQVSEMEELERTIPVIKSIR-TCKDLP--QENIIISIDTYRAKVAQEAIIA
GADIVNDISGGTFDSDMFGVIASHPNV--AYVLSHTRGNISSMIDLNKYE----QP-NSN
------VKEYMNGEKISGRS----------AILLRSIAHELSERYAQAIG-EGIRRWQLI
LDPGLGFAKNGKQNLEIIRQLDLLKNYACIL-----------------------------
------------ES--GE---FVNFKNIPILVGPSRKAFIGKITKDDD-PKDRDFATASV
ISSCIGFGADIVRVHNVVDCSKTIKIANTLYRDA--------------------------
-------------
>XP_002497904_Zygosaccharomyces_rouxii
------------------------------------------------------MEDNVH
IDKLQVDAVVGPDFWDRKDPQRCFITMKMLTDFNKAAASDDLRYSLNYAVISNDVTRFI-
NSQND-WGSLGKASRMTSNYLISKY---QGIKNLELSLQTKTAHVRCDDISAVVD-----
--TRNQD-----------------YDILRISNFKLLTLLGVFTFERLRKQFVTIDLELPW
TKDSLHS--PPYKGIIDNVAEYVENCNFKTVESLAESVAKVV-SLDKYF-QERPG--LPI
TVKIIKLNAITNTDGVGVSC----QRTSKELESFQLSNKAV---------PSKGTKEFDL
P-IYSDEIKTNTDD---RWNKAYLAFGSNL--GDRF-QNIQLAIDLLK-TNPQVTVNQVS
SLFESEPMYFTNQNLFMNGCIEISTN-LKPLELLKLCKEIEYKELKRVKQIDNGPRTIDL
DIIMYLNADNEQVLLNDSELTIPHARMLERSFVLEPLCELVPFDLIHPLTCEPLTSH--L
SQIY-------AKGNLEDQLWKLIPLP--TI-NGHN---RFLKF--KTVEKFDDF-TGKT
TMVSQSPSYMMCVLNTTPDSFSDGNE-FYH--NLD-KQLDRVQHMYDEGLKLHDSIIIDI
GGCSTRPNSEQIEQDIELQRTVPLIKAIR-SRKDWE--QEKIIISIDTYRSQVALKTIEA
GADMINDISGGTFDASMFDVVAQHPEV--SYVLSHTRGDISNMVHMAKYDDDGLESGDTQ
------TKEFMFYQRLPSKT---------GTNVIRSIAREISDRYSWALL-KNVRRWQLV
LDPGLGFAKNGKNNLQVIRHLSLLKNYCKFT-----------------------------
------------KD--GE---YVNFRNIPILVGPSRKAFIGKITDEPD-ASKRDFATGSV
ITSCVGFGADVIRIHDYANCSKAIRMADAIYKGV--------------------------
-------------
>XP_003644190_Eremothecium_cymbalariae
------------------------------------MRRV------------GELRDAVY
IHKLSLNALVGPDRWNRVTPQKLLMSMKMVTDFRESSATDDLKYSLDYAKISSDITEFV-
T-TRD-HLSLRELGKSVVDYSISKY---EGIEALELEVNCPTSHIRCGSVDVIVSS----
--------------------NPHVDDIIVISDLKLLTLVGIFNFERLTKQFVNFNISFSL
LK-GYKM--LSIKSIIDNVISSVENAEFKTVEALVEEVARVV-TSDDYF-QANKS--VEV
KIKVLKLNALMETQGVGVSC----IRSLNDLCGKGAQVNKV---------KFNFGG--NL
PIMQEQRIGET------ECYTAMLAVGSNS--GDRF-KNIVECINLLK-DDIKVDVIQVS
SLFETKPMYFEDQKRFFNGVIEIRTQ-HDPLELLKLCKRIEYEDMKRVKLIENGPRCIDL
DIVMMKKSDGQHVLWNSDELVIPHSRMLERTFVLEPLCELVAFSEVHPITGEFLHDR--L
KELY-------ETGNNEQLLQKLVPLP--QANFKSITDCRFLTF--ETAYERDAI-TGTL
IRQTTSNTQIMGILNVTPDSFSDGSS-DYR--NVK-YHVDKVKKMVEEALTFQKFVIIDV
GGCSTRPGALQIDLQEELTRVIPVIRNIR-ECSELP--QDRIVLSVDTYRSEVAKAAIEA
GVDMVNDISGGRLDANMFKVIAANPNI--AYVLSHIRGDISNMMNMVEYG---------D
EVSSIAVEEFICGRRDSLVG----------TELVRNVAREIAESFLKAMT-AGVKRWQII
LDPGIGFGKTGKQNVEIIKHIPVLKNYSCVK-----------------------------
------------DN------RFVSFSNLPVLLGPSRKKFIGTIIQESD-AEKRDVVIGAV
AASCVGYGVDIFRVHDVSNSSRIIKLADALYRS---------------------------
-------------
>NP_986195_Eremothecium_gossypii
----------------------MQSLGFKCLLSRRSLSRISICTRGMSSANGGRSNDTVH
IQRQALKVVAGLDGWGQLQAQDVKLTMNMNTDFRASSQTDDLKYSLNYAVISRGVHRFV-
EGCGR-YRSLGHLAREVKKFSMNEY---PGIQTIEVGAEADAAHLRCGSLGVVVNS----
--------------------DGHRPDEILLSGMKLLTLIGVFTFERRRKQYVDLKLSFPW
PKEAGEF--PDCQELLDDVVSYVERANFKTAESLAESVAHVV-TLREYF-QLHRG--LPV
KVKVIKLNAITETEGVGVSC----VRSADEFTGKPPFWEDI---------PNDRADVFNL
PVFQQPHASVS------EWNRVFLAFGSNI--GDRF-AHIERSLRLLA-EDPKVKLLRSS
SLFESEPMYFKEQSPFMNGVVEVQTR-YSPHELLELCKRIEYEHLKRVKEFDNGPRSIDL
DILLYQNANFEHVVLNSEDLVIPHPRMLERSFVLEPLCELLAFHEVHPISAESVQSH--L
KELY-------RKGNKEDILVKLVPLP--GIP-SNIPTTRFLKF--RREYEEDQS-TSEL
VLRTKSNTYVMGIVNVTPDSFSDGSP-MWN--DVN-HFLLKVQRMILDVLKLHENVIIDI
GGCSTRPGSQQPSVEEELSRTIPLITAIR-GCRDFS--QENVIISIDTYRSAVAEKAITA
GADIVNDISGGSFDTNMFKVISAYPNV--GYVLSHIRGDMTTMTSLNKYD---------D
TVGLDGVEEFIYGKKQHSER----------TKVIRNICRELAERYQLALA-SGIKRWQII
LDPGIGFAKNAKQNLDIIKHTPSIKGYSCVT-----------------------------
------------HG------QFVNFANLPVLLGPSRKNFIGTIIQEAQ-VERRDFATGTI
VGSCVGYDADIIRVHDVTNCSKSARLADELYRK---------------------------
-------------
>XP_452321_Kluyveromyces_lactis
----------------------------------------MTKS-VVPAGRRWVSHDQVH
VKSLDVKAVVGPDSWDQLKPQNLKVTLHMQTDFKKSSITDDLKYSLNYAVVSRDISNHVQ
KNIKRNYKDVNTFGRNIVEYAKKSY---PGINALTVEVESKEANIRSNSIKSTTSD----
--------------------SHDELDHIIISDFKILTLIGVFTFERLKRQYVDFTIKLPI
AEGSDV---PQYDKIINQVTEYVENSNFKTVEALVETAAQVVLTNNGYF-FDRPS--LPI
EVKVMKLNAITETEGVGVSC----ERCYDDFKSVAPISLPVAKSKVI---NSCTGGDFDL
PVQNIKLDKD-------SWKSAILAFGSNI--GDRF-KNVVEAVSLLK-AHKDVEVVCSS
SLFESEPMYFKDQQPFLNGCIKIKTR-LLPDALLELCKKIEYDELNRVKHFDNGPRTIDL
DIVTYYDSNGADFSMNTPELTIPHPRMLERSFVLEPLCELISPCCVHPITAEPIHNH--L
KQLY-------ENDNPEDVLWKLVPVG--------D---KFLKF--KIQWEKDIL-TGLR
RPVSSSSAYLMGVVNVTPDSFSDGAQ-DYD--NKE-VVVSKIEAMVSAALELHEIVILDI
GGCSTRPGSLQASEEEELARILPIINAVT-TSKSIP--LDKVVISIDTYRSVVAEAAISA
GVGIINDISGGVFDPRILQVVSKHPNV--AYVLSHIRGTIDSMSSETSYL-----TSDEN
------VKEYI----SGKEG------NEIDNLFIKTIGREVCSRYQDTFR-NNIFRWQLF
LDPGIGFAKVGKQNLELIKGIPLLRNYSCII-----------------------------
------------GN------EYYSLINLPVLVGPSRKKFIGDITKTPS-AKDRDFATGAI
VSACVANGCDIIRVHDVANISKALKLLNELYRN---------------------------
-------------
>XP_022673663_Kluyveromyces_marxianus
----------------------------------------MAKQGVIPVAKRWKFHDHVH
IEKLKVKAVVGPDSWDQLKPQNLNISLHMATDFSKSSRLDDLKYSLNYAVISKDIGDYIK
KNSKRNFKDLVSIGKTIVDYTKKTY---PGIIDLKVEVQSKEGNIRSNDIRGIVHS----
--------------------SDEETNEVLIADFKMLTLIGVFTFERMKRQFVDFTIRLPV
EDGSDV---PPYNTIISQITDYVEKSNFKTVEALVETVSQVILTQNEYF-IERPK--LPI
SVKVIKLNAISETDGVGVSC----SHCYDDFRSSGPVVMEQAEKNE-------TLTNFDL
PVNTFSLDKD-------SWKSAVLAFGSNV--GDRF-KNIVDAMNLLN-AHEQVKIISTS
SLFESNPMYFKDQTSFLNGCVKIKTR-LLPDELLKLCKKIEYDELRRIKHFDNGPRTIDL
DIVIYYDSTGQDVTVNTEVLTIPHPRLIERSFVLEPLCELVSPTQIHPITAETFHDH--L
NQLY-------QNENSEDLLWKVVPTG--------D---KFLKF--RTEWQRDLL-TDVR
VPVSKSNGYLMGIVNVTPDSFSDGSA-EYD--NLS-AVMSRIDTMVSEALELHDMIILDI
GGCSTRPGSIQASEEEELSRTIPIIDAVT-TSKTLP--LDKIVLSIDTYRSAVAEAAILA
GVGIINDISGGTFDPKILQVVGKYPNV--AYVLSHIRGTIESMSTQTSYL-----TTDDS
------VDEFILDKKSDSDK------DEI--LFIRTIGREVCSKFEELFK-NNIFRWQLF
LDPGIGFAKVGKQNLDIIKHLQLLKNYSCIK-----------------------------
------------QN------EYYSLVNLPVLLGPSRKKFIGDITNIPV-AKDRDFVTGAI
LSSALANGCDIVRVHDVRNNSKVLKLANELYRD---------------------------
-------------
>XP_022630579_Lachancea_lanzarotensis
-------------------------------------MRSMMSLDMNGS-----SRDKVY
IEKQGVMATIGPDCWNRLVPQKCQVSLEMATDFAKASRSDDLRFSLNYAVISKDVGRIV-
DPNVD-YKTLGKLAENILHHVKSKY---LGVEKLVLKTEAQEAHIRAENVSVLMHA----
-------PP-----------EVPYTDRLVISGLRLLTLIGVFTFERLQKQFVTIDIDMPW
DTRSKIN--VDYQKVIKDAVDFVEASNFKTVEALVDSVTHIT-LQQPYF-EENPE--ASV
IVKVIKLNAITATEGVGVSC----QRTLHDFAGKKVPKVGNSR-------PV--SPSLDL
PVTQVADVLPG--K---P-SVSYIAFGSNV--GDRI-SNIQRAFNLLN-AHAGVKVRKTS
SIFESEPMYVQDQPQFLNGCFELETE-LPPIELLRLCKRIEYEELKRVKEFENGPRSIDL
DIILYKNSDGEDVVMTTEELIIPHPRLIERTFVMEPLCELIPCTAVHPVTAEPILNH--L
NQVY-------EQQRDENVLSKIIPLA--KL-NGVD---RFLKF--KNRLKKDAV-SNRL
INTTVSPTLIMGIINTTPDSFSDGGQ-LGD--DID-VQLLKVKTMVEDALKLNNQVIIDI
GGCSTRPNSGQAPLEEELRRTIPLIRAVR-TCDFIP--QEQVILSIDTYRSEVAEQAINA
GADLVNDISGGKFDPNMFTVLAKNPTV--AYAMSHIRGDIQSMNKLTDYS-CEDGGNGEN
------QTEYYYGKKFDNKE---------DTALIRTMARELATQYSKALS-MGMKTWQII
LDPGLGFAKHANQNLEVIRSIYILKNYSIVK-----------------------------
------------GS--E----FVNFRNKPVLIGPSRKKFIGHITGETT-ASERDISTSSV
VTACVGYGADIVRVHDTANCAKSIKIADSIYRCSI-------------------------
-------------
>XP_002554336_Lachancea_thermotolerans
-----------------------------------MNRHRMMSSSLKKMQSGVISRDKVH
IEKLALQAIIGPDSWNRVTPQECNISLEMATDFEKASRSDELKYSLNYAVISKDISHFV-
NPRQN-YKSLGLLAERVLHHIKDGY---PGIQSLALKAQAGDAHIRSDGVSVVVHA----
-------PA-----------SEQTPDQLVISNLKLLTLIGVFTFERLQKQYVTIDINMPW
MRQPEGN--VEYRDVIDSVVSFVESSNFKTVEALVDSVAQIV-TQQDYF-TNHPD--APV
IVKVIKLNAITATRGVGVSC----TRTKKDFLGKPLLEVNSSS-------AQLGNASFNL
PVSRSAQTASS--S---SMNVAYLAFGSNV--GDRT-SNIQCAIDSLN-AHKDLHVTKVS
SIFESEPMYFQNQRLFLNGCIEVKTL-LSPQELLKLCKKIEYEELKRVKEFDNGPRSIDL
DIILYKTEDGANVVLTTDDLIIPHPRLLERSFVLEPLCELISFSEVHPVTAEPIIEH--L
NQIY-------EQERDEDVLCKVIPLP--RI-GGKD---RFLKF--KNKPIRDSV-TGRF
STQTISSTYTMGILNTTPDSFSDGGL-LSD--NLD-MQVERIRVIVQEVLKLSEQVIIDI
GGCSTRPNSEQASQQQELERTIPLIKKIR-SDKTIP--HEKVILSIDTYRAGIAKLAIEA
GVDLVNDISGGQFDADMFAVLAEHPNV--GYIMSHTRGDTSTMTKLTKYS---DAEAEEN
------TIEYVYGHE-ERGE---------DTVLVRNIGRELAQQYAKAVE-VGVKRWQIV
LDPGVGFAKHSMQNLEAIKGINVLKNYSLAR-----------------------------
------------DQ--H----FIHFRNLPVLVGPSRKKFIGKITGDET-AADRDFTTGTV
AGACVGFGADIVRVHDTKNCVKSIRMADALYRQTL-------------------------
-------------
>XP_020059994_Aspergillus_aculeatus
------------------------------------------------------------
------------------------------------------------------------
------------------------------------------------------------
------------------------------------------------------------
------------------------------------------------------------
------------------------------------------------------------
------MDAHQP-----PMHRAFIAFGSNV--GDRI-EMIEAACREME-RA-SIRVKRTS
SLFETAPMYVLDQDPFINGVCEVETS-LSPMDLLDTLQSIE-IGLGRKKLIDKGPRSIDL
DILLY-----DQQIFSHERLSIPHQLMLERDFVLRPLSQLI-PHECPPF---PGHST-TY
LAHLKSLAPPTPFPVATTPI---SS--------------TFPAI--------HST-----
--APKRRTHIMAILNLTPDSFSDGGR-HSP------QDLDALTTT-VRGMIRAGATIIDI
GGESTRPGSQPVGEAEELRRVVPAIRHIRTAIPE----AAGVAISIDTYRARVAEAAVAA
GADIINDVSAGLLDPEMLPTAARTGA---TIILMHMRGTPATMTQLTDYP----NG----
--------------------------------VVQDVGRELRDRVAAAEA-AGVRRWRII
LDPGLGFAKNEPHDLALLRDLPQLRTGAV-------------------------------
----------------------EGLEYFPWLMGPSRKRFVGRLTGVSK-ASERTWGTAAT
VTASIAGGADIVRVHDVKEMWQVGRVADAIYRGVV-------------------------
-------------
>XP_001275290_Aspergillus_clavatus
------------------------------------------------------------
------------------------------------------------------------
------------------------------------------------------------
------------------------------------------------------------
------------------------------------------------------------
------------------------------------------------------------
------------------MHRAYIALGSNV--GARV-EMIEKACQEME-RA-HIRVKRTS
SLFETAPMYVLDQDPFMNGVCEVETR-LGPLELLDTLQSIE-LALGRKKLIDKGPRSIDL
DILLY-----DQEIFSHERLNIPHKLMLERDFVLRPLCQLI-PLELPPL---PGQHG-SY
LSYLQSLPPPAPVPVATTYI---SP--------------NFPPL--------RST-----
--DPTRPTHLMAILNVTPDSFSDGGK-HWS------QDPAALTAT-IRGFIDAGATIIDI
GGESTRPGAHPVGEAEELARVIPVIRHIRTAMPE----ARRIALSIDTYRAKVAEAACAA
GADIINDVSAGTLDRDMLPTMARTGK---AVILMHMRGDPATMTSLATYP----NG----
--------------------------------VIADVGAELRERVAAAEA-AGVRRWRMI
LDPGLGFAKNQTQDLAILRDLQRFRDG-V-------------------------------
----------------------AGLEYFPWLMGPSRKRFIGRLTGVEK-ASERTWGTAAT
VTASIAGGADIVRVHDVKEMWQVAKVADAIYRVDS-------------------------
-------------
>XP_001260473_Aspergillus_fischeri
------------------------------------------------------------
------------------------------------------------------------
------------------------------------------------------------
------------------------------------------------------------
------------------------------------------------------------
------------------------------------------------------------
------MNQDSP-----PMHRAYIALGSNV--GERV-EMIEKACKEME-RA-HIRVKRTS
SLFETAPMYVLDQDPFMNGVCEVETS-LGPLELLDKLQSIE-LALGRRKLIEKGPRSIDL
DILLY-----DQEVFSHERLNIPHKLMLERDFVLRPLCQLI-PYELPPI---PGQNR-TY
LSYFKSLPPPEPVPVATTHI---SP--------------HFPPL--------RST-----
--DPKRPTHIMAILNVTPDSFSDGGK-HFS------QDLSALTET-VRNLIAAGATIIDI
GGESTRPGSAPVGEAEELARVIPVIRHIRTAIPE----ANSIAISIDTYRAKVAEEACAA
GADIINDVSAGTLDPEMLPTMARTGK---AVILMHMRGTPSTMTKLTDYP----NG----
--------------------------------IVQDVGAELRARVAAAEA-AGIRRWRII
LDPGLGFAKNMPHDLAILRDLQQFRTG-I-------------------------------
----------------------EGLEYFPWLMGPSRKRFIGRLTGVEK-ASERTWGTAAT
VTASIAGGADIVRVHDVKEMWQVSKVADAIYRV---------------------------
-------------
>XP_041150349_Aspergillus_flavus
------------------------------------------------------------
------------------------------------------------------------
------------------------------------------------------------
------------------------------------------------------------
--------------------------------------LGVP------GRRDSRALSKPN
VGSSSHGSLRSSAYTRGVST-------------------------------------SSL
NSFNTGMNPCNP-----PLHRAFIALGSNV--GERV-EMIEKACTEME-RA-NIRVKRTS
SLFETAPMYVLDQDPFMNG---VETS-LGPLELLDTIQSIE-IGLGRKKLIDKGPRSIDL
DILLY-----DEQIFSHDRLNIPHQLMLERDFVLRPLCQLI-PHERPPF---PGHST-TY
LSHLKSLPPPEPTPHATTYI---SK--------------NFPPL--------HST-----
--NPNRPTHIMAILNLTPDSFSDGGK-HSP------TDLTTLTNT-VRTFIASGATIIDI
GGESTRPGSAPVGEAEELARVIPAIRHIRTSIPE----AANIAISIDTYRARVAEEACAA
GADIINDVSAGLLDPNMLPTMARTGK---AVILMHMRGTPSTMTQLTDYP----NG----
--------------------------------VIEDVSAELLERISAAEA-AGIRRWRMI
LDPGLGFAKNQPHDLTILRDLQKFRTG-V-------------------------------
----------------------QGLEYFPWLMGPSRKRFIGRLTGVEK-ASERNWGTAAT
VTASVAGGADIVRVHDVKEMWQVAKVADAIYRVDE-------------------------
-------------
>XP_755317_Aspergillus_fumigatus
------------------------------------------------------------
------------------------------------------------------------
------------------------------------------------------------
------------------------------------------------------------
------------------------------------------------------------
------------------------------------------------------------
------MNQDSP-----LMHRAYIALGSNV--GERV-EMIEKACKEME-RA-HIRVKRTS
SLFETAPMYVLDQDPFMNGVCEVETS-LGPLELLDKLQSIE-LALGRRKLIDKGPRSIDL
DILLY-----DQEVFSHERLNIPHKLMLERDFVLRPLCQLI-PHELPPI---PGQTR-SY
LSYLKSLPPPEPVPVATTHI---SP--------------RFPAL--------RST-----
--DPKRPTHIMAILNVTPDSFSDGGK-HFS------QDLSALTET-VRHLIAAGATIIDV
GGESTRPGSAPVGEAEELARVIPVIRHIRTSIPE----ANNIAISIDTYRAKVAEEACAA
GADIINDISAGTLDPEMLPTMARTGK---AVILMHMRGTPATMTKLTDYP----NG----
--------------------------------IVQDVGAELRARVAAAEA-AGIRRWRII
LDPGLGFAKNMPHDLAILRDLQQFRTG-I-------------------------------
----------------------EGLEYLPWLMGPSRKRFIGRLTGVEK-ASERTWGTAAT
VTASIAGGADIVRVHDVREMWQVAKVADAIYRV---------------------------
-------------
>XP_663636_Aspergillus_nidulans
------------------------------------------------------------
------------------------------------------------------------
------------------------------------------------------------
------------------------------------------------------------
------------------------------------------------------------
------------------------------------------------------------
------MDALKP-----S-HRAFIALGSNV--GERV-EMIEKACLEMD-RA-GIKVQRTS
SLFETAPMYYLDQEPFMNGVCE----------------SIE-VSLGRKKLIDKGPRSIDL
DILLY-----DQQVFTHDRLNIPHKLMLERDFVLRPLSQLI-PNEVPPF---KGHKT-TY
LSHLASLPPPSPTPVATTYI---SP--------------SFPPL--------RAT-----
--DPSRRTHIMAILNLTPDSFSDGGK-H-L------AEPEAITST-VRSFIQSGATIIDI
GGESTRPGSTPVGVDEELRRIIPAIRHIRTSIPE----AKNIAISVDTYRARVAAEALAA
GADIINDVSAGLLDPEMLPTVAQSGK---SIILMHMRGSPSTMTKLTSYA----NG----
--------------------------------VISDVGTELLARVAAAEA-TGIRRWRII
LDPGLGFAKNQAEDLTILKDFAALRK--T-------------------------------
----------------------QGLEYFPWLMGPSRKRFIGRLTGVEK-ASERGWGTAAT
VTASVAGGADI------------------MYKNLTEGTTDL-------------------
-------------
>XP_001397843_Aspergillus_niger
------------------------------------------------------------
------------------------------------------------------------
------------------------------------------------------------
------------------------------------------------------------
------------------------------------------------------------
------------------------------------------------------------
------MDRVHP-----STHRAFIAFGSNV--GDRI-DMIEAACREME-RA-NIRIKRTS
SLFETAPMYVLDQDPFINGVCEVETS-LSPMDLLDTLQAIE-LGLGRKKLIDKGPRSIDL
DILLY-----DEQIFTHERLDIPHKLMLERDFVLRPLCQYTNPSRTPSL---PG------
------------------------------------------------------T-----
--NPSRPTHIMAILNLTLDSFSDGGT-HSP------TDLATLTTT-VNNMIRSGATIIDI
GGESTRPGSKPVSESEELSRVIPAIRHIRTTIPE----AAHIAISIDTYRARVAEAACAA
GADIINDVSAGLLDPEMLPTMARTGK---SVILMHMRGTPATMTKLTDYP----NG----
--------------------------------VIQDVGSELLERVAAAEA-AGIRRWRII
LDPGLGFAKNEPHDLTILRELEKLRTG-V-------------------------------
----------------------EGLEYFPWLMGPSRKRFVGRLTGVKE-AKDRTWGTAAT
VTASVAGGADIVRVHDVKEMWQVGRVADAIYRGVV-------------------------
-------------
>XP_015408447_Aspergillus_nomiae
------------------------------------------------------------
------------------------------------------------------------
------------------------------------------------------------
------------------------------------------------------------
------------------------------------------------------------
-----------------------------------------------------------L
NSFNTRMNPCNP-----PLHRAFIALGSNV--GERV-EMIEKACSEME-RA-NIRVRRTS
SLFETAPMYVLDQDPFMNGVCEVETS-LAPLELLDTLQSIE-IGLGRKKLIDKGPRSIDL
DLLLY-----DQQIFSHDRLNIPHKLMLERDFVLRPLCQLI-PHERPPF---PGHST-NY
LSHLKSLPPPDPTPHATTYI---SK--------------NFPPL--------HST-----
--KPNRPTHIMAILNLTPDSFSDGGT-HSP------TDLTTLTNT-VRNFIASGATIIDI
GGESTRPGSVPVGEAEELARVIPAIRHIRSSIPE----AANIAISIDTYRARVAEEACAA
GADIINDVSAGLLDPAMLPTMARTGK---SVILMHMRGTPSTMTQLTDYP----NG----
--------------------------------VVEDVSAELLERIAAAEA-AGIRRWRMI
LDPGLGFAKNQPHDLTILRDLQKFRTG-V-------------------------------
----------------------QGLEYFPWLMGPSRKRFIGRLTGVEK-ASERNWGTAAT
VTASVAGGADIVRVHDVKEMWQVAKVADAIYRVDE-------------------------
-------------
>XP_001826249_Aspergillus_oryzae
------------------------------------------------------------
------------------------------------------------------------
------------------------------------------------------------
------------------------------------------------------------
------------------------------------------------------------
------------------------------------------------------------
------MNPCNP-----PLHRAFIALGSNV--GERV-EMIEKACTEME-RA-NIRVKRTS
SLFETAPMYVLDQDPFMNGVCEVETS-LGPLELLDTIQSIE-IGLGRKKLIDKGPRSIDL
DILLY-----DEQIFSHDRLNIPHQLMLERDFVLRPLCQLI-PHERPPF---PGHST-TY
LSHLKSLPPPEPTPHATTYI---SK--------------NFPPL--------HST-----
--NPNRPTHIMAILNLTPDSFSDGGK-HSP------TDLTTLTNT-VRTFIASGATIIDI
GGESTRPGSAPVGEAEELARVIPAIRHIRTSIPE----AANIAISIDTYRARVAEEACAA
GADIINDVSAGLLDPNMLPTMARTGK---AVILMHMRGTPSTMTQLTDYP----NG----
--------------------------------VIEDVSAELLERISAAEA-AGIRRWRMI
LDPGLGFAKNQPHDLTILRDLQKFRTG-V-------------------------------
----------------------QGLEYFPWLMGPSRKRFIGRLTGVEK-ASERNWGTAAT
VTASVAGGADIVRVHDVKEMWQVAKVADAIYRVDE-------------------------
-------------
>XP_040639337_Aspergillus_ruber
------------------------------------------------------------
------------------------------------------------------------
------------------------------------------------------------
------------------------------------------------------------
------------------------------------------------------------
------------------------------------------------------------
------MDSVKG-----S-HRAFIALGSNM--GDRV-DMIEKACLEMD-RA-NIKVKRTS
SLFETAPMYVLDQDPFMNGVCEVETT-MEPLELLDAIQSIE-VKLGRKKLIDKGPRSIDL
DILLY-----DDQVFSHERLNIPHKLMLERDFVLRPLCQLI-PHEKP-----PGHTT-TY
LSHFNSLPPPSPVPITTTPI---SA--------------TFPPF--------HST-----
--LPTRPTHIMAILNLTPDSFSDGGL-HSP------TDFSALTTT-VQHFITSGATIIDI
GGESTRPGSVPVGEEEELARVIPAIEHIRTSIPE----AKNIAISIDTYRARVAEEACKA
GADIINDVSAGLLDPDMLSTIARTGK---SAILMHMRGTPDTMTKLTDYP----NG----
--------------------------------VIKDVGTELADRIAAAEE-AGIRRWRII
LDPGLGFAKSQPEDLTILRELQRLRTG-I-------------------------------
----------------------EGLEYLPWLMGPSRKRFVGSITGVTK-ASERTWGTATT
VTASVVGGADIVRVHDVKEMWQVAKVADAIYRVE--------------------------
-------------
>XP_040702523_Aspergillus_sydowii
------------------------------------------------------------
------------------------------------------------------------
------------------------------------------------------------
------------------------------------------------------------
------------------------------------------------------------
------------------------------------------------------------
------MDAIKP-----S-HTAFIALGSNV--GERV-EMIEKACLEMD-RA-NIKVRRTS
SLFDTAPMYYLDQEPFMNGVCEVETT-LEPLELLDTLQSIE-TGLGRKKMVDKGPRSIDL
DILLY-----DQHLVEHERLNIPHKLMLERDFVLRPLSQLI-PHEIPPF---PGHKT-SY
LSHLKSLPPPNPPPITTTYI---SP--------------QFPPL--------HAN-----
--DPNHRTQIMAILNLTPDSFSDGGK-HPP------TNPETLTAT-VRNFIASGATIIDI
GGESTRPGSTPVGVDEELRRIIPAIKHIRTSIPE----AANVAISVDTYRARVAEEALAA
GADIINDVSAGTLDPEMLPVVGRAGK---AIILMHMRGSPSTMTSLTSYP----NG----
--------------------------------VVPDVSAELIARIAAAEA-AGIRRWRII
LDPGLGFAKNQPEDLAILRDLETFRTG-V-------------------------------
----------------------EGLEYFPWLMGPSRKRFIGKLTGVEK-ASERGWGTAAT
VTASVAGGADIVRVHDVKEMWQVARVADAIYRGVS-------------------------
-------------
>XP_001213598_Aspergillus_terreus
------------------------------------------------------------
------------------------------------------------------------
------------------------------------------------------------
------------------------------------------------------------
------------------------------------------------------------
------------------------------------------------------------
------MNPCSP-----ALHRAFIALGSNV--GDRF-EMIEKACAELE-RA-NIRVRRTS
SLFETAPMYVLDQDPFINGVCEVETS-LSPLELLDTLQSIE-IGLGRKKLIDKGPRSIDL
DILLY-----DQQTVSHERLDIPHKLMLERDFVLRPLCQLI-PHELPPF---PGHNR-TF
LSHFKSLPPPSPAPVATTYI---SK--------------DFPPL--------HST-----
--DPKRPTHVMAILNLTPDSFSDGGK-HFT------TDLSALTTT-VRDFIAAGATIIDI
GGESTRPGSQPVGEAEELARVIPAIRHIRTAIPE----AANIAISIDTYRARVAEEACAA
GADIINDVSAGLLDPEMLPTMARTGK---AVILMHMRGTPSTMTKLTDYP----NG----
--------------------------------IIQDVSTELLDRVAAAEA-AGVKRWRII
LDPGLGFAKNQAQDLTILRDLQKFRSG-V-------------------------------
----------------------QGLEYFPWLMGPSRKRFIGRLTGVDK-ASDRGWGTAAT
VTASIAGGADIVRVHDVHEMWQVAKVADAIYRVEQ-------------------------
-------------
>XP_022489095_Penicillium_arizonense
------------------------------------------------------------
------------------------------------------------------------
------------------------------------------------------------
------------------------------------------------------------
---------------------------------MSQHCSTST------AAPGFLTRNGRS
QLLINSPHLTPPARNFSSGP-------------------------------------ATR
SDPKMNLRYLTP-----DVHRAFIALGSNV--GDRV-EMIEQACHEMD-KV-GIKVKRTS
SLFETAPMYVLDQDTFINGVCEVETT-LEPLELLDAIQAIE-VAMGRKKLIDKGPRSIDL
DILLY-----DQKVVSHERLNIPHNLMLERDFVLRPLSQLI-PNEYPPL---NGKETKTY
SAHLAALTPPDPTPVSTTPI---SP--------------NFQSL--------HAT-----
--DPKRSTHIMAILNLTPDSFSDGGK-HSP------TDLTYITET-VHKMIAAGATIIDI
GGESTRPGSTPVGADEEIARVVPAIQHIRTNIPE----AANIAISIDTYRARVAEAACAA
GADIINDVSAGLLDAEMLPTVARIGK---SIILMHMRGTPQTMNQLHDYP----NG----
--------------------------------VITEVAAELRGRIAAAEE-AGIRRWRMI
LDPGLGFAKVQPQDLEILRELPKLRG--M-------------------------------
----------------------PGLECLPWLMGPSRKRFIGTLTGVTT-PRDRVWGTAAT
VSASVAGGADIVRVHDVHEMWQVAKVADAIYRVE--------------------------
-------------
>XP_014533724_Penicillium_digitatum
------------------------------------------------------------
------------------------------------------------------------
------------------------------------------------------------
------------------------------------------------------------
------------------------------------------------------------
------------------------------------------------------------
------------------------------------------------------------
-------MYVLDQDPFINGVCEVETT-LEPLDLLDALQSIE-IDMGRKKLIDKGPRSIDL
DILLY-----DQKIFSHERLNIPHNLMLERDFVLRPLSQLI-PSEYPPL---PGKNKQTY
STHLKALPPPEPTPISTTPI---SP--------------LFPSL--------HAT-----
--DPKRSTHVMAILNLTPDSFSDGGM-HAP------TDLNYIAET-VRNFIASGATIIDV
GGESTRPGSTPVGAAEEIARVVPAIKHIRTSIPE----AANIAISIDTYRASVAEAACAA
GADIVNDVSAGLLDPEMLPTVARIGK---SVILMHMRGTPQTMTSLHEYP----SG----
--------------------------------VIPEVAAELGARIAAAED-AGIRRWRII
LDPGLGFAKIQTHDLEILRELPRLRA--M-------------------------------
----------------------PGLECFPWLMGPSRKRFIGHITGVKT-PRERVWGTAAT
VSASVAGGADIVRVHDVQEMWQVTKVADAIYRV---------------------------
-------------
>XP_016593978_Penicillium_expansum
------------------------------------------------------------
------------------------------------------------------------
------------------------------------------------------------
------------------------------------------------------------
------------------------------------------------------------
------------------------------------------------------------
----MNLKFPSP-----DIHRAFIALGSNV--GDRV-EMIEQACLEMD-RV-GIKVKRTS
SLFETAPMYVLDQDPFINGVCEVETT-LEPLDLLDTLQSIE-IEMGRKKLIDKGPRSIDL
DILLY-----DLEIFSHERLNIPHSLMLERDFVLRPLSQLI-PNEYPPL---PGKDTQTY
STHLKTLPPPEPTPMSTTPI---SP--------------FFPSL--------HAT-----
--DPKRSTHVMAILNLTPDSFSDGGK-HAP------TDLNYITET-VRNFIASGATIIDI
GGESTRPGSTPVGAAEEISRVVPAIKHIRTSIPE----AANIAISIDTYRASVAEAACAA
GADIVNDISAGLLDPEMLPTVARIGK---SVILMHMRGTPQTMTTLHEYP----SG----
--------------------------------VIPEVATELGARIAAAED-AGIRRWRII
LDPGLGFAKIQPHDLEILRELPRLRA--M-------------------------------
----------------------PGLECFPWLMGPSRKRFIGQITGVKT-PQERVWGTAAT
VSASVAGGADIVRVHDVQEMWQVTKVADAIYRVD--------------------------
-------------
>XP_040652574_Penicillium_griseofulvum
------------------------------------------------------------
------------------------------------------------------------
------------------------------------------------------------
------------------------------------------------------------
------------------------------------------------------------
------------------------------------------------------------
------------------------------------------------------------
-------MYVLDQDPFINGVCEVETT-LAPLDLLDTIQSIE-IAMGRKKLIDKGPRSIDL
DILLY-----DQEIFSHERLNIPHKLMLERDFVLRPLSQLI-PTEYPPL---PGKDTQTY
STHLKALPPPEPTPISTTPI---SP--------------LFPSL--------RAT-----
--DPKRSTHVMAILNLTPDSFSDGGK-HSP------TDLTYITET-VRNFIASGATIIDI
GGESTRPGSTPVGAAEEIARVVPAIKHIRTSIPE----AANIAISIDTYRASVAEAACAA
GADIINDITAGLLDPEMLPTVARLGK---SVILMHMRGTPQTMTTLHEYP----SG----
--------------------------------IIPEVAAELGARIAAAED-AGIRRWRII
LDPGLGFAKIQPHDLEILRDLPRLRE--M-------------------------------
----------------------PGLECFPWLMGPSRKRFIGHLTGVKT-PAERVWGTAAT
VSASVAGGADIVRVHDVREMWQVTKVADAIYRVD--------------------------
-------------
>XP_038925498_Penicillium_roqueforti
------------------------------------------------------------
------------------------------------------------------------
------------------------------------------------------------
--------------------------------MNARVIQRAPPLASLLPHTRQIGRSLRL
SPLAAGP--ARSGHRPLHTGNRKPSPQSLGSTSQSQSVYTAQ------LASGILTRNGLS
RRSITSLHLTPPVRNLSTAQ-------------------------------------AV-
-DSRMNLKFPSP-----DIHRAFIALGSNV--GDRV-EMIEQACLEMD-RV-GIKVKRTS
SLFETAPMYVLDQDTFINGVCEVETT-LAPLDLLDTIQSIE-IAMGRKKLIDKGPRSIDL
DILLY-----DEEIVCHERLNIPHNLMLERDFVLRPLSQLI-PNEYPPL---PGKDTQTY
STHLKALSPPDPTPMSTTPI---SP--------------LFPSL--------RAT-----
--DPKRSTHVMAILNLTPDSFSDGGK-HSP------TDLNYITET-VRNFIASGATIIDI
GGESTRPGSKPVGAAEEIARVVPAIKHIRTAIPE----AANIAISIDTYRASVAEAACAA
GADIINDISAGLLDPEMLPTVARIGK---SVILMHMRGTPQTMTTLHEYP----TG----
--------------------------------VIPEVAAELGARIAAAED-AGIRRWRII
LDPGLGFAKIQEHDLEILRDLPRLRA--M-------------------------------
----------------------PGLECFPWLMGPSRKRFIGHLTGVKT-PRERVWGTAAT
VSASVAGGADIVRVHDVHEMWQVAKVADAIYRVD--------------------------
-------------
>XP_002565865_Penicillium_rubens
------------------------------------------------------------
------------------------------------------------------------
------------------------------------------------------------
------------------------------------------------------------
------------------------------------------------------------
------------------------------------------------------------
----MNLKYPSP-----DIHRAFIALGSNV--GDRV-EMIEQACLEMD-RV-GIKVKRTS
SLFETAPMYVLDQDPFINGVCEVETT-LAPLDLLDTLQSIE-IAMGRKKLIDKGPRSIDL
DILLY-----DREIVSHERLNIPHNLMLERDFVLRPLSQLM-PNECPPL---PGKDKQTY
STHLKALPPPDPIPVSTTPI---SP--------------LFPSL--------RAT-----
--DPKRSTHVMAILNLTPDSFSDGGK-HSP------TDLTYITET-VRKFIASGATIIDI
GGESTRPGSTPVGAAEEIARVVPAIQHIRTSIPE----AANIAISIDTYRASVAEAACAA
GADIVNDISAGLLDPEMLPTVARIGK---SVILMHMRGTPQTMTTLHEYP----TG----
--------------------------------VIPEVAAELGARIAAAED-AGIRRWRII
LDPGLGFAKIQPLDLEILRELPRLRA--M-------------------------------
----------------------PGLEYFPWLMGPSRKRFIGHLTGVKT-PRERVWGTAAT
VSASVAGGADIVRVHDVHEMSQVTKVADAIYRVD--------------------------
-------------
>XP_040812468_Penicillium_solitum
------------------------------------------------------------
------------------------------------------------------------
------------------------------------------------------------
------------------------------------------------------------
------------------------------------------------------------
------------------------------------------------------------
----MNLKFPSP-----DIHRAFIALGSNV--GDRV-EMIEQACLEMD-RV-GIKVKRTS
SLFETAPMYVLDQDPFINGVCEVETT-LEPLDLLDALQSIE-IELGRKKLIDKGPRSIDL
DVLLY-----DQEIFSHERLNIPHNLMLERDFVLRPLSQLV-PNEYPPL---PGKDSQTY
STHLKALPPPEPTPMSTTPI---SP--------------LFPSL--------HAT-----
--DPKRSTHVMAILNLTPDSFSDGGK-HAP------TDLNYITET-VRNIIASGATIIDI
GGESTRPGSTPVGAAEEIARVVPAIRHIRTSIPE----AANIAISIDTYRASVAEAACAA
GADIINDISAGLLDPEMLPTVARIGK---SVILMHMRGTPQTMTTLHDYP----SG----
--------------------------------VIPEVAAELSARIAAAED-AGIRRWRII
LDPGLGFAKIQPHDLEILRDLPRLRA--M-------------------------------
----------------------PGLECFPWLMGPSRKRFIGHITGVKT-PRERVWGTAAT
VSASVAGGADIVRVHDVQEMWQVTKVADAIYRVE--------------------------
-------------
>XP_022581124_Penicilliopsis_zonata
------------------------------------------------------------
------------------------------------------------------------
------------------------------------------------------------
------------------------------------------------------------
------------------------------------------------------------
------------------------------------------------------------
------MDGVTT-------HRAFIALGSNV--GERI-EMIEQACLEME-RA-SIKVKRTS
SLFETAPMYVLDQDPFMNGVCEVETS-LSPMELLNTLQSIE-KELGRKKLIDKGPRSIDL
DILLY-----DQEVFEHERLSIPHKLMLERDFVLRPLCQLI-PHERSPL---QGKNL-TY
LSYLNSLPPPESKPIATTHI---SP--------------SFPPL--------HSN-----
--DPKRSTHIMAILNLTPDSFSDGGV-HSP------NDYTALTTT-VRRFIDSGATIIDI
GGESTRPGSAPVTEAEELARVIPAIRHIRTAIPE----ADHIAISIDTYRARVAEEACAA
GADIINDVSAGLLDPDMLAVMARTGK---TVILMHMRGNPSNMTKLTEYP----DG----
--------------------------------VVPGVAAELLERVRAAEA-AGVRRWRII
LDPGLGFAKSQPHDLALLRDLPALRTE-Y-------------------------------
----------------------PGLDYFPWLMGPSRKRFIGRITGVDK-ASDRVFGTAAA
VTASVVGGADIVRVHDVHEMWQAARVADAIYRV---------------------------
-------------
>XP_016618516_Cladophialophora_bantiana
------------------------------------------------------------
------------------------------------------------------------
------------------------------------------------------------
------------------------------------------------------------
------------------------------------------------------------
------------------------------------------------------------
---MKSSSLASG-----ATNKAVVAFGSNL--GDRL-ANIEAALVKMR-EN-QLHVLKLS
PLYETMPMYYDDQDPFLNGVCQIETT-LEPLQLLDILQSIE-NDLGRKRLIDKGPRTIDL
DIILY-----NQAHFKHPRLNIPHILMLEREFVLRPLADIL-PNAHLPADFSPTAPHRQI
SQLLEALPEKDATMSPVTTL---KP--------------EMPLI--------RTR-----
--DVSRKTHVMAILNLTPDSFSDGGL-HTA------KGAESIKTT-VANFIAAGASIIDI
GGQSTRPKADYLGPHEELNRILPIVRLIR-QMKE----AENVAISIDTFHSVVARETILA
GADIINDVSAGLLDSRMLPTVAELGK---TIVLMHMRGDPHTMTKLTDYP----DG----
--------------------------------VISGVARELCERVQAALA-SGIRPWRVI
LDPGLGFAKNQQQNLELLRSLAQLREQTEYS-----------------------------
----------------------PALRNFPWLMGPSRKGFIGNVTDVSD-ASKRSYGTAAA
VTASIEGGADIVRIHDVREMVQVTKMADAIYRRP--------------------------
-------------
>XP_008723910_Cladophialophora_carrionii
------------------------------------------------------------
------------------------------------------------------------
------------------------------------------------------------
------------------------------------------------------------
------------------------------------------------------------
------------------------------------------------------------
---MKTPLPSPD-----GLNRAAIAFGSNL--GDRV-ANIEAALSRMR-DP-NLRIVKLS
ALYETKPMYYDDQDPFLNGVCQVETT-LEPLTLLDMLQSIE-NELGRKRTIDKGPRTIDL
DIVLY-----NQDYIKHPRLHVPHISMLERDFVLRPLAEIL-PDQHLPPDFTPNGSNRTI
SQFLQSLPEKDTTMSPVTVL---HP--------------HLPLI--------RVR-----
--DATRKTHVMAILNLTPDSFSDGGI-HS--------DLQTIRAS-VAKFITAGATIIDI
GGQSTRPRADFLGPDEEMARILPIVRAIR-EMPE----AERVAISIDTFHSDVARETILA
GADIINDVSAGLLDERMLSTVAELGK---TVVLMHMRGDPHTMTRLTDYP----DG----
--------------------------------VVHGVARELSTRLQAALD-AGIPPWRVI
LDPGLGFAKNQEQNLELLRSLRQLRESTDSS-----------------------------
----------------------SVLQNYPWLMGPSRKGFVGNITEVAE-ASQRSYGTAAA
VTASIEGGADIVRIHDVSEMMQVTKMADAIYRRP--------------------------
-------------
>XP_016253083_Cladophialophora_immunda
------------------------------------------------------------
------------------------------------------------------------
------------------------------------------------------------
----------------------------------------------MPIDLLTTFSRVPR
IRSLPTF--SNHAWSPAIQHDLYASKIQFSLRSNVRQRAFLT------LSASPRRIVRNS
TLLQYPLQANSFSLTAYRPL-------------------------------------SQT
NANMKPSTSAPG-----SLNKAVVAFGSNL--GDRL-ANIEAGLFKMR-EN-DLRVLKLS
SLYETKPMYYDDQDTFLNGVCQIETS-LEPLQLLDVLQAIE-NDLGRKRLIDKGPRTLDL
DIILY-----NHDYFKHPRLNIPHMLMLEREFVLRPLADIL-PHEHLPADFSPTAPYRQI
SQLLEGLAERDTTMSPVTVL---RP--------------QMPLV--------RTH-----
--DVTRKTHVMAILNLTPDSFSDGGV-HAA------KGAESIKTT-VASFIAAGASIIDV
GGQSTRPKADYLGPQEEVERILPIVRVIR-EMKE----AENVAISIDTFHSDVARQTILA
GADIINDVSAGLLDPQMLSTVAELGK---TIVLMHMRGDPHTMTKLTDYP----DG----
--------------------------------VTNGVARELCERLQAALA-AGIPPWRII
LDPGLGFAKDQEQNLELLRSLQQLREQAEYA-----------------------------
----------------------PTFRNFPWLMGPSRKGFVGSVTGVAE-ASGRSYGTAAA
VTASIEGGADIVRIHDVREMVQVTKMADAIYRRP--------------------------
-------------
>XP_007746756_Cladophialophora_psammophila
------------------------------------------------------------
------------------------------------------------------------
------------------------------------------------------------
------------------------------------------------------------
------------------------------------------------------------
------------------------------------------------------------
---MKSSSLASG-----ATNKAVVAFGSNL--GDRL-ANIEAALFKMR-EN-QLHVLKLS
SLYETMPMYYDDQDPFLNGVCQIETP-LEPLQLLDILQSIE-NDLGRKRLIDKGPRTIDL
DIILY-----NQAHFKHPRLNIPHMLMLEREFVLRPLADIL-PDARLPTDFSPTAPYRQI
SQLLEALPGKDATMSPVTVL---KP--------------EMPLI--------RTR-----
--DVSRKTHVMAILNLTPDSFSDGGL-HTA------KGAESIKTT-VANFIAAGASIIDI
GGQSTRPNADYLGPHEELKRILPIVRLIR-QMKE----AENVAISIDTFHSVVARETILA
GADIINDVSAGLLDSRMLPTVAELGK---TIVLMHMRGDPHTMTTLTDYP----DG----
--------------------------------VISGVARELCERVRAALA-GGISPWRVI
LDPGLGFAKNQQQNLELLRSLAQLRERTEYS-----------------------------
----------------------PVLRNFPWLMGPSRKGFIGNVTDVSD-ASKRSYGTAAA
VTASIEGGADIVRIHDVREMVQVTKMADAIYRRP--------------------------
-------------
>XP_018693316_Fonsecaea_erecta
------------------------------------------------------------
------------------------------------------------------------
------------------------------------------------------------
------------------------------------------------------------
------------------------------------------------------------
------------------------------------------------------------
---MKSSSSAPG-----GLNKAVVAFGSNL--GERL-TNIEAALSKMR-EN-DLHILKLS
SLYETKPMYYDDQDPFLNGVCQIETS-LEPLQLLDVLQAIE-NELGRKRLIDKGPRTVDL
DIILY-----NHDYIKHPRLNVPHMLMLEREFVLRPLAEIL-PDEHLPVEFSPTAPYRQI
SQLLEALAEKDTTMSPVAVL---RS--------------SIPLV--------RTH-----
--DATRKTHVMAILNLTPDSFSDGGV-HTA------KGVESIKTT-VASFITAGASIIDV
GGQSTRPKADYLGPQEELERILPIVRIIR-EMKE----AENVAISIDTFHSDVARQTILA
GADIINDVSAGLLDPLMLPTVAGLGK---TIILMHMRGDPHTMTKLTDYP----EG----
--------------------------------VTNGVARELGERVRAALA-AGIPPWRII
LDPGLGFAKDQEQNLELLRSLQQLREQTEYS-----------------------------
----------------------STLRNFPWLMGPSRKGFVGNVTGVSD-ASKRSYGTAAA
VTASIEGGADIVRIHDVGEMVQVTKMADAIYRRP--------------------------
-------------
>XP_022515911_Fonsecaea_monophora
------------------------------------------------------------
------------------------------------------------------------
------------------------------------------------------------
------------------------------------------------------------
------------------------------------------------------------
---------------MSRPL-------------------------------------SQI
SAKMKSSKSASD-----AQNKAVVAFGSNL--GDRL-ANIEAALAKMR-EN-DLRVLKLS
SLYETKPMYYDDQDPFLNGVCQIETS-LAPLQLLDVLQAIE-NELGRKRLIDKGPRTVDL
DVILY-----NQDYFKHPRLNIPHILMLEREFVLRPLTDIL-PDEYLPADFSPSTRHRRI
SQLLDALPEKDATMSPVTVL---RP--------------QMPMV--------RTH-----
--DATRKTHIMAILNLTPDSFSDGGV-HTA------KGAEAIKTT-VANFIAAGASIIDI
GGQSTRPKADYLGPKEELERILPVIRIIR-EMKE----AENIALSIDTFHSDVARQTILA
GADIINDVSAGLLDPQMLPTVAELGK---TIVLMHMRGDPHTMTKLTDYP----DG----
--------------------------------VTNGVARELYERVQAALE-AGIAPWRII
LDPGLGFAKDQEQNLELLRSLQQLREQTQYS-----------------------------
----------------------SVLRNFPWLMGPSRKGFIGNVTGVSE-APKRSYGTAAA
VTASIEGGADIVRIHDVGEMVQVTKMADAIYRRP--------------------------
-------------
>XP_016634688_Fonsecaea_multimorphosa
------------------------------------------------------------
------------------------------------------------------------
------------------------------------------------------------
------------------------------------------------------------
------------------------------------------------------------
------------------------------------------------------------
---MKSPSSAPG-----SLNKAVVAFGSNL--GDRL-ATIEAAISKMR-EN-DLRVLKLS
SLYETKPMYYDDQDPFLNGVCQVETS-LEPLQLLDVLQAIE-NDLGRKRLIDKGPRTVDL
DIILY-----NRDLFKHPRLNIPHTLMLEREFVLRPLADIL-PDEHLPADFSPSAPYRRI
GQLLEALPEKDATMSPVTVL---RP--------------QIPLV--------RTH-----
--DATRKTHVMAILNLTPDSFSDGGI-HTS------RGAESIKTT-VASFIAAGASIIDV
GGQSTRPKADYLGPQEELERILPIVRVIR-EMKE----ADNVAISIDTFHSDVARQTILA
GADIINDVSAGLLDPQMLPTVAELGK---TIVLMHMRGDPHTMTKLTNYP----DG----
--------------------------------VINGVARELCERVQAALA-AGIAPWRII
LDPGLGFAKDQEQNLELLRSLQRLREQTEYS-----------------------------
----------------------PSLINYPWLMGPSRKGFVGSVTGVSE-ASKRSYGTAAT
VTASIEGGADIVRIHDVHEMVQVTKMADAIYRRP--------------------------
-------------
>XP_022504387_Fonsecaea_nubica
------------------------------------------------------------
------------------------------------------------------------
------------------------------------------------------------
------------------------------------------------------------
------------------------------------------------------------
------------------------------------------------------------
------------------------------------------------------------
------------------------------------------------------------
------------------------------------------------------------
-------------MSPVTVL---RP--------------QMPMV--------RTH-----
--DATRKTHIMAILNLTPDSFSDGGV-HTA------KGAEAIKTT-VANFIAAGASIIDI
GGQSTRPKADYLGPKEELERILPVIRVIR-EMKE----ADNIALSIDTFHSDVARQTILA
GADIINDVSAGLLDPQMLPTVAELGK---TIVLMHMRGDPHTMTKLTNYP----DG----
--------------------------------VTHGVARELYERVQAALD-AGIAPWRII
LDPGLGFAKDQEQNLELLRSLQQLREQTQYS-----------------------------
----------------------SVLRNFPWLMGPSRKGFIGNVTGVSE-ASKRSYGTAAA
VTASIEGGADIVRIHDVGEMVQVTKMADAIYRRP--------------------------
-------------
>XP_013284866_Fonsecaea_pedrosoi
------------------------------------------------------------
------------------------------------------------------------
------------------------------------------------------------
------------------------------------------------------------
------------------------------------------------------------
---------------MSRPL-------------------------------------SQT
SAKMKSSKSASD-----AQNKAVVAFGSNL--GDRL-ANIEAALSKMR-EN-DLRVLKLS
SLYETKPMYYDDQDPFLNGVCQIETS-LAPLQLLDVLQAIE-NELGRKRLIDKGPRTVDL
DVILY-----NQDYFKHPRLNIPHILMLEREFVLRPLADIL-PDEHLPPDFSPSTRHRRI
SQLLDALPEKDATMSPVTVL---RP--------------QMPMV--------RTH-----
--DATRKTHIMAILNLTPDSFSDGGV-HTA------KGAEAIKTT-VANFIAAGASIIDI
GGQSTRPKADYLGPKEELERILPVIRIIR-EMKE----AENIALSIDTFHSDVARQTILA
GADIINDVSAGLLDPQMLPTVAELGK---TIVLMHMRGDPHTMTKLTDYP----DG----
--------------------------------VTNGVARELYERVQAALE-AGIAPWRII
LDPGLGFAKDQEQNLELLRSLQQLREQTQYS-----------------------------
----------------------SVLRNFPWLMGPSRKGFIGNVTGVSE-APKRSYGTAAA
VTASIEGGADIVRIHDVGEMVQVTKMADAIYRRP--------------------------
-------------
>XP_007757727_Cladophialophora_yegresii
------------------------------------------------------------
------------------------------------------------------------
------------------------------------------------------------
------------------------------------------------------------
------------------------------------------------------------
------------------------------------------------------------
---MKTSLPSPD-----GLNCAAIAFGSNL--GDRV-ANIEAALSKMR-EQ-NLRVTKLS
ALYETKPMYYDDQDPFLNGVCQVETS-LEPLPLLDRLQSIE-NELGRKRIIDKGPRTIDL
DIVLY-----NQDHIKHPRLHIPHISMLERDFVLRPLAEIL-PNQHLPSDFIPNGSNRTI
SQFLQSLPEKDTTMSPVTVL---HP--------------DLPLI--------RVR-----
--DATRKTHVMAILNLTPDSFSDGGE-HT--------DLKMVRAS-VAKFITAGATIIDI
GGQSTRPRADFLGPEEELARVLPVVRAIR-EMNG----ADKVAISIDTFHSDVARETILA
GADIINDVSAGLLDERMLSTVAELGK---TVVLMHMRGDPHTMTQLTAYP----DG----
--------------------------------VVHGVARELSARLQAALD-AGIPPWRII
LDPGLGFAKNQAQNLELLRSLRQLRESTDYS-----------------------------
----------------------SLLQNYPWLMGPSRKGFVGKITGVAE-ASQRGYGTAAA
VTASIEGGADVVRIHDVSEMMQVTKMADAIYRRP--------------------------
-------------
>XP_016240059_Exophiala_spinifera
------------------------------------------------------------
------------------------------------------------------------
------------------------------------------------------------
------------------------------------------------------------
------------------------------------------------------------
------------------------------------------------------------
---MKRTQSPTR-----ALNRAAVAFGSNM--GDRV-ANIEAALAEMK-QR-GLSVVKTS
SLYETKPMYYDDQDPFFNGVCQIETS-LEPIPLLDVLQSIE-NDLGRKRIIDKGPRTIDL
DIILY-----NSERIKHPRLEVPHKSMLEREFVLRPLADIL-PEEHVPPSFSSRGSSSTI
AQHLSSLATKDKTMSPVTVL---NS--------------RMPLL--------RTH-----
--DPSRKTHIMAILNLTPDSFSDGGV-HSP------KDRDSIKST-VKRFIAAGVQIIDI
GGQSTRPNADFLSAEEELSRVLPIVKAIR-EMKE----AEDIAISIDTFHSSVARETIHA
GADIINDISSGVLDEEMLPTVAKLGK---TIILMHMRGNPHTMTKLTDYP----DG----
--------------------------------VVNGVAKELSERVRAAKT-AGILPWRII
LDPGLGFAKNQSQNLELLRRLRDLRENTEQL-----------------------------
----------------------RDLGNYPWLMGPSRKGFVGKITGVQQ-ASKRSYGTAAA
VTASIEGGAEIVRIHDVEEMIQVTKMADAIYRTP--------------------------
-------------
>XP_016268760_Exophiala_oligosperma
------------------------------------------------------------
------------------------------------------------------------
------------------------------------------------------------
---------------------------------------------------------MTL
QTSAGHT--ILPRIISHHIAPLHSAISYAQCRYITASHEPFL------FLTSRRTSPNTV
ERRPKSLRPGYRPSTISSRR-------------------------------------QSS
MTTMQRAQAPSK-----ALNRAAIAFGSNM--GDRI-GNIEAAITEMK-KR-GLNVVKTS
SLYETKPMYYDDQDPFLNGICQIETD-LAPIPLLDVLQTIE-NDLGRKRIIDKGPRTIDL
DVILY-----NTEHIKHPRLEVPHKLLLEREFVLRPLADIL-SEAQLPPGFSPSGTSRTI
SQHLNSLAEKDSTMSPVTVL---NA--------------RLPLL--------RTH-----
--DPTRSTHVMAILNLTPDSFSDGGK-HSP------QDQESIKST-VRRFLAAGIQIVDI
GGQSTRPNADFLSAEEELSRVLPIVKAIR-EMKE----ADDIAISIDTFHSSVARETILA
GADIINDISSGVLDEEMLPTVAGLGK---TIILMHMRGNPHTMTKLTDYP----EG----
--------------------------------VIQGVATELSERVRAAKA-AGILPWRII
LDPGLGFAKNQSQNLELLRRLRDLREDTEVS-----------------------------
----------------------RDLQNYPWLMGPSRKGFVGKITGVQQ-ASQRGYGTAAA
VTASVEGGAEIVRIHDVEEMIQVTKMADAIYRQP--------------------------
-------------
>XP_013316290_Exophiala_xenobiotica
------------------------------------------------------------
------------------------------------------------------------
------------------------------------------------------------
--------------------------------MNGTALVSSTCRAKGPVPCISTALHSTH
QSPAASF--SWARVRSYHDLPV---------RWLSAS-------------TLRRNCYTDL
ARKSQILRAEPHSPVSQFRR-------------------------------------RFS
MPKMNGSTTPAK-----SLGEAVIAFGSNM--GDRV-ANIEAALTRMK-TH-GLNVIKVS
SLYETRPMYYDDQDAFLNGVCQVETS-LEPLPLLDVLQSIE-NDLGRKRIINKGPRTIDL
DIILY-----NQQHIKHPRLEVPHKLMLEREFVLRPLADIL-PNDHLPASFSPTSTSRTM
HQHLNALAEKDSTMSPVTVL---NS--------------RLPLI--------RPH-----
--DRSRKTHVMAILNLTPDSFSDGGV-HSA------KDLETIKAT-VRAFIAAGVDIIDI
GGQSTRPNADLLSCEDELSRVLPIVQAIR-GMEE----AENVALSIDTFHSGVARQAILA
GADIINDVSAGVMDHRMLPTVAELGK---TIILMHMRGNPHTMTKLTDYP----EG----
--------------------------------VVKGVAKELSERVKAATV-AGILPWHII
LDPGLGFAKNQPQNLELLRRLQELREDTGNA-----------------------------
----------------------VSLKNFPWLVGPSRKGFVGKITGVQE-ASQRSYGTAAA
VTASVEGGAEIVRIHDVSEMVQVTKMADAIYRSS--------------------------
-------------
>XP_007722747_Capronia_coronata
------------------------------------------------------------
------------------------------------------------------------
------------------------------------------------------------
------------------------------------------------------------
------------------------------------------------------------
------------------------------------------------------------
-----------------------------M--GDRV-GTIEAALTRMQ-QE-GLKLLKLS
HLYETKPMYYDDQDAFLNGACQIETT-LEPLPLLDLLQAIE-NDLGRKRVVDKGPRTIDL
DIILF-----NQEHIKHPRLEVPHRLMLEREFVLRPLADIL-PDAHLPSSFSPAASSRPI
RHFLQAISEQDTSMSPVFVL---HP--------------QSPLI--------RTR-----
--DATRKTHVMAIMNLTPDSFSDGGL-HAA------KDIETLKST-VRSFVASGATILDI
GGQSTRPRAEFLGPEEELKRILPIVRAIR-EVKE----ADGIAISIDTFHSDVARETILA
GADIINDVSAGLLDERMLPTVASLGK---SIVLMHMRGDFHTMTKLTDYP----EG----
--------------------------------VIKGVAHELSGRVEVALA-AGIPPWRII
LDPGLGFAKDQEQNLEVLRSVAELRDYPDVP-----------------------------
----------------------VPLKDFPWLMGPSRKGFVGKITGVKE-PSDRSYGTAAA
VTASIEGGAEIIRIHDVEEMVQVTKMADAIYRRPRLC-----------------------
-------------
>XP_007735597_Capronia_epimyces
------------------------------------------------------------
------------------------------------------------------------
------------------------------------------------------------
------------------------------------------------------------
------------------------------------------------------------
------------------------------------------------------------
---MKTLDSVAE-----GVNKATVAFGSNM--GDRI-ANIEAALARMK-RE-GLKIVKLS
HLYETEPMYYNDQDSFLNGVCLVETA-LEPLPLLDLLQTIE-NDLGRRRIIDKGPRTIDL
DIILY-----NQEHIQKPRLEIPHKLMLEREFVLRPLADIL-PNAHLPPSFSPIASKRSI
HQLLRAIAERDSSMSPVFVL---NP--------------RLPLI--------RTR-----
--DATRKTHVMAILNLTPDSFSDGGF-HTA------KDLETIKST-VRDYIALGATIIDI
GGQSTRPRAEYLGPEEELKRILPVVRAIR-EMKE----AERVAISIDTFHADVARQTSLA
GADIINDVSAGLLDERMLTTVATLGK---SIILMHMRGNPHTMTKLTDYP----EG----
--------------------------------VVKGVSQEISERVEAALA-AGIAPWRII
LDPGLGFAKDQQQNLELLRRLRDVREHPDAS-----------------------------
----------------------VPLKNFPWLMGPSRKGFIGKVTGVEE-ASDRSYGTAAT
VTTSIEGGAEIVRIHDVKEMVEVTKMADAIYRQP--------------------------
-------------
>XP_009153461_Exophiala_dermatitidis
------------------------------------------------------------
------------------------------------------------------------
------------------------------------------------------------
------------------------------------------------------------
------------------------------------------------------------
------------------------------------------------------------
---MKTPDPAAV-----VANKVAVAFGSNL--GDRI-ATIEAALTRMK-SE-GLKIVKLS
HLYETKPMYYDDQDPFLNGVCLIETA-LEPLPLLDLLQTIE-NDLGRKRIIDKGPRTIDL
DIILY-----NQERIKHPRLEVPHKLMLEREFVLRPLADIL-PNAHVPLSNSSAASARPI
SQFLGALPERDSSMSPVFVL---NP--------------QLPLL--------RTQ-----
--DATRKTHVMAILNLTPDSFSDGGV-HAA------ADIETIRST-VQNFVASGATIIDI
GGQSTRPRAEYLGPEEELKRILPIIRALR-DMKE----TERLAISIDTFHSTVARESILA
GADIVNDVSAGLLDERMLPTVASLGK---TIVLMHMRGDPHTMTKLTDYP----QG----
--------------------------------VITGVAQELSSRVEAALA-AGIPPWRII
LDPGLGFAKDQNQNLELLRSLRELREHSDTS-----------------------------
----------------------IPLKQFPWLMGPSRKGFIGKITGVKE-ATERSYGTAAA
VTASIEGGAEIVRIHDVKEMVQVTKMADAIYRQP--------------------------
-------------
>XP_013262414_Exophiala_aquamarina
------------------------------------------------------------
------------------------------------------------------------
------------------------------------------------------------
------------------------------------------------------------
------------------------------------------------------------
-----------MSRAFPQSS-------------------------------------LSR
IETMEETVTPAA-----TCNKAVIALGSNMTYTRRV-ENIEAALKLMK-KE-NFHITKLS
HLYETKPMYHHDQDPFLNGVCEIKTH-LKPIPLLHALQSIE-NTLLRKRTIQNGPRTIDL
DILLY-----NDERINFPELEVPHKLMLEREFVLRPLNDIL-PDYVLPLESSGTTPNWTI
SQHLDALSH-DPSMSPVVMV---QPNR------------RIPLI--------RSQ-----
--DPTRRTMIMAIFNATPDSFSAEKL-PKN------GDARMMFGT----FFEKGADIIDI
GGQSTRPGAELLTAEEELARVLPYVRQCK-EMKR----QDTV-VSVDTFYSKVARKCIDA
GADIINDVSGGLLDEQMLPTVAELNR---TIVIMHMRGNPKTMTKLTEYS----DG----
--------------------------------VVNGVRRELGERVRAAHK-AGIPPWRII
LDPGIGFAKTEAQNLELLRNLAELRKPPSSP-----------------------------
--------------------GEEDLSKYPWLIGPSRKGFIGKITGVEE-AKLRQFGTAAA
VTACVAGGAEIVRVHDVTQMSEAVRLADGIYRSRDSSFNEPTGARSQASSS---------
-------------
>XP_016221225_Exophiala_mesophila
------------------------------------------------------------
------------------------------------------------------------
------------------------------------------------------------
-----------------------------------------------------------M
SLKLKPY--EVISFHPCFLTKIPRLAPSRGKTSHRGIQQRQY------VNCPRILTNRPL
TTVRTLVRGSPRIMCSRPYS-------------------------------------KPA
DTNMPQLSFSEG-----GLHRAVISFGSNLTKESRI-TNIESALKHIK-DS-GLQITKTS
HLYETKPMYYDDQEAFLNGVCEVETT-LPPLDLLDLLQGIE-SRLGRVRSIRNGPRTIDL
DVLLY-----DNDHIKHDRLHVPHPLMLEREFVLRPLCDIL-PDLILPPSFSPNASTRSI
RQHFESLTPKDPTMSSVTVMGIGSAHG------------HGGLI--------RSQ-----
--DPNRRTLVMAILNATPDSFSNTKL-SNF------ESSPSARRQHLDQIITAGLDILDI
GGQSTRPGATFISAEEELARVMPWITAMR-AQSC----HAAIPISVDTFHSLVARESIRA
GADIINDVSAGTLDDRMLATVAELGK---TIILMHMRGNPQTMTTLTDYP----EG----
--------------------------------VVTGVRQELAQRVKDALA-AGIYPWRII
LDPGIGFAKDEGQNLELLRHLHVLRKPPLDG-----------------------------
--------------------I-DDLSNFAWLVGTSRKGFIGKITDISE-PDQRQYGTAAT
VIASIAGGADMVRVHDIYPMAQVVRMSDAIYRRRDSSYNTRPASADDHGAESDTSSFVLG
DQQIDAAKNSKVK
>XP_013269509_Rhinocladiella_mackenziei
------------------------------------------------------------
------------------------------------------------------------
------------------------------------------------------------
------------------------------------------------------------
------------------------------------------------------------
------------------------------------------------------------
---MKSRERP---------NKAVVAFGSNM--GDRI-AHIEAALTKMK-NE-NLNIVKLS
PLYETKPMYYDDQEPFLNGVCQVETH-LEPLPLLDVLQSIE-NDLGRKRIIDKGPRTIDL
DIILY-----NHDHIKHPRLQVPHKLMLEREFVLRPLAAIL-PHERLPPTFSSTIP---I
DQHLKNLPEKDRSMSPVTIL---NS--------------RLPLI--------RTH-----
--DFTRKTHVMAILNLTPDSFSDGGV-HKA------NDLDMMKST-VGQFIAAGADIIDI
GGQSTRPRAEYLGPREELERILPVVRAIR-EMEE----ADDVALSIDTFHADVARETILA
GADIINDVSAGVMDPRMLPTVAELGK---TIILMHMRGDPHTMTKLTNYP----DG----
--------------------------------VVKGVARELDGRVKAARE-AGIFPWRII
LDPGLGFAKTQQQNLRLLQNLEDLRNLFH-------------------------------
------------------------LDHFPWLIGPSRKGFIGKISGVEE-ASGRDYGTAAA
VTASIEGGAEIVRIHDVREMVQVTKMADAIYRQPTSS-----------------------
-------------
>XP_017995399_Phialophora_attinorum
------------------------------------------------------------
------------------------------------------------------------
------------------------------------------------------------
------------------------------------------------------------
------------------------------------------------------------
------------------------------------------------------------
-----------------------------M--GNRI-ANIEAALHEMR-QR--FAIRKVS
PLYETKPMYYEDQGSFINGACEVETD-LDPISLLDALQSIE-DGLGRQHTINKGPRPIDL
DVLLY-----NKQQFQHERLEIPHKLMHEREFVLRPLKDIL-PYAVV--NSSALQHPSTV
MDLYIGLKNRDETMSPVTEV---SH--------------RLPLI--------RSM-----
--DPKRPTSIMAILNITPDSFSDGGK-FSS------RDQKALKPN-IGKIIAAGATILDV
GGQSTRPHAKLISAEEELERILPVVRTIR-KMPE----ADGVAISVDTFYSEVAKGAIAE
GADLINDISAGQMDPNMLSTVANLSK---TIVLMHMRGDPSTMTKLTDYP----HG----
--------------------------------VVERVAQELSLRFQAALD-AGIAPWRII
LDPGIGFAKNQDQNLELLRRLRELREHP--------------------------------
----------------------VNLSGPPWLLGTSRKGFVGKVTGVAD-AAARQFGTAAT
VTASIAGGADIVRVHDVKEMAEVVKMADAIYR----------------------------
-------------
>NP_595420_Schizosaccharomyces_pombe
----MKSLVNLWGIYPFIRNNSLHGFAKIPRIVSTIPRQLRFSSLRHPTRQMDLIHDTVV
VENLNTFAVVGQDQWKRKEPQPVQIDVYMRNNVQLAGEKDELKSTIHYGIASKLLRKEIE
GSFFTTPKDLVNKIASLCFEDVIDT------SHVSIKLTLPKCVLRSKNGLHYYAERERN
S-------------------TSNFVDRIEFSDLELATILGIHAFERQEKQRVCLNISFAN
T-----E--VEALEIARAIAEYVEQSAFLTIEALVVNLSKYL------CFTK---NLDDI
SIKAEKPSAITFANASAVQI-YRTRSYF--------------------------------
-LQESLHKYEST-----KNKIAYLSFGSNI--GDKF-EQIQTALSMLH-KIEGIRVLDVS
PLYETEPMYYKDQPSFLNGVCKIETR-MSPINLLRACQSIE-QEMGRIKTILKGPRCIDL
DIVLY-----EDCVYESEVLTIPHLGLQEREFVLRPLLALS-PDLVHPYTHQP------L
QEALDKLPSQGIRLYSS----------------------------------FDNK-----
--KIINGALTMGILNVTPDSFSDGGK----------VSQNNILEK-AKSMVGDGASILDI
GGQSTKPGADPVSVEEELRRVIPMISLLRSS-------GITVPISIDTYYSKVAKLAIEA
GANIINDVTGGMGDEKMLPLAASLQV---PICIMHMRGTPETMKALSIYE----KD----
--------------------------------IVEEVAVELSSRVEAAVQ-SGVHRYNII
LDPGFGFAKTPKQSAGLLGRLHELMKKPQ-------------------------------
------------------------FKDMHWLSGPSRKGFTGYFTGDAS-PKDRIWGTSAC
VTASVLQGVSIVRVHDTKEMSKVVGMANAIRYVP--------------------------
-------------
```
