## Supplementary material for "Coding Sequence Insertions in Fungal Genomes are Intrinsically Disordered and can Impart Functionally-Important Properties on the Host Protein": MAFFT_MSAs: XP_714213.1_blasthits_MAFFT.txt

```
>XP_714213_Candida_albicans
-------------------------------MSSRPKLLSFD------------------
-----AFA---KTVEDARIKTTSGGIITLICILITLVLIRNEYVDYTTIITRPELVVDRD
I------------------------------------NKQLDINLDISFINLPCDLISID
LLDVTGDLSLNIIDSGLKKIRLLKNKQGDVIVNEIED--DEP-------------AFNND
IELSDLAKGLPEGSDEN-AYCGSCYGA-LPQDK--------K-QFCCNDCNTVRRAYAEK
HWSFYDGENIEQCEKEGYVGRLRERINNNEGCRIKGTTKINRVSGTMDFAPGASFTREG-
-------RHFHDLSLYT----KYPDKFNFDHIINHLSFGEMP----VDGQA----DELFD
SIHPLDDHQF----MLHKKAHLVSYYLKVVATRFESL-----------------------
---DYK-N-RIDTNQFSVITHDRPLVGGKD--EDHQHTLHARGGIPGVNFNFDISPLKII
NRQQYAKTWSGFVLGVISSIAGVLMVGTLLDRSVFAAQQAIKGKKDI
>XP_002420449_Candida_dubliniensis
-------------------------------MSSRPKLLSFD------------------
-----AFA---KTVEDARIKTTSGGIITLICILITLVLIRNEYVDYTTIITRPELVVDRD
I------------------------------------NKQLDINLDISFINLPCDLISID
LLDVTGDLSLNIIDSGLKKIRLLKNKQGDVIVNEIED--DEP-------------AFNND
IELTDLAKGLPEGSDEN-AYCGSCYGA-LPQDK--------K-QFCCNDCNTVRRAYAEK
HWSFYDGENIEQCEKEGYVARLRERINNNEGCRIKGTTKINRVSGTMDFAPGASFTREG-
-------RHFHDLSLYT----KYEDKFNFDHIINHLSFGEMP----VDGQA----DQLFD
SIHPLDDHQF----MLHKKAHLVSYYLKVVATRFESL-----------------------
---DYK-N-RIDTNQFSVITHDRPLRGGKD--EDHQHTLHARGGIPGVNFNFDISPLKII
NRQQYAKTWSGFVLGVISSIAGVLMVGTLLDRSVFAAQQAIKGKKDI
>XP_002551053_Candida_tropicalis
-------------------------------MSSRPKLLSFD------------------
-----AFA---KTVEDARIKTASGGIITLICVLITLILIRNEYIDYTTIITRPELVVDRD
I------------------------------------NKQLDINLDISFINLPCDLISVD
LLDVTGDQQLDIIDSGLKKVRLLKNKQGDVIINEIED--DKP-------------ALNSD
VSLKELAKGLPEGSDQN-AYCGPCYGA-LPQDK--------K-QFCCNDCNTVRRAYAEK
QWQFFDGENIEQCEKEGYVKRLRERINNNEGCRIKGSTKINRVSGTMDFAPGSSFNHDG-
-------RHFHDLSLYK----KYNDKFNFDHVINHLSFGEVP----TNNGA----EEMFD
SIHPLDDYQF----MLHKKDHVVSYFLKVVATRYESL-----------------------
---DYS-K-RVDTNQFSVITHDRPLIGGKD--EDHQHTLHARGGIPGVNFNFDISPLKII
NRQQYAKTWSGFILGVVSSIAGVLMVGTLLDRSVFAAQQAIKGKKDI
>XP_003870264_Candida_orthopsilosis
------------------------------MSSQRPKLISLD------------------
-----AFA---KTVEDARIKTASGGIITLICILVALFLIRNEYIDYTTVIARPELVVDRD
I------------------------------------NKQLDINLDISFLNLPCDLVSID
LFDESGDLKLDIINSQLEKFRIIKSGHSSKPT-EIKD--DQP-------------PLQRE
MPLEQIAPGLPDGQTEG-E-CGSCYGA-VPQDK--------K-QYCCNSCAAVRRAYAEA
NWQFYDGENIAQCEEEGYVQRLRQRINDNEGCRVKGTTKINRVAGTMDFAPGASMTKE--
-------RHVHDLSLYM----KYKDKFNFDHVINHLSFGNNP----PD-SQ----LVDTG
SISPLDGHKF----LQHKKLHSINYFLKIVATRFESL-----------------------
---EGK-D-KFDTNQFSAITHDRPLAGGKD--DDHQHTLHARAGVPGVAFNFDISPLKII
NREEYAKTRSGFILGVVSSIAGVLMVGSLMDRSVFAAQQAIKGKKDL
>XP_001524744_Lodderomyces_elongisporus
------------------------------MSSPRPKLISLD------------------
-----AFA---KTVEDARIKTASGGIITLLCCLVALILIRNEYIDYTTIVTLPELVVDRD
I------------------------------------NKQLEINMDMSFPNLPCDMINMD
LFDETGDMKLDVINSGLEKYRIIKRG-NNKVV-EELD--DQP-------------ALRRE
QPLHEICKGLGENE-QG-E-CGSCYGA-LPQDK--------K-EYCCNSCAAVRRAYAHK
KWQFFDGENIEQCEKEGYVQKLKDRINQNEGCRVKGSAKINRVAGTMDFAPGISTTSNG-
-------QHVHDLSLYT----KYPDKFNFDHVIHHLSFGKIP----TAITN----LQETD
SLSPLDGHSF----LQHKRYHMNNYYLKIVSTRFENL-----------------------
---DGT-K-KVDTNQFSVITHDRPLVGGKD--EDHQHTLHARGGVPSVAFHFDISPLKII
NRERYAKTWSGFVLGVVSSVAGVLMVGALLDRSVFAAQQAMKGKKDL
>XP_007375247_Spathaspora_passalidarum
-----------------------------MATASRPRLLSLD------------------
-----AFA---KTVDDARIRTTSGGIITLLCVLITLVLIRNEYIDYTTVITRPELVVDRD
I------------------------------------NKQLVINLDISFINLPCDMASID
LLDETGDMQLNIINAGFQKLRLIKDKGN--IVREISD--DTP-------------ALNLD
RPLSEVVKGLPEGGDPK-T-CGSCYGA-LPQEK--------H-QYCCNDCYSVKRAYAER
RWSFFDGENIEQCEKEGYVKRLRQRINDNEGCRIKGSAKINRVSGTMDFAPGASFTSDG-
-------RHVHDVSLYG----KYQDKFNFDHIINHLSFGS-------NDAR----EEILN
SVHPLDGYQF----MLHKKHHVASYYLKVVATRFESL-----------------------
---DQS-K-RLDTNQFSVITHDRPLTGGKD--EDHEHTLHARGGIPGVEFHFDISPLKII
NKEQYAKTWSGFVLGVISSIAGVLMVGTLIDRSVYATQQAIRGKKDI
>XP_043047391_Scheffersomyces_spartinae
------------------------------MSARQSKLLSLD------------------
-----AFA---KTVEDAKIKTTSGGIITLVCVLVVLMLIRNEYTDYTTLVTKPELVVDRD
I------------------------------------NKKLDINLDITFPNLPCDVLTMD
ILDISGEAKVDILKSGFEKFRLVD--GQ-----EVAD--ETP--------------VLNG
LNVFDLIKTD--DHSGP---CGSCYGA-LPQE-----------GYCCDTCEAVRVAYANK
EWAFYEGKDIEQCELEGYVARVIERINRKEGCRIKGTTQINRILGNLHFAPGASHTAPG-
-------QHVHDLSLYN----KYKENFNFDHVVNHLSFGKDP----ESDL--------ID
STHPLDGHRK----DINEKYHLYSYYIKVVASRFESL-----------------------
---NKA-K-TLETNQFSVIQHDRPLKGGRD--KDHQHTLHAKGGIPGVFFYFEISPLKLI
NREEYAKTWSGFVLGVISSIAGVLMVGTLIDRSVFAAEQVIKGKKDM
>XP_001386342_Scheffersomyces_stipitis
------------------------------MSGQRPKLLTFD------------------
-----AFA---KTVEDARIRTTSGGIITLFCIFVVMFLIRNEYSDYTSVITRPELVVDRD
I------------------------------------NKPLDIYLDVSFHNLPCDLLSLD
IMDEAGDLQLDILKSGFEKFRIVKDSEE-----EIIDRESTP--------------INAD
LSIEEMAKGLKEGEDGE---CGSCYGA-LPQDK--------K-QYCCNDCETVKLAYAEK
LWGFYDGENIEQCENEGYVQRVQSRINGKEGCRIKGNARINRISGTMDFAPGASFTSSG-
-------HHVHDLSLYD----KHP-HLNFDHIVNKLTFGPIP------DES----VPTAE
STHPLDNYGV----ALNDKNHVFTYYLKVVATRFEFL-----------------------
---NGA-SKALDANQFSVITHDRPISGGKD--NDHQHTLHAKGGIPGVVFHFDISPLKII
NREQYAKSWSGFVLGVVSSVAGVLIVGSLLDRSVYAAESAIKGKKNM
>XP_020066739_Suhomyces_tanzawaensis
-------------------------------MSSRPKLTSLD------------------
-----AFA---KTVEDARIRTASGGIITLVCVLIVLLLIRNEYVDYTSVITRPELVVDRD
I------------------------------------NKRLDINLDISFPEIPCEILSLD
LLDESGDVQLNILKSGFEKFRITKNPDG-----TPGQ--ELPAT--------DSIALNND
KSLSEMAKPV--PGSDY---CGSCYGA-LPQDN--------N-ENCCNDCETVKLAYAEK
LWGFYDGSNIEQCEREGYVTRLNERIAANEGCRVRGSTQISRVSGTLDFAPGASFTLRG-
-------KHVHDLSLYD----KFEDKFNFDHTINHLSFGNDP-I--SRDL-----V---Q
STHPLDSYHV----VDGLKQQVYDYYLKVVATRFEYL-----------------------
---KGG-Q-PLDTNQFSVITHDRPLMGGKD--KDHEHTFHAQGGVPGVSFHFDISPLKII
NREQYAKTWSGFVLGVISSIAGVLMVGTVLDRSVWAAEKALKGKKDL
>XP_020073869_Hyphopichia_burtonii
-------------------------------MSSRPRLISID------------------
-----AFS---KTVEDAKVKTTSGGIITLVCALIVFILIRNEYNDYTSIITRPELVVDRD
V------------------------------------NKKLDINLDVSFPNIPCDVLSLD
ILDESGDLQLDILKSGFQKYRLIPNSNQ-----EILD--DAP-------------ILSND
ISLHEKAKGLAEGETGE---CGSCYGS-LPQEN--------N-QYCCNDCETVRLAYAER
LWGFYDGENIDQCEKEGYVSRLTERINNNEGCRIKGTAQINRISGNLHFAPGASFTAPG-
-------RHVHDLSLYD----KYPEKFNFDHVINHLSFGADPKL--LHRL-----IQQEQ
STHPLDQHLM----TIGEKQHVFSYYLKVVATRFEYL-----------------------
---ENK-LEPLETNQFSVISHHRPLVGGKD--EDHQHTLHARGGLPGVFFHFEISPLKII
NKEQYAKTWSGFVLGVISSIAGVLIVGALLDRSVWAAEKVIKGKKDL
>XP_015467893_Debaryomyces_fabryi
-------------------------------MSSRPKLISID------------------
-----VFA---KTVEDAKIKTASGGIITLVCIFIVMFLIRNEYKDYTLIITRPELVVDRD
I------------------------------------NTKLDINLDISFPNMPCDVLTLD
ILDISGDLQLDILKSGFQKYRILKDSNH-----EILD--EAP-------------VLSND
LSLDEMAKGV--GADGK---CGPCYGA-LPQDN--------N-EYCCNSCQTVKLAYAEK
MWAFYDGKDIEQCENEGYVSRLTERISNNEGCRVKGTAQINRISGNLHFAPGSSSTAPG-
-------RHIHDLSLFE----KYEDKFNFDHVINHFSFGSDP-----HNN-----NLQ-Q
STHPLDNHQL----AFNEKYHVASYYLKVVATRFEFI-----------------------
---DMS-S-PLDTNQFSVISHHRPLRGGKD--EDHQHTLHARGGLPGVFFHFEISPLKII
NKEQYAKTWSGFVLGVISSVAGVLMVGTVLDRSVWAAEKAIKGKKDM
>XP_459821_Debaryomyces_hansenii
-------------------------------MSSRPKLISID------------------
-----VFA---KTVEDAKIKTASGGIITLVCIFIVMFLIRNEYKDYTSIITRPELVVDRD
I------------------------------------NTKLDINLDVSFPNMPCDVLTLD
ILDISGDLQLDILKSGFQKYRILKESNH-----EILD--EAP-------------VLSND
LSLEEMAKGV--GANGK---CGPCYGA-LPQDN--------N-EYCCNSCETVKLAYAEK
MWAFYDGKDIEQCENEGYVSRLTERINNNEGCRVKGTAQINRISGNLHFAPGSSSTAPG-
-------RHIHDLSLFE----KYEDKFNFDHVINHFSFGSDP-----HDN-----NLQ-Q
STHPLDNHQL----VFDEKYHVASYYLKVVATRFEFI-----------------------
---DTS-L-PLDTNQFSVISHHRPLRGGKD--EDHKHTLHARGGLPGVFFHFEISPMKII
NKEQYAKTWSGFILGVISSVAGVLMVGTVLDRSVWAAEKAIKGKKDM
>XP_006688692_Yamadazyma_tenuis
-------------------------------MGDKPKLLSLD------------------
-----AFA---KTVEDARVKTASGGIITLVSITIVLFLIRNEYLDYTSIITRPELVVDRD
I------------------------------------NQKLDITLDISFPSIPCSMINLD
ILDVSGNVELDILQNGFQKYRILSSGEE-----VLMK--NAP--------------LIDS
TPLEVMAKGLDKPEDAEHTPCGDCYGS-LPQDR--------K-QYCCNNCETIRRAYAAK
VWAFYDGENIKPCEDEGYVKAIQSEIFNNEGCRVKGTTQINRISGNLHFAPGASFTEPS-
-------RHVHDLSLYN----KFPDRFNFDHTINHLSFGKDP-----ETNA----NTDKK
TLHPLDGETR----NLKEKYHLYSYFLKVVSTRYEYL-----------------------
---QEKLKAPLETNQFSAIYHDRPIKGGKD--EDHQHTLHARGGLPGLYFYFDISPLKII
NKEQYSKTWSGFVLGVISSIAGVLMIGSLLDRSVWAAEKAIRAKKDI
>XP_001484003_Meyerozyma_guilliermondii
--------------------------------MPQPKLLSFD------------------
-----AFA---KTVEDARVRTPAGGIITLICVIVVLYLIRNEYLEYTSIINRPELVVDRD
I------------------------------------NKKLEINLDISFPDIPCDVLTMD
ILDVSGDLQVDLLLSGFEKFRLLKD-GL-----EIRD--ESP-------------VMSSA
GELEERARGR--APDGL---CGSCYGA-LPQDE--------NLDYCCNDCETVRLAYAQK
AWGFFDGENIEQCEREGYVARLNEKINNFEGCRIKGTGKINRISGNLHFAPGASFTAPG-
-------SHFHDLSLFN----KYDDKFTFDHVINHLLFGLDP-----HNIQ----FFEKQ
LTHPLDKSSM----ILKSKDRLYSYYLKVVATRFEFL-----------------------
---TPN-TPALETNQFLVISHHRPLAGGKD--DDHQHTLHARGGLPGVFFHFEILPMKII
NKEQYAKTWSGFVLGVISSIAGVLMVGALLDRSVWAAERVIRAKKDE
>XP_018714482_Metschnikowia_bicuspidata
MFPLGTSRRLPSLGVFNHSFFPRPTHTQAPQMSSGPRLISLD------------------
-----AFA---KTVEDARVKTASGGLISVVCVFIVMFLIRNEYLDYTRVVVRPELAVDRD
V------------------------------------NKQLDISLDISFADIPCGVLTLD
ILDLTGDVHLDLFASGFDMFRVLPLGA------EVKD--DLP-------------ILSGM
HALDEQCKGLTAAQAQQNEPCGSCYGA-LDQSA--------S-QHCCNTCQAVRLAYATK
QWGFFDGSDIAQCEAEGYVAKMKERIANNEGCRVKGSTQINRIAGNLHFAPGAPFSARG-
-------RHSHDLSLWR----KYADKFTLRHRIHHFSFGAAPGG--G--------GGEQL
SVSPLDGYAF----DVAQKEHVALYYLSVVATRVEFL-----------------------
---DAQ-RPPVDTNQYSVITHDRPIVGGRD--DDHQNTLHAQGGVPGAFFHFDILPMKII
NREQHAKTWSGFVLGVVSSIAGVLTVGAVLDRSIWAAEQVIRGKKDL
>XP_002619709_Clavispora_lusitaniae
-------------------------------MSSRPRLLSLD------------------
-----AFA---KTVEDARVKTASGGVITLVCVLIVLFLIRNEYSDYMSVVVRPELVVNRD
V------------------------------------NRQLDINLDITFPDVPCGVMSLD
ILDMTGDLHLDIVESGFEMFRVLPSGE------EISD--DLP-------------LLSGA
KKFEDVCGPLTEDEISRGVPCGPCYGA-VDQTD--------N-KRCCNTCEAVRMAYAVQ
EWGFFDGSNIEQCEREGYVEKMVSRINNNEGCRIKGSAKINRISGNLHFAPGVPLSRNG-
-------RHSHDLSLWT----KYSNKFSIDHKINHFSFGEDPSA--SRRLA-STDDSQEP
SIHPLDGFHF----DLKKKNHVASYYLSVVSTRFEFL-----------------------
---DGK-KEAVDTNQFSVITHDRPIVGGRD--DDHQNTMHAQGGVPGAFFHFDISPMKII
SREEYAKTWSGFILGVVSSIAGVLTVGAALDRSVWTAEQVLRGKKDM
>XP_025340130_Candida_haemuloni
-------------------------------MSSRPRLISLD------------------
-----AFA---KTVEDARVKTASGGMITLVCVVIVLFLIRNEYSEYTSMVVRPELVVDRD
V------------------------------------NRQLDINLDITFPNVPCGVLTLD
ILDNSGDLHLDVLQSGFDIYRVLQSGQ------EVKD--DMP-------------IMSGV
EKWEETLVGLTDDEKARGVECGSCYGA-VDQAE--------S-KHCCNSCAAVRLAYAVK
EWAFYDGENIDQCEREGYVQTMKRRINDNEGCRVKGSAKINRISGNLHFAPGIQISRQG-
-------RHSHDMSLWR----KYADKFNIDHKINHFSFGKDPSA--SLRLAHPSEDNQAP
SIAPLDGFVF----NQAKKEHVASYFLSVVSTRFEYL-----------------------
---EGK-QAPEETNQFSVITHDRPVIGGRD--DDHQNTLHARGGVPGTFFHFDISPMKII
NRQEYAKTWSGFVLGVISSIAGVLTVGAVLDRSVWAAEQALKGKKDT
>XP_024713436_Candida_pseudohaemulonis
--------------------------------MSRPRLISLD------------------
-----AFA---KTVEDARVKTASGGMITLVCVFIVLLLIRNEYSEYTSMVVRPELVVDRD
V------------------------------------NKQLDINLDITFPNVPCGVLTLD
ILDNLGDLHLDVLQSGFNIFRVLPLGQ------EVKD--DLP-------------IMSGV
EKWEETLKG------QPGQACGSCYAA-VDQTD--------N-KYCCNSCKDVRLAYAVK
EWAFYDGENIAQCEEEGYVRNLQQRIRDNEGCRVKGLAKITRISGNLHFAPGIQISRQG-
-------RHSHDMSLWR----KY-DKFDIDHVINHFSFGKDPSA--SLKLAHPGEDNQAP
SIAPLDGHNF----KQSKKEHVALYFLSVVSTRFEYL-----------------------
---ENR-QTAEETNQFSVITHDRPVVGGRD--EDHQNTMHARGGVPGVFFHFDISPMKII
NRQEYAKTWSGFVLGVISSIAGVLTVGAVLDRSVWAAEQVLKGKKET
>XP_025335344_Candida_duobushaemulonis
--------------------------------MSRPRLISLD------------------
-----AFA---KTVEDARVKTASGGMITLVCVFIVLLLIRNEYSEYTSMVVRPELVVDRD
V------------------------------------NKQLDINLDITFPNVSCGVLTLD
ILDNSGDLHLDVLQSGFDIFRVLPSGQ------QVKD--DLP-------------IMSGV
EKWQETLKG------QPGQACGSCYAA-VDQTD--------N-KYCCNSCKDVRLAYAVK
EWAFYDGENIAQCEEEGYVRNLQQRIRDNEGCRVKGSAKITRISGNLHFAPGIQISRQG-
-------RHSHDMSLWR----KY-DKFDIDHIINHFSFGKDPSA--SLKLAHPGEHNQAP
SIAPLDGHNF----KQGKKEHVASYFLSVVSTRFEYL-----------------------
---ENR-QTAEETNQFSVITHDRPVVGGRD--EDHQNTMHARGGVPGVFFHFDISPMKII
NRQEYAKTWSGFVLGVISSIAGVLTVGAVLDRSVWAAEQVLKGKKET
>XP_028888130_Candida_auris
-------------------------------MSSRPRLISLD------------------
-----AFA---KTVEDARVKTASGGMITLICVFIVLLLIRNEYNEYTSMIVRPELVVDRD
V------------------------------------NKQLDINLDITFPNVPCGVLTLD
ILDNSGDLHLDVLQSGFEIFRVLPSGQ------EIKD--DLP-------------IMSGV
EKWEETLVGLSEEEKARGVPCGSCYGA-VDQTD--------S-KHCCNSCKAVRLAYAVK
KWAFYDGENIEQCEKEGYVQNMKQRINDREGCRVKGSAKINRISGNLHFAPGIQISDQG-
-------RHSHDMSLWR----KYENYFNIDHKIHHFSFGKDPSA--SLHLAYPSEDNQAP
SIAPLDGFVF----QQGKKDHVASYYLSVVSTRFEYL-----------------------
---EGR-QAPEETNQFSVITHDRPVIGGRD--DDHQNTMHARGGVPGTFFHFDISPMKII
NRQEYAKTWSGFVLGVISSIAGVLTVGAVLDRSVWAAEQALKGKKDT
>NP_009358_Saccharomyces_cerevisiae
--------------------------------MKRSTLLSLD------------------
-----AFA---KTEEDVRVRTRAGGLITLSCILTTLFLLVNEWGQFNSVVTRPQLVVDRD
R------------------------------------HAKLELNMDVTFPSMPCDLVNLD
IMDDSGEMQLDILDAGFTMSRLNSEGRPVGDATELHVGGNGDGT--------APV-----
--------------NNDPNYCGPCYGA-KDQSQ-NENLA-QEEKVCCQDCDAVRSAYLEA
GWAFFDGKNIEQCEREGYVSKINEHL--NEGCRIKGSAQINRIQGNLHFAPGKPYQNAY-
-------GHFHDTSLYD----KTS-NLNFNHIINHLSFGKPIQSHSKLLGNDKRHGGAVV
ATSPLDG-RQVFP-DRNTHFHQFSYFAKIVPTRYEYL-----------------------
---DNV-V--IETAQFSATFHSRPLAGGRD--KDHPNTLHVRGGIPGMFVFFEMSPLKVI
NKEQHGQTWSGFILNCITSIGGVLAVGTVMDKLFYKAQRSIWGKKSQ
>XP_018224068_Saccharomyces_eubayanus
--------------------------------MKRSTLLSLD------------------
-----AFA---KTEEDVRVRTKAGGLITLSCILTTLFLLVNEWRQFNSVVTRPQLVVDRD
R------------------------------------HAKLELNVDVTFPSMPCDLVNLD
IMDDSGELQLDILDAGFTMTRLDREGNSVGDAAELHVGGNGEAV--------TPA-----
--------------NDDPNYCGPCYGS-KDQTQ-NDNLA-QADKVCCQDCDAVRSAYLES
GWAFFDGKNIEQCEREGYVNRINEHL--HEGCRIEGSAQINRIQGNIHFAPGKPYQNIH-
-------GHFHDTSLYD----KTS-DLNFNHIVNHLSFGKPIQSHHKLLANAKRHGDAVA
STAPLDG-RQVFP-DIATHFHQFSYFAKIVPTRYEYL-----------------------
---DSE-V--IETAQFSATYHSRPLIGGRD--KDHPNTIHTRGGIPGLFVFFEMSPLKVI
NKEQHGQSWSGFILNCITSIGGVLAVGTVMDKLLYKAQRSIWGKKSQ
>XP_033764430_Saccharomyces_paradoxus
--------------------------------MKRSTLLSLD------------------
-----AFA---KTEEDVRVRTRAGGLITLSCILTTLFLLVNEWRQFNSVVTRPQLVVDRD
R------------------------------------HAKLELNMDVTFPSMPCDLVNLD
IMDDSGELQLDILDAGFTMTRLDGEGRPVGDTTELHVGGNSDGN--------TPV-----
--------------NDDPNYCGPCYGA-KDQSQ-NENLA-QEDKVCCQDCDTVRSAYLEK
GWAFFDGKNVEQCEREGYVSKINEHL--NEGCRIKGSAQINRIQGNLHFAPGKPYQNTY-
-------GHFHDTSLYE----KTP-NLNFNHIINHLSFGKPIQSHHKLLDNDKRHGGAIV
ATSPLDG-RQVFP-DRATQFHQFSYFAKIVPTRYEYL-----------------------
---DNV-V--IETAQFSATYHSRPLIGGRD--KDHPNTLHARGGIPGLFVFFEMSPLKVI
NKEQHGQTWSGFILNCITSIGGVLAVGTVMDKLFYKAQRSIWGKKSQ
>XP_003673694_Naumovozyma_castellii
---------------------------MLAAKKRSAKLLSFD------------------
-----AFA---KTEEEVRVRTNTGGIITLSCIIVTLYLLLNEWSQFNSVITSPQLVVDRD
R------------------------------------NLKLELNFDVTFPSISCDLINLD
IMDDSGELQLDLLDSAFTKIRVDADGNEL-------------GS--------STLEVGTD
DLASEVQQR-----NNDPDYCGSCYGS-KVQDE-NDKLP-RESRVCCQTCNDVREAYLNI
GWGFFDGKGIEQCEKEGYVAKINEHL--KEGCRVKGQTLLSRIQGNIHFAPGKSYTSYKR
S--TSA-SHYHDTSLYD----KTS-NLNFNHKINHLSFGKPIDKLDEK-VQDHS--TE-F
SISPLDG-REVIPTDIDTHYHVYSYYAKIVPTRYEFL-----------------------
---NKK-EKSIETAQFSTTFHSRPLRGGRD--ADHPTTMHSQGGIPGLFIYFEMSAVKVI
NKEHHFRSWSSFLLNCITTVGSVLAVGTVSDKIFYRAQKSLQGKKNQ
>XP_003671607_Naumovozyma_dairenensis
---------------------------ML--KKKSAKLLSFD------------------
-----AFA---KTEEEVRIRTNTGGIITISCILVTLYLLLNEWSQFNSVITSPQLVVDRD
R------------------------------------NLKLELNLDISFPNISCDLINLD
IMDESGELQLDLLDSTFIKTRLDPQGNPL-------------DNDNNVADTDADLVIGVD
DLTKNGEKRLKEILAKDPDYCGSCYGS-QDQTE-NESKS-KDQKICCQTCNDVRDSYLNA
GWAFFDGAQIEQCENEGYVAKINKHL--EEGCRIKGQALLNRIQGNIHFAPGKSYSNYK-
A--KGS-THRHDTSLYD----KVK-KMNFNHIIHHLSFGKSIDKVGKNDLKDYSDRKK-F
SINPLDD-RKVIVKDFNPAFHQFSYYTKIVPTRYEFL-----------------------
---DEK-ISSIETAQFSATYHSRPIQGGTD--EDHPTTFHSRGGIPGLFFFFEMSPIKVI
NKEHHFRTWSSFLLNCITSIGSVLAVGTVFDKIFYRAQKTLKAKKSK
>XP_003959537_Kazachstania_africana
--------------------------------MRRSKLLVFD------------------
-----AFN---KTEEDVRVRTNTGGLISIGCVVLTCFLLLREWYQFNEIITRPKLVVDRD
H------------------------------------DLELDLNFDITFPSISCDLLTLD
ILDDAGDLQLDLLESGLTKTRVDSNGVSL-------------TT--------ESFNIGNE
ALIKR---------DFPQDYCGSCYGA-LDQGK-NDELN-ANEKVCCQTCEDVHDAYLNI
GWAFYDGKNIEQCETEGYVDRINEHL--NEGCRVQGSARLNRVQGNIHFAPGKSYQDYSR
R--NSFATHFHDTSLYD----KTH-SLSFNHIIHHFSFGKPIEN---SYVNNHNEGLSKI
STNPLDG-RKVFP-DRDSHFIQYSYFAEIVPTRYEYL-----------------------
---NNK-SDPVETTQFSATFHSRPLRGGRD--EDHPTTLHQRGGIPGLFIYFETSPLKVI
NKEQYSQAWSTFLLNCITTIGGILAVGTSFDKITYKAQRTIWGKKNK
>XP_022464488_Kazachstania_naganishii
------------------------------MAVQRRNFVALD------------------
-----AFS---KTEEEARVRTSGGGLISLLCVVSAVVLLWREWAQFRAVTTDPMLVIDRD
H------------------------------------ELPLKLTLDITFPAMPCALLGLD
IMDESGNVQLDVLFDQFTKTRVDVNGNMVGGS----------ASEPYKPNSLSGKRAGAK
DL------------QMDADYCGSCYGS-KNQEN-NAELP-PEQRICCQTCDDVHDAYLEA
GWAFFDGANIEQCESEGYVKRIQEQL--HEGCNVKGTALLNRIQGNLHFAPGKPYQQLAA
GMPGQGLGHYHDVSLYE----RNR-HMNLNHVINEFRFGEDPQS--------EIVAQKIQ
RSAPLED--TVAS-LENPHYYIFNYYTNVVPTRYEFL-----------------------
---GAS-K-PLDTAQYSATYHDRPIMGGRD--ADHPTTLHGRGGTPGVYFNLEFSPLKII
NRERRPQQWSTLLLNWITTIGGILAVGTVTDKVVYKAQRSIGAKKQL
>XP_449861_Candida_glabrata
--------------------------------MKKSTLLSFD------------------
-----AFA---KTEEDVRIRTRSGGFITLGCLVVTLMLLLSEWRDFNSVVTRPELVIDRD
R------------------------------------SLRLDLNLDITFPSMPCELLTLD
IMDDSGEVQLDIMNAGFEKTRLSKEGKVL-------------GT--------ADMKIGEA
AKKDKEAQLA----KLGANYCGNCYGA-RDQGKNNDDTP-RDQWVCCQTCDDVRQAYFEK
NWAFFDGKDIEQCEREGYVQKIADQL--QEGCRVSGSAQLNRIDGNLHFAAGPGFQNIR-
-------GHFHDDSLYI----QHP-NLNFNHIINHLSFGKAVEP----TKKGKVMGIEKV
TVNPLDG-HSMFP-PRDAHFLQYSYYAKIVPTRYEGL-----------------------
---NKK-N-MVETAQFSSTFHIRPVGGGSD--DDHPNTVHQRGGSPSMWINFEMSPLKVI
NREEHGQSWSGFVLNCITSIGGVLAVGTVLDKALYKAQRTIFQKKDV
>XP_004181222_Tetrapisispora_blattae
---------------------------------MQPKLLSFD------------------
-----AFN---KTDEEVRIRTRTGGIITLFCILTTLYLLQKEWIEYYKITNKPQVVVDRD
R------------------------------------HLKLELNLDITFPSLSCDLIGLD
IVDDSGETSLDVLESGFTKIRVDTNGNELDDG--------------------SQLDVGTD
RESLSSLD------MDKAKYCGPCYGA-LDQSG-NDNIDVASEKVCCQTCYDVRKAYTDV
GWAFFDGKDIEQCEREGYVDRINDHL--HEGCRIVGSALLNRIQGNVHFAPGAAFETAK-
-------GHFHDTSLYD----KTE-QLNFNHIINHLSFGKTGHE---LLTPKSSKSFSVS
RRQPLDG-RVMIPESRNTHFFQFSYFAKIVPTRFESL-----------------------
---SGK-V--EEAAQYSVTFHSRPLQGGRD--EDHPNTFHGRSGIPGLFIYFQMAPLKVI
DIEAHSQTFSGLLLNCITTIGGVLAVGTMMDKVFYKAQRSIWGKKNQ
>XP_003688245_Tetrapisispora_phaffii
------------------------------MSEKKTKLAKFD------------------
-----AFS---KTDEDVRIRTRLGGIITLGCILTAIYLLGGEWAAFNEVTSVPRLVVDKD
R------------------------------------SIDLNMNLDISFPFIPCDIINLD
IMDDAGGLQLDILDSGFKKTRLDPNGKQL-------------EF--------REFDL--K
DNSKRIVS------EKGPNYCGSCYGA-IDQSH-NDE-E-GAKKVCCNTCEDVRLAYVTA
NWAFFDGKNIEQCEDEGYVKRINEHL--NEGCRVTGKAKINRVKGNIHFAPGKPMQNSK-
-------GHLHDTSLYE----KSP-NMNFKHIIHHFSFGEPIDR-------KAKSKGADV
LTNPLDD-YDVQP-NIDTHYHQFSYYMKVVPTRYEYL-----------------------
---NRM-V--VETAQFSVTFHDRPLRGGKD--EDHPNTIHARNGIPGVFFFFDISSIKVI
NNEQITQTWSGFILNCIITIGGVLAVGSMVDRLSYKAQKTYWGKKST
>XP_001645132_Vanderwaltozyma_polyspora
------------------------------MS-KKSKLSSLD------------------
-----AFA---RPDEEVRIRTKMGGIITISCILTTLYLLSWEWSKFREVISKPQLVVDRD
H------------------------------------SSKLELNLDISFPNVPCDFINLD
IMDDSGDLQLDVLEYGFTKTRLDPDGKVL-------------ET--------DDFDMYKQ
DGA----P------STDPNYCGPCYGS-IDQSK-NDEVE-ASERVCCQTCEDVRKAYVKA
GWAFYDGKGIEQCEQEGYVKKINSHL--NEGCRVAGSASLNRIQGNIHFAPGKSFQTVR-
-------GHFHDQSLYE----RNP-QLNFNHIIHHFSFGKEIPT-------KLASRHSKN
IVNPLDG-RSVAP-ERDTHLHQFSYYTKIVPTRFEYL-----------------------
---NKA-V--VDTAQFSATYHDRPLRGGAD--DDHPNTFHFRSGIPGVFFFFDASPIKVI
NKEYISGSWSSFFLNCITSIGGVLAVGSMLDRLMYKAQRSFLGKKSQ
>XP_003683490_Torulaspora_delbrueckii
-------------------------------MVQKSALLSFD------------------
-----AFS---KTEEDVRIRTRSGGLISLSCVVLTIFLLISEWLNFNQVVTRPQLVVDRD
R------------------------------------QLKLDFVVDITFPSMPCAMISLD
IMDNAGELQLDIMEAGFTKTRIDSNGKEI-------------ST--------SSFDAS-D
SSSDYV--------PDDENYCGSCYGA-KDQDK-NDELP-KEERVCCQTCDDVRKAYLEA
EWAFYDGKNIEQCEREGYVERINQQL--NEGCRVQGNALLSRIQGTIHFAPGRGFQNNR-
-------GHFHDMSLYD----NTP-QLNFNHIIHHLSFGKPINS-------GAEDRGAAT
STHPLDG-RQVFP-DRDTHLHQFSYFAKIVPTRYEYL-----------------------
---DDV-V--VETAQFSTTYHDRPLRGGVD--DDHPNTLHSRGGSPGMFVYFEMSPLKVI
NKEQHAQTWSGFLLNCITSIGGVLAVGTVLDKVLYKAQKSIWGKKSQ
>XP_037144880_Zygotorulaspora_mrakii
------------------------------MMMKKSTLLSID------------------
-----AFS---KTEEDVRIRTKSGGIITLTCVLITCFLLVNEWIQFNSIVIRPDLVVDRD
R------------------------------------QLKLDISLDVTFPSVPCGLLNLD
LMDKAGELELNILESGFTKTRLDSHGNSVHDAETFKPGGEQKGT--------SGIDIT-D
--------------PD---YCGSCYGA-LDQGR-NAELP-RESKLCCQTCEDVRNAYLDA
EWAFYDGKDIAQCEREGYVEKINEQL--SEGCRVQGEALLNRIEGAIHFSPGRGYENKH-
-------GHFHDLSLYW----KNP-QLNFNHVINHLSFGKSVET-------KAKGRVSAA
STAPLDG-REVAP-ERDTHKHQFSYFAKIVPTRYEYL-----------------------
---DKM-V--VETAQFSASVHDRPLMGGLD--RDHPNTIHQVGGTPGVYVYFEMSPLKVI
NREQHAQTWSTFLLNCITSIGGVLAVGTVMDKVLYKAQTSIWGKKSQ
>XP_002496649_Zygosaccharomyces_rouxii
-------------------------------MFKRSTLRTFD------------------
-----AFS---KTEEDVRIRTRTGGIIALLCCLVTIFLLISEWLNFNQVVNRPELVVDKD
R------------------------------------QLKLELEADITFPSMPCDMLSLD
IMDSAGEIQLDLLESGFTKTRLDQNGQSL-------------GS--------SSLKVS-D
ESYD----------PKDENYCGACYGA-KDQSR-NNEVP-KEERVCCQTCNDVRRAYLEA
NWAFFDGKNIEQCEREGYVDRVNEQL--NEGCRVQGSALLNRIQGTLHFAPGVAFQNPK-
-------GHFHDLSLYE----KTH-NLNFNHIINHLSFGKPVTS-------NARGRGASV
ATAPLDG-RQAFP-DRDTHMHQFSYFTKIVPTRYEYM-----------------------
---DKM-V--VETAQFSATLHDRPLHGGAD--QDHPTTLHTKGGFPGLFVYFEMSPLKVI
NREQHAQTWSGFILNCITSIGGVLAVGTVLDKITYKAQKSIWGKKSV
>XP_003646647_Eremothecium_cymbalariae
--------------------------------MSKSSLLSFD------------------
-----AFA---KTEEDVRVRTKAGGIISLGCIVVTLLLLFNEWSQFNTVIQRPQLVLDRD
R------------------------------------RLKMDLNLDFEFSNMPCAMLNLD
VMDTSGEVQLDLQDAGFTKTRLDHSGTPI-------------RT--------EKLEVGSN
KAVHL---------PDDPNYCGSCYGS-KSQDN-NDALP-KEQKVCCQTCEEVREAYSEK
GWAFFDGQKIEQCIREGYVEKINSQL--HEGCRVKGSAKLNRIQGNIHFAPGRTTNSGKR
-------THTHDVSLYD----THS-HLNFNHIIHKLSFGSDADG---------------A
LSNPLDGHKNIIQ-GDDAHFSTFSYFTKIVPTRYEYL-----------------------
---DGR-K--LETTQFSVTTHSRPLKGGKD--DDHPNTIHHRGGIAGVTIFFEMSPLKVI
NSEKHAITWSGFVLNCITSIGSVLAVGTVIDKITYRAQRSIWGKKSQ
>NP_984485_Eremothecium_gossypii
--------------------------------MVKSKLLSLD------------------
-----AFA---KTEEDVRVRTRAGGLITLGCVVVTLLLLVSEWRRLWEVEKRPQVVLDRD
R------------------------------------QQKLELRLDITFSQMPCELLNLD
IIDDTGEAQLNLLEEGFTKTRLDKHGRTL-------------GK--------EEFRVGET
LPS-----------TDDQDYCGPCYGA-RDQDQ-NENLP-RSERVCCQTCGEVRAAYAEM
NWATFDGKGFEQCKREGYTERLQEQI--NEGCRVAGTAQLNRVHGNIHFAPGSAHVGK--
-------GHAHDDSFYK----EHP-HLSFNHVIHSLSFGPEIAG----------------
NPGPLNGRAMEVP---NGHSHFFSYFAKVVPIRYETL-----------------------
---AGT-I--TESAEFSVTAHDRPVHGGRD--ADHPNTVHFRGGMAGMTINFEMSPLKVI
QREQYASTWTAFVLNAITSIGGVLAVGTVLDRVTYHTQRTLMGKKTL
>XP_452777_Kluyveromyces_lactis
--------------------------------MKKSPLLSID------------------
-----AFG---KTEEDVRVRTRTGGLITVSCIIITMLLLVSEWKQFSTIVTRPDLVVDRD
R------------------------------------HLKLDLNLDVTFPSMPCNVLNLD
ILDDSGEFQINLLDSGFTKIRISPEGKEL-------------SK--------EKFQVGDK
S-SKQS--------FNEEGYCGPCYGA-LDQSK-NDELP-QDQKVCCQTCDDVRAAYGQK
GWAFKDGKGVEQCEREGYVESINARI--HEGCRVQGRAQLNRIQGTIHFGPGSSMRNIR-
-------GHFHDTSLYD----AYP-HLNFNHIINTLTFGEKPKD-------GDSELIGSA
SISPLDS-RQVFP-DRDTHFHEFSYFCKIIPTRFEFL-----------------------
---DGK-K--VETTQFSATYHDRPLRGGRD--EDHPNTVHSKGGVPGVFFNFEMSPLKVI
NKEQHATSWSGFLLNCITSIGGVLAVGTVIDKITYRAQKSIWGKKSS
>XP_022678297_Kluyveromyces_marxianus
-------------------------------MIKKSTLLSVD------------------
-----AFG---KTEEDVRVRTRTGGLITVSCIFVTLILLINEWKNFNTIVNRPELVVDRD
R------------------------------------HLKLDLNLDVTFPNMPCNVLNLD
ILDDSGEFQLNLLESGFTKIRISPEGKEL-------------NK--------QKFEVGEN
SPTKDT--------STEEGYCGPCYGA-RDQSK-NDELP-ADQRVCCQTCEDVRNAYSEN
GWAFKDGQGVEQCEREGYVQSINKRI--NEGCRVQGRAQLNRIQGSIHFGPGKSMHNFR-
-------GHFHDTSLYE----KHS-HLNFNHIINKLTFGETPSQ-------ADSLLLNSV
SLSPLDG-REVLP-ERDTHLYEFSYFCKIIPTRFEFL-----------------------
---DGK-K--VETTQFSSTYHDRPLRGGRD--EDHPTTVHSAGGVPGLFFNFEMSPLKVI
NREEHAISWSGFLLNCITSIGGVLAVGTVVDKITYRAQKTIWGKKSS
>XP_022631068_Lachancea_lanzarotensis
--------------------------------MKKSTLLSID------------------
-----AFA---KTEEDVRIRTRTGGIITLSCVMVTLMLLYSEWRQLNKVIIRPDLVVDRD
R------------------------------------HLKLDLNMDVTFPNLPCYLLNLD
VLDSSGETQLDLLESGWSKTRLDSSGQSL-------------GT--------EKFKVGEE
DGVQ----------PTDENYCGPCYGA-RDQSQ-NEGKP-KEEQVCCQTCEDVRTAYANA
QWAFFDGKDIEQCEREGYVEKVNKHI--NEGCRIKGKAKLNRIEGSMHFAPGKAYRNAR-
-------GHYHDVSLYD----KNH-NLNFNHIINHLSFGQELNE----------IATESV
STAPLDG-KTVKP-DIDTHFHQFTYFLKIVPTRFEHL-----------------------
---DGT-K--LETTQFSATYHSRSIHGGTD--EDHPNTLHGRGGWPSLYVNFEMSPLKVI
NRQQHAQTWSGFILNCITSIGGILAVGTVVDKVTYKAQRSLLGKKSA
>XP_002552774_Lachancea_thermotolerans
--------------------------------MKKSKLLSID------------------
-----AFA---KTEEDVRIRTRTGGLITLSCVVVTFLLLLSEWFHLKEVVTRPQLVVDRD
R------------------------------------HLKLDLNMDITFPHIPCYLLNMD
IMDSAGEMQLEVLNKGWSKTRLDPSGQVL-------------DT--------KQFKPG-K
DVVDYA--------PEDENYCGPCYGA-RDQSK-NDEVN-VDERVCCQTCDDVREAYAEK
QWAFFDGKNIEQCEREGYVEQVNEHI--EEGCRIKGMAKLNRIGGNLHFAPGKGFHNIR-
-------GHFHDASLYQ----NSP-SLNFNHIIHHLSFGKEVED----------ITGQGA
STAPLDG-TNVSP-EFDTHKHQFSYFAKIVPTRYEYL-----------------------
---SGE-T--VETTQFTTTYHSRPLKGGRD--SDHPTTLHSQGGFPSVYFYFEMSPLKVI
NKQQYAQSWSGFWLNCITSIGGVLAVGTVLDKITYKAQRSMWGKKST
>XP_020057345_Aspergillus_aculeatus
------------------------------MP-AKSRFTRLD------------------
-----AFA---KTVEDARVRTTSGGVITIASLLVIFWLVWGEWVDYRRVVVLPELVVDKS
R------------------------------------GEKMEIHLNMTFPRLPCEMLTLD
VMDVSGEQQTGVAH-GINKVRLTSEAEGGRVIDV------------------KALELHSS
KETAK---------HLDPDYCGECGGA-PAPAG-------AIKAGCCNTCEEVREAYAQK
QWAFGKGENIEQCDLEGYAERIDAQR--REGCRLEGVLRVNKVIGNFHIAPGRSFTSGN-
-------LHVHDLATFFEPNLAENEKHTMTHEIHQLRFGPQLPD-ELSDRWQWTD-HHH-
-TNPLDNTKQ----ETSEPGYNFMYFVKVVSTSYLPLGWDPLFSSSIHSAYD-KAPLGAH
GIAYGA-EGSIETHQYSVTSHKRSLRGGDASDEGHKERLHAANGIPGVFFNYDISPMKVI
NREARPKTFTGFLTGVCAIVGGTLTVAAAIDRGLYEGVNKMKKLHSH
>XP_001269650_Aspergillus_clavatus
------------------------------MP-AKSRFTRLD------------------
-----AFA---KTVEDARVRTTSGGIVTIASLIVILYLVWGEWVDYRRVVVLPELVVDKS
R------------------------------------GERMEIHMNITFPRLPCELVTLD
VMDVSGEQQVGVAH-GVNKVRLSSPAEGGHVLDI------------------RSLDLHSK
DEVAK---------HLDPNYCGDCGGA-DPLPG-------AIKPGCCNTCDEVREAYAAK
NWAFGKGANIEQCEREGYTARIDAQR--REGCRLEGVLRVNKVVGNFHIAPGRSFTNGN-
-------IHVHDTQAYFDLDLPDDAKHTMEHEIHQLRFGPQLPD-ELSARWQWTD-HHH-
-TNPLDNTHQ----ETNDPAYNFVYFVKVVSTSYLPLGWDPLFSSALHSTYE-KAPLGAH
GIGYGA-SGSIETHQYSVTSHKRSLRGGDAEDEGHKERLHAANGIPGVFFNYDISPMKVI
NREARPKTLSSFLTGVCAIIGGTLTVAAAIDRGLYEGALRVKKLHSN
>XP_001265155_Aspergillus_fischeri
------------------------------MP-AKSRFTRLD------------------
-----AFA---KTVEDARIRTTSGGIITLASLVVILYLVWGEWLDYRRVVVLPELVVDKS
R------------------------------------GERMEIHMNITFPRLPCELLTLD
VMDVSGEQQVGVAH-GVNKVRLSSPAEGGRVLDV------------------QALDLHSK
EEIAK---------HLDPNYCGDCGGA-DPLPG-------SMKEGCCNTCDEVREAYAAK
NWAFGKGSNIEQCEREGYAARIDAQR--REGCRLEGILRVNKVVGNFHIAPGRSFTSGQ-
-------VHAHDLQNYLDLELPDNEKHTMTHHIHQLRFGPQLPD-EVSDRWQWTD-HHH-
-TNPLDSTSQ----ETNDPAYNFVYFVKVVSTSYLPLGWDPLFSSAAHNAHD-QTPLGSH
GIAYGS-GGSIETHQYSVTSHKRSLRGGDASDEGHKERLHAANGIPGVFFNYDISPMKVI
NREARPKSFSGFLTGVCAIIGGTLTVAAAIDRGLYEGALRVKKLHSS
>XP_041143217_Aspergillus_flavus
------------------------------MP-AKSRFTRLD------------------
-----AFA---KTVEDARIRTTSGGIITIASLLAILWLVWGEWVDYRRVVVLPELVVDKS
R------------------------------------GEKMEIHLNMTFPRLPCELLTLD
VMDVSGEQQTGVVH-GINKVRLSSPAEGGHVIDV------------------KALELHSE
QEAAK---------HLDPNYCGDCGGV-PQPGG-------EKR--CCNTCEEVREAYAQQ
QWAFGKGENIEQCEREGYAQRLDAQR--REGCRLEGVLRVNKVVGNFHIAPGRSFTSGN-
-------VHVHDLENYFEGDLPDAEKHTMTHIIHQLRFGPQLPD-ELSDRWQWTD-HHH-
-TNPLDSTQQ----ETSDPAYNFMYFVKVVSTSYLPLGWDPLFSSAVHSAYE-DSPLGSH
GIAYGS-QSSIETHQYSVTSHKRSLRGGDASDEGHKERLHAANGIPGVFFNYDISPMKVI
NKEARPKTFTGFLTGVCAIIGGTLTVAAALDRGLYEGALRVKKLHSS
>XP_750261_Aspergillus_fumigatus
------------------------------MP-AKSRFTRLD------------------
-----AFA---KTVEDARIRTTSGGIITLASLVVILYLVWGEWLDYRRVVVLPELVVDKS
R------------------------------------GERMEIHMNITFPRLPCELLTLD
VMDVSGEQQVGVAH-GVNKVRLSSPAEGGRVLDV------------------QALDLHSK
EEIAK---------HLDPNYCGDCGGA-DPLPG-------SIKEGCCNTCDEVREAYAAK
NWAFGKGTNIEQCEREGYAARIDAQR--REGCRLEGILRVNKVVGNFHIAPGRSFTSGQ-
-------VHAHDLQNYLDSELPDNEKHTMTHHIHQLRFGPQLPD-EVSDRWQWTD-HHH-
-TNPLDSTSQ----ETNDPAYNFVYFVKVVSTSYLPLGWDPLFSSAAHNAHD-QTPLGSH
GIAYGS-GGSIETHQYSVTSHKRSLRGGDASDEGHKERLHAANGIPGVFFNYDISPMKVI
NREARPKSFSGFLTGVCAIIGGTLTVAAAIDRGLYEGALRVKKLHSS
>XP_660342_Aspergillus_nidulans
------------------------------MA-AKSRFTRLD------------------
-----AFA---KTVDEARIRTTSGGIITIASLLIIIWLTWGEWVDYRRVAVLPELVVDKS
R------------------------------------GEKMEIHLNITFPRLPCELTTLD
VMDVSGEQQVGVAH-GVNKVRLAPAAEGGRVLDV------------------QALQLHAE
E--AK---------HLDPDYCGECGGA-PPPPN-------AIKPGCCSTCDEVREAYAQK
QWGFGKGTNIEQCEREHYSERIDAQR--REGCRLEGVIRVNKVVGNFHIAPGRSFSSNN-
-------VHIHDIANYEERGLSPAEQHTMSHIIHSLRFGPQLPD-ELSDRWQWTD-HHH-
-TNPLDSTSQ----EAPEPAYSFMYFIKVVSTSYLPLGWDPLYSASLHAAADTNTPLGAQ
GLSAGS-QGSIETHQYSVTSHKRSLRGGDASDEAHKERIHAAGGIPGVFFNYDISPMKVI
NREARPKTFTGFLTGVCAIVGGTLTVAAAIDRTLYEGVSRVRKLHSN
>XP_001388859_Aspergillus_niger
------------------------------MP-AKSRFTRLD------------------
-----AFA---KTVEDARVRTTSGGVITIASLLVILWLVWGEWADYRRVVVMPELVVDKS
R------------------------------------GEKMEIHLNVTFPRLPCELLTLD
VMDVSGEQQTGVVH-GINKVRLTSAAEGGRVIDV------------------KALELHSK
DESAK---------HLDPDYCGECYGA-TAPAG-------ASKPGCCNTCDEVREAYAQQ
QWAFGKGENVEQCELEGYAERIDAQR--REGCRLEGVLRVNKVVGNFHIAPGRSFTSGN-
-------MHVHDLANFFDADLPDAEKHTMTHEIHQLRFGPQLPD-ELSDRWQWTD-HHH-
-TNPLDGTKQ----ETNEPGYNYMYFVKVVSTSYLPLGWDPLFSSSIHSAYD-QAPLGSH
GIAYGA-EGSIETHQYSVTSHKRSLMGGDASDEGHKERLHAANGIPGVFVNYDISPMKVI
NREARPKTFTGFLTGVCAIIGGTLTVAAALDRGLYEGVSRMKKLHSN
>XP_015404879_Aspergillus_nomiae
------------------------------MA-AKSRFTRLD------------------
-----AFA---KTVEDARIRTTSGGIITIGSLLVILWLVWGEWVDYRRVVVLPELVVDKS
R------------------------------------GEKMEIHLNMTFPRLPCELLTLD
VMDVSGEQQTGVAH-GINKVRLSSPAEGGHVLDV------------------KALELHSE
QEAAK---------HLDPNYCGDCGGV-PQPNG-------EKR--CCNTCEEVREAYAQQ
QWAFGKGENIEQCEREGYAQRLDAQR--REGCRLEGVLRVNKVIGNFHIAPGRSFTSGN-
-------VHVHDLENYSERDLPDAEKHTMTHIIHQLRFGPQLPD-ELSERWQWTD-HHH-
-TNPLDNTQQ----ETNDPAYNFMYFVKVVSTSYLPLGWDPLFSSAVHSAYE-DTPLGTH
GIAYGS-QSSIETHQYSVTSHKRSLMGGDAGDEGHKERLHAASGIPGVFFNYDISPMKVI
NKEARPKTFTGFLTGVCAIIGGTLTVAAALDRGLYEGALRVKKIHSN
>XP_001819944_Aspergillus_oryzae
------------------------------MP-AKSRFTRLD------------------
-----AFA---KTVEDARIRTTSGGIITIASLLAILWLVWGEWVDYRRVVVLPELVVDKS
R------------------------------------GEKMEIHLNMTFPRLPCELLTLD
VMDVSGEQQTGVVH-GINKVRLSSPAEGGHVIDV------------------KALELHSE
QEAAK---------HLDPNYCGDCGGV-PQPGG-------EKR--CCNTCEEVREAYAQQ
QWAFGKGENIEQCEREGYAQRLDAQR--REGCRLEGVLRVNKVVGNFHIAPGRSFTSGN-
-------VHVHDLENYFEGDLPDAEKHTMTHIIHQLRFGPQLPD-ELSDRWQWTD-HHH-
-TNPLDSTQQ----ETSDPAYNFMYFVKVVSTSYLPLGWDPLFSSAVHSAYE-DSPLGSH
GIAYGS-QSSIETHQYSVTSHKRSLRGGDASDEGHKERLHAANGIPGVFFNYDISPMKVI
NKEARPKTFTGFLTGVCAIIGGTLTVAAALDRGLYEGALRVKKLHSS
>XP_040635176_Aspergillus_ruber
------------------------------MP-AKSRFTKLD------------------
-----AFA---KTVEDARIRTTSGGIVTIASLLVILWLVWGEWVDYRRVSVLPELVVDKS
R------------------------------------GEKMEIHLNVTFPRLPCELLTLD
VMDVSGEQQVGVAH-GVNKVRLSPQAEGGRVLDV------------------QALDLHSQ
EEIAK---------HLAPDYCGECGGA-PAPDG-------VMKPGCCNTCDEVREAYAQK
SWAFGKGENIEQCDREGYAERLNAQR--REGCRLEGVVRVNKVIGNFHIAPGRSFTSGN-
-------IHAHDLENFFEKNLPESERHTMTHEIHQLRFGPQLPD-ELSDRWQWTD-HHH-
-TNPLDNTQQ----ATDEPAYNFMYFVKVVSTSYLPLGWDPLLSSTIHNTYD-KAPLGAH
GFAYGN-QGSIETHQYSVTSHKRALMGGNDAAEGHKERIHAQGGIPGVFFNYDISPMKVI
NREARKKTFSGFLTGVCAIIGGTLTVAAAVDRGLYEGAIRVKKIHSS
>XP_040700911_Aspergillus_sydowii
------------------------------MP-AKSRFTRLD------------------
-----AFA---KTVDEARIRTTSGGIITIASLLIVLWLVWGEWADYRRVAVMPELVVDKS
R------------------------------------GEKMEIHLNITFPRLPCELTTLD
VMDVSGEQQVGVAH-GVNKVRLASVAEGGHVLDI------------------QSLELHSE
E--AK---------HLDPGYCGECGGA-PAPPN-------AVKPGCCNTCEEVREAYAQK
QWAFGKGANIEQCEREHYGERIEAQR--REGCRLEGVIRVNKVVGNFHVAPGRSFSSGN-
-------MHVHDIANYLEVDLPTAEQHTMSHIIHQLRFGPQLPD-ELSDRWQWTD-HHH-
-TNPLDSTNQ----DASEPAFSFMYFIKVVSTSYLPLGWDPLFSSSLH-SSDSNTPLGAQ
GVSAGT-QGSIETHQYSVTSHKRSLRGGDASDEGHKERLHAANGIPGVFFNYDISPMKVI
NREARPKTFTGFLTGVCAIIGGTLTVAAAVDRTLYEGVNRVRKLHSN
>XP_001211757_Aspergillus_terreus
------------------------------MP-AKSRFTRLD------------------
-----AFA---KTVEDARIRTTSGGIITIASLLIILWLVWGEWVDYRRVVVMPELVVDKS
R------------------------------------GEKMEIHLNITFPRLPCELLTLD
VMDVSGEQQVGVAH-GINKVRLASPAEGGHVLDV------------------QALELHSE
QEVAK---------HLDPNYCGECGGI-PQQPG-------EPKR-CCNTCEEVREAYAEH
QWAFGKGENIEQCEREGYAARIDAQR--REGCRLEGVLRVNKVVGNFHIAPGRSFSSGN-
-------IHVHDLENYFELDQPASEKHTMTHHIHQLRFGPQLPD-ELSDRWQWTD-HHH-
-TNPLDDTVQ----ETDLAAFNYMYFVKVVSTAYLPLGWDPRVSSYIHSASSHNVPLGRH
GIGYGH-DGSIETHQYSVTSHKRPLMGGNAADEGHKERLHAAAGIPGVFFNYDISPMKVI
NREARPKTFTGFLTGVCAIIGGTLTVAAAIDRGLYEGAIRVKKLHAS
>XP_022484904_Penicillium_arizonense
-------------------------------M-AKSRFTRLD------------------
-----AFA---KTVEDARIRTNSGGVITIASLLIVMWLVWGEWADYRRIVVQPELVVDKS
R------------------------------------GERMEIHLNMTFPRLPCELLTLD
VMDVSGEQQVGVAH-GVNKVRLSSHLEGGKVIDV------------------QALDLHSP
ADAAK---------HLAPDYCGQCGGVPDAPPN-------AIKPGCCSTCDEVREAYAQK
QWAFGDGGGIEQCIREGYAEKLAAQR--KEGCRIEGVLRVNKVVGNFHIAPGRSFTTGN-
-------MHVHDLDSYVVPNAPPSDQHTMSHFIHELRFGPQLPA-ELADRWQWSD-HHH-
-TNPLDDTQQ----ETDEPGYNFMYFVKVVSTSYLPLGWDPLFSSAIHSAYD-KAPLGAQ
GLGYGS-QGSIEAHQYSVTSHKRPLMGGNDAAEGHKERVHAGGGIPGVFFNYDISPMKVI
NREARPKTFTGFLTGVCAIIGGTLTVAAALDRGLYEGAMRVKKSHSN
>XP_014537169_Penicillium_digitatum
------------------------------MS-AKSRFTRLD------------------
-----AFA---KTVEDARIRTKSGGVITIASLLIVMWLVWGEWADYRRVVVLPELVVDKS
R------------------------------------GERMEIHLNMTFPRLPCELLTLD
VMDVSGEQQVGVAH-GVNKVRLSPRNEGGKVIDV------------------QALDLHSP
SEAAK---------HLDPEYCGECGGA-TPPPN-------VIKPGCCTTCEEVRQAYAEK
QWAFGDGSNIEQCTREGYAERLAEQR--REGCRIEGVLKVNKVIGNFHIAPGRSFTTGN-
-------MHVHDLDTYIDPNAGPAEQHTMSHLVHELRFGPQLPA-ELAGRWGWTD-HHH-
-TNPLDDTKQ----ETDEPAYNFLYFVKVVSTSYLPLGWDPQFSTAIHNAYD-KAPLGYH
GLAYGT-QGSIEAHQYSVTSHKRPLSGGNDAAEGHKERVHAGGGIPGVFFNYDISPMKVV
NREARPKTFTNFLTGVCAIIGGTLTVAAALDRGVYEGAMRVKKLHSS
>XP_016595140_Penicillium_expansum
------------------------------MS-AKSRFTRLD------------------
-----AFA---KTVEDARIRTNSGGVITIASLLIVMWLVWGEWADYRRVVVLPELVVDKS
R------------------------------------GERMEIHLNMTFPRLPCELLTLD
VMDVSGEQQVGVAH-GVNKVRLSPYNEGGQVIDV------------------QALDLHSP
SEAAK---------HLAPDYCGECGGA-TPPPS-------AVKPGCCTTCEEVREAYAEK
QWAFGDGSNIEQCKREGYAEKLAEQR--REGCRIEGVLKVNKVVGNFHIAPGRSFTTGN-
-------MHVHDLESYIVPNAGPAEQHTMSHLVHELRFGPQLPT-ELAGRWGWTD-HHH-
-TNPLDDTKQ----ETDEPAYNFMYFVKVVSTSYLPLGWDPQFSTSIHNAYD-KAPLGSH
GLAYGT-QGSIEAHQYSVTSHKRPLSGGNDAAEGHKERVHAGGGIPGVFFNYDISPMKVV
NREARPKTFTNFLTGICAIIGGTLTVAAALDRGLYEGAMRVKKLHSS
>XP_040652038_Penicillium_griseofulvum
------------------------------MP-AKSRFTRLD------------------
-----AFA---KTVEDARIRTNSGGVITIASLLIVMWLVWGEWADYRRVVVLPELVVDKS
R------------------------------------GERMEIHLNMTFPRLPCELLTLD
VMDVSGEQQVGVAH-GVNKVRLGPHAEGGKVIDV------------------QSLDLHSP
SEAAK---------HLAPDYCGECGGA-TPPPN-------VIKPGCCTTCEEVREAYALK
QWAFGDGSNIEQCKREGYAEKLAEQR--REGCRIEGVLKVNKVVGNFHIAPGRSFTAGN-
-------MHVHDLDAYIVPNASPGEQHTMSHYVHELRFGPQLPT-ELAGRWGWTD-HHH-
-TNPLDDTKQ----ETDEAAFNFMYFVKVVSTSYLPLGWDPQFSSAIHNVYD-KAPLGSH
GLAYGA-QGSIEAHQYSVTSHKRPLSGGNDAAEGHKERVHAGGGIPGVFFNYDISPMKVI
NREARPKTFTNFLTGICAIIGGTLTVAAALDRGLYEGAMRVKKLHSN
>XP_038924373_Penicillium_roqueforti
------------------------------MQ-VLGILNRIEFELTHRTLLLTFDIQPLS
TNPCLAFALHLMTVEDARIRTNSGGVITIASLLIVMWLVWGEWADYRRVVVLPELVVDKS
R------------------------------------GERMEIHLNMTFPRLPCELLTLD
VMDVSGEQQVGVAH-GVSKVRLSPRDEGGKVIDV------------------QALDLHSP
SDAAK---------HLAPDYCGECGGA-TPPPT-------VIKPGCCTTCEEVREAYAEK
QWAFGDGSNIEQCKREGYAEKLAEQR--REGCRIEGVLKVNKVVGNFHIAPGRSFTTGN-
-------MHVHDLDAYIAPNAGPADQHTMSHFVHELRFGPKLPA-ELAGRWGWTD-HHN-
-TNPLDDTKQ----ETDEPAYNFMYFVKVVSTSYLPLGWDPQFSTAIHNAYD-SAPLGSH
GLAYGT-QGSIEAHQYSVTSHKRPLSGGNDAAEGHKERVHAGGGIPGVFFNYDISPMKVV
NREARPKTFTNFLTGVCAIIGGTLTVAAALDRGLYEGAMRVKKLHSS
>XP_002561327_Penicillium_rubens
------------------------------MP-AKSRFTRLD------------------
-----AFA---KTVEDARIRTNSGGVITIASLLIVMWLVWGEWADYRRIVVQPELVVDKS
R------------------------------------GERMEIHLNMTFPRLPCELLTLD
VMDVSGEQQVGVAH-GVNKVRLSPHNEGGKVIDV------------------QALDLHSS
SEAAK---------HLAPDYCGECGGA-TPPAN-------VIKPGCCTTCEEVREAYAEK
QWAFGDGSNIEQCKREGYAEKLAEQR--REGCRIEGVLKVNKVVGNFHIAPGRSFTTGN-
-------MHVHDLDAYVVPNAGPAEQHTMSHLVHELRFGPQLPT-ELAGRWGWTD-HHH-
-TNPLDDTKQ----ETDEPAYNFMYFVKVVSTSYLPLGWDPH------------------
----------IEAHQYSVTSHKRPLSGGNDAAEGHKERVHAGGGIPGVFFNYDISPMKVI
NREARPKTFTNFLTGVCAIIGGTLTVAAALDRGLYEGAMRVKKLHSN
>XP_040817090_Penicillium_solitum
------------------------------MS-AKSRFTRLD------------------
-----AFA---KTVEDARIRTNSGGVITIASLLIVMWLVWGEWADYRRVVVLPELVVDKS
R------------------------------------GERMEIHLNMTFPRLPCELLTLD
VMDVSGEQQVGVAH-GVSKVRLSPHDEGGKVIDV------------------QALDLHSP
SEAAK---------HLAPDYCGECGGA-TPPPT-------VIKPGCCTTCEEVREAYAEK
QWAFGDGSNIEQCKREGYAEKLVAQR--REGCRIEGVLKVNKVIGNFHIAPGRSFTSGN-
-------MHIHDLDAYIVPNAGPSEQHTMSHFVHELRFGPQLPT-ELAGRWGWTD-HHH-
-TNPLDDTKQ----ETDEPAYNFMYFVKVVSTSYLPLGWDPQFSTSIHNALD-KAPLGSH
GLGYGS-QGSIEAHQYSVTSHKRPLSGGNDAAEGHKERVHAGGGIPGVFFNYDISPMKVV
NREARPKTFTNFLTGVCAIIGGTLTVAAALDRGLYEGAMRVKKLHSS
>XP_022582347_Penicilliopsis_zonata
------------------------------MP-AKSRFTRLD------------------
-----AFA---KTVEDARIRTTSGGIITIGSLLVILWLVWGEWVDYRRVVVLPELVVDKS
R------------------------------------GERMEIHMNITFPRLPCEMLTLD
VMDVSGEQQTGVVH-GINKVRLS---QGGQVLDI------------------SALDLHSP
DASAN---------HLDPDYCGGCYGA-SAPSN-------AIKQGCCNTCDEVREAYAQK
SWAFGKGENVEQCEREGYGERIEAQR--KEGCRLEGVVRVNKVVGNFHIAPGRSFTSGN-
-------IHAHDLETYSDPNLAPADRHTMTHQIHQLRFGPQLPD-ELSDRWQWTD-HHH-
-TNPLDGTEQ----ATDEPAFNYMYFVKVVSTSYLPLGWDPLLSTALHSAHD-QIPLGSQ
GLVSGT-QGSIETHQYSVTSHKRSLGGGNDAAEGHQERLHAAGGIPGVFFNYDISPMKVI
NREARPKKFTGFLTGVCAIIGGTLTVAAALDRGLYEGALRVKKLHSN
>XP_016618864_Cladophialophora_bantiana
------------------------------MA-LKSRFHRLD------------------
-----AFT---KTVEDARVRTTSGGIVTIASILIIFYLIWGEWNEYRKILVMPELIVDKG
R------------------------------------GEKMEIHLNISFPRIPCELLTLD
VMDVSGEQQTGVVH-GVNKVRLSSVAEGSKIIDT------------------TALILHNQ
QDNAV---------HLDPDYCGSCYSA-PAPAN-------ATKPGCCNTCDEVREAYASN
SWAFGRGEGVEQCEREGYGERLDAQR--SEGCRIEGVIRVNKVVGNFHIAPGRSFSNGN-
-------MHVHDLNNYL--DTPVEGGHTFTHEIHSLRFGPQLSDDDMGVTAKWSD-HHH-
-SNPLDGVKQ----ETEEPGYNFMYFIKVVSTSYLPLGWDEDRSMKQHSSLADLIPLGMQ
GKGAGS-QGSIETHQYSVTSHKRSLSGGNDAAEGHKERLHAHGGIPGVFFSYDISPMKVI
NREARPKTFANFLTGVCAVVGGTLTVAAAIDRGLYEGSTRLKKVHQG
>XP_008725668_Cladophialophora_carrionii
------------------------------MA-ARSRFHKLD------------------
-----AFT---KTVEDARVRTTSGGIVTIASIIIILYLVWGEWVEYRKILVMPELIVDKG
R------------------------------------GEKMEIHLNISFPRIPCELLTLD
VMDVSGEQQTGVVH-GVNKVRLSSRAEGSRVLDT------------------TALILHDQ
QDNAV---------HLDPNYCGDCYSA-PAPPN-------AKKPGCCNTCDEVREAYAAN
SWAFGRGEGVEQCEREGYGERLDAQR--HEGCRIEGVIRVNKVVGNFHIAPGRSFSNGN-
-------MHVHDLNNYF--DTPVEGGHTFTHEIHSLRFGPQL---DGPEGSKWSDHHHH-
-SDPLDGVKQ----ETDEAGFSFMYFIKVVSTSYLPLGWDEDRSQKQHSSLADLIPLGMQ
GKGAGS-QGSIETHQYSVTSHKRSLAGGNDAAEGHKERLHAHGGIPAVFFSYDISPMKVI
NREARPKTFANFLTGVCAVVGGTLTVAAAIDRGLYEGSTRLKKVHQG
>XP_016243090_Cladophialophora_immunda
------------------------------MA-LKSRFHRLD------------------
-----AFT---KTVEDARVRTTSGGIVTIASILIILYLVWGEWSDYRKILVMPELIVDKG
R------------------------------------GEKMEIHLNISFPRIPCELLTLD
VMDVSGEQQTGVVH-GVNKVRLSSVTEGSKIIDT------------------TALILHNE
QDNAA---------HLDPDYCGSCYSA-PPPAN-------ATKPGCCNTCDEVREAYASN
SWAFGRGEGVEQCEREGYGERLDAQR--QEGCRIEGVIRVNKVVGNFHIAPGRSFSNGN-
-------MHVHDLNNYF--DTPVEGGHTFTHEIHSLRFGPQLSDDDMGVTAKWSD-HHH-
-ANPLDGVKQ----ETEEPGFNFMYFIKVVSTSYLPLGWDEDRSAKQHSSLADLIPLGMQ
GKGAGS-QGSIETHQYSVTSHKRSLSGGNDAAEGHKERLHAHGGIPGVFFSYDISPMKVI
NREARPKTFANFLTGVCAVVGGTLTVAAAIDRGLYEGSTRLKKVHQG
>XP_007741451_Cladophialophora_psammophila
------------------------------MA-LKSRFHRLD------------------
-----AFT---KTVEDARVRTTSGGIVTIASILIIFYLIWGEWNEYRKILVMPELIVDKG
R------------------------------------GEKMEIHLNISFPRIPCELLTLD
VMDVSGEQQTGVVH-GVNKVRLSSVAEGSKIIDT------------------TALILHNQ
QDNAV---------HLDPDYCGSCYSA-PAPAN-------ATKPGCCNTCDEVREAYASN
SWAFGRGEGVEQCEREGYGERLDAQR--SEGCRIEGVIRVNKVVGNFHIAPGRSFSNGN-
-------MHVHDLNNYL--DTPVEGGHTFTHEIHSLRFGPQLSDDDMGVTAKWSD-HHH-
-SNPLDGVKQ----ETEEPGFNFMYFIKVVSTSYLPLGWDEDRSIKQHSSLADLIPLGMQ
GKGAGS-QGSIETHQYSVTSHKRSLSGGNDAAEGHKERLHAHGGIPGVFFSYDISPMKVI
NREARPKTFANFLTGVCAVVGGTLTVAAAIDRGLYEGSTRLKKVHQG
>XP_018697181_Fonsecaea_erecta
------------------------------MA-LKSRFHRLD------------------
-----AFT---KTVEDARVRTTSGGIVTIASILIILYLVWGEWCDYRRIVVMPELIVDKG
R------------------------------------GEKMEIHLNISFPRIPCELLTLD
VMDVSGEQQTGVVH-GVNKVRLSSVAEGSKIIDT------------------TALILHSQ
QDNAA---------HLDPEYCGSCYSA-PAPAN-------ASKPGCCNTCDEVREAYATN
SWAFGRGEGVEQCEREGYGERLDAQR--QEGCRIEGVIRVNKVVGNFHIAPGRSFSNGN-
-------MHVHDLNNYF--DTPVEGGHTFTHEIHSLRFGPQLSENDMGVTAKWSD-HHH-
-SNPLDGVKQ----ETEEPGFNFMYFIKVVSTSYLPLGWDEDRSAKQHSSLADLIPLGMQ
GKGAGS-QGSIETHQYSVTSHKRSLSGGNDAAEGHKERLHAHGGIPGVFFSYDISPMKVI
NREARPKTFANFLTGVCAVVGGTLTVAAAIDRGLYEGSTRLKKVHQG
>XP_022517555_Fonsecaea_monophora
------------------------------MA-VKSRFHRLD------------------
-----AFT---KTVEDARVRTTSGGIVTIASILIILYLVWGEWSDYRKILVMPELIVDKG
R--------------------------VADLVFAVYVGEKMEIHLNISFPRIPCELLTLD
VMDVSGEQQTGVVH-GVNKVRLSSIAEGSKVLDT------------------TALVLHNE
QDNAA---------HLDPDYCGSCYSA-PPPAN-------ASKPGCCNTCDEVREAYASN
SWAFGRGEGVEQCEREGYGERLDAQR--QEGCRIEGVLRVNKVVGNFHIAPGRSFSNGN-
-------MHVHDLNNYF--DTPVEGGHTFTHEIHSLRFGPQLSDDDRGVTAKWSD-HHH-
-ANPLDGVKQ----ETGEPGFNFMYFIKVVSTSYLPLGWDEDRSVKQHSSLADLIPLGMQ
GKGAGS-QGSIETHQYSVTSHKRSLSGGNDAAEGHKERLHAHGGIPGVFFSYDISPMKVI
NREARPKTFANFLTGVCAVVGGTLTVAAAIDRGLYEGSTRLKKVHQG
>XP_016633170_Fonsecaea_multimorphosa
------------------------------MA-LKSRFHRLD------------------
-----AFT---KTVEDARVRTTSGGIVTIASILIILYLVWGEWSDYRKILVMPELIVDKG
R------------------------------------GEKMEIHLNISFPRIPCELLTLD
VMDVSGEQQTGVVH-GVNKVRLSSVAEGSSIIDT------------------TALILHSQ
QDNAA---------HLDPEYCGSCYSA-PSPPN-------ATKPGCCNTCDEVREAYASN
SWAFGRGEGVEQCEREGYGERLDAQR--KEGCRIEGVIRVNKVVGNFHIAPGRSFSNGN-
-------MHVHDLNNYF--DTPVEGGHTFTHEIHSLRFGPQLSDDDVGVTAKWSD-HHH-
-SNPLDGVKQ----ETEEPGFNFMYFIKVVSTSYLPLGWDEDRSVKQHSSLADLIPLGMQ
GKGAGS-QGSIETHQYSVTSHKRSLSGGNDAAEGHKERLHAHGGIPGVFFSYDISPMKVI
NREARPKTFANFLTGVCAVVGGTLTVAAAIDRGLYEGSTRLKKVHQG
>XP_022497395_Fonsecaea_nubica
------------------------------MA-VKSRFHRLD------------------
-----AFT---KTVEDARVRTTSGGIVTIASILIILYLVWGEWSDYRKILVMPELIVDKG
RGKKPPNPARVDSRRCYFRARYTNRGAAADLVFAAYVGEKMEIHLNISFPRIPCELLTLD
VMDVSGEQQTGVVH-GVNKVRLSSLAEGSKVLDT------------------TALVLHNE
QDNAA---------HLDPDYCGSCYSA-PPPAN-------ASKPGCCNTCDEVREAYASN
SWAFGRGEGVEQCEREGYGERLDAQR--QEGCRIEGVLRVNKVVGNFHIAPGRSFSNGN-
-------MHVHDLNNYF--DTPVEGGHTFTHEIHSLRFGPQLSDDDRGVTAKWSD-HHH-
-ANPLDGVKQ----ETGEPGFNFMYFIKVVSTSYLPLGWDEDRSVKQHSSLADLIPLGMQ
GKGAGS-QGSIETHQYSVTSHKRSLSGGNDAAEGHKERLHAHGGIPGVFFSYDISPMKVI
NREARPKTFANFLTGVCAVVGGTLTVAAAIDRGLYEGSTRLKKVHQG
>XP_013287084_Fonsecaea_pedrosoi
------------------------------MA-VKSRFHRLD------------------
-----AFT---KTVEDARVRTTSGGIVTIVSILIILYLVWGEWSDYRKILVMPELIVDKG
R------------------------------------GEKMEIHLNISFPRIPCELLTLD
VMDVSGEQQTGVVH-GVNKVRLSSIAEGSKVLDT------------------TALVLHNE
QDNAA---------HLDPDYCGSCYSA-PPPAN-------ASKPGCCNTCDEVREAYASN
SWAFGRGEGVEQCEREGYGERLDAQR--QEGCRIEGVLRVNKVVGNFHIAPGRSFSNGN-
-------MHVHDLNNYF--DTPVEGGHTFTHEIHSLRFGPQLSDDDRGVTAKWSD-HHH-
-ANPLDGVKQ----ETGEPGFNFMYFIKVVSTSYLPLGWDEDRSVKQHSSLADLIPLGMQ
GKGAGS-QGSIETHQYSVTSHKRSLSGGNDAAEGHKERLHAHGGIPGVFFSYDISPMKVI
NREARPKTFANFLTGVCAVVGGTLTVAAAIDRGLYEGSTRLKKVHQG
>XP_007759197_Cladophialophora_yegresii
------------------------------MA-ARSRFHKLD------------------
-----AFT---KTVEDARVRTTSGGLVTIASILIIFYLVWGEWAEYRKILVMPELIVDKG
R------------------------------------GEKMEIHLNISFPRIPCELLTLD
VMDVSGEQQTGVVH-GVNKVRLSSRAEGSRVLDT------------------TALILHDQ
QDNAV---------HLDPNYCGNCYGA-PAPPN-------AKKPGCCNTCDEVREAYAAN
SWAFGRGEGVEQCEREGYGERLDAQR--HEGCRIEGVVRVNKVVGNFHIAPGRSFSNGN-
-------MHVHDLNNYF--DTPVEGGHTFTHEVHSLRFGPQL---DSGEVSKWSEHHHH-
-SDPLDGVKQ----ETDEAGFNFMYFIKVVSTSYLPLGWDEDRSQRQHSSLADLIPLGMQ
GKGAGS-QGSIETHQYSVTSHKRSLAGGNDAAEGHKERLHAHGGIPGVFFSYDISPMKVI
NREARPKTFANFLTGVCAVVGGTLTVAAAIDRGLYEGSTRLKKVHQG
>XP_016237295_Exophiala_spinifera
------------------------------MA-VKSRFTRLD------------------
-----AFT---KTVEDARVRTTSGGIVTIASIVIIIYLILGEWADYRKILVQPELIVDKG
R------------------------------------GEKMEIHLNITFPRIPCELLTLD
VMDVSGEQQTGVVH-GVNKVRLSNYKEGSRVIDT------------------TALVLH-E
QDTAT---------HLDPDYCGSCYSA-PAPPN-------AKKPGCCNTCDDVREAYAAN
SWAFGRGEGVEQCEREGYGERLDAQR--QEGCRIEGVIRVNKVVGNFHIAPGRSFSNGN-
-------MHVHDLNNYF--DSPVEGGHTFTHEIHSLRFGPQLPD-E--TAAKWSD-HHH-
-SNPLDGHRQ----DTDDVAYNFMYFIKVVSTSYLPLGWDEDRSMKHHSSLSDLIPLGMQ
GRGAGS-QGSIETHQYSVTSHKRSLSGGSDAAEGHKERLHAHGGIPGVFFSYDISPMRVI
NREIRPKTFASFLTGVCAVIGGTLTVAAAIDRGLYEGSSRLKKMHQG
>XP_016267947_Exophiala_oligosperma
------------------------------MP-AKSRFTRLD------------------
-----AFT---KTVEDARVRTTSGGIVTIASIVIIIYLILGEWADYRKILVQPELIVDKG
R------------------------------------GEKMEIHLNMTFPRIPCELLTLD
VMDVSGEQQTGVVH-GVNKVRLSPYKEGSRVIDT------------------TALVLH-E
QDAAT---------HLDPDYCGSCYSA-PAPPN-------AKKPGCCNTCDEVREAYAAN
SWAFGRGEGVEQCEREGYGERLDAQR--QEGCRIEGAIRVNKVVGNFHIAPGRSFSNGN-
-------MHVHDLNNYF--DSPVEGGHTFTHEIHSLRFGPQLPD-E--TAAKWSD-HHH-
-SNPLDGHRQ----DTDEVAYNFMYFIKVVSTSYLPLGWDEDRSMKQHSSLSDLIPLGMQ
GRGAGS-QGSIETHQYSVTSHKRSLSGGSDAAEGHKERLHAHGGIPGVFFSYDISPMKVI
NREARPKTFASFLTGVCAVIGGTLTVAAAIDRGLYEGSARIKKMHQG
>XP_013316816_Exophiala_xenobiotica
------------------------------MP-AKSRFTRLD------------------
-----AFT---KTVEDARIRTTSGGIVTIASIVIIIYLVLAEWADYRKILVQPELIVDKG
R------------------------------------GEKMEIHLNITFPRIPCELLTLD
VMDVSGEQQTGVVH-GVNKVRLSPQREGSQIIDT------------------QALVLH-Q
QDTAS---------HLDPDYCGSCYSA-PAPPD-------AKKPGCCNTCDEVREAYATN
SWAFGRGEGVEQCEREGYGERLDEQR--QEGCRIEGVIRVNKVVGNFHIAPGRSFSNGN-
-------MHVHDLNNYF--DTPVEGGHTFTHEIHSLRFGPQLPD-E--TAAKWSD-HHH-
-SNPLDGQRQ----DTEEPAYNFMYFIKVVSTSYLPLGWDEDRSMKQHSSLSDLIPLGMQ
GRGAGN-QGSIETHQYSVTSHKRSLSGGSDAAEGHKERLHAHGGIPGVFFSYDISPMKVI
NREARPKTFANFLTGVCAVIGGTLTVAAAIDRGLYEGSSRLKKIHQG
>XP_007724241_Capronia_coronata
------------------------------MP-VKSRFTRLD------------------
-----AFT---KTVEDARIRTTSGGIVTIASILIIFYLILAEWTDYRRIVVQPELVVDKG
R------------------------------------GEKMEIHLNITFPRIPCELLTLD
VMDVSGEQQTGVVH-GVNKVRLTSPAEGSRIIDT------------------QALQLH-Q
QDSAS---------HLDPDYCGSCYSA-PAPPT-------AQKPGCCNTCDEVREAYATN
SWAFGRGEGVEQCEREGYGERLDEQR--SEGCRIEGVLRVNKVVGNFHIAPGRSFSNGN-
-------MHVHDLNNYF--DTPVEGGHTFTHEIHSLRFGPQLSD-DKATDTKWSD-HHH-
-SNPLDGHRQ----ETDEPGYNFMYFIKVVSTSYLPLGWDEDQSVTKHSSLSDLIPLGMH
GKGAGS-HGSIETHQYSVTSHKRSLGGGTDAAEGHKERLHAHGGIPGVFFSYDISPMKVI
NREVRPKSFANFLTGVCASIGGTLTVAAAIDRGLYEGSTRLKKAHQG
>XP_007732319_Capronia_epimyces
------------------------------MP-PKSRFTRLD------------------
-----AFT---KTVEDARIRTTSGGIVTIASIIIIIYLVLSEWADYRRIVVQPELVVDKG
R------------------------------------GEKMEIHLNITFPRIPCELLTLD
VMDVSGEQQTGVVH-GVSKVRLSSVAEGSRVIDV------------------QALELH-E
QGTAV---------HLDPDYCGSCYSA-PAPAT-------AKKPGCCNTCDEVREAYATN
SWAFGRGEGVEQCEREGYGERLDAQR--QEGCRIEGDIRVNKVVGNFHIAPGRSSSHGN-
-------MHVHDLNNYL--DTPVEGGHTFTHEIHSLRFGPQLSD-EDETSARWSD-HHH-
-SNPLDGHRQ----ETAEPGFNFMYFIKVVSTSYLPLGWDEDRSANQHSSLSDLIPLGMH
GKGAGS-HGSIETHQYSVTSHKRSLAGGTDAAEGHKERLHAYGGIPGVFFSYDISPMKVI
NREVRPKSFANFLTGVCAVIGGTLTVAAAIDRGLYEGSTRLKKVHQG
>XP_009159852_Exophiala_dermatitidis
------------------------------MP-AKTRFTRLD------------------
-----AFT---KTVEDARIRTTSGGIVTIVSILVVIYLILGEWADYRRIVVQPELVVDKG
R------------------------------------GEKMEIHLNITFPRIPCELLTLD
VMDVSGEQQSGVVH-GVNKVRLTSVAEGSRVIDT------------------QALQLHQQ
AEVSS---------HLDPDYCGSCYSA-PAPPN-------AKKPGCCNTCDEVREAYAAN
SWAFGRGEGVEQCEREGYGARLDEQR--HEGCRIEGVIRVNKVVGNFHIAPGRSFSNGN-
-------MHVHDLNNFF--DTPIEGGHTFTHEIHSLRFGPQLSDQE----AKWTGADHHL
NANPLDGLRQ----ETDEPGYNFMYFIKVVSTSYLPLGWDEDKSIQQHSSLSDLIPLGMH
GKGAGS-QGSIETHQYSVTSHKRSLAGGNDAAEGHKERLHAHGGIPGVFFSYDISPMKVI
NREVRPKSFANFLTGVCAVIGGTLTVAAAIDRGLYEGATRLKKVHQG
>XP_013262701_Exophiala_aquamarina
------------------------------MP-AKSRFTRLD------------------
-----AFT---KTVEDARIRTTSGGIVTITSILLIFYLVWGEWSDYRRILVQPELIVDKG
R------------------------------------GEKMEIHLNITFPRIPCELLTLD
VMDVSGEQQTGVVH-GVNKVRLSSVSDGSSVIDT------------------QALMLH-A
QDGAS---------HLDPEYCGSCYSA-PSPPN-------AMKAGCCNTCDEVREAYAQN
SWSFGRGEGVEQCEREGYGERLDAQR--HEGCRIEGVIRVNKVVGNFHIAPGRSFSNGN-
-------MHVHDLNNYF--DSPVEGGHTFTHEIHSLRFGPQLDD-A--GSKKWSD-HHH-
-SNPLDGNKQ----ETDEAGFNFMYFIKVVSTSYLPLGWDEDRSLKQHSSLADLIPLGMQ
GKGAGS-QGSIETHQYSVTSHKRSLGGGTDAAEGHKERLHAHGGIPGVFFSYDISPMKVV
NREARPKTFANFLTGVCAVIGGTLTVAAAIDRGVYEGSTRLKKVHTG
>XP_016222092_Exophiala_mesophila
------------------------------MP-VKSRFTRLD------------------
-----AFT---KTVEDARVRTTSGGVVTITSILLILYLIWGEWADYRRILVQPELIVDKG
R------------------------------------GEKMEIHLNVTFPRIPCELLTLD
VMDVSGEQQTGVVH-GVNKVRLSPRAEGSRVIDT------------------TALQLH-Q
QDNAV---------HLDPNYCGSCYSA-PAPPN-------AAKPGCCNTCDEVREAYAQN
SWSFGRGEGVEQCEREGYGERLLAQR--NEGCRIEGVIRVNKVVGNFHIAPGRSFSNGN-
-------MHVHDLNNYF--ESPVEGGHTFTHEIHSLRFGPQL---DGEGAQKWSD-HHH-
-ADPLDANLQ----ETDEVAFTYMYFIKVVSTSYLPLGWDEDRSLKKHSSLADLIPLGMQ
GKGAGS-QGSIETHQYSVTSHKRSLAGGNDAAEGHKERLHAHGGIPGVFFSYDISPMKVI
NREVRPKTFASFLTGICAVIGGTLTVAAAIDRGLYEGSTRLKKSHTG
>XP_013269878_Rhinocladiella_mackenziei
------------------------------MP-VKSRFTRLD------------------
-----AFT---KTVEDARVRTTSGGIVTIASILIIIYLILGEWSDYRKILVQPELIVDKG
R------------------------------------GEKMEIHLNITFPRIPCELLTLD
VMDVSGEQQTGVVH-GVNKVRLSSVVEGSQIIDI------------------QTLQLH-Q
QDTAT---------HLDPDYCGSCYSA-PPPAN-------ASKPGCCNTCDEVREAYASN
SWAFGRGEGVEQCEREGYGEKLDAQR--HEGCRIEGVVRVNKVVGNFHIAPGRSFSNGN-
-------MHVHDLNNYF--DTPVEGGHTFTHEIHSLRFGPQLSD-E--TTAKWSD-HHH-
-SNPLDGHRQ----ETDEAGFNFMYFIKVVSTSYLPLGWDEERSMKQHSSLSDIIPLGMQ
GKGAGS-QGSIETHQYSVTSHKRSLGGGTDAAEGHKERLHAHGGIPGVFFSYDISPMKVI
NREARPKTFANFLTGVCAVIGGTLTVAAAIDRGLYEGSTRLKKLHEG
>XP_018004854_Phialophora_attinorum
------------------------------MPLAKSRFHRLD------------------
-----AFT---KTVEDARIRTTSGGIVTIASLLLILWLSWGEWSEWRKVTVNPELIVDKS
R------------------------------------GEKMEIHLNMTFPRIPCELLTLD
VMDVSGEIQAGVQH-GINRVRLSSAAEGSKVLSS------------------EALQLH-A
DNPST---------NLDPDYCGSCYSA-PAPPN-------AKKPGCCNTCDEVREAYAAN
SWSFSDGKNVEQCQREGYGERLEAQR--KEGCRIEGIVRVNKVVGNFHVAPGRSFSNGN-
-------MHVHDLANYF--DTPVEGGHTFTHEIHHLRFGPQLQD---AADTRWQG-SVGG
NNNPLDGVKQ----DTTEAAYNYMYFIKVVSTSYLPLGWDERKSESLLHSVGSFSPLGQY
GLGTRS-K-PIESHQYSVTSHKRSLAGGTDAQEGHKERLHAHGGIPGVFFSYDISPMKVI
NREVRPKTFAGFLTGLCAVIGGTLTVAAAVDRGLFEGATRLKKIRSE
>NP_592845_Schizosaccharomyces_pombe
------------------------------MQ-FRSPLRRFD------------------
-----AFQ---KTVEDARIKTASGGLITLVSGLIVIFIVLMEWINYRRVIAVHEIIVNPS
H------------------------------------GDRMEINFNITFPRIPCQILTVD
VLDVSGEFQRDIHH-TVSKTRLSPSGE---IISV------------------DDLDIGNQ
QSISD---------DGAAE-CGDCYGA-ADFAP-------EDTPGCCNTCDAVRDAYGKA
HWRIGDVDAFKQCKDENFKELYEAQK--VEGCNLAGQLSVNRMAGNFHIAPGRSTQNGN-
-------QHVHDTRDYI----NELDLHDMSHSIHHLSFGPPLDAS-----------VHY-
-SNPLDGTVK----KVSTADYRYEYFIKCVSYQFMPL-----------------------
---SKS-TLPIDTNKYAVTQHERSIRGGRE--EKVPTHVNFHGGIPGVWFQFDISPMRVI
ERQVRGNTFGGFLSNVLALLGGCVTLASFVDRGYYE----VQKLKKN
```
