## Supplementary material for "Coding Sequence Insertions in Fungal Genomes are Intrinsically Disordered and can Impart Functionally-Important Properties on the Host Protein": MAFFT_MSAs: XP_714216.1_blasthits_MAFFT.txt

```
>XP_714216_Candida_albicans
-----MSQH-----PAPATAV-------KLVLLGEAAVGKSSLVLRFVSNDFQENKEPTI
GAAFLTQKCTIGE-----RT-IKYEIWDTAGQERFASLAPMYYRNAQAAIVVYDITKPAS
FIKARHWVKELHEQ-ANRDITIALVGNKLDLVED--------------------------
---------------------------DSA--EDGETLRKVSVEEGQSLADEEGLLFFET
SAKTGNNVNEVFVGIGS--KI-----PSVTVTGG----------EAQEGSNGR-------
--RIDLTANTDN-----------------------ANAPRST---CC-------------
------------------------------------------------------------
------------------------------------------------------------
------------------------------------------------------------
----------------------------------
>XP_002422306_Candida_dubliniensis
-----MSQH-----PAPATAV-------KLVLLGEAAVGKSSLVLRFVSNDFQENKEPTI
GAAFLTQKCTIGE-----RT-IKYEIWDTAGQERFASLAPMYYRNAQAAVVVYDITKPAS
FIKARHWVKELHEQ-ANRDITIALVGNKLDLVED--------------------------
---------------------------DSA--EDGETLRKVSIEEGQTLADEEGLLFFET
SAKTGNNVNEVFVGIGS--KI-----PSVTVAGS----------EAQESSNGR-------
--RIDLTANTDD-----------------------SNATRST---CC-------------
------------------------------------------------------------
------------------------------------------------------------
------------------------------------------------------------
----------------------------------
>XP_002548320_Candida_tropicalis
-----MSQH-----PTPATSV-------KLVLLGEAAVGKSSLVLRFVSNEFQENKEPTI
GAAFLTQKCTVGD-----RT-IKYEIWDTAGQERFASLAPMYYRNAQAAVVVYDITKPSS
FIRARHWIKELKDQ-SPEGIVIALVGNKLDLEDE--------------------------
--------------------------------------RKVEASEVEEEANSQGLMFFQT
SAKTGEGVLEVFEGIGKNIKI-----GDTSQ-------------ATSNNNGIN-------
--RIDLNAEAPA-----------------------NTNTG-----CCS------------
------------------------------------------------------------
------------------------------------------------------------
------------------------------------------------------------
----------------------------------
>XP_003871017_Candida_orthopsilosis
----MSSSH-----PQPATSV-------KLVLLGEAAVGKSSLVLRFVSNDFQENKEPTI
GAAFLTQKCTIGD-----RT-IKYEIWDTAGQERFASLAPMYYRNAQAAIVVYDITKPAS
FVKARHWVKELHEQ-ASKDITIALVGNKYDLVED--------------------------
-----------------------EPEDGNTGEGDQELLRKVSKEEGQALADEEGLLFFEA
SAKTSYNVNEVFVGIGE--KI-----PDNNKQGG---SAA----TNNGEVNEN-------
--RIDLSVENRK-----------------------SSSS------CC-------------
------------------------------------------------------------
------------------------------------------------------------
------------------------------------------------------------
----------------------------------
>XP_001523573_Lodderomyces_elongisporus
-----MSRH-----PAPATAV-------KLVLLGEAAVGKSSLVLRFVSNDFQENKEPTI
GAAFLTQKCTIGD-----RT-IKYEIWDTAGQERFASLAPMYYRNAQAAIVVYDITKPAS
FIKARHWVKELHEQ-ANRDIIIALVGNKYDLVED--------------------------
-----------------------EPELESAAEGNTDLLRKVSKEEGQALADEEGLLFFET
SAKTSYNVNDVFVAIGG--KI-----PETNLSRG----------AQESTNEGG-------
--RIDLS-TNPN-----------------------AGATRST---CC-------------
------------------------------------------------------------
------------------------------------------------------------
------------------------------------------------------------
----------------------------------
>XP_007373488_Spathaspora_passalidarum
-----MS-Y-----PTPATSV-------KLVLLGEAAVGKSSLVLRFVSNDFQENKEPTI
GAAFLTQKCTIGE-----RT-IKYEIWDTAGQERFASLAPMYYRNAQAAIVVYDITKPAS
FIKARHWVKELHEQ-AAKDITIALVGNKYDLVQD--------------------------
---------------------------DDEGQGEREGVRKVSVEEGQNLAAEEGLLFYET
SAKTSYNVNDVFIGIGN--KI-----PE-AAS-----LAS----SPEQNNNEG-------
--RIDLS-TNAS-----------------------SNGNRNL---CSC------------
------------------------------------------------------------
------------------------------------------------------------
------------------------------------------------------------
----------------------------------
>XP_043049925_Scheffersomyces_spartinae
-----MS-F-----PNPVTSV-------KLVLLGEAAVGKSSLVLRFVSNEFQENKEPTI
GAAFLTQKLTIGD-----RA-IKYEIWDTAGQERFASLAPMYYRNAQAALVVYDVTKPAS
FVKARQWVKELREQ-ASKDITIALVGNKYDLVED--------------------------
---------------------------DNE----EDLVRKVNVEEGQNLADEEGLLFFET
SAKTGYNVKDVFVAIGN--KI-----PEATASGSDT--------ATNQTSGEG-------
--RIDLS-GGGN-----------------------FNNATSG---CC-------------
------------------------------------------------------------
------------------------------------------------------------
------------------------------------------------------------
----------------------------------
>XP_001386289_Scheffersomyces_stipitis
-----MS-F-----PNPATSV-------KLVLLGEAAVGKSSLVLRFVSNDFQENKEPTI
GAAFLTQKCTIGE-----RT-IKYEIWDTAGQERFASLAPMYYRNAQAAIVVYDITKPAS
FIKARHWVKELHEQ-ASKDITIALVGNKYDLVED--------------------------
---------------------------DT---E-EESLRKVSVEEGKGLAEEEGLLFFET
SAKTSYNVNDVFIGIGS--KI-----PEAASA-----GPN----QIHQTNNDG-------
--RIDLTSDPNN-----------------------R---PRAAGDCAC------------
------------------------------------------------------------
------------------------------------------------------------
------------------------------------------------------------
----------------------------------
>XP_020065397_Suhomyces_tanzawaensis
-----MS-F-----PNPATSV-------KLVLLGEAAVGKSSLVLRFVSNDFQENKEPTI
GAAFLTQKCTIGE-----RT-IKYEIWDTAGQERFALLAPMYYRNAQAALVVYDITKPAS
FIKARHWVKELHEQ-ASKDITIALVGNKFDLVED--------------------------
---------------------------D----E-EDSLRKVSVEEGQNLAEEEGLLFFET
SAKTSYNVNEVFIGIGS--KI-----PDSSAN-----QPE----AIRE-NNQG-------
--RIDLTS--NN-----------------------ASGGSSGSGDCAC------------
------------------------------------------------------------
------------------------------------------------------------
------------------------------------------------------------
----------------------------------
>XP_020074031_Hyphopichia_burtonii
-----MS-F-----PSPAASV-------KLVLLGEAAVGKSSLVLRFVLNDFQENKEPTI
GAAFLTQKCTIGE-----RT-IKYEIWDTAGQERFASLAPMYYRNAQAALVVYDITKPAS
FIKARHWVKELHEQ-ASKDITIALVGNKYDLVES--------------------------
---------------------------DND--DNEESLRKVSVEEGQGLADEEGLLFFET
SAKTAHNVNDVFIGIGS--KI-----PD-TSA-----SSSSNNASNGPNNEGG-------
--RIDLS-SGNS-----------------------SSQPSGD---CAC------------
------------------------------------------------------------
------------------------------------------------------------
------------------------------------------------------------
----------------------------------
>XP_015468421_Debaryomyces_fabryi
-----MS-F-----PNPPTSV-------KLVLLGEAAVGKSSLVLRFVSNDFQENKEPTI
GAAFLTQKCTIGD-----RT-IKYEIWDTAGQERFQSLAPMYYRNAQAALVVYDITKPAS
FIKARHWVKELHEQ-ASKDITIALVGNKYDLAEN--------------------------
---------------------------DN---ENEESLRKVSIEEGKNLAEEEGLLFFET
SAKSSYNVNDVFIGIGN--KI-----PDTSASQGTSSGLN----VNGQSNNEG-------
--RIDLSAGSNN-----------------------NRGGADA---CAC------------
------------------------------------------------------------
------------------------------------------------------------
------------------------------------------------------------
----------------------------------
>XP_456809_Debaryomyces_hansenii
-----MS-F-----PNPATSV-------KLVLLGEAAVGKSSLVLRFVSNDFQENKEPTI
GAAFLTQKCTIGD-----RT-IKYEIWDTAGQERFQSLAPMYYRNAQAALVVYDITKPAS
FIKARHWVKELHEQ-ASKDITIALVGNKYDLAEN--------------------------
---------------------------DN---ENEESLRKVSIEEGKNLAEEEGLLFFET
SAKSSYNVNDVFVGIGS--KI-----PDTSANSGTASGLN----VNGQSNNEG-------
--RIDLSAGSNN-----------------------NRGGADA---CAC------------
------------------------------------------------------------
------------------------------------------------------------
------------------------------------------------------------
----------------------------------
>XP_006690511_Yamadazyma_tenuis
-----MS-F-----PNPAKAV-------KLVLLGEAAVGKSSLVLRFVSNDFQENKEPTI
GAAFLTQKCTIGD-----KT-IKYEIWDTAGQERFASLAPMYYRNAQAALVVYDITKPAS
FLKARHWVKELHEQ-ASKDITIALVGNKYDLVED--------------------------
---------------------------END--GD--TLRKVSVEEGQKLAEDEGLLFFET
SAKTSYNVNEVFVGIGT--KI-----PESSAP------TG----VQQAGNEAG-------
--RIDLTTGAAS-----------------------TTQQTSG---CC-------------
------------------------------------------------------------
------------------------------------------------------------
------------------------------------------------------------
----------------------------------
>XP_001486288_Meyerozyma_guilliermondii
-----MS-F-----APPTTSV-------KLVLLGEAAVGKSSLVLRFVSNDFQENKEPTI
GAAFLTQKCTIGE-----RT-IKYEIWDTAGQERFASLAPMYYRNAQAALVVYDITKPAS
FIKARHWVKELHEQ-ASKDITIALVGNKHDLVED--------------------------
---------------------------DND--GDDSSLRKVSIEEGQKLADEEGLLFFET
SAKTAYNVNEVFVGIGS--KI-----PE--AP-----LLK----PQQPQATDG-------
--RIDLSTGTAP-----------------------A---ADG---CAC------------
------------------------------------------------------------
------------------------------------------------------------
------------------------------------------------------------
----------------------------------
>XP_018710419_Metschnikowia_bicuspidata
-----MN-S-----IGNTTSV-------KLVLLGEAAVGKSSLVLRFVSNDFQENKEPTI
GAAFLTQKCTVGD-----RT-IKYEIWDTAGQERFASLAPMYYRNAQAALVVYDITKPAS
FIKARHWVKELHEQ-ASKDITIALVGNKYDLVAN--------------------------
---------------------------DN---DSEDSLRKVTVEEGQALAEEEGLLFFET
SAKSSHNVNDVFVAIGS--KI-----PE-AKS-----TSP----DVSVPSEGG-------
--RIDLS-GN-N-----------------------LRSAASD---CAC------------
------------------------------------------------------------
------------------------------------------------------------
------------------------------------------------------------
----------------------------------
>XP_002617371_Clavispora_lusitaniae
-----MS-F-----PAPATSV-------KLVLLGEAAVGKSSLVLRFVSNDFQENKEPTI
GAAFLTQKCTVGD-----RT-IKYEIWDTAGQERFASLAPMYYRNAQAALVVYDITKPAS
FIKARHWVKELHEQ-AAKDITIALVGNKYDLVAA--------------------------
---------------------------DN---DTDESLRKVSVAEGQALAEEEGLLFFET
SAKTSHNVNDVFVAIGS--KI-----PE-AKP-----ADE----TPGPRGESG-------
--RIDLS-GN-G-----------------------QRSGASD---CAC------------
------------------------------------------------------------
------------------------------------------------------------
------------------------------------------------------------
----------------------------------
>XP_025342086_Candida_haemuloni
-----MS-S-----A--TTSV-------KLVLLGEAAVGKSSLVMRFVSNDFQESKEPTI
GAAFLTQKCTIGE-----RT-IKYEIWDTAGQERFASLAPMYYRNAQAALVVYDITKPAS
FIKARHWVKELHEQ-ASKDITIALVGNKYDLVAD--------------------------
---------------------------END--DDDDSLRKVSAEEGKSLADEEGLLFFET
SAKTSHNVNDVFVAIGS--KI-----PE-AKP-----AAP----EASRPQEGG-------
--RIDLS-GNAG-----------------------QRNANSS---CC-------------
------------------------------------------------------------
------------------------------------------------------------
------------------------------------------------------------
----------------------------------
>XP_024714972_Candida_pseudohaemulonis
-----MS-S-----A---TSV-------KLVLLGEAAVGKSSLVMRFVSNDFQESKEPTI
GAAFLTQKCTIGE-----RT-IKYEIWDTAGQERFASLAPMYYRNAQAALVVYDITKPAS
FIKARHWVKELHEQ-ASKDITIALVGNKYDLVAD--------------------------
---------------------------END--DDDDSLRKVSAEEGKLLADEEGLLFFET
SAKTSHNVNDVFVAIGS--KI-----PE-AKP-----QAS----EATRPQEGG-------
--RIDLS-GNAQ-----------------------QRTNSLS---CC-------------
------------------------------------------------------------
------------------------------------------------------------
------------------------------------------------------------
----------------------------------
>XP_025335586_Candida_duobushaemulonis
-----MS-S-----A---TSV-------KLVLLGEAAVGKSSLVMRFVSNDFQESKEPTI
GAAFLTQKCTIGE-----RT-IKYEIWDTAGQERFASLAPMYYRNAQAALVVYDITKPAS
FIKARHWVKELHEQ-ASKDITIALVGNKYDLVAD--------------------------
---------------------------END--DDDDSLRKVSAEEGKSLADEEGLLFFET
SAKTSHNVNDVFVAIGS--KI-----PE-AKP-----QAS----EATRPQEGG-------
--RIDLS-GNAA-----------------------QRTNNQS---CC-------------
------------------------------------------------------------
------------------------------------------------------------
------------------------------------------------------------
----------------------------------
>XP_028892507_Candida_auris
-----MS-S-----A--TTSI-------KLVLLGEAAVGKSSLVIRFVSNDFQESKEPTI
GAAFLTQKCTIGE-----RT-IKYEIWDTAGQERFASLAPMYYRNAQAALVVYDITKPAS
FIKARHWVKELHEQ-ASKDITIALVGNKYDLVAD--------------------------
---------------------------EN---DDEESLRKVSTEEGKQLAEEEGLLFFET
SAKTSHNVNDVFVAIGS--KI-----PE-AKP-----AAQ----EAARPQEGG-------
--RIDLS-GNAA-----------------------QRNSSSS---CC-------------
------------------------------------------------------------
------------------------------------------------------------
------------------------------------------------------------
----------------------------------
>NP_014732_Saccharomyces_cerevisiae
-----MN--------TSVTSI-------KLVLLGEAAVGKSSIVLRFVSNDFAENKEPTI
GAAFLTQRVTINE-----HT-VKFEIWDTAGQERFASLAPMYYRNAQAALVVYDVTKPQS
FIKARHWVKELHEQ-ASKDIIIALVGNKIDMLQE--------------------------
---------------------------------GG--ERKVAREEGEKLAEEKGLLFFET
SAKTGENVNDVFLGIGE--KI-----PLKTAEEQNSASNERE-----SNNQ---------
--RVDL-NAAND-----------------------GTSANSA---CSC------------
------------------------------------------------------------
------------------------------------------------------------
------------------------------------------------------------
----------------------------------
>XP_018219311_Saccharomyces_eubayanus
-----MN--------TSVTSI-------KLVLLGEAAVGKSSIVLRFVSNDFAENKEPTI
GAAFLTQRVTINE-----HT-VKFEIWDTAGQERFASLAPMYYRNAQAALVVYDVTKPQS
FIKARHWVKELHEQ-ASKDIIIALVGNKIDMLQE--------------------------
---------------------------------DG--ERKVAREEGEKLAEENGLLFFET
SAKTGENVNNVFLGIGE--KI-----PLKNAEEQNNANNERE-----SNNQ---------
--RVDL-NAINN-----------------------GASANSG---CSC------------
------------------------------------------------------------
------------------------------------------------------------
------------------------------------------------------------
----------------------------------
>XP_033769228_Saccharomyces_paradoxus
-----MN--------TSVTSI-------KLVLLGEAAVGKSSIVLRFVSNDFAENKEPTI
GAAFLTQRVTINE-----HT-VKFEIWDTAGQERFASLAPMYYRNAQAALVVYDVTKPQS
FIKARHWVKELHEQ-ASKDIIIALVGNKIDMLQE--------------------------
---------------------------------GG--ERKVAREEGEKLAEEKGLLFFET
SAKTGENVNDVFLGIGE--KI-----PLKRAEEQNNANDEHE-----SNNQ---------
--RVDL-NAANN-----------------------GTGANSA---CSC------------
------------------------------------------------------------
------------------------------------------------------------
------------------------------------------------------------
----------------------------------
>XP_003675127_Naumovozyma_castellii
-----MN--------SAVTSI-------KLVLLGEAAVGKSSIVLRFVSNDFSENKEPTI
GAAFLTQRVNIND-----NT-VKFEIWDTAGQERFASLAPMYYRNAQAALIVYDVTKPQS
FIKARHWIKELHEQ-ANKDMIIALVGNKVDVLEN--------------------------
---------------------------------NE-DERKVAREEGEKLAEEEGLLFFET
SAKTGLNVTETFVAIGE--KI-----PLKTAGDQ----ETDSNGVAISDEQ---------
--RIDL-ANSGN-----------------------AAGQTAG---CSC------------
------------------------------------------------------------
------------------------------------------------------------
------------------------------------------------------------
----------------------------------
>XP_003668774_Naumovozyma_dairenensis
-----MLQF-------------------KLVLLGDSSVGKSSIVHRFVKDSFDELRESTI
GAAFLAQTIKIKDTETQEDIDIKFEIWDTAGQERYKSLAPMYYRNANAALVVYDLTQKNS
LSKAMSWVDELKSKVGDEDLVIYLVGNKLDLCDN--------------------------
-----------------------VENRGGKEQEEEENKRVVTTQEADSYAKDQGLLFAEI
SAKTGQGVKEVFQTIGE--KLYEIKKPELLAKKNREYGRNSSE-----------------
--AVDINIQRPN-----------------------TNDPTSC---CS-------------
------------------------------------------------------------
------------------------------------------------------------
------------------------------------------------------------
----------------------------------
>XP_003959384_Kazachstania_africana
-----MS--------NPITSI-------KLVLLGEAAVGKSSIVLRFVSNDFSENKEPTI
GAAFLTQRVNINN-----NT-IKFEIWDTAGQERFASLAPMYYRNAQAALVVYDITKPQS
FIKARHWVKELHEQ-ASKDIIIALVGNKVDIIEN--------------------------
---------------------------------DE-SERKVAREEGERLAEEEGLIFFET
SAKTAENVNDVFLNIGE--KI-----PLK---ND----NSSPNDTTITEDQ---------
--RINL-AASAN-----------------------ATSEASS---CSC------------
------------------------------------------------------------
------------------------------------------------------------
------------------------------------------------------------
----------------------------------
>XP_022466144_Kazachstania_naganishii
-----MN--------NPVTSI-------KLVLLGEVAVGKSSIVLRFVSNDFAENKEPTI
GAAFLTQRVNINE-----HT-IKFEIWDTAGQERFASLAPMYYRNAQAALVVYDVTKPQS
FIKARHWVKELHEQ-ASKDIIIALVGNKIDMLDE--------------------------
---------------------------------DP-TERKVAREEGEKLAQEENLLFFET
SAKTGANVNEVFLKIGE--NV-----PLKQAADG----SNNGSGLNVRRDNGWIWQTRLI
QPRKPLTVAAESLVVLITKVHISFPERFRTEYGGVAAWAVNL---CKTVSWNQP------
------------------------------------------------------------
------------------------------------------------------------
------------------------------------------------------------
----------------------------------
>XP_448083_Candida_glabrata
-----MN--------NNITSL-------KLVLLGEAAVGKSSIVLRFVSNDFSENKEPTI
GAAFLTQRVTINE-----HT-VKFEIWDTAGQERFASLAPMYYRNAQAALVVYDVTKPQS
FIKARHWVKELQEQ-ASKDIIIALVGNKIDVLEN--------------------------
---------------------------------GT--ERSVSREEAEKLAEEENLLFFET
SAKSGENITDVFLAIGE--KV-----PLKTANQANVPNNANE-------NQ---------
--RVDL-TSVVN-----------------------NPAANSS---CSC------------
------------------------------------------------------------
------------------------------------------------------------
------------------------------------------------------------
----------------------------------
>XP_004178545_Tetrapisispora_blattae
-----MN--------SNVTSV-------KLVLLGEAAVGKSSIVLRFVSNDFSENKEPTI
GAAFLTQRVNIGN-----HT-IKFEIWDTAGQERFASLAPMYYRNAQAALVVYDVTKPQS
FIKARHWVKELQEQ-ANKGIIIALVGNKADIIED--------------------------
---------------------------------GE--ERKVAREEAEKLAEEEGLLFFET
SAKTGNNVNETFLAIGE--KI-----PLKNSSSA----NDQHHDTNNNNNQ---------
--RIDLDNNPVD-----------------------AASNAPG---CSC------------
------------------------------------------------------------
------------------------------------------------------------
------------------------------------------------------------
----------------------------------
>XP_003688687_Tetrapisispora_phaffii
-----MN--------SNVASV-------KLVLLGEAAVGKSSIVVRFVSNDFSENKEPTI
GAAFLTQRVNIDD-----HT-IKFEIWDTAGQERFASLAPMYYRNAQAALIVYDVTKPQS
FIKARHWVKELHEQ-ASGDIVIALAGNKVDLIEE--------------------------
---------------------------------NGENERKVATEEGQKLADEENLLFFET
SAKTGYNVNEIFLAVGD--KI-----PLKRPNDNA---NE-NGSGNNQNSS---------
--RVQL-TDANA-----------------------NAANAGN---CSC------------
------------------------------------------------------------
------------------------------------------------------------
------------------------------------------------------------
----------------------------------
>XP_001643100_Vanderwaltozyma_polyspora
-----MN--------SNVTSV-------KLVLLGEAAVGKSSIVLRFVSNDFSENKEPTI
GAAFLTQRVNIDD-----HT-VKFEIWDTAGQERFASLAPMYYRNAQAALVVYDVSKPQS
FIKARHWVKELQER-ASSDIIIALAGNKVDIVED--------------------------
---------------------------------GG--ERKVATEEGQKLADEEGLLFFET
SAKTGQNVNEVFLAIGE--KI-----PIKKPNEHA---NNANADGSNDN-N---------
--RVDI-TSSDN-----------------------NAAAVSG---CNC------------
------------------------------------------------------------
------------------------------------------------------------
------------------------------------------------------------
----------------------------------
>XP_003680566_Torulaspora_delbrueckii
-----MN--------SSITSV-------KLVLLGEAAVGKSSIVLRFVSNDFTENKEPTI
GAAFLTQRVNIGD-----ET-VKFEIWDTAGQERFASLAPMYYRNAQAALVVYDVTKPQS
FIKARHWVKELHEQ-ASKGIIIALVGNKIDVLES--------------------------
---------------------------------GE--ERKVAREEAEKLAEEENLLYFET
SAKTGENVNEVFLAIGE--KI-----PLKKAEDQA---NQQH-GLRITDDQ---------
--RIDL-ASSTN-----------------------GPVKASG---CNC------------
------------------------------------------------------------
------------------------------------------------------------
------------------------------------------------------------
----------------------------------
>XP_037145934_Zygotorulaspora_mrakii
-----MN--------SGITSI-------KLVLLGEAAVGKSSIVLRFVSNDFTENKEPTI
GAAFLTQRVNIGE-----QT-VKFEIWDTAGQERFASLAPMYYRNAQAALVVYDITKPQS
FIKARHWVKELHEQ-ASKGIIIALVGNKVDIVSS--------------------------
---------------------------------GG--ERKVAREEAEKLAEEEGLLFFET
SAKTGENVNEVFLGIGE--KI-----PLGRPDEQS---GLQNGGVRITDDQ---------
--RIDL-ASTGS-----------------------GAVAASG---CNC------------
------------------------------------------------------------
------------------------------------------------------------
------------------------------------------------------------
----------------------------------
>XP_002496314_Zygosaccharomyces_rouxii
-----MN--------SSVTSI-------KLVLLGEAAVGKSSIVLRFVSNDFSENKEPTI
GAAFLTQRVNIGE-----QT-VKFEIWDTAGQERFASLAPMYYRNAQAALVVYDITKPQS
FIKARHWVKELHEQ-ASKGIVIALVGNKLDMIEN--------------------------
---------------------------------GG--ERKVAKEEAEKLAEEEGLLFFET
SAKSGENVNEVFLGIGE--KI-----PIKKPGEQA---NEQS-GLRITDDQ---------
--RVDL-TNSVN-----------------------GPVRSAG---CNC------------
------------------------------------------------------------
------------------------------------------------------------
------------------------------------------------------------
----------------------------------
>XP_003646937_Eremothecium_cymbalariae
-----MN--------SNVASI-------KLVLLGEAAVGKSSIVLRFVSNDFSENKEPTI
GAAFLTQRVNMGN-----QT-IKFEIWDTAGQERFASLAPMYYRNAQAALVVYDITKPQS
FIKARHWVKELHEQ-ASKSIIIALVGNKLDLLES--------------------------
---------------------------------DE--ERKVAREEAESLAQEEGLLFFET
SAKTGDNVNEVFLGIGE--KI-----PLKQQEVQN---GN---GASVNEVS---------
--RVDL-NVAGS-----------------------SGANSSG---CNC------------
------------------------------------------------------------
------------------------------------------------------------
------------------------------------------------------------
----------------------------------
>NP_983320_Eremothecium_gossypii
-----MN--------SNVTSI-------KLVLLGEAAVGKSSIVLRFVSNDFSENKEPTI
GAAFLTQRVNMDS-----KT-IKFEIWDTAGQERFASLAPMYYRNAQAALVVYDITKPQS
FIKARHWVKELHEQ-ASKGIVIALVGNKLDLLEN--------------------------
---------------------------------GE--ARKVSREEAEKLAEEEGLLFFET
SAKTGDKINEVFLAIGE--KI-----PLAKV-------GEQPASGPSVDNA---------
--RLDL--NAVS-----------------------SNQHANS---CNC------------
------------------------------------------------------------
------------------------------------------------------------
------------------------------------------------------------
----------------------------------
>XP_452813_Kluyveromyces_lactis
-----MN--------SNVTSI-------KLVLLGEAAVGKSSIVLRFVSNDFAENKEPTI
GAAFLTQRVNMAD-----HT-IKFEIWDTAGQERFASLAPMYYRNAQAALVVYDVTKPQS
FIKARHWVKELHEQ-ASKGIVIALVGNKMDLLES--------------------------
---------------------------------EE--DRKVAKEEAEKLSQEENLLFFET
SAKTGDNVNEVFLAIGE--KI-----PLKKSD------GSNTDGLRGTEDG---------
--RIDL-NKPDD-----------------------TS-NPNS---CGC------------
------------------------------------------------------------
------------------------------------------------------------
------------------------------------------------------------
----------------------------------
>XP_022678266_Kluyveromyces_marxianus
-----MN--------SNITSI-------KLVLLGEAAVGKSSIVLRFVSNDFAENKEPTI
GAAFLTQRVNMAD-----HT-IKFEIWDTAGQERFASLAPMYYRNAQAALVVYDVTKPQS
FIKARHWVKELHEQ-ASKGIVIALVGNKMDLLES--------------------------
---------------------------------ED--DRKVAREEAEKLAQEENLLFFET
SAKTGENVNEVFLAIGE--KI-----PLKKAN------GAGNGELNAVDDR---------
--RIDL-NNSTN-----------------------PE-NVSN---CAC------------
------------------------------------------------------------
------------------------------------------------------------
------------------------------------------------------------
----------------------------------
>XP_022628329_Lachancea_lanzarotensis
-----MN--------SPVTSI-------KLVLLGEAAVGKSSIVLRFVSNDFSENKEPTI
GAAFLTQRVNMGD-----HT-IKFEIWDTAGQERFASLAPMYYRNAQAALVVYDVTKPQS
FIKARHWVKELHEQ-ASKDIVIALVGNKLDMIEA--------------------------
---------------------------------GA--ERKVAREEAENLAQEENLLFFET
SAKTGDNVNEVFLGIGQ--KI-----PLKTAQNQAQNGGRGSSGLRVNDDS---------
--RVDL-RSGNQ-----------------------ST-SAGG---CNC------------
------------------------------------------------------------
------------------------------------------------------------
------------------------------------------------------------
----------------------------------
>XP_002555394_Lachancea_thermotolerans
-----MN--------SALTSI-------KLVLLGEAAVGKSSIVLRFVSNDFAENKEPTI
GAAFLTQRVNMGD-----HT-IKFEIWDTAGQERFASLAPMYYRNAQAALVVYDVTKPQS
FIKARHWVKELREQ-ASKDIIIALVGNKLDMVET--------------------------
---------------------------------GA--ERKVALEEAENLASQEGLLFFET
SAKTGSNVNEVFLAIGQ--KI-----PLKSAQQQQQ--GQGSSGLRINDDS---------
--RVDL-RAAQD-----------------------GP-APSS---CNC------------
------------------------------------------------------------
------------------------------------------------------------
------------------------------------------------------------
----------------------------------
>XP_020061552_Aspergillus_aculeatus
-----MSESTSANTAKPSSSV-------KLVLLGEAAVGKSSLVLRFVNNDFQENKEPTI
GAAFLTQKCSLPT-----RT-IKFEIWDTAGQERFASLAPMYYRNAQAALVVYDVTKPSS
LTKAKHWVAELQRQ-ASPGIVIALVGNKLDLTND-------------A-NEAAGEAQAEG
EHES--SPADG-D------EATEETQEEP-D-VSNGDARKVPTREASAYAEEEGLLFFET
SAKTGHNVVDVFTAIAN--AI-----PESSLKSGRGAGAGTGQTSL-SGGRPAEDS----
--RVNLGERG-------------------------AATAKEG---CAC------------
------------------------------------------------------------
------------------------------------------------------------
------------------------------------------------------------
----------------------------------
>XP_001271078_Aspergillus_clavatus
-----MSDSTSANTPKPSSSV-------KLVLLGEAAVGKSSLVLRFVNNDFQENKEPTI
GAAFLTQKCSLPT-----RT-IKFEIWDTAGQERFASLAPMYYRNAQAALVVYDVTKPSS
LTKAKHWVAELQRQ-ASPGIVIALVGNKLDLTND-------------G-GEATEQPQAEV
EQEP--SGAEG-E------ETAGDNHEEQ-E-TTPGDARKVSTREASAYAEEESLLFFET
SAKTGTNVAEVFTAIAN--AI-----PESSLKSGRGAGAGTGQTAL-GAGRPADET----
--RVNLGDRA-------------------------TATAKEG---CAC------------
------------------------------------------------------------
------------------------------------------------------------
------------------------------------------------------------
----------------------------------
>XP_001263385_Aspergillus_fischeri
-----MSDSTSANAPKPSSSV-------KLVLLGEAAVGKSSLVLRFVNNDFQENKEPTI
GAAFLTQKCSLPT-----RT-IKFEIWDTAGQERFASLAPMYYRNAQAALVVYDVTKPSS
LTKAKHWVAELQRQ-ASPGIVIALVGNKLDLTSD-------------G-GEAAEQPQTND
EHES--SGAEG-E------DATGDNHEEQ-G-ITPGDARKVSTREASAYAEEESLLFFET
SAKTGTNVAEVFTAIAN--AI-----PESSLKSGRGAGAGTGQTAL-GAGRPADDT----
--RVNLGDRA-------------------------AATAKEG---CAC------------
------------------------------------------------------------
------------------------------------------------------------
------------------------------------------------------------
----------------------------------
>XP_041143049_Aspergillus_flavus
-----MSESTSTNTPKPSSSV-------KLVLLGEAAVGKSSLVLRFVNNDFQENKEPTI
GAAFLTQKCSLPT-----RT-IKFEIWDTAGQERFASLAPMYYRNAQAALVVYDVTKPSS
LTKAKHWVAELQRQ-ASPGIVIALVGNKLDLTND-------------G-NEASGEPQADG
EQQPPAATADG-D------DAAGEPQEEQ-D-ATPGDARKVSTREASSYADEEGLLFFET
SAKTGVNVVEVFTAIAN--AI-----PESSLKSGRGAGAGTGQTTL-GGGRPAEDS----
--RVNLGDRS-------------------------TATAKEG---CAC------------
------------------------------------------------------------
------------------------------------------------------------
------------------------------------------------------------
----------------------------------
>XP_754545_Aspergillus_fumigatus
-----MSDSTSANAPKPSSSV-------KLVLLGEAAVGKSSLVLRFVNNDFQENKEPTI
GAAFLTQKCSLPT-----RT-IKFEIWDTAGQERFASLAPMYYRNAQAALVVYDVTKPSS
LTKAKHWVAELQRQ-ASPGIVIALVGNKLDLTSD-------------D-GEAAEQPQAND
ERES--SGVEG-E------DATGDNHEEQ-E-ATPGDARKVSTREASEYAEEESLLFFET
SAKTGTNVAEVFTAIAN--AI-----PESSLKSGRGAGAGTGQTAL-SAGRPADDT----
--RVNLGDRA-------------------------AATAKEG---CAC------------
------------------------------------------------------------
------------------------------------------------------------
------------------------------------------------------------
----------------------------------
>XP_662519_Aspergillus_nidulans
-----MSESTPANAPKPSSSV-------KLVLLGEAAVGKSSLVLRFVNNDFQENKEPTI
GAAFLTQKCSLPS-----RT-IKFEIWDTAGQERFASLAPMYYRNAQAALVVYDVTKPSS
LTKAKHWVAELQRQ-ASPGIVIALVGNKLDLTND-------------G-----GETPAET
ERE---AGTEG-D-------DADDNQEEQED-NTPGDARKVPTREASTYADEEGLLFFET
SAKTGLNVTDVFTAIAN--AI-----PESSLKSGRGAGAGTGQTTLGGGGRSTDDS----
--RVNLGDRG-------------------------AATAKEG---CAC------------
------------------------------------------------------------
------------------------------------------------------------
------------------------------------------------------------
----------------------------------
>XP_001399777_Aspergillus_niger
-----MSESTSTNTPKPSSSV-------KLVLLGEAAVGKSSLVLRFVNNDFQENKEPTI
GAAFLTQKCSLPT-----RT-IKFEIWDTAGQERFASLAPMYYRNAQAALVVYDVTKPSS
LTKAKHWVAELQRQ-ASPGIVIALVGNKLDLTND-------------G-NEATGESPADA
EGES--STADA-D------ETAEEPQEAQ-D-VTSGDARKVPTREASAYAEEEGLLFFET
SAKTGTNVVDVFTAIAN--AI-----PESSLKSGRAGGAGTGQTSL-NSGRPAEDS----
--RVNLGERG-------------------------PATAKEG---CAC------------
------------------------------------------------------------
------------------------------------------------------------
------------------------------------------------------------
----------------------------------
>XP_015401009_Aspergillus_nomiae
LGSAAMSESTSTNTPKPSSSV-------KLVLLGEAAVGKSSLVLRFVNNDFQENKEPTI
GAAFLTQKCSLPT-----RT-IKFEIWDTAGQERFASLAPMYYRNAQAALVVYDVTKPSS
LTKAKHWVAELQRQ-ASPGIVIALVGNKLDLTND-------------G-NEASGESQVDG
EQQPPAATADE-D------DAAGEPQEEQ-Y-TTPGDARKVSTREASSYADEEGLLFFET
SAKTGVNVVEVFTAIAN--AI-----PESSLKSGRGAGAGTGQTTL-GAGRPAEDS----
--RVNLGDRS-------------------------TATAKEG---CAC------------
------------------------------------------------------------
------------------------------------------------------------
------------------------------------------------------------
----------------------------------
>XP_001819783_Aspergillus_oryzae
-----MSESTSTNTPKPSSSV-------KLVLLGEAAVGKSSLVLRFVNNDFQENKEPTI
GAAFLTQKCSLPT-----RT-IKFEIWDTAGQERFASLAPMYYRNAQAALVVYDVTKPSS
LTKAKHWVAELQRQ-ASPGIVIALVGNKLDLTND-------------G-NEASGEPQADG
EQQPPAATADG-D------DAAGEPQEEQ-D-ATPGDARKVSTREASSYADEEGLLFFET
SAKTGVNVVEVFTAIAN--AI-----PESSLKSGRGAGAGTGQTTL-GGGRPAEDS----
--RVNLGDRS-------------------------TATAKEG---CAC------------
------------------------------------------------------------
------------------------------------------------------------
------------------------------------------------------------
----------------------------------
>XP_040638276_Aspergillus_ruber
-----MSEPTSTNTPKPSSSV-------KLVLLGEAAVGKSSLVLRFVNNDFQENKEPTI
GAAFLTQKCSLPT-----RT-IKFEIWDTAGQERFASLAPMYYRNAQAALVVYDMTKPSS
LTKAKHWVAELQRQ-ASPGIVIALVGNKLDLTNE-------------GSNEAAGES----
------TPAEGGE------DEATNDENQAEE-ATPGDARKVSTQEANAYAEEENLLFFET
SAKTGVNVAEVFTAIAN--AI-----PESSLKTGR--GAGTGQATL-GGGRPAEDT----
--RVNLGERA-------------------------AATPKEG---CAC------------
------------------------------------------------------------
------------------------------------------------------------
------------------------------------------------------------
----------------------------------
>XP_040704929_Aspergillus_sydowii
-----MSESSPANAPKPSSSV-------KLVLLGEAAVGKSSLVLRFVNNDFQENKEPTI
GAAFLTQKCSLPT-----RT-IKFEIWDTAGQERFASLAPMYYRNAQAALVVYDVTKPSS
LTKAKHWVAELQRQ-ASPGIVIALVGNKLDLTND-------------G-----GETQADT
ERE---SPAEG-D------EEAGENQEDQED-NTPGDARKVSTREASTYAEEESLLFFET
SAKTGLNVVDVFTAIAN--AI-----PESSLKSGRSGGAGTGQTTLGGGGRSGEDS----
--RVNLGDRG-------------------------AATAKEG---CAC------------
------------------------------------------------------------
------------------------------------------------------------
------------------------------------------------------------
----------------------------------
>XP_001213781_Aspergillus_terreus
-----MSEANSANTPKPSSSV-------KLVLLGEAAVGKSSLVLRFVNNDFQENKEPTI
GAAFLTQKCSLPT-----RT-IKFEIWDTAGQERFASLAPMYYRNAQAALVVYDVTKPSS
LTKAKHWVAELQRQ-ASPGIVIALVGNKLDLTND-------------G-NGAAAESPAED
EQES--GAAEGED------EAAGENADEA-D-ATPGDARKVSTREASTYAEEESLLFFET
SAKTGVNVVDVFTAIAN--AI-----PESSLKSGRGAGAGTGQTTL-GGGRPADDA----
--RVNLGERG-------------------------AATAKEG---CAC------------
------------------------------------------------------------
------------------------------------------------------------
------------------------------------------------------------
----------------------------------
>XP_022485976_Penicillium_arizonense
-----MSESASANAPKPSSSV-------KLVLLGEAAVGKSSLVLRFVNNDFQENKEPTI
GAAFLTQKCSLPT-----RT-IKFEIWDTAGQERFASLAPMYYRNAQAALVVYDVTKPSS
LTKAKHWVAELQRQ-ASPGIVIALVGNKLDLTND-------------GGEVSETAVAAEA
ESES--AEQNG-E------EGAAEEDEPQ-D-AVSGDARKVSTREAGSYAEEEGLLFFET
SAKTGTNVVDVFTAIAN--TI-----PESSLKTGRGTGAGTGQTSL--G-RSAEDA----
--RVNLGDRN-------------------------VAKANEG---CAC------------
------------------------------------------------------------
------------------------------------------------------------
------------------------------------------------------------
----------------------------------
>XP_014531644_Penicillium_digitatum
-----MSESASTNATKPSSSV-------KLVLLGEAAVGKSSLVLRFVNNDFQENKEPTI
GAAFLTQKCSLPT-----RT-IKFEIWDTAGQERFASLAPMYYRNAQAALVVYDVTKPSS
LTKAKHWVAELQRQ-ASPGIVIALVGNKLDLTND-------------GGDVSEAAGAAQS
ESES--V-QDG-G------EGANEQDEVQ-D-AVSGDARKVSTREATGYAEEEGLLFFET
SAKTGTNVVDVFTAIAN--AI-----PESSLKTGRGTGAGTGQTSL--SNRAAEDA----
--RVNLGDRN-------------------------TATAKEG---CAC------------
------------------------------------------------------------
------------------------------------------------------------
------------------------------------------------------------
----------------------------------
>XP_016597910_Penicillium_expansum
-----MSESASANTPKPSSSV-------KLVLLGEAAVGKSSLVLRFVNNDFQENKEPTI
GAAFLTQKCSLPT-----RT-IKFEIWDTAGQERFASLAPMYYRNAQAALVVYDVTKPSS
LTKAKHWVAELQRQ-ASPGIVIALVGNKLDLTND-------------GGEVSEAAGAAQS
ESES--A-QDG-E------EGSDEQDDVQ-D-AVSGDARKVSTREATGYAEEEGLLFFET
SAKTGTNVVDVFTAIAN--AI-----PESSLKTGRGTGAGTGQTSL--GSRSAEDA----
--RRTLSECA-------------------------DPTA-------NSHSIQSANLPSVD
ITTSTSRSTPSLAIMAAINKIAPNSPSRQNPSELETAIAGALFDLESNTQDLKASLRPLQ
FVSAREVEVGHGKKAIIVFVPVPLLTSFHKIQQRLTRELEKKFSDRHVLFVAQRRILPRP
KRSANSRTTQTQKRPRSRTLTAVHDSILSDLVYPVEIVGKRTRTKEDGSKTLKVILDEKE
RGGVDHRLDAYGEVYRRLTGRSVAFEFPQSGAEF
>XP_040647335_Penicillium_griseofulvum
-----MSESATANAPKPSSSV-------KLVLLGEAAVGKSSLVLRFVNDDFQENKEPTI
GAAFLTQKCSLPT-----RT-IKFEIWDTAGQERFASLAPMYYRNAQAALVVYDVTKPSS
LTKAKHWVAELQRQ-ASPGIVIALVGNKLDLTND-------------GGDVSEAA-AAQS
ESEP--A-QDG-E------EGANEEDDVQ-D-AVSGDARKVSAREASGYAEEEGLLFFET
SAKTGTNVVDVFTAIAN--AI-----PESSLKTGRGTGAGTGQTSL--G-RSAEES----
--RVNLGDRN-------------------------AATAKEG---SNSHSIQSANLPSVD
ITTSTSRSTPSLAIMAAINKIAPNSPSRQNPSELETAIAGALFDLESNTQDLKASLRPLQ
FVSAREVEVGHGKKAIVVFVPVPVLNNFHKIQQRLTRELEKKFSDRHVLFVAQRRILPRP
KRSVNSRTTQTQKRPRSRTLTAVHDAILSDLVYPVEIVGKRTRTKEDGSKTLKVILDEKE
RGGVDHRLDAYGEVYRRLTGRSVAFEFPQSGAEF
>XP_038931466_Penicillium_roqueforti
-----MSESANANAPKPSSSV-------KLVLLGEAAVGKSSLVLRFVNNDFQENKEPTI
GAAFLTQKCSLPT-----RT-IKFEIWDTAGQERFASLAPMYYRNAQAALVVYDVTKPSS
LTKAKHWVAELQRQ-ASPGIVIALVGNKLDLTND-------------GGDVSEAVGATQS
EPES--A-QGG-D------EGAGEEDEGQ-D-VVSGDARKVSTRDATAYAEDEGLLFFET
SAKTGTNVVEVFTAIAN--AI-----PESSLKTGRGTGAGTGQTSL--GNRSAEDS----
--RVNLGDRN-------------------------AATAKEG---CAC------------
------------------------------------------------------------
------------------------------------------------------------
------------------------------------------------------------
----------------------------------
>XP_002561909_Penicillium_rubens
-----MSEAASANAPKPSSSV-------KLVLLGEAAVGKSSLVLRFVNNDFQENKEPTI
GAAFLTQKCSLPT-----RT-IKFEIWDTAGQERFASLAPMYYRNAQAALVVYDVTKPSS
LTKAKHWVAELQRQ-ASPGIVIALVGNKLDLTND-------------GGDVSEAAGAAQD
ESES--A-QNG-E------EGAGEEDEVQ-D-AVSGDARKVSTREATGYAEEEGLLFFET
SAKTGTNVVDVFTAIAN--AI-----PESSLKTGRGTGAGTGQTSL--GNRSAEDS----
--RVNLGDRN-------------------------AATAKEG---CAC------------
------------------------------------------------------------
------------------------------------------------------------
------------------------------------------------------------
----------------------------------
>XP_040818182_Penicillium_solitum
-----MSESASANAPKPSSSV-------KLVLLGEAAVGKSSLVLRFVNDDFQENKEPTI
GAAFLTQKCSLPT-----RT-IKFEIWDTAGQERFASLAPMYYRNAQAALVVYDVTKPSS
LTKAKHWVAELQRQ-ASPGIVIALVGNKLDLTND-------------GGDVSEAAGAAQS
ESDS--A-QDG-D------EGGDEQDDVQ-D-AESGDARKVSTREATGYAEEEGLLFFET
SAKTGTNVVDVFTAIAN--AI-----PESSLKTGRGTGAGTGQTSL--GNRSTEDA----
--RVNLGDRN-------------------------AATAKEG---CAC------------
------------------------------------------------------------
------------------------------------------------------------
------------------------------------------------------------
----------------------------------
>XP_022586155_Penicilliopsis_zonata
-----MSDS--ANASKPSSSV-------KLVLLGEAAVGKSSLVLRFVNNDFQENKEPTI
GAAFLTQKCSLPT-----RT-IKFEIWDTAGQERFASLAPMYYRNAQAALVVYDITKPSS
LTKAKHWVAELQRQ-ASPGIVIALVGNKSDLASDNGNGNESNSSGGSGGNPGEPGPDAET
TGDAISAGQDG-EGNNDAIEGSGENAEEESDEAAARDARKVSTREARTYAEEESLLFFET
SAKTGTNVTEVFTAIAN--AI-----PESSLKGGRGAGAGTGQTGL--GGRAAEDS----
--RVNLGDRA-------------------------TATAKEG---CAC------------
------------------------------------------------------------
------------------------------------------------------------
------------------------------------------------------------
----------------------------------
>XP_016615454_Cladophialophora_bantiana
-----MADSSSA--PKPSSSV-------KLVLLGEAAVGKSSLVLRFVNNDFQENKEPTI
GAAFLTQKISLPN-----RI-IKFEIWDTAGQERFASLAPMYYRNAQAALVVYDLTKPTS
LVKAKHWVAELQRQ-ASPGIVIALVGNKLDLCAE----------SSGDSADASQESSSAA
GEDD---------------NETNNAEHAEAEHTETGDARKISTREAKSYAEEESLLFFET
SAKTGYNVAEVFSAIAN--AI-----PETSLKGARGASGGGTQAALSGAAQRAEEA----
--RVNLADRG-------------------------KQQ-KDN---CAC------------
------------------------------------------------------------
------------------------------------------------------------
------------------------------------------------------------
----------------------------------
>XP_008722338_Cladophialophora_carrionii
-----MADSSSA--PKPSSSV-------KLVLLGEAAVGKSSLVLRFVNNDFQENKEPTI
GAAFLTQKISLPN-----RI-IKFEIWDTAGQERFASLAPMYYRNAQAALVVYDLTKPTS
LTKAKHWVAELQRQ-ASPGIVIALVGNKLDLCAE----------SSSGTADSEEDSAAPT
EGED---------------AEGTGSEEAEAEHTDNSDARKISTREAKSYAEEESLLFFET
SAKTGTNVAEVFSAIAN--AI-----PETSLKGARGAAGGGTQAALSGAANRAEEA----
--RVNLNERA-------------------------KQQ-KDN---CAC------------
------------------------------------------------------------
------------------------------------------------------------
------------------------------------------------------------
----------------------------------
>XP_016244397_Cladophialophora_immunda
-----MADSSSA--PKPSSSV-------KLVLLGEAAVGKSSLVLRFVNNDFQENKEPTI
GAAFLTQKISLPN-----RI-IKFEIWDTAGQERFASLAPMYYRNAQAALVVYDLTKPTS
LVKAKHWVAELQRQ-ASPGIVIALVGNKLDLCAE----------SSGEGADESQESSSTA
GEDE---------------GETNNAEQAESEPTESGDARKISTREAKSYAEEESLLFFET
SAKTGTNVAEVFSAIAN--AI-----PETSLKGARGAAGGGTQAALSGAAQRAEEA----
--RVNLADRG-------------------------KQQ-KDN---CAC------------
------------------------------------------------------------
------------------------------------------------------------
------------------------------------------------------------
----------------------------------
>XP_007751532_Cladophialophora_psammophila
-----MADSSSA--PKPSSSV-------KLVLLGEAAVGKSSLVLRFVNNDFQENKEPTI
GAAFLTQKISLPN-----RI-IKFEIWDTAGQERFASLAPMYYRNAQAALVVYDLTKPTS
LVKAKHWVAELQRQ-ASPGIVIALVGNKLDLCAE----------SSGDSADASQESSSAA
GEDE---------------NETSNAEHAEAEHTKTGDARKISTREAKSYAEEESLLFFET
SAKTGHNVAEVFSAIAN--AI-----PETSLKGARGASGGGTQAALSGAAQRAEEA----
--RVNLADRG-------------------------KQQ-KDN---CAC------------
------------------------------------------------------------
------------------------------------------------------------
------------------------------------------------------------
----------------------------------
>XP_018692525_Fonsecaea_erecta
-----MADSSSA--PKPSSSV-------KLVLLGEAAVGKSSLVLRFVNNDFQENKEPTI
GAAFLTQKISLPN-----RI-IKFEIWDTAGQERFASLAPMYYRNAQAALVVYDLTKPTS
LVKAKHWVAELQRQ-ASPGIVIALVGNKLDLCAE----------SSSDAADTSQEPSSAG
GEDE---------------GEANSAEQTEAEPTDTGDARKISTREAKSYAEEESLLFFET
SAKTGTNVAEVFSAIAN--AI-----PETSLKGARGAAGGGTQAALSGAAQRAEEA----
--RVNLADRG-------------------------KQQ-KDN---LLASGIKFEEHGWML
ENLKVVVLALVRRDKKRGHAHLAAIGTTLSDSVASGSED---------------------
------------------------------------------------------------
------------------------------------------------------------
----------------------------------
>XP_022515499_Fonsecaea_monophora
-----MADSSSA--PKPSSSV-------KLVLLGEAAVGKSSLVLRFVNNDFQENKEPTI
GAAFLTQKISLPN-----RI-IKFEIWDTAGQERFASLAPMYYRNAQAALVVYDLTKPTS
LVKAKHWVAELQRQ-ASPGIVIALVGNKLDLCAE----------SSGDDADPSQESSSAA
G-DE---------------GDANTSEQAEAEPSETGDARKISTREAKSYAEEESLLFFET
SAKTGTNVAEVFSAIAN--AI-----PETSLKGARGAAGGGTQAALSGAAQRAEEA----
--RVNLADRG-------------------------KQQ-KDN---CAC------------
------------------------------------------------------------
------------------------------------------------------------
------------------------------------------------------------
----------------------------------
>XP_016630009_Fonsecaea_multimorphosa
-----MADSSSA--PKPSSSV-------KLVLLGEAAVGKSSLVLRFVNNDFQENKEPTI
GAAFLTQKISLPN-----RV-IKFEIWDTAGQERFASLAPMYYRNAQAALVVYDLTKPTS
LVKAKHWVAELQRQ-ASPGIVIALVGNKLDLCAE----------SSSDGADASQEPSSAA
GEDE---------------ADANNAEQAEAEPTENGDARKISTREAKSYAEEESLLFFET
SAKTGTNVAEVFSAIAN--AI-----PETSLKGARGAAGGGTQAALSGAAQRAEEA----
--RVNLADRG-------------------------KQQ-KDN---CAC------------
------------------------------------------------------------
------------------------------------------------------------
------------------------------------------------------------
----------------------------------
>XP_022505037_Fonsecaea_nubica
-----MADSSSA--PKPSSSV-------KLVLLGEAAVGKSSLVLRFVNNDFQENKEPTI
GAAFLTQKISLPN-----RI-IKFEIWDTAGQERFASLAPMYYRNAQAALVVYDLTKPTS
LVKAKHWVAELQRQ-ASPGIVIALVGNKLDLCAE----------SSGEGADSSQESSSAA
G-DE---------------GDANTSEHAEAEPSETGDARKISTREAKSYAEEESLLFFET
SAKTGTNVAEVFSAIAN--AI-----PETSLKGARGAAGGGTQAALSGAAQRAEEA----
--RVNLADRG-------------------------KQQ-KDN---CAC------------
------------------------------------------------------------
------------------------------------------------------------
------------------------------------------------------------
----------------------------------
>XP_013282075_Fonsecaea_pedrosoi
-----MADSSSA--PKPSSSV-------KLVLLGEAAVGKSSLVLRFVNNDFQENKEPTI
GAAFLTQKISLPN-----RI-IKFEIWDTAGQERFASLAPMYYRNAQAALVVYDLTKPTS
LVKAKHWVAELQRQ-ASPGIVIALVGNKLDLCAE----------SSGDGADPSQESSSAA
G-DE---------------GDANISEQAEAEPSETGDARKISTREAKSYAEEESLLFFET
SAKTGTNVAEVFSAIAN--AI-----PETSLKGARGAAGGGTQAALSGAAQRAEEA----
--RVNLADRG-------------------------KQQ-KDN---CAC------------
------------------------------------------------------------
------------------------------------------------------------
------------------------------------------------------------
----------------------------------
>XP_007752898_Cladophialophora_yegresii
--MSREVGTSSL--TQPK---------------------QSSLVLRFVNNDFQENKEPTI
GAAFLTQKISLPN-----RI-IKFEIWDTAGQERFASLAPMYYRNAQAALVVYDLTKPTS
LTKAKHWVAELQRQ-ASPGIVIALVGNKLDLCAE----------GFSGTADSVDDSAAPA
EGED---------------AAGNSSEEAEVEHTDNSDARKISTREAKLYAEEESLLFFET
SAKTGTNVAEVFSAIAN--AI-----PETSLKGARGGAGGGTQAALSGAANRAEEA----
--RVNLNERA-------------------------KQQ-KDN---CAC------------
------------------------------------------------------------
------------------------------------------------------------
------------------------------------------------------------
----------------------------------
>XP_016235574_Exophiala_spinifera
-----MADPSSA--PKPSSSV-------KLVLLGEAAVGKSSLVLRFVNNDFQENKEPTI
GAAFLTQKISLPN-----RI-IKFEIWDTAGQERFASLAPMYYRNAQAALVVYDLTKPTS
LTKAKHWVAELQRQ-ASPGIVIALVGNKLDLCAE-----------SSG--DSEASPED-G
E-ET---------------ESNT-----EAEPTDNGDARKISTREAKSYAEEESLLFFET
SAKTGINVAEVFSAIAN--AI-----PETSLKGARGASGGGTQAALSGAANRADEA----
--RVNLADRA-------------------------KQK-SND---CAC------------
------------------------------------------------------------
------------------------------------------------------------
------------------------------------------------------------
----------------------------------
>XP_016265151_Exophiala_oligosperma
-----MADTSSA--PKPSSSV-------KLVLLGEAAVGKSSLVLRFVNNDFQENKEPTI
GAAFLTQKISLPN-----RI-IKFEIWDTAGQERFASLAPMYYRNAQAALVVYDLTKPTS
LTKAKHWVAELQRQ-ASPGIVIALVGNKLDLCAE-----------ASG--DSEASPED-G
E-DN---------------ESNT-----EAEPTDDGDARKISTREAKSYAEEENLLFFET
SAKTGTNVAEVFSAIAN--AI-----PETSLKGARGANSGGTQAALSGAANRADEA----
--RVNLADRA-------------------------KQK-SND---CAC------------
------------------------------------------------------------
------------------------------------------------------------
------------------------------------------------------------
----------------------------------
>XP_013310670_Exophiala_xenobiotica
-----MADTSSA--PKPSSSV-------KLVLLGEAAVGKSSLVLRFVNNDFQENKEPTI
GAAFLTQKISLPN-----RI-IKFEIWDTAGQERFASLAPMYYRNAQAALVVYDLTKPTS
LTKAKHWVAELQRQ-ASPGIVIALVGNKLDLCAE-----------SSG--DTEAAPAA-N
E-DG---------------GENI-----EAEPTDDGDARKISTREAKSYAEEESLLFFET
SAKTGTNVAEVFSAIAN--AI-----PETSLKGTRGASGGGTQAALSGAANRADEA----
--RVNLADRA-------------------------KQK-SND---CAC------------
------------------------------------------------------------
------------------------------------------------------------
------------------------------------------------------------
----------------------------------
>XP_007720174_Capronia_coronata
-----MA---TR-APAGRPGAGGRFAQFKLVLLGESAVGKSSLVLRFVKDQFDDYRESTI
GAAFLTQTISLDE-----NTTVKFEIWDTAGQERYKSLAPMYYRNANCAVVVYDITQASS
LDKAKSWVKELQRQ-ANENIIIALAGNKLDIVNE--------------------------
----------------------------------HPDKRAIQTADAEAYAKEAGLLFFET
SAKTATNVSELFTAIAK--KL-----PLD----QAGPRNLRSNPRP--------------
--GVDLRPEST------------------------GTQGAGN---CQC------------
------------------------------------------------------------
------------------------------------------------------------
------------------------------------------------------------
----------------------------------
>XP_007729311_Capronia_epimyces
-----MADQSSA--PKPSSSV-------KLVLLGEAAVGKSSLVLRFVNNDFQENKEPTI
GAAFLTQKISLPS-----RI-IKFEIWDTAGQERFASLAPMYYRNAQAALVVYDLTKPTS
LIKARHWVAELQRQ-ASPGIVIALVGNKLDLCAE-----------SSG--DNDSAADSPA
D------------------AEEGGAEPGEAEPTDNGDARKISTREAKSYAEEEGLLFFET
SAKTGTNVADVFSAIAN--AI-----PETSLKGSRGAAGGGTQAALSGAANRADEA----
--RVNLADRA-------------------------KQK-SDN---CAC------------
------------------------------------------------------------
------------------------------------------------------------
------------------------------------------------------------
----------------------------------
>XP_009155180_Exophiala_dermatitidis
-----MADQSSA--PKPSSSV-------KLVLLGEAAVGKSSLVLRFVNNDFQENKEPTI
GAAFLTQKISLPN-----RI-IKFEIWDTAGQERFASLAPMYYRNAQAALVVYDLTKPTS
LVKAKHWVAELQRQ-ASPGIVIALVGNKLDLCSE-----------TSG--DSDATAES-A
E------------------NEEGG-DSAEAEPTDSGDARKISTREAKAYAEEEGLLFFET
SAKTGTNVADVFSAIAN--AI-----PETSLKGARGAGGSGTQAALSGAANRADEA----
--RVNLTDRA-------------------------KQK-SDN---CAC------------
------------------------------------------------------------
------------------------------------------------------------
------------------------------------------------------------
----------------------------------
>XP_013265827_Exophiala_aquamarina
-----MA---TR-APASRPGAGGRFAQFKLVLLGESAVGKSSLVLRFVKDQFDDYRESTI
GAAFLTQTISLDE-----NTTVKFEIWDTAGQERYKSLAPMYYRNANCAVVVYDITQASS
LDKAKSWVKELQRQ-ANENIIIALAGNKVDVVNE--------------------------
----------------------------------FPDKRAIETADAEAYAKEAGLLFFET
SAKTSTNVRELFTAIAK--KL-----PLD----QAGPRNLRSNPRP--------------
--GVDLRPEST------------------------NTQGAGN---CQC------------
------------------------------------------------------------
------------------------------------------------------------
------------------------------------------------------------
----------------------------------
>XP_016220578_Exophiala_mesophila
-----MADNSSA--PKPSSSV-------KLVLLGEAAVGKSSLVLRFVNNDFQENKEPTI
GAAFLTQKISLPN-----RI-IKFEIWDTAGQERFASLAPMYYRNAQAALVVYDLTKPTS
LTKAKHWVAELQRQ-ASPGIVIALVGNKLDLCAE----------SSSS--DAEETPAA-S
DAES---------------GTEGDGEPGEAEPTDDGDARKISTREAKSYAEEESLLFFET
SAKTGVNVADVFSAIAN--AI-----PETSLKGSRGASGGGTQAALSGAANRAEEA----
--RVNLADRT-------------------------KQKGGDN---CAC------------
------------------------------------------------------------
------------------------------------------------------------
------------------------------------------------------------
----------------------------------
>XP_013273379_Rhinocladiella_mackenziei
-----MADTSSA--PKPSSSV-------KLVLLGEAAVGKSSLVLRFVNNDFQENKEPTI
GAAFLTQKISLPN-----RI-IKFEIWDTAGQERFASLAPMYYRNAQAALVVYDLTKPTS
LTKAKHWVAELQRQ-ASPGIVIALVGNKLDLCAE-----------SSG--D---GPEA-T
E-ST---------------VENQEGEPGEAEPTDDGDARKISTREAKSYAEEESLLFFET
SAKTGANVADVFSAIAN--AI-----PETSLKGTRGASGGGTQAALSGAANRAEEA----
--RVNLADRA-------------------------KQK-SDN---CAC------------
------------------------------------------------------------
------------------------------------------------------------
------------------------------------------------------------
----------------------------------
>XP_018004166_Phialophora_attinorum
-----MTD---A--PKPSSSV-------KLVLLGEAAVGKSSLVLRFVNNDFQENKEPTI
GAAFLTQKISLPN-----RI-IKFEIWDTAGQERFASLAPMYYRNAQAALVVYDLTKPTS
LTKAKHWVAELQRQ-ASPGIVIALVGNKLDLCAE----------TSS---DASGDDSEAA
TEDS---------------PEA----ETEADATEDGDARKVSTREAKQYAEEESLLFFET
SAKTGTNVSEVFTAIAN--AI-----PETSLKGTRGA-GSGTQAALSGAANRADEA----
--RVNLTDRA-------------------------KTQ-KDN---CAC------------
------------------------------------------------------------
------------------------------------------------------------
------------------------------------------------------------
----------------------------------
>NP_001342856_Schizosaccharomyces_pombe
-----MA---SNTAPKNVVTINQ-----KLVLLGDSAVGKSSLVLRFVKDQFDDYRESTI
GAAFLTQTLPIDE-----NTSVKLEIWDTAGQERYKSLAPMYYRNANCAIVVYDITQAAS
LEKAKSWIKELQRQ-APEGIVIALAGNKLDLAQE--------------------------
-------------------------------------RRAVEKADAEAYAAEANLLFFET
SAKTAENVNELFTAIAK--KL-----PLEDKLNQA-----RGAVNR--------------
--GVNLSEARP------------------------AAQPSGS---CSC------------
------------------------------------------------------------
------------------------------------------------------------
------------------------------------------------------------
----------------------------------
```
