## Supplementary material for "Coding Sequence Insertions in Fungal Genomes are Intrinsically Disordered and can Impart Functionally-Important Properties on the Host Protein": MAFFT_MSAs: XP_714227.2_blasthits_MAFFT.txt

```
>XP_714227_Candida_albicans
------------------------------------------------------------
--------MLYRVSGFYKRHTRNF----------TNIDYGYYIRNFIHHIASKIYPYAK-
-VVLP--------NFRAAHYFYILTLVILGSILVY---PVKTCAYIDVLFFTAGASTQAG
LNTVNVNDLSLYQQIVLYLLATLATPIFIHGSLLFVRLYYFERHFDNIKERSL-MDYRMR
KSATLARLGSAPTMSSTR-LN---------------------------------------
-------------------------------------TFNN------------------Q
VLGF------QER-----------------------------------EAEKGSSSSPQS
SSSQTSQPVSTAYNDQG-----GNDIEHHSEPSDSDDD------ESGNGPVTFQEKIHFE
EPQRPRSQRRHSRTDSGIKFSALPHPRRR--------------------KSIDPEDMYRS
INM-------LQE-----------------HKKNQEAKSKGIQFLNIGSPVRRKSRSSNI
E--AFPEEDTNPSRGDEITPATNSVGT----------GNNDEDEDDILIIKPPIEI----
---------ENSDEANPIFTKK----K---------------------------------
------------------------------------------------------------
------------------------------------------------------------
------------------------------------------------------------
---KLASQIQFKETPGKAKKWI--T-----TKTRKHYNPWTSKLKKTLSNSS--KKGSLS
VVPTDTEDDS----EDEEYASIDSE-----------------------------------
-------------TSDISDNEHAADNAEGSD-------VDSVGSYEEDED-----EDEH-
N---------------------------S--------------------DDDDDGEGERR
LGNGA----SLTKAQSHLVLPSKDETGGKKYTKRSNT-------------LDT-PQQNTS
DG----------RKIRKKAPK---------------------------------------
-----RKTP--------RTQRNASFNQHS----------------NVSIGDGS-IENVDT
NDSY-QR----------------------------------LSRTMS---------GNYL
SWTPTVGRNSTFIKLTDEQKEELGGIEYRAVKLLIKIIVVYYVGFNIIPGVMLSIWIYCM
PHYKNLMISSSISPAWWAFFTSQSSFNDLGLTLTSNSMMSFNQNAFVQILCSFLIVIGNT
GFPILLRFIIWVMFKTARPLSLYKESLGFLLDHPRRCFTLLFPSVPTWWLFFILVVLNGF
DLVIFCILDLHDDTFKGVDMGYRVLNGLFQAFCTRTVGFSVMDLSQLHAATQVSYLIMMY
ISVLPIAISVRRTNVYEEQSLGVYAK----------------------------------
------------------EN-AEG-----------------------------------V
DESAPSNYVGSHLRNQLSYDLWYICLGLFIICIAEGKRL-KEQDLRFSIFAVLFEIVSAY
GTVGMSMGYPGVDCSLSGEFNVISKLVIIAMMIRGRHRGLPYTIDRAIMLPNAAMKRHDR
LQEEHA--I----NRHNTMER--TTTLGRVATFG--N-----------------------
------------------------------------------------------------
------------------------------------------------------------
------------------------------------------------------------
------------------------------------------------------------
------------------------GPIDGG-------------------NN---------
------------------------------------------------------LLTRAI
T---------------NIEHRLRNRRDGR---------------SESSTV-SEDPRY---
-----------VVRTVSEV-----------------------------------------
------------------------------------------------------------
------------------------------------------------------------
------------------------------------------------------------
--------------------------------------
>XP_002422299_Candida_dubliniensis
------------------------------------------------------------
--------MLYRISGFYKRHTRNF----------TNIDYGYYVRNFIHHIASKIYPYAK-
-VVLP--------NFRAVHYFYILTLVILGSILVY---PVKTCAYIDVLFFTAGASTQAG
LNTVNVNDLSLYQQIILYLLTTMATPIFIHGSLLFVRLYYFERHFDNIKERSL-MDYRMR
KSATLARMGSAPTMSSTR-LN---------------------------------------
-------------------------------------TFNN------------------Q
VLGF------QAQ-----------------------------------EAEKGSSSSPQS
SSSQTSQPVSAAYNEQS-----GNSIEHHSEPSDSYEE------ENRDGPVSIQEKIHFE
EPQRPRPQHRHSRTDSGIKFSALPHPRRR--------------------KSIDPEDMYRS
INM-------LQE-----------------HKKNQEARSKGIQFLNIGSSARRKTRGSNI
EVSADQEDDTNSLRDDGITPATNSIGA----------SNNEEDEDDILIIKPPIEI----
---------ENSDGANPIFTKK----K---------------------------------
------------------------------------------------------------
------------------------------------------------------------
------------------------------------------------------------
---KRTPEIQLKETPGKAKKWI--T-----SKKRKNYNPWTSKLKKTLSNSS--KKGSIN
VAPTDTEDDG----EEEDYASIDSE-----------------------------------
-------------NSDISDGKQVANHAEGND-------SDNVGSYEDDEDIEDDSNDEHE
Q---------------------------D--------------------DDDDDDECERS
LENGA----SLIKAQSNLVLPSKDETGGRKYTKRSNT-------------LDV-PQHNTS
GG----------RKTRNKATK---------------------------------------
-----RKIP--------RAQRNASFNQHS----------------NVSIGDGS-IENVDT
NDSY-QR----------------------------------LSRTMS---------GNYL
SWTPTVGRNSTFIKLTDEQKEELGGIEYRAVKLLIKIIAVYYVGFNIIPGVMLSIWIYCM
PHYKNLMISNSISPAWWAFFTSQSSFNDLGLTLTSNSMMSFNQNAFVQILCSFLIVIGNT
GFPILLRFIIWVMFKTARPLSLYKESLGFLLDHPRRCFTLLFPSVPTWWLFFILVVLNGF
DLVIFCILDLHDESFKGVDMGYRVLNGLFQAFCTRTVGFSVMDLSSLHAATQVSYLIMMY
ISVLPIAISVRRTNVYEEQSLGVYAK----------------------------------
------------------EN-AEG-----------------------------------V
DENAPSNYVGSHLRNQLSYDLWYICLGLFIICIAEGKRL-QEQDLRFSIFAVLFEIVSAY
GTVGMSMGYPGVDCSLSGEFNVISKLVIIAMMIRGRHRGLPYTIDRAIMLPNAAMKRHDR
LQEEHA--I----NRHNTMER--TTTLGRVATFG--N-----------------------
------------------------------------------------------------
------------------------------------------------------------
------------------------------------------------------------
------------------------------------------------------------
------------------------GPIDGG-------------------NN---------
------------------------------------------------------LLTRAI
T---------------NIEQRWRTRRDGR---------------SESSTV-SEDPRY---
-----------VVRTVSEV-----------------------------------------
------------------------------------------------------------
------------------------------------------------------------
------------------------------------------------------------
--------------------------------------
>XP_002545572_Candida_tropicalis
------------------------------------------------------------
--------MFTRLKELYNRHTRSR----------FHYGFGYYLREGIHDVASKIHPYAK-
-VLLP--------NFRAVHYFYIITLVIIGSILIY---PVKTTAYIDALFFASGASTQAG
LNPVNVSDLSLYQQIIIYLLACLTTPIFIHGSLLFVRLYYFERHFDNIKERSL-MDYRMR
KSATLARMATKETMSSTR-LN---------------------------------------
-------------------------------------TFNN------------------Q
VLGF------KQR-----------------------------------RQEHEQDEEKGL
SSTPPSSSTQNSDNLTASFIPENNGVEHHSEPSDTENESITQTDENRDSGINGAERIHFQ
EPVRP----AHVRSDSAIKFGTLPNPKRK--------------------KSIDPEDMYRS
INM-------LQQ-----------------NKKNQENESNEVHFSNVESPSKRRPFSPTS
ISFQLGERPGSRNSNHHYSHNNNNFFHHTHHNNDENQDDDDDDDDDILIIKPPNEI----
---------ENSDSKNPIFTKK----K---------------------------------
------------------------------------------------------------
------------------------------------------------------------
------------------------------------------------------------
---KNPS--HNRDAPSRAKSWI--A-----NQRRKSIDPWTNKLRRTLSNNN--KRKTLL
NAHTDTEDDFDDEDEEEEDASIDSE-----------------------------------
-------------NQVTN-------EYHGND------HEHAVTDGEDDEDVEDDDNDDDH
D---------------------------E--------------------DEDDEEE----
--DGA----PVVKSQSHLVLPSRDATGGKKFVKRSNT-------------LDI-PDVRND
FS----------EDITDNRTT---------------------------------------
-----RKTPRKR-PTKRRTPSFNLPRRSR----------------TQSIDNDS-IENVDT
NDSY-QH----------------------------------LSRTMS---------GNYL
SWAPTVGRNSTFIKMTEEQKDELGGIEYRAVKLLIKIIVVFYIGFLIFPGIALLIWIYCM
PHYRRVVRESAISPAWWAMFTGQSSFNDLGFTLTPDSMSSFNSNAFVQILCSFLIVIGNT
GFPIILRFIIWVMFKFSRPLSLTKESLGFLLDHPRRCFTLLFPSVPTWWLFFILVVLNGF
DLVVFCILDINDDSFDGIDRGYRVLNGLFQAFCTRTAGFSIMDLSQLHAATQVSYLVMMY
ISVLPIAISVRRTNVYEEQSLGVYAK----------------------------------
------------------DE-GGSGD--------------------------------SV
DENRPSNYVGSHLRNQLSYDLWYICVGLFIICIAEGSKL-QKQDLRFSIFAVLFEVISAY
GTVGMSLGYTDTDCSFSSKFNVISKLVIIAMMIRGRHRGLPYAIDRAIMLPDADMRRHDR
LQEEHA--I----NRQHTMER--TTTLGRVATFG--G-----------------------
------------------------------------------------------------
------------------------------------------------------------
------------------------------------------------------------
------------------------------------------------------------
------------------------SPMDGG-------------------NN---------
------------------------------------------------------LITRVL
T---------------NIEGRIKRRRHSTYSEDSSSGRSRDSMAGERSQMVSENPSY---
-----------LVTTVSHV-----------------------------------------
------------------------------------------------------------
------------------------------------------------------------
------------------------------------------------------------
--------------------------------------
>XP_003869303_Candida_orthopsilosis
------------------------------------------------------------
---------MPSISNIRQRYKRAR----------FKHDVGFKIRNFMQRIISAVYPYAK-
-VVLP--------NFRAVHYFYILTHCFLGSILIY---PVKSIPYIDALFFASGASTQAG
LNTVDVNKASLYQQIILYIIPTLTNPIFIHGSLLLVRLYYFERHFDNIKENSK-LNFQMR
KSATLARQNTIASANSTR-MN---------------------------------------
-------------------------------------TANN------------------K
DLGF------NHK-----------------------------------DNEVDSPQS---
SSSIPGNGPHNY----------NGKVEHMWEPSDEEDDLGVNNNAGHEN-----------
----------EDTPNHAIKFGALPHPRRK--------------------KSIDPEDMYRS
INM-------LRE-----------------KQKSQHNVHGGNHGGNQDDTHEIRPPQSTS
IHFADIASP-SRSRRSHVSTSASQSPHH---------GDDGDNDDDVLVIKPPNEI----
---------EDAVSHNAIFTKK----K---------------------------------
------------------------------------------------------------
------------------------------------------------------------
------------------------------------------------------------
---L------SKPSQKRRSSWI--P-----LSARKPYNPWKNRLRKTLSNSS--RKRR--
-----SQASSELEDEEDDDASIDSE-----------------------------------
-------------VEETNISGDDTTRFDGRS------GTENSDGLDDDDDDDDDDNDEDY
DGEV-------------------DESAIT--------------------DDDDQDD----
--GDI----SPTQSAHHSEQHSSNDLESRNTTRI----------------------LKLD
HA----------LPDAERARK---------------------------------------
-----RKKRFKK-LKKIRTPIISRLSSGE----------------TAANNDNV-NGTEDT
DESD-DE----SDDEYR----------------------DGLSRTMS---------GNYL
SFAPTVGRNSTFMKMTDEQKDELGGIEYRAVKLLIKIIVCYYLGFLIISSFMLLIWIYCM
PHYKNMLNDNAITPGWWAFYTAQSSFNDLGLTLTADSMNSFHENAFVQILCAFLIVIGNT
GFPVLLRFIIWVMFKAAPELSLYKESLGFLLDHPRRCFTLLFPSIPTWWLFFILVALNGF
DLVIWCILDLNNAMFDGVPKGYRVLNGLFQAFCTRTVGFSVVDLSQLHAATQVSYLVMMY
ISVLPIAISVRRTNVYEEQSLGVYTK----------------------------------
------------------E-----GD--------------------------------DG
DENTPSNFVGAHLRNQLSYDLWYIFLGLFIICIAEGSKL-QKMEFRFSVFAILFEVISAY
GTVGMSLGYPDVNTSLSGKFNVVSKLVIIAMMIRGRHRGLPYAIDRAILLPNAEMNRHDE
VQEQHA--M----NRQHSLDR--GTTLAKVATFA-RG-----------------------
------------------------------------------------------------
------------------------------------------------------------
------------------------------------------------------------
------------------------------------------------------------
------------------------GPIDGG-------------------DN---------
------------------------------------------------------ILSRVL
T---------------NVSHLRNKRRRNRGST---SSNNNVSTSDNEHSLHSNNPNY---
-----------LVTTVSHV-----------------------------------------
------------------------------------------------------------
------------------------------------------------------------
------------------------------------------------------------
--------------------------------------
>XP_001525528_Lodderomyces_elongisporus
------------------------------------------------------------
------------------------------------------------------------
------------------------------------------------------------
------------------------------------------------------------
------------------------------------------------------------
------------------------------------------------------------
------------------------------------------------------------
------------------------------------------------------------
------------------------------------------------------------
------------------------------------------------------------
------------------------------------------------------------
------------------------------------------------------------
------------------------------------------------------------
------------------------------------------------------------
------------------------------------------------------------
------------------------------------------------------------
------------------------------------------------------------
------------------------------------------------------------
------------------------------------------------------------
------------------------------------------------------------
------------------------------------------------------------
------------------------------------------------------------
------------------------------------------------------------
----------------------------------------------------MFIWKY--
-----------------------------------------------------------R
GSLVFLRFIIWVLFNTARPLSLYKESLGFLLDHPRRCFTLLFPLLPTWWLFFILVVLNGF
DLVIFCILDLRNAIFDGIPMGYRVLNGLFQAFCTRTSGLSIMDLSQLHAATLVSYMIMMY
ISVLPIAISVRRTNVYEEQSLGVYAP----------------------------------
------------------DE-GTK----------------------------------EA
DEKVPANYVGAHLRNQLSYDLWYVFLGLFIICIAEGHRI-QKQDIRFLVFPILFEIVSAY
GTVGMSLGYPDSSTSLSGQFNVISKLVIIAMMIRGRHRGLPYAIDRAIMLPDADMRRHDR
MQENHA--L----KRHQTMER--TGTLGRVATMT--G-----------------------
------------------------------------------------------------
------------------------------------------------------------
------------------------------------------------------------
------------------------------------------------------------
------------------------NPMDGG-------------------NN---------
------------------------------------------------------LLTRVL
T---------------NVNDFIDARRRNSAAQ---SNFDEPSDSSEENSIHAVDPHY---
-----------HVTTVDHV-----------------------------------------
------------------------------------------------------------
------------------------------------------------------------
------------------------------------------------------------
--------------------------------------
>XP_007373604_Spathaspora_passalidarum
------------------------------------------------------------
------------------------------------------------------------
------------------------------------------------------------
------------------------------------------------------------
------------------------------------------------------------
------------------------------------------------------------
------------------------------------------------------------
------------------------------------------------------------
------------------------------------------------------------
------------------------------------------------------------
------------------------------------------------------------
------------------------------------------------------------
------------------------------------------------------------
------------------------------------------------------------
------------------------------------------------------------
------------------------------------------------------------
------------------------------------------------------------
------------------------------------------------------------
------------------------------------------------------------
------------------------------------------------------------
------------------------------------------------------------
------------------------------------------------------------
------------------------------------------------------------
-----------------------------------------------------------M
PDHKSRLEGLAINPAWWAFFTAQSAFNDLGFTLTADSMLSFNQSALVLVVCSFFIVIGNT
GFPVFLRFIIWLLFKTAKPLSLYKESLGFLLDHPRRCFTLLFPSAPTWWLFAILVILNGF
DLVIFCIVDLKDKPFETIPMGYRVLGGLFQAFCTRTVGFTVMDLSELHAAVQVSYMLMMY
ISVMPLAISIRRTNVYEEQSLGVYAR----------------------------------
------------------EN-NQS----------------------------------DI
ENGTPSNYVGAHLRNQLSYDIWYIFLGLFVICLAEGGRL-RQQDFRFSVFAILFEIISAY
GTVGMSLGYPTVNTSLSGQFTVISKLVIIAMMIRGRHRGLPYTIDRAIMLPDAEMRKHDR
MQETHA--L----QRSNTLEQSATHTLRRVATQGGSG-----------------------
------------------------------------------------------------
------------------------------------------------------------
------------------------------------------------------------
------------------------------------------------------------
------------------------GPIDAG-------------------QN---------
------------------------------------------------------LLGRVY
T---------------NV-QDYRRRRHER---------------KEAKKLTSRNPNY---
-----------IVTTVSNI-----------------------------------------
------------------------------------------------------------
------------------------------------------------------------
------------------------------------------------------------
--------------------------------------
>XP_043049950_Scheffersomyces_spartinae
------------------------------------------------------------
-------MDGSSLKSLYS----------------FKEGFGKQVRDTIHSVGQTIDPIVK-
-KFIP--------NFRAAHYVYIISWCIVGSILVY---PTHNLAYIDALFLATGSATQAG
LNTTDGNLLKLYQQIVVYMIAMVTTPIFIHGSLLFVRLYWFERYFDNIKERSK-LNFKMR
REATLARTRTYNSFDPTM-RN---------------------------------------
-------------------------------------TYVN------------------Q
GLGLRKRNSRATSLRRRSTGGMYSRTLVSNSAQRGNAGRDTSQGLRPGLEPLRRNSSTSS
LSYRIEKPN-------------NQLVEHLTEPSSENEDEIELSEQPHQNGSLVHEEHDSL
Q---------QNQEPEGIKFAELPHPSRRPNGHSRHPSNLKPLTSGPRRNTVDPSDMYRS
IAI-------MQE-----------------NKKQEKCEKEVSGIN---------------
-------------------------------------GDDDDDDDDVLIIRPPNEI----
---------EN-DVSGSIYTTK--------------------------------------
------------------------------------------------------------
------------------------------------------------------------
------------------------------------------------------------
------LSKKERANSKLRRSWK--------------SRKWSSKFRNNFTNTQRHPRAS--
---------SPVSEGADDEGSIDSEYDSEFQKLKEKLKR---------------------
-------------NDHNNEHAITDDEDEGND------GNDEEDKASKNADNHDEEEEEEE
NSDS-----------SIISDDGSAALSSN--------------------DEDDENDENRE
NGDEDYFNYKGKYKEDLDSSSNSSPHLNIVLPDRHGT-----------------NTSDGN
QMRSPTFDRFFSPAKNFGKKT---------------------------------------
-----RKSISKTTSRGLRKLGSGFIRSNSFAVSESNRVNTGPSINSHDGEEYDDYDNDDD
DGGDADDGRSYYTDIEN----------------------NSLRK-MS---------TNYL
SWNPTVGRNSTFINLSDDQKEELGGVEYRAVKLLIKILLVYYIGFHVMGVVAWVPYILKT
LYYKHIVNVQGLNAVWWAIFTAQSSFNDLGLTVTANSMAGFSNSVYILVWSSFFIVIGNT
GFPIFLRFLIWIMFKLSKPLSLFNESLAFLLDHPRRCFTLLFPSVPTWWLFIVLVVLNCI
DLLLFIVLDLNSDYLKKIPIGYRILDGLYQAFSTRTAGFTVVDLSQLHPAVQVSYMLMMY
ISVLPLAISIRRTNVYEEQSLGVYLK----------------------------------
------------------EQNPEH----------------------------------DI
DESKSSHFIGAHLRNQLSFDLWFIFLGLFIICIAEGNKL-DKNNPSFSVFAILFEIISAY
GTVGLSLGYPGTNTSFSAQFTTLSKLVIIAMMIRGRHRGLPYSLDRAIMLPNKMMAKRDH
VQQEHA--I----RRNTTMDSRGNTLFRNSFSFDAPNDV---------------------
------------------------------------------------------------
------------------------------------------------------------
------------------------------------------------------------
------------------------------------------------------------
------------------------LSTSGS-------------------SHLTPNKHS--
---------------------------------------------------DRGLLRRVI
TSGG--------DIFENPGRVLLNRKRTT----------------------GATANY---
-----------V------------------------------------------------
------------------------------------------------------------
------------------------------------------------------------
------------------------------------------------------------
--------------------------------------
>XP_001385561_Scheffersomyces_stipitis
------------------------------------------------------------
--------MLDTIKKYYATYRRKR----------LESEVGLRVRNQIHRLSSVLGPTVK-
-VLVP--------NFRAAHYCYIIFWVFFGSVLVY---PVRNLRYIDALFFTGGASTQAG
LNTVDTNTIALYQQIILYIIATFTTPIFIHGSMLFVRLYFFERHFDNIKEKSK-LNFKMR
RQATIA--ARTQSMDATR-LN---------------------------------------
-------------------------------------TFTN------------------Q
NLGF------DKSKRNNNRGDNVDKEQK-------------DNGLHTVDVEMANNSSPQS
SSTF------------------HGDVEHIDEPSDSDEERGRRAPDDIR------------
-----LNDLNPDSPHDAVRFGNLPQPSKR-----------------ARSKELDPSDMYRS
IAL-------LQD-----------------SHNNS-------------------------
-------------------------------------TRNLDDDDEVLVIKSPNEI----
---------EKTGGR--IYTKR----K---------------------------------
------------------------------------------------------------
------------------------------------------------------------
------------------------------------------------------------
------------PKSHRPSGSS--G-----SKPWKKGSKWSNRLRKTFSNSG--SSST--
-PKTKRSYSTASEEIVDDDASIDSE-----------------------------------
-------------NEVV---------------------TTDVADDDDENDHDYNHNDNND
DDDD-------------------DEEAVD--------------------DEDSVNDGDVE
--DDA----NPESPRKEGPTTHFAEPANDPRRKRPNL-------------LDV-PNGSRK
HSFVSSPTYEKFEKFKKNIKK---------------------------------------
-----GKLKRIK-TPGVSQTSSRLFGYNS----------------SINVDDDS-YVDEDA
YDED-DEEASYEENEIG----------------------PTITKVMS---------TNYL
SWEPTVGRNSTFIHMTEAQKEELGGVEYRAVKLLIKILVLYYIGFHVLAVVLLLPWILMR
ESYIEVVRTQGVSPTWWAFFTASSAFNDLGFTLTADSMVSFGRSVYVMIVVSFFIVIGNT
GFPVFLRFIIWILFKTAKPLSLYKESLGFLLDHPRRCFTLLFPSVPTWWLFIILVVLNGV
DLVLFIILDLNNNYLKEIPVGYRIVDGLFQAFSTRTAGFAVVDLSQLHPAVQVSYMIMMY
ISVLPLAISIRRTNVYEEQSLGVYLK----------------------------------
------------------EE-NHE-----------------------------------D
DEKTPHTFIGAHLRNQLSFDLWFIFLGLFIMCIAEGGKL-NNNDIRFTVFSILFEIISAY
GTVGLSLGYTGVNASLSSQFSVISKLVIVAMMVRGRHRGLPYTLDRAIMLPDADMQRRDH
LQENHA--I----RRHTTMER--ENTLGI-------------------------------
------------------------------------------------------------
------------------------------------------------------------
------------------------------------------------------------
------------------------------------------------------------
----------------------------GG-------------------DN---------
------------------------------------------------------ILRRVI
T---------------REGGILFGRRRSS---------------AFAMPSLSENPSY---
-----------IITSTSQEEQELEAIRNQV------------------------------
------------------------------------------------------------
------------------------------------------------------------
------------------------------------------------------------
--------------------------------------
>XP_020066362_Suhomyces_tanzawaensis
------------------------------------------------------------
----------MSLKELYAKYLRFR----------REHALGTQIRNGIHRVGSAIHPYAR-
-VLIP--------NFRAAHYVYIFTMVFLGSFIIF---PYRNISYVDTLFFSGGAATQAG
LNTVDTNTLKLYQQIAIYVFTWMTTPIFIHGSLLFLRLYWFERHFDNIKERSV-LDFKMR
RSATLA-AARSKSIDSTY-LN---------------------------------------
-------------------------------------TANN------------------R
GLGF------SNNPEQGIPLENIDKGE---------------------DGININVDSPQS
SLSVRHDEP---------------KVVHMSEPSDSEVDARAELSPANE------------
----------AAHTSDNIRFGNLPQPPKK---------------RGVREKEIDPEDMYRS
IAM-------LRD-----------------NHKNP-------------------------
-----------------------NSTIQFSNDVHDKYTRTNNDDDDVLIIKSPNEI----
---------EN-DDKQPIFTRR----N---------------------------------
------------------------------------------------------------
------------------------------------------------------------
------------------------------------------------------------
---RRRSSNNLIS----PKKWK--A-----VGSKRVGNPWKRKLRRTMSGNKSISRNN--
-----TGDSFEQAVFDDDDVSIDSE-----------------------------------
-------------TNQNTMD------------------DEDYGDDEGDEDDFDGDDDEDE
D---------------------------E--------------------DEAGEH-----
---------RVKKSRSHL------SPHDLPIGKRSNT-------------ADN-PNPRST
VFHTPTID-------RTRTKP---------------------------------------
-----RSIKSKV-NRKLKKIASSSGLNSR----------------SYGETSDTRVDDDDE
EDDL-DY--------DG----------------------PDLSKCMS---------TNYL
SWVPTVGRNSTFVHLSEEQKEELGGVEYRAVKLLIKILLCYYIGFHILAMVLLLAWVLHK
PQYMAILRDQGVSPTWWAFFSAASSFNDLGLTVTADSMISFNRSTYVMIVVAFFVVIGNT
GFPVFLRFIIWILFKFAKPLSLYKESLGFLLDHPRRCFTLLFPSVPTWWLFFILVVLNAV
DLVLFIVLDLKNEALLSTPVGYRVLQGLFQAFSTRTAGFSVVDLSELHPAVQVSYMIMMY
ISVLPLAISIRRTNVYEEQSLGIYLK----------------------------------
------------------DESNSD----------------------------------ED
LDKKPKTFVGTHLRNQLSFDLWFIFLGLFIICICETGKL-DKNNYRFSVFSVMFEIISAY
GTVGLSLGYPGVDASLSSQFSTISKLVIIAMMIRGRHRGLPYSLDRAIMLPDDHMQRRDR
VQENHA--I----RNNATMER--AMTIGRNSTFEHNADDNILTRVKSAFESGGNFIRRGS
AFNW--------------------------------------------------------
------------------------------------------------------------
------------------------------------------------------------
------------------------------------------------------------
------------------------SSASGN-------------------AN---------
------------------------------------------------------FLRRNS
DNNL--------G---NHLDIRHSRRDSQRGADFSSHRGSDHIGPQEPSEAPQTEMY---
-----------SPR----------------------------------------------
------------------------------------------------------------
------------------------------------------------------------
------------------------------------------------------------
--------------------------------------
>XP_020076113_Hyphopichia_burtonii
------------------------------------------------------------
---------MTNIKEIWQSYKDKR----------ARMSIGMTIRNKIHSFALIIHPYAI-
-ILFP--------NFRVVHYFYIISITIIGSILIY---PVKNAKYIDILYTTAGCATQAG
LNTINYNETTLYQQIIMYILTTLATPIFIHGSLLFVRLYWFERHFDDIKESSK-LNFKMR
RNATLA--ARTQSFDSTR-YN---------------------------------------
-------------------------------------TNKN------------------Q
GIGFNPNYVDNTNNNPLSKNENVIDSNS-------------SNTPSLKNLTNTQNSSPQS
SSTIPNNN--------------NNTVIHISEPSDEEQNTNKGASHDLENLASLNSDVDP-
----------KSVHNEGIKFGNLPHPNAS---------------KVPRKKEIDPSDMFMS
IAM-------LR------------------NHRNQTPPLTRTPSGNIQNSEVLSNH----
-------------------------------------NTDNDDDGEVLIIKPPNEI----
---------EN-DIHNPIYTKKAPPQQ---------------------------------
------------------------------------------------------------
------------------------------------------------------------
------------------------------------------------------------
---RIQFDVHEKPHRRKKNRPVRRT-----SSGRLSGKKKWSKLRKSFLNTGSHHSGH--
------KRSYSMNSMGDENASIDSE-----------------------------------
-------------NDLETDNLTTDNNDDDDD------DDDEGADADDENAIDDEDDTDDN
NTTL-------------------NIDNTI--------------------DMDDEEDEN--
---------QVQRAQSNLALPSKDETGGKKYSKRSNT-------------LEVTPGRRHS
FMKSPTFDKMIGRKNRTSKKK---------------------------------------
-----SLKRIKT-PSIHKFTTARSDVNST----------------NNSEDNYDSSYDEDT
STDD-EEIDAYSGDQ-------------------------SLRKVMS---------TNYL
SWVPTVGRNSTFVHLSEDQKEELGGVEYRAVKLLIKILLAYYIGFHIISAVGLTIWINCM
PSYAKIVRDAGVSPTWWGFFEGQSAFNDLGFTLTPDSMQSFQQALYVMIWVAFFVVIGNT
GFPVFLRFLIWLMFKFAKPLSLFKESLGFLLDHPRRCFTLLFPSIPTWWLFMILIVLNGV
DLILFVILDFKNSYLEHIPVGYRIMDGLFQAFSTRTAGFAVVDLSQLHPAVQVSYMLMMY
ISVLPLAISIRRTNVYEEQSLGLYLK----------------------------------
------------------EQ-NEE----------------------------------ND
TDKSPKTFIGTHLRNQLSFDLWFIFLGLFIICIAEGGKL-DEDNPRFSVFSILFEIISAY
GTVGLSLGYPNVDQSLSYKFTTISKLVIIAMMIRGRHRGLPYSLDRAIMLPNDDMHRRDQ
VQENHA--I----RRNATIER--SAT----------------------------------
------------------------------------------------------------
------------------------------------------------------------
------------------------------------------------------------
------------------------------------------------------------
------------------------NATESS-------------------AN---------
------------------------------------------------------NLRRAI
S-----------------------RRASVIPEEILNF------------------HI---
-----------LIPDTEKVFNLL-------------------------------------
------------------------------------------------------------
------------------------------------------------------------
------------------------------------------------------------
--------------------------------------
>XP_015466108_Debaryomyces_fabryi
------------------------------------------------------------
---------MNRVSKLWHSYKRHR----------VHGDTGFKIRNAIHRVTEVLYPYIK-
-VVIP--------NFRAAHYAYILFMTFLGSVIFF---PIRNVRYIDALFFTGCASTQAG
LNTVDLNKVALYQQILIYIITTLTTPIFIHGSLLFIRLYWFERHFDNIKERSK-LNNKMR
RNATLA--ARTQSLDATR-LN---------------------------------------
-------------------------------------TEVN------------------R
GLGF------NNT-------QNLGREPA-------------ADAVNFPPNSNSSTLS-GS
KNSSAPQNPSAS----------LDNVDHISEPSDSDVSSGVAPDDRKG------------
-PNGMKRPVSPSRSLDGIRFGNLPQPSKI------------------RQKEIEPSDMYMS
IAM-------LQD-----------------NHKSE-------------------------
-------------------------------------GKDTGDEDDVLIIKSPNEI----
---------EK-DSQNPIYTKK----S---------------------------------
------------------------------------------------------------
------------------------------------------------------------
------------------------------------------------------------
---QIHFNVNDKP----IKKWK--K-----KRRFSRGRQPWSKLKKTFSNSGVSPRKH--
----VRSLSFTLLSNEDDDQSIDSE-----------------------------------
-------------TNNRATDTDVDDDNAVID------DDDDD--DDGDDEDEDE-DDEDE
DDED-------------------ED--ED--------------------DEDEDEDYHDR
QSRDDDNL-DIERAQSNLVIPSSDATGGKKFTKRSNT-------------LDVTPGEANS
FPHSPTFERMIKSKI--KKKP---------------------------------------
-----KQTKKHK-LKYMKSPRVGISSTVF----------------SPNYNNDSDYDDSDD
TDNS-DD------EEDG----------------------KSLLKVMS---------TNYL
SWVPTVGRNSTFVHLSDEQKEELGGVEYRAIKLLIKIIVIYYVGFHILAFTCLLPYILYQ
PGYKADVTEVGVTPTWWAFFTAQSAFNDLGLTLTPNSMQSFDKSVYVMVIMAFFIVIGNT
GFPVMLRFIIWILFKLSKPMSLFNESLGFLLDHPRRCFTLLFPSVPTWWLFIILVVLNAV
DLILFIVLDLNNKYLESIPIGYRVMDGLFQAFSTRTAGFAVIDLSELHPAIQVSYMLMMY
ISVLPLAISIRRTNVYEEQSLGVYLK----------------------------------
---------------------NDEET--------------------------------EP
DDKTPRNFIGTHLRNQLSFDLWFIFLGLFIICIAEGPKL-NKNNYRFSVFTILFEIISAY
GTVGLSLGYPGVNVSLSGEFTVLSKLVMIAMVIRGRHRGLPYALDRAIMLPDDNMQKRDI
VQESHA--I----RRHQTIET---------------V-----------------------
------------------------------------------------------------
------------------------------------------------------------
------------------------------------------------------------
------------------------------------------------------------
------------------------NSTDDG--------------------N---------
------------------------------------------------------AFRRAF
T-----------------------RRASSFGFDNNNFLGKRKSSVRSTKPRPETDHY---
-----------VVATESHEMEDLA------------------------------------
------------------------------------------------------------
------------------------------------------------------------
------------------------------------------------------------
--------------------------------------
>XP_456781_Debaryomyces_hansenii
------------------------------------------------------------
---------MNRVSKLWHSYKRHR----------VHGDTGLKIRNAIHRTTEKVYPYVK-
-VVIP--------NFRAAHYTYILFMTFLGSVIFY---PIRNIRYIDALFFTGCASTQAG
LNTVNLNRLALYQQILIYIITTLTTPIFIHGSLLFIRLYWFERHFDNIKESSK-LNNKMR
RNATLA--ARTQSLDPTR-LN---------------------------------------
-------------------------------------TEVN------------------R
GLGL------NNP-------QSSGPEPV-------------IDEVAF---SNSSSTSPAS
KHSSPPQNPSIN----------SNNVNHISEPSDTDISSGVAPDSRN-------------
-PINLSRPESPPRSLDGIRFGNLPQPSKI------------------RQKEIEPSDMYMS
IAM-------LQD-----------------NHKSE-------------------------
-------------------------------------RKDNGDEDDVLIIKSPNEI----
---------EK-DSQNPIFTKK----S---------------------------------
------------------------------------------------------------
------------------------------------------------------------
------------------------------------------------------------
---QIHFNVNDKP----IRKWK--K-----KRRFSRGRQPWSKLKKTFSNSGVSPRKH--
----VRSLSFTSLSNDDDDQSIDSE-----------------------------------
-------------TNNRTTDTDADDDNAIID------DDDDDDEDDGDDDDEDDGDDEDE
DDDD-------------------EDDEDD--------------------DQDDEEDEYNR
QNRHDDNLDDIERAQSNLVIPSSDATGGKKFTKRSNT-------------LDVTPGENHE
LSHSPTFEKMIKSKMKKKKKP---------------------------------------
-----KQTKKQK-LKYMKSPTVGLNSSLF----------------SPNYNNGSDYDDSDD
SDED-DD----DEEEDG----------------------KSLSKVMS---------TNYL
SWVPTVGRNSTFVHLSEEQKEELGGVEYRAIKLLIKIIVIYYIGFHILAFTCLLPYILYQ
PVYKADVINVGITPTWWAFFTAQSAFNDLGHTLTPNSMQSFDKSVYVMVIVAFFIVIGNT
GFPVMLRFIIWVLFKLSKPMSLFNESLGFLLDHPRRCFTLLFPSVPTWWLFIILVVLNAV
DLILFIVLDLNNKYLESTPIGLRVMDGLFQAFSTRTAGFAVVDLSELHPAVQVSYMLMMY
ISVLPLAISIRRTNVYEEQSLGVYLK----------------------------------
------------------DNNDDNDD--------------------------------AP
DDKTPRNFIGAHLRNQLSFDLWFIFLGLFIICIAEGPKL-NKNNYRFSIFTILFEIISAY
GTVGLSLGYPGVDVSLSGEFTVLSKLVMIAMVIRGRHRGLPYALDRAIMLPDDNMQKRDN
LQENHA--I----RRHQTMET---------------S-----------------------
------------------------------------------------------------
------------------------------------------------------------
------------------------------------------------------------
------------------------------------------------------------
------------------------NSLDDG--------------------N---------
------------------------------------------------------AFRRAF
T-----------------------RRASSFGFDNTNILGRRKSSVRSSKPKPETPHY---
-----------IVTTESHEMDDLA------------------------------------
------------------------------------------------------------
------------------------------------------------------------
------------------------------------------------------------
--------------------------------------
>XP_006689913_Yamadazyma_tenuis
------------------------------------------------------------
----------------MKLRYPFV----------ADRPLAWQIREFIDNILSVTLPYLR-
-MFIP--------NFKAAHYSYIVFWSIIGSIMIF---PVKNIKYIDALFFASGASAQAG
LNTVDVNLLSLWQQMCLYIIATFTTPIFIHGFVLFFRLWSFERYFDNIKVTSK-LNNKMR
RTFTMG--SRTRTNDSTG-IN---------------------------------------
-------------------------------------TRAN------------------T
GYNLQLGNNNNIPMMTF------------------------EDPPKDDDQTVMDTTPPSS
STQDASTNL-------------DPQVDHMSEPSDEDEQSSRPPRSPREHQPR--------
---------------------SVPSPVPP---------------IKKRNHEIAPSEMYRS
INL-------LQK-----------------N-----------------------------
-------------------------------------NQQHEDDDEVLIIKSPNQI----
---------ENEDSSRPIFTKK--------------------------------------
------------------------------------------------------------
------------------------------------------------------------
------------------------------------------------------------
-----------------GPSLSFEP-----PHRLMSTQKLKTRVRKRFK-----------
-----KIRSMSVNSLEDENDSIDSN-----------------------------------
------------------------------------------DEGEDEDGIDELDESEGG
DGEV-------------------ESEVFS--------------------NDDESVD----
---------QVRRATSNLALPSTDQS-GKKYAKRSNT-------------FDV-------
------------RTSADETPA---------------------------------------
-----AKTHRRNVSRSRFNLTPGVSRSSL-------------------------------
-DEE-NSLFTSISRTLT----------------------TSLTRSKT---------TNYL
SWEPTIGRNSNFVHLTDEQKEELGGVEYRAMILLIKIVWSYYIGFHVLALVVHLAWISKQ
PAYKEMIRSYGVTPVWWSFFTAQTTFNDLGFTLTPNSMIGFNKSIYILLWDSFLIIAGNT
GFPVFLRFIIWVLYKFARPMSLYEESLAFLLDHPRRCFTLLFPSGPTWWLFGILIALNGI
DWIFFIILDLKNSYLLDIPTGFRVVCGLFNAVNTRTAGLSAVDLGKLHTAVQVSYVIMMY
ISVLPLAISIRRTNVYEEQSLGIYIK----------------------------------
------------------DENHVE----------------------------------ED
HEKSPTNFIGNHLRNQLSFDLWFIFLGLFIICIAENSKL-DNQDIHFTAFTVLFECVSAY
GTVGLSLGYPTANTSLAGQFTVVSKLILIAMMIRGRHRGLPYSLDRAIMTPNANMIKRDQ
VQAEHA--I----RRQATLERTQTQ-----------------------------------
------------------------------------------------------------
------------------------------------------------------------
------------------------------------------------------------
------------------------------------------------------------
------------------------ATNSAS-------------------GN---------
------------------------------------------------------DLFKAL
S---------------RRGNEILRRRRSTAGGSFSYN-----------------------
------------------------------------------------------------
------------------------------------------------------------
------------------------------------------------------------
------------------------------------------------------------
--------------------------------------
>XP_001486311_Meyerozyma_guilliermondii
------------------------------------------------------------
------------MAWFPSRLRVHQ----------PETPLGMAVRNFISKVALALYPYVS-
-FVIP--------NFKAAHYTYIIFWVFLGLVLMY---PVHNMRYIDVLFLSGGASTQAG
LNTVDINNIKLYQQIIAYLVTMVTTPIFIHGSLLFWRLFFFERYFDGIKERLK-LDFKMR
RNATLA--ARTRTNESTRNTG---------------------------------------
-------------------------------------TDSS------------------R
NAGT------TRVNTPITSVD---------------------------PTEKSAHEPNHG
ETSLPSSES-------------TGNAEHYSEPSDDDEN----------------------
----------HPETSAGIRFGNLPQPRK---------------------VAVEPSDMYRS
IAM-------LQN-----------------NHHDG-------------------------
-------------------------------------GDGGGDDDDVLIIKSPGEI----
---------EN-DAANPIYTKR----L---------------------------------
------------------------------------------------------------
------------------------------------------------------------
------------------------------------------------------------
---QIQFNVNKSP--------I--K-----DWKRKRRRSQWLMLRKTFSNSGSPRHRRRM
LALLIALEENDENDENDDDESIDSE-----------------------------------
-------------DET--------------------------------------------
GHHL-------------------DYAVTD--------------------DDASERD----
------------------------------------------------------------
------------LGIDERMEA---------------------------------------
-----GEAHNDH-RRRFRKQLRRLTSSGM----------------VRNFTNAS-TRPESE
SESD-DE--------------------------------FGLGRTMS---------TNYL
SWVPTVGRNSTFVHLTDEQKDELGGVEYRAVKLLIKIIVVYYVGYHLIALAMMWIYISKR
PNYQEILRAQGINPTWWAIFTAQSAFNDLGLTLTANSMASFDRSLFVLIVMSFFIVIGNT
GFPVLLRFIIWIMFKFAKPLSLYKESLGFLLDHPRRCFTLLFPSVPTWWLFFILVVLNAV
DLILFVVLDLHNKYLSSYPVGYRVMDGLFQAFSTRTAGFSVLDLSKLHSAVQVSYMLMMY
ISVLPLAISIRRTNVYEEQSLGVYLR----------------------------------
------------------DE-NHE----------------------------------EA
NDDSPQNFVGAHLRNQLSFDLWFIFLGLFIICIAEGGKL-DNDDFRFSVFSVLFEVISAY
GTVGMSLGYPDVNTSLSGKFTTLSKLVIIAMMIRGRHRGLPYSLDRAIMLPDKQMERRDR
VQESHA--L----RREQTLER--SATIA--------------------------------
------------------------------------------------------------
------------------------------------------------------------
------------------------------------------------------------
------------------------------------------------------------
-------------------------------------------------DN---------
------------------------------------------------------PFTRIF
TRRG--------S---NTSGLRRRRSRNS------------------------TTGY---
-----------EMEDMS-------------------------------------------
------------------------------------------------------------
------------------------------------------------------------
------------------------------------------------------------
--------------------------------------
>XP_018709230_Metschnikowia_bicuspidata
------------------------------------------------------------
---------MALGGLRRKARRLFP----------ADRSYGTAIRDHIHRVTLTLHPYVV-
-KVIP--------NFRAAHYTYILFMAFLTSVIVY---PITSFDYIDVLFLMSGALTQAG
LNTINLNQLRLSQQVIVYFTATLTTPIFIHGSLLFVRLYWFERYFDNIKESSK-MNFKMR
RNATLA--ARTRSLDPPR------------------------------------------
------------------------------------------------------------
-----------------------------------------------PPAEKPRAPSPAG
DTGSSTRTD-------------MSSAKLAGPASDLDARPGAGPPP---------------
---------------DGITFADLPRPAKR-------------------TQEVDPSDMYKS
IAL-------LQQ-----------------KK----------------------------
-------------------------------------RQDSGLDGEVLVIKSPNEI----
---------ER-DLNTPIYTTR--------------------------------------
------------------------------------------------------------
------------------------------------------------------------
------------------------------------------------------------
---------LHFPGLRKPTKWRMPG-----RARGRT----WDALRRTLSNSAPLTMRR--
-------RVSTGRDRDGEPGAADGS--------------------------------GAG
PPEGLDGRNGPKDSNGFDGGVEGLDGKMASY------QDMDGKMASYQDMDDKTGKDQHL
DGASPSRPQQHPDSVSFDSVSDLASISSDLDGPLPQAGFSDLDIEHAVLDSDSDSDPDLD
PDSGSDSGPSPPLAPHMLFKEPFGPRKKTKFAQE--------------------------
------------PTIDRHNRP---------------------------------------
-----SQTRSRIGLRKWRTPVVQAFDTAGLPRA---------------------PHDDDE
EDEYGDA--------GG----------------------APLAKVMS---------TNYL
SWTPTVGRNSTFVHLTDEQKEELGGVEYRAIKLLIKIIFAFYIGSHVIAFCFFVGFINVA
PAYAAEMRGFGLSPTWWGFFTAQSVFNDLGLTLTPNSMFSYSRSVYVLVVSSFFIVIGNT
GFPILLRFVIWVMFKTARPLSLYKELLGFLLDHPRRCFTLLFPSIPTWWLLFILVVLNGT
DLVLFIVLDLNNDYLKAIPLGYRILDGLFQAFSTRTAGFSVVDLSELHPSVQVSYMIMMY
IAVLPLAISIRRTNVYEEQSLGIYLK----------------------------------
---------------------ADEPE--------------------------------HE
PESTPKSFIGTHLRNQLSFDLWFIFLGLFVICIAESSKI-EAGDLRFTIFLILFEIVSAY
GTVGLSLGYPGVDQSLSYKFTTLSKLIIIAMMIRGRHRGLPYALDRAIMLPDADMQKRDM
VQENHA--S----NRAGTISAEPTATSFND------------------------------
------------------------------------------------------------
------------------------------------------------------------
------------------------------------------------------------
------------------------------------------------------------
------------------------AASGGF-------------------TG---------
------------------------------------------------------RLRRTI
S-----------------------RKAQE----------YRRNSLFPAPTKLPEELH---
-----------EMRSFSRGQ----------------------------------------
------------------------------------------------------------
------------------------------------------------------------
------------------------------------------------------------
--------------------------------------
>XP_002615896_Clavispora_lusitaniae
------------------------------------------------------------
-----------MGLKSIRKFRKEV----------VGTTFGHTLRNIIGKISGALHPYVR-
-KVVP--------NFRTAHYVYIISMVFISSVIVY---PISNFEYIDILFLMSGACTQAG
LNTINLNELKLSQQILVYIITTLTTPIFIHSSLLFLRLYWFERHFDNIKETSK-LDHRMR
RSATSM--ARTTSIDPTL-VN---------------------------------------
-------------------------------------TVNN------------------S
NLGYQEGRFRNEDVAQREKTTSPVHVPTTQPEDVSEVEAIDIERTPTPVDHLESSPQKTS
ASTPEETNG-------------QSTMYS--QPSDPASLAEPIPAH---------------
----------IDENKDKIKFGDLPHPSKR-------------------RKEFDPSDMYKS
IAM-------LQN-------------------N---------------------------
-------------------------------------RSDSAAEDDVLVIKSPKEI----
---------ER-DNNTPIYIKK--------------------------------------
------------------------------------------------------------
------------------------------------------------------------
------------------------------------------------------------
--------SS---TPKKRRKWGVKN-----LRKKHT----WETIRR---NSSSGIRRR--
-----FSS-----NSLNENESIDSE-----------------------------------
------------------------------D------EDNRRRSGFIDDVLDTDNDAETD
HNAE--------------------------------------------------------
---------NYSVFSETSANDDED---DDEVDQKSDS-------------IGPKDTSHLK
FAAA----------PERHPRP---------------------------------------
-----RKTRSRR-LSRWRTPTL------S----------------RHHTQGTDECSNVDT
DDEE-PS------LSEG----------------------EHLRHVMS---------ANYL
SWIPTIGRNSTFVHLTEEQKEELGGVEYRAIKLLIKILVVFYIGFHIVAFCLFVGFIKVA
KGYAVKMRELGFSPVWWGFFTAQSSFNDLGLTLTPNSMMTYSRSIYILVICSFFVVIGNT
GFPIILRFIIWIMFKFARPMSLLKESLGFLLDHPRRCFTLLFPSIPTWWLLFILVVLNAT
DLILFIVLDFGSEYLSPIPKGLRVLDGLFQAFSTRTAGFSVVDLSQLHPSIQVSYMIMMY
ISVLPLAISIRRTNVYEEQSLGIYAT----------------------------------
---------------------ARDE---------------------------------DA
TEETPKNFIGSHLRNQLSFDLWYIFLGLFIICIAEGGKL-KRNDYRFTVFTILFEIISAY
GTVGLSLGYPNIDQSLSHEFTTISKLVIVAMMIRGRHRGLPYSLDRAIMLPDADMQRRDM
MQETHA-------QRTQRVDSISTHSN-ND------------------------------
------------------------------------------------------------
------------------------------------------------------------
------------------------------------------------------------
------------------------------------------------------------
------------------------ASTIDR-------------------LN---------
------------------------------------------------------GLRKTI
T-----------------------RKAAA----------YRKNSLFPAPTKLPEDFY---
-----------EMNNYPRSSR---------------------------------------
------------------------------------------------------------
------------------------------------------------------------
------------------------------------------------------------
--------------------------------------
>XP_025343788_Candida_haemuloni
------------------------------------------------------------
-----MAKSIARGMSRLRRIFEDR----------HGKSVGHKIRDAIQAVSSAVHPYLK-
-KVVP--------NFRAAHYVYIIFMTFLGSVIVY---PIADFAYIDILFLMSGAATQAG
LNTVNLNELRLSQQIFVYIFTTLCTPIFIHSSLLFIRLFWFERQFDNINESSK-LDHKMR
KNATLA--ARSNTRDSTR-MN---------------------------------------
-------------------------------------TATN------------------Q
ELG--------------------------------------LDHRGSPTKEVSSSSSPAS
SNIEKAAEL-------------TPA-----DPHDPKA-----------------------
------------TDGHAIHFGNLPHPSKR-------------------RAEVDPSDMYKS
IAM-------LQN-----------------KHT---------------------------
-------------------------------------RKSSFNDEDVLVIKSPKEI----
---------ER-DNSTPIFTKK--------------------------------------
------------------------------------------------------------
------------------------------------------------------------
------------------------------------------------------------
--------RSISFSPSNARKWSLRK-----RRSRGN----WAKLKKTISNTSSARRKR--
-----KGKDKIPKSEEDDNASIDSETHDQSQSKRHTAKFVDAMENNR--SKVDFDDAEGE
TDVGHDD------TGLLTGDDSFDDDDHDDD------DDDDNGDVDDDD--DDDDDDDDD
DDDD------------------------D--------------------DDDDDDDV---
--LNDDLSLNSNAIADS---DDE---FQDPLDTRRPV-------------AGTSGSDTVN
GTGVPKDRVTKFSEPERVPRA---------------------------------------
-----RKSHRRRAIRRWRTPLLKLTNSNT----------------QRSGHNADHSNDNDS
DEES-DD------SDDD----------------------NRLTKQMS---------TNYL
SWTPTVGRNSTFVHLTEEQKNELGGVEYRAIKLLLKILAAYYIGFHVMAFCMLIGFIKVD
DAKAAEMRSFGFSPIWWAFFTAQSTFNDLGLTITPNSMSSFNESPYVLIVCSFFIVIGNT
GFPILLRFIIWVLFKIARPMSLIKESLGFLLDHPRRCFTLLFPSIPTWWLFIILVVLNAV
DLILFVILDMDSSFLSSTPKGLRVLDGLFQAFSTRTAGFSCIDLSQLHPAVQVSYMIMMY
ISVLPLAISIRRTNVYEEQSLGIYLK----------------------------------
---------------------AKEEN--------------------------------DD
PESTPKNFIGAHLRNQLSFDLWFIFLGLFIICIAEGGHL-RANDLRFTVFAILFEVISAY
GTVGLSLGYPNVNQSLTYKFTTISKLVIIAMMIRGRHRGLPYSLDRAIMLPDKNMRRRDK
VQEHHA--I----QRATTLESVPTRDTYRE------------------------------
------------------------------------------------------------
------------------------------------------------------------
------------------------------------------------------------
------------------------------------------------------------
------------------------EGVSGA-------------------VR---------
------------------------------------------------------GLSRAI
S-----------------------RKAAS----------YRRNSLFPAPTRLETEEF---
-----------ELQGTSN------------------------------------------
-------------------------------------------DRRA-------------
------------------------------------------------------------
------------------------------------------------------------
--------------------------------------
>XP_024712431_Candida_pseudohaemulonis
------------------------------------------------------------
------MASMSRAYQGLRNTFKDK----------HGKSAGHMLRDTIQAVALAVHPYLK-
-VVIP--------NFRAAHYFYIIFMTFLGSVIVY---PIANFAYIDILFLMSGAATQAG
LNTVNLNELRLLQQIFVYIFTTLCTPIFIHSSLLCIRLFWFERQFDNIKESSK-LDHKMR
KSATLA--ARSNTKDSTR-MN---------------------------------------
-------------------------------------TATN------------------Q
ELG--------------------------------------LEHQSLPQKEVSSSSSPAS
SRINEKTNA-------------TNVASSP-KPAD--------------------------
---------------HAIRFDNLPHPSKR-------------------REEVEPSDMYKS
IAM-------LQN-----------------KHT---------------------------
-------------------------------------RKLSFADEDVLVIKSPKEI----
---------ER-DKNTPIFTRK--------------------------------------
------------------------------------------------------------
------------------------------------------------------------
------------------------------------------------------------
--------HLISFSPRGKKKWRLRR-----GRRRGN----WEKLKRTILNSSSGRRSK--
-----KGS-KKPVDEDADNVSIDSETHDRCKEMKDTLKFVDAVENSDDQAQLDNMDLSDD
DADLHVRYDNAYLSGHLDHDESFDD---EDD------DDHDEEDDDDDVLCDDDEDDDDD
DDDAIDNDE--------------DEDEDE--------------------DEDIDDDIEYR
ANLTD----NSQAIIDS---DDED---DEALDPRQAA-------------PKPGPGEHIE
-TAVPSNRVTKFSEPEKVPRE---------------------------------------
-----RKAHRRKAIRRWRTPLL-ISSSNT----------------LRNTPSADGAIRDDS
DEEL-DE------LEDD----------------------NRLTRQMS---------TNYL
SWTPTVGRNSTFVHLTEEQKNELGGVEYRAVKLLFKILAVYYIGFHAMAFCMLIGFIKVD
ESKAAEMRTFGFSPIWWAFFTAQSTFNDLGLTITPNSMSSFNESPYVLIVCSFFIVIGNT
GFPVLLRFLIWLLFKIARPMSLFKESLGFLLDHPRRCFTLLFPSIPTWWLFLILVVLNAV
DLVLFVILDLNNDSLSSTPKGLRVLDGLFQAFSTRTAGFSCIDLSQLHPAVQVSYMIMMY
ISVLPLAISIIRTNVYEEQSLGIYLK----------------------------------
---------------------AAEEG--------------------------------ED
PEATPKNFIGTHLRNQLSFDLWFVFLGLFIICIAEGGKL-QANDLRFSVFAVMFEVVSAY
GTVGLSLGYPNVNQSLTYKFTTVSKLVIIAMMIRGRHRGLPYSLDRAIMLPDKHMRRRDR
VQEHHA--I----QRATTLESVPTRDTFRE------------------------------
------------------------------------------------------------
------------------------------------------------------------
------------------------------------------------------------
------------------------------------------------------------
------------------------EGVSGA-------------------VR---------
------------------------------------------------------GLTKAI
T-----------------------RTAAS----------YRRNSLFPAPTRLESEERQAR
ERREYLYKKSLELQETAQLEKRQKLKAALASGKPLSKELSEDTELHKNFRYDESEQVDID
DEYSAMSGINDPKIIVTTSRNPSAKLLQFSKEIKLMFPNSMKLNRGTYVIPDLVKLCSRA
NINDLIVLHEHRGVPTSLTVSHFPHGPSAVFTLHNVKLRHDLPNIGNISEVYPHLIFENF
STVLGQRVVKILKHLFPPGAKKDSSRVITFINNDDFISVRHHVFVKTKDGVELSEVGPRF
EMRLHELRLGLLDNKDADVEWKTRRFVRTANRKNYLAD
>XP_025336104_Candida_duobushaemulonis
------------------------------------------------------------
------MASISRAYQGLRNIFTDK----------HGKSAGHMLRDTIQAVASAVHPYLK-
-VVIP--------NFRAAHYFYIIFMAFLGSVIVY---PIANFAYIDILFLMSGAATQAG
LNTVNLNELRLSQQIFVYIFTTLCTPIFIHSSLLCIRLFWFERQFDNIKESSK-LDHKMR
KSATLA--ARSNTKDSTR-MN---------------------------------------
-------------------------------------TATN------------------Q
ELG--------------------------------------LEQQSSPQKEVSSSSSPAS
SRINEKTNA-------------VNVASSP-KPAD--------------------------
---------------HAIRFDNLPHPSKR-------------------REEVEPSDMYKS
IAI-------LQN-----------------KHT---------------------------
-------------------------------------RKLSFADEDVLVIKSPKEI----
---------ER-DKNTPIFTRK--------------------------------------
------------------------------------------------------------
------------------------------------------------------------
------------------------------------------------------------
--------HSLSFSPRSSKKWRLRR-----GRRRGN----WEKLKRTISNSSSGRRSK--
-----KGS-KKPVDEDADNVSIDSETHDQSKEKKSTLKFVDAVENSDDQAQLDNSDLSDD
DIDLHARYDNAYLSGNLDHDESFDD---EDD------DDDDDEDDDEDD--DDDDDDDDD
DDDDVDDDVVGGDDEDDDDDDIIDNDEDE--------------------DEDIDDDIDYR
ANLTD----NSQAIIDT---DDED---DGALDPRQAG-------------PKAGPGNHME
-TAVPSNRVTKFSEPEKVPRE---------------------------------------
-----RKAHRRKAIRRWRTPLL-ISSSNT----------------LRNTPSADGATRDDS
DEES-DE------SEDD----------------------NRLTRQMS---------TNYL
SWTPTVGRNSTFVHLTEEQKNELGGVEYRAVKLLFKILAVYYIGFHAMAFCMLIGFIKVD
ESKAAEMRTFGFSPIWWAFFTAQSTFNDLGLTITPNSMSSFNESPYVLIVCSFFIVIGNT
GFPVLLRFLIWLLFKIARPMSLFKESLGFLLDHPRRCFTLLFPSVPTWWLFSILVVLNAV
DLVLFVILDLNNDSLSSTPKGLRVLDGLFQAFSTRTAGFSCIDLSQLHPAVQVSYMIMMY
ISVLPLAISIRRTNVYEEQSLGIYLK----------------------------------
---------------------AAEDA--------------------------------ED
PDSTPKNFIGTHLRHQLSFDLWFVFLGLFIICIAEGGKL-QADDLRFSVFAVMFEVVSAY
GTVGLSLGYPNVNQSLTYKFTTISKLVIIAMMIRGRHRGLPYSLDRAIMLPDKHMRRRDR
VQEHHA--I----QRATTLESAPTRDTFRE------------------------------
------------------------------------------------------------
------------------------------------------------------------
------------------------------------------------------------
------------------------------------------------------------
------------------------EG----------------------------------
------------------------------------------------------------
----------------------------------------------------------AR
ERREYLYKKSLELQETAQLEKRQKLKAALASGKPLSKELSEDTELHKNFRYDESEQVDID
DEYSAMSGINDPKIIVTTSRNPSAKLLQFSKEIKLMFPNSMKLNRGTYVIPDLVKSCSRA
NINDLIVLHEHRGVPTSLTVSHFPHGPSAVFTLHNVKLRHDLPNIGNISEVYPHLIFENF
STVL---------------AKKDSSRVITFINNDDFISVRHHVFVKTKDGVELSEVGPRF
EMRLHELRLGLLDNKDADVEWKTRRFVRTANRKNYLAD
>XP_028889537_Candida_auris
------------------------------------------------------------
----MSSPSSYREPSRLRKLLQDK----------HGKSLGHKLRDSIQEVASALHPYVK-
-VVIP--------NFRAAHYVYIFFMTFLGSIIVY---PIANFKYIDILFLMSGAATQAG
LNTINLNELRLSQQIFVYIFTTLSTPIFIHSSLLCIRLFWFERQFDNIKESSK-LDHKMR
KSATLA--ARTATKDSTK-FN---------------------------------------
-------------------------------------TATN------------------Q
ELG--------------------------------------LQNPESPAKEVSSSSSPQS
SNLEKQADL-------------GPPRSENISPAD--Q-----------------------
------------GDGQGIRFDNLPHPAKK-------------------RKEVDPSDMYKS
IAM-------LQN-----------------KHE---------------------------
-------------------------------------RKSSFADDDVLVIKSPKEI----
---------ER-DQSTPIFTRK--------------------------------------
------------------------------------------------------------
------------------------------------------------------------
------------------------------------------------------------
--------HSITFSPG-GKKWKLGP-----SKKRKK----WEKLKRTISN-SSARGRR--
-----L---KTPPKTNDDTVSIDSETLDRTKEQKNIAKLVESVKQGEVGEYLKDNDLDSE
IDDAHNK-----LSEDLEGDDSFDDD--EDD------EDEDGEDEDEDD--EDEDDEDED
EDDE-------------------GEHHPD--------------------DFDDDDDV---
--LTD----NSQAIVDT---DDEDIDHDDMVDTKSTS-------------VQASGIDRGD
AVAAPQDRVTKFSEPEKVPRT---------------------------------------
-----RKARRRTAIRRWRTPLLRAASSGT----------------LRGSKSHSNTNDNDS
DEESLVG------TDEE----------------------HGLTRQMS---------TNYL
SWTPTVGRNSTFVHLTEEQKNELGGVEYRAVKLLLKILAAYYIGFHVMAFCMLVGYIKVD
HAKAEEMRAFGFSPVWWGFFTAQSTFNDLGLTITPNSMSSFNESPFVLIVCSFFIVIGNT
GFPILLRFIIWALFKVARPMTLFKESLGFLLDHPRRCFTLLFPSIPTWWLFVILVLLNAV
DLILFVILDLGSEFLKSTPKGLRVLDGLFQAFSTRTAGFSCIDLSQVHPAVQVSYMIMMY
ISVLPLAISIRRTNVYEEQSLGIYVK----------------------------------
---------------------AKEEA--------------------------------DD
PEATPRNFIGTHLRNQLSFDLWFIFLGLFIICIAEGGKL-QSNDLRFSVFAILFEVISAY
GTVGLSLGYPNVNQSLTYKFTTLSKLVIIGMMIRGRHRGLPYSLDRAIMLPDKHMRRRDQ
VQEHHA--I----QRATTLESVPTRDTIRE------------------------------
------------------------------------------------------------
------------------------------------------------------------
------------------------------------------------------------
------------------------------------------------------------
------------------------EGVSGA-------------------VR---------
------------------------------------------------------GLTRVI
T-----------------------RTAAS----------YRRNSLWPAPTRLETEEN---
-----------ELQGNSR------------------------------------------
-------------------------------------------ERGA-------------
------------------------------------------------------------
------------------------------------------------------------
--------------------------------------
>NP_012976_Saccharomyces_cerevisiae
------------------------------------------------------------
------------MPTAKRTSSRASLALPFQLRLVHKKSWGHRLRDFISGFLKSCRPIAK-
-YVFP--------NFIVVHYIYLITLSIIGSILLY---PCKNTAFIDVLFLAAGASTQGG
LATKSTNDFNLYQQIVVYVITLLSTPILIHGFLAFVRLYWFERYFDNIRDISK-QNFKLR
RTMTLQQRELSGSS----------------------------------------------
--------------------------------------------------GNAA-----R
SRSFKDNLFRGKFVSREDPR------------------------------QSASDVPMD-
---------SPDTS-ALSSISPLNVSSSKEESSD--TQSSPPN-----------------
-------------------FS-----------------------SKRQPSDVDPRDIYKS
IMM-------LQK-----------------QQEKSNANSTD-------------------
-------------------------------------SFSSETNGPAFIVQE--------
------------------------------------------------------------
------------------------------------------------------------
------------------------------------------------------------
------------------------------------------------------------
--------------RHERR-----A---------PHCSLKRHSVLPSSQELNKLAQTKSF
QKLLGLR-----------------------------------------------------
-----------------------------------------RDEGDHD------------
------------------------------------------------------------
------------------------------------Y------------FDGAPHKY---
---------MVTKKKKISRTQ-------------------SCNIPTY-TASPSPKTSGQV
VENHRNLA-------------KSAPSSF---------------------------VD---
EEMSF---------SPQESLNLQFQAHPPKPKRREGDIGHPFTRTMS---------TNYL
SWQPTFGRNSVFIGLTKQQKEELGGVEYRALRLLCCILMVYYIGFNILAFVTIVPWACTR
HHYSEIIRRNGVSPTWWGFFTAMSAFSNLGLSLTADSMVSFDTAPYPLIFMMFFIIIGNT
GFPIMLRFIIWIMFKTSRDLSQFKESLGFLLDHPRRCFTLLFPSGPTWWLFTTLVVLNAT
DWILFIILDFNSAVVRQVAKGYRALMGLFQSVCTRTAGFNVVDLSKLHPSIQVSYMLMMY
VSVLPLAISIRRTNVYEEQSLGLYD---------------------------SGQDDE--
-----------N-ITHEDDIKETDHD-----GE---------SE--ERDTVSTKS---KP
KKQSPKSFVGAHLRRQLSFDLWYLFLGLFIICICEGRKIEDVNKPDFNVFAILFEVVSAY
GTVGLSLGYPNTNTSLSAQFTVLSKLVIIAMLIRGRNRGLPYTLDRAIMLPSDKLEQIDR
LQDM-K--A----K-----GK---------------------------------------
------------------------------------------------------------
------------------------------------------------------------
------------------------------------------------------------
------------------------------------------------------------
------------------------LLAKVG-------------------ED---------
------------------------------------------------------PMTTYV
KKRS-HKLKK--IATKFW------GKH---------------------------------
------------------------------------------------------------
------------------------------------------------------------
------------------------------------------------------------
------------------------------------------------------------
--------------------------------------
>XP_018221081_Saccharomyces_eubayanus
------------------------------------------------------MFFVDD
KGLQAPLTVRRAMATVRRTISQASMALPFQLRLVHKKSWGHRLRDFISRFLKSCKPIAK-
-YIFP--------NFIVVHYMYLITLTIIGSILLY---PCRNTPYIDVLFLAAGSCTQGG
LATKSTNDFNLYQQIVVYVLTFLSTPIIIHGFLAFVRLYWFERYFDNIRDFSR-QNFKLR
KTMTLQQRELSSGS----------------------------------------------
--------------------------------------------------GNTS-----R
NRSFKDNLFRGKFVSREDPH------------------------------GTATDMPMD-
---------SP------------AVSSSKSESSSLGSHGSPNH-----------------
-------------------FS-----------------------RRRQLSDVDPTDIYKS
IMM-------LQG-----------------QNEKASSDSTA-------------------
-------------------------------------SSHNEPNGPAFVVQE--------
------------------------------------------------------------
------------------------------------------------------------
------------------------------------------------------------
------------------------------------------------------------
--------------RHERRSPTPPP---------PHAAERQHSS-STVGELNKLAQTMSF
QKLLRLQ-----------------------------------------------------
-----------------------------------------RDEGEYD------------
------------------------------------------------------------
------------------------------------A------------AD-ASHKS---
---------MVTKKRSISRTQ-------------------SYNAPRR-TPSPAPETSSQV
RQDDESSAP--------YEKSKPTPSSS---------------------------VD---
EEVSF---------YPQESLNLQFQAHPPKPDRRGSNTQHPLTRTMS---------TNYL
SWQPTFGRNSVFIGLTKQQKEELGGVEYRALRLLCNILVVYYIGFNILAFVIIVPWICAR
HKYAEIVRQNGISPAWWGFFIAMSSFTDLGLALTADSMVSFDTAPYPLIFMMLFIIIGNT
GFPILLRFIIWVMFKFSRDLSQFKESLGFLLDHPRRCFTLLFPSAPTWWLFLTLIVLNAT
DWILFIILDFNSTVAKQVSKGYRVLIGLFQSVCTRTAGFNVIDLSKLHPSIQVSYMLMMY
VSVLPLAISIRRTNVYEEQSLGLYG---------------------------DEQDTA--
-----------NDTTDEDGAKDDEQG-----DE---------SE--QNDATPPKP---KP
KKSSPKSFIGAHLRRQLSFDLWFLFLGLFIICICESRRIEDTNEPEFNVFSILFEIVSAY
GTVGLSLGYPNTNTSLSAQFSVLSKLVIIAMLIRGRNRGLPYTLDRAIILPSDKLEQIDR
LQDM-K--A----K-----GK---------------------------------------
------------------------------------------------------------
------------------------------------------------------------
------------------------------------------------------------
------------------------------------------------------------
------------------------LLAQVD-------------------ED---------
------------------------------------------------------PMTIYV
KKRS-HKLKK--AAKRLW------KRR---------------------------------
------------------------------------------------------------
------------------------------------------------------------
------------------------------------------------------------
------------------------------------------------------------
--------------------------------------
>XP_033767669_Saccharomyces_paradoxus
------------------------------------------------------------
------------MPTTRRTRSRASLALPFQLRLVHKKSWGHRLRDFISGFLKSCRPIAK-
-YIFP--------NFIVVHYIYLITLSIIGSILLY---PCKNSAFIDVLFLAAGASTQGG
LATKSTNDFNLYQQIVVYVITLLSTPIIIHGFLAFVRLYWFERYFDNIRDFSK-QNFKLR
RTMTLQQREISGSS----------------------------------------------
--------------------------------------------------GNAA-----R
SRSFKDNLFRGKFVSREGPH------------------------------QPASDVPMG-
---------SPDTS-ASSSISPLNVSSSKDDSTD--TQSSLPH-----------------
-------------------FS-----------------------GKREPSDVDPTDIYKS
IMM-------LQK-----------------QQEKSKPNSTD-------------------
-------------------------------------SSLDEANEPAFIVQE--------
------------------------------------------------------------
------------------------------------------------------------
------------------------------------------------------------
------------------------------------------------------------
--------------RHERR-----P---------PHYSLEHHSVLPSAEELHRLAQTKSF
QKLLRLQ-----------------------------------------------------
-----------------------------------------RDEGDYD------------
------------------------------------------------------------
-------------------------------------------------FDGAPGKF---
---------MVTKKKKISRTQ-------------------SCNSPTY-VPPPDQETSSQA
LEKDKNLA-------------RSAPSSS---------------------------AD---
EEMSF---------SPQESLNLQFQAHPPKPERREGDIDHPFNRTMS---------TNYL
SWQPTFGRNSVFIGLTKQQKEELGGVEYRALRLLCCILVVYYIGFNILAFVTIVPWACKR
HHYAEIIRQNGVSPAWWGFFTAMSAFSNLGLSLTANSMVSFDTAPYPLIFMMLFIIIGNT
GFPIMLRFIIWIMFKTSKDLSQFKESLGFLLDHPRRCFTLLFPSAPTWWLFTTLIVLNAT
DWILFIILDFNSAVVRQVAKGYRALMGLFQSVCTRTAGFNVVDLSKLHPSIQVSYMLMMY
VSVLPLAISIRRTNVYEEQSLGLYD---------------------------NGKDDD--
-----------G-TTQKTSTKDTEQD-----GE---------SE--ERDPVPANF---KP
KKQSPKSFVGAHLRRQLSFDLWYLFLGLFIICICEGKKIEDVNEPDFNVFSILFEIVSAY
GTVGLSLGYPNTNTSLSAQFTVLSKLVVIAMLIRGRNRGLPYTLDRAIMLPSDKLEQIDR
LQDM-K--A----K-----GK---------------------------------------
------------------------------------------------------------
------------------------------------------------------------
------------------------------------------------------------
------------------------------------------------------------
------------------------LLAKVD-------------------ED---------
------------------------------------------------------PMTTYV
KKRS-HKLKK--AATKFW------RRH---------------------------------
------------------------------------------------------------
------------------------------------------------------------
------------------------------------------------------------
------------------------------------------------------------
--------------------------------------
>XP_003673915_Naumovozyma_castellii
------------------------------------------------------------
--------------MFKRTLTQVSTLGPFNRE--YRKTFGHKLRDLISEIGSKCSPIKK-
-YIFP--------NFIAVHYFYIILLTIISSILMY---PVKNSRYIDILFLATGATTQGG
LNTVNVNELTLYQQLVIYLTCIMATPIVIHGCLAFVRLYWFERYFDGIRDSSK-KNFEMR
RTRTILERELTARTITKNRTN---------------------------------------
-------------------------------------MSQNSRYSRQPNFGNGS-----Q
RDDFQEKLFSGKMVNRDENDVLSRRPTNIRDDSSRFKNKLSREDNMTGNNSRHAIKFQD-
---------QEQNN-DNNS----------------------DH---------------FI
R--------------EQEKFV-----------------------QRRHSQDISPTDMYRS
IMM-------LRN-----------------QHEEHA------------------------
-----------------------------------------ENEGPALVIKAPSGSD---
--------------------DKK---GNDNKNTH---------------SER---ITGEN
SSSVK-----QSRETISN-DNTDHDDNDADDADDAGLT-SNVSYGGSLSEVATGSESSHD
IADETTEEGLTSPFSTE-------------------------------------------
--ESFNSVSPQSRSKSPLRNLSMNKG-----------FNSTSELNNTDENHVHYTT----
-EPTIQFDISKPP-RIDRRKRKLAP--------KPRPSYFGYTKRSSRNILKHIPKGRRF
RKHLKRRLSTNSVAKPNNEELTGKS-----------------------------------
---------------------P-------VE------HPEESDDGDFEEYFADNETDED-
-------------------------------------------------EINQPI-----
-----QTYRPPPPRHRSSSYHNTDISVITNGLKKSKT------------YDMALSKELDE
LSQKPDFQKMVYQNWKSKHKK-------------------NARFPHI-YHTKTGLTATTD
SEDQRNLS---------SSNGDNSLNSQDYDDSELESRYNTTGMYDGENSERDNGLD---
EEANY---------Y-----GLHFD-----PDVNLTPLHAPFSRTMS---------TNYL
SWQPTIGRNSNFYNLTQSQKDELGGVEYRAIKLLCTILLVYYIGFNIMAFVMLVPWICVK
KQYIAIVRSDGISPAWWGFFTAMSSFADLGLTVTPDSMSSFDTSIYPQIVMMWFIIIGNT
GFPVLLRFIIWVMFKLAPDLSQRKESLGFLLDHPRRCFTLLFPSAATWWLLIVLLALNIT
DLILFVILDFSSSYLKGISRGHRVLMGLFQGVCTRTAGFSVMNISDMHASIQVSYMLMMY
VSVLPLAISIRRTNVYEEQSLGIYGDVVNPEDVDGE------EDENDDE---DEED----
-------------EEYEDDTHSSENS-----KDNT-------SN--SSSSTPKKKN--SD
KKPSATSFIGAHLRRQLSFDLWYLFLGLFVICICENNKIKDINSPNFNVFAILFELVSAY
GTVGLSFGYPNTNESFSGRFTTLSKLVIIAMLIRGRNRGLPYSLDRAIILPSERLEHIDH
IEDL-K--L----KRRRASTK---------------------------------------
------------------------------------------------------------
------------------------------------------------------------
------------------------------------------------------------
------------------------------------------------------------
-----------------------------D-------------------SD---------
------------------------------------------------------AMTGYI
KKNT-RWLRH--GIRKGI------RRSNTVHSGPSRDAYLMHDIS---------------
------------------------------------------------------------
------------------------------------------------------------
------------------------------------------------------------
------------------------------------------------------------
--------------------------------------
>XP_003980275_Naumovozyma_dairenensis
------------------------------------------------------------
-------------MQLRRRLSRVSTLTPFTIP--YKKTLGHKLRDFIDELGQKFTPIKK-
-YIFP--------NFIAVHYFYIISLTIIASILMY---PIKNARYIDILFLAAGATTQGG
LNTVDLNGLTLYQQLIIYLTCMLSTPIIIHGCLAFVRLYWFERYFDGIRDSSK-RNFEIR
RTKTTYRKRINC----KDKNE---------------------------------------
-------------------------------------YVPSSLF-KIAFFSVPQ-----R
RDDFQEKLFSGKMVNRDEQE--------------------SINDTITGHSRYAAIRPQA-
---------NSHNS-DSNSSSVPTSSSTKDEASV--TKPYINHTLGVSEPQIRHNDGSFD
R----------DYEDETENFA-----------------------RRRMSEDILPEDMYRS
IML-------LRN-----------------QHDDAK------------------------
-----------------------------------------EDDGPALIVKAPTGRS---
----------------LNFYDREISPKDITENSL---------------QPRPADIIDNN
SSAV---------ESLSTFGNIPNSRNDSENASDRSTDFNNVESGADLSDT---------
-------EGVLSPHSSR-------------------------------------------
--QSLGSISPKTRSRSPVS----NKH-----------YMLNSEW-KPDEANILNRQ----
-RPTIQFDITKPPKRRLQRERQIKAHNATMEVDSPR-SYFAHTRRSSRNIFKHIPKGRRI
RQKIKRSLSTGS-----TEKRTGKS-----------------------------------
---------------------TRRSRGQYTE------H-----DGDNEEYFADDETDDE-
-------------------------------------------------QENLSSNNNVN
RTHWEETVSRPPLRQNRSSFDNSQGHDIVHPLHKSRT------------YDQALVKTLDE
LARKPDFQKVIYEDWKAKHRK-------------------SSAFPHFESHFPQNKRASVL
FKGDRPLGHPGHGSDQYSSDSHPNPSSMNEDDGYLQSLEST-------NANKPD-ID---
EEGNY---------Y-----GLHFD-----PDINFSRPHGHIERTMS---------TNYL
SWQPTIGRNSNFYGLTQRQKDELGGVEYRAIKLLCRILLAYYIGFNIMAFVMLVPWICVR
KHYISIVRDDGISPAWWGFFTAMSAFSDLGLTLTPDSMSSFNKAIYPLLTMAWFIIIGNT
GFPILLRFIIWIMFKLAPDLSQLKESLGFLLDHPRRCFTLLFPSAATWWLLLILLFLNFT
DLILFVILDFGSSYLDGIGRGYKVVMGLFQGVCTRTAGFSVMDLSKLHAAIQVSYMLMMY
VSVLPLAISIRRTNVYEEQSLGIYGEIRTPEEIEEE------EEEEDGEHSDDEQDDN--
-----------NEEEYDESSNNEEDS-----TE-T-------SG--SSRSSNKKKNMRKT
KKVSTRSFIGAHLRRQLSFDLWFLFLGLFIICICENGKIKDDAAPAFNVFSILFEIVSAY
GTVGLSLGYPNTNQSFSGRLTVLSKLVIIAMLIRGRNRGLPYSLDRAIMLPSDRLEHIDH
IEDL-K--L----KKRSAISK---------------------------------------
------------------------------------------------------------
------------------------------------------------------------
------------------------------------------------------------
------------------------------------------------------------
------------------------SDSQSN-------------------RD---------
------------------------------------------------------PMNSYV
KNGT-RWIRR--GLKKSFTLPPQQRQSSAATSARS------HFLSERSNEQ---------
------------------------------------------------------------
------------------------------------------------------------
------------------------------------------------------------
------------------------------------------------------------
--------------------------------------
>XP_003958241_Kazachstania_africana
------------------------------------------------------------
------------MESLARRFSIVPGNVRESISVRYRKTVGHKFRDYVGNFTKKTEFIRK-
-HIFP--------NFIVVHYFYIITIAILASIFMY---PIHNHKYIDILFLASGAATQGG
LSTVNLNSLTLYQQIVLYIACNISTPIVIHTALAFVRLYWFERYFDDIKNIAM-HGFQKR
RAMTLLGRQRTQQSKELQGQE---------------------------------------
-------------------------------------SSSSTDTSNSSS-SNSS-----N
ESNFQQNLFSGKALQRKQST--------------------------ATTGTQQNQTSQN-
---------SSENSTDSSESDYPSI-----------------------------------
------------------KFA-----------------------GRRATNEMSLQDIYRS
VLM-------LHE-----------------KRNSRK------------------------
-----------------------------------------QNNPP--------------
------------------------------------------------------------
-------------EEQH-------------------------------------------
------------------------------------------------------------
--ASSSTLPPASSNASTSSLQDSNKN-----------SPGSLSFSNKNESQGLPN-----
-NTKLTFDIVKPPTRKRVRKGNIGR------------KQFYYSTRHGSGTKINLSKGMRP
S----RRPQSENIAMLRHET----------------------------------------
------------------------------------------------------------
------------------------------------------------------------
-------------------------------------------------------SSIDP
LCQSNSLPEVPNKKSSGSFKR---------WNTKIFS---HFNTPTN-------------
---------------------------------------TTSLTSDAESVPSEHPID---
FEDNS---------F-----NFNIL------------KNRPLSRTMT---------GNYL
SWQPTYGRNSVFIGLNRQQREELGGVEYRSIKLLCLILVLYNVGSHITAFTMLLPWITTK
SKYATIVKQAGATPAWWGFFTAMSCYTDLGLTLTPNSMQSFTNAVYPQLVLMWFITIGNT
GFPVFLRFIIWVLFKVIDELSPISECLGFLLDHPRRCFTLLFPSAATWWLLVTLLGLNIT
DWILFIILDFGTEVLKPFSKGIRVLIGLFQAVSTRTAGFTVIDISQLHPSIQVSYMLMMY
VSVLPLAISIRRTNVYEEQSLGVYEGFNEL----------------------NTDDLK--
-----------NYINNENSESKDDEN-----DSPD-----------------------TK
KKVSAKSFIGAHLRRQLSFDLWFIFLGLFIICICENGKIQDVNKPAINVFSILFEVVSAY
GTVGLSLGYPGTNTSLCGQFTTLSKLIIIMMLIRGRHRGLPYSLDRAIILPSDKLRRFDV
AEDM-K--M----K-----RR---------------------------------------
------------------------------------------------------------
------------------------------------------------------------
------------------------------------------------------------
------------------------------------------------------------
------------------------TVAPDT-------------------ND---------
------------------------------------------------------PATGYV
KETI-GKYKK--GVKKL-------RKFFTVSNQE--------------------------
------------------------------------------------------------
------------------------------------------------------------
------------------------------------------------------------
------------------------------------------------------------
--------------------------------------
>XP_022463490_Kazachstania_naganishii
-----------------------------------------------------------M
AASSWGKAMWCRMWPGRRRP--------------QGKSTWRRVRDTLHAVNTRLRPLER-
-HLFP--------NFVAVHYCYIIVMSLITSVFLY---PIHNYRYIDILFTATNSCTQGG
LTVVQTNNLELFQQMVVYTACCLTTPIFIHGSLSFVRLYWFERYFDDIKDSSR-RDFLRR
RTMTLRRRQNTA-TRSQQRQH---------------------------------------
--------------------------------------------------TTNN-----A
DDNFQENLFSGKMVSRDANN--------------------------------SADGTTG-
------------------------------------------------------------
--------------------A-----------------------ARAGRGEVTPGDIYQS
MRI-------LQQ-----------------RQPSVS------------------------
------------------------------------------------------------
------------------------------------------------------------
------------SSSEHSFSRSSSSQRTAGSPYVVPPRYTDAGSTTDYSSTSSPST----
------------------------------------------------------------
--ASPSSVSPTERMPH--------------------------------------------
-RATLQFDIVKPPRTAQKHKGRGRR-------------RLRHKRAAPAALLHRRGHGKRY
VYDSNRIVKSHSEGAAPAPA----------------------------------------
------------------------------------------------------------
------------------------------------------------------------
-----------------------------------------------------------Q
LNRDP------------SNRR-------------------TFSLPTR-------------
-----------------------------------------QQTTDTYNSNVTGNSD---
EELGF---------D---------------IDDDLATFPDERNRRMS---------ANYL
SWQPTLGRNSMFTDLTTQQREELGGVEYRATKLLCLLVVVYYAGWHIVAFVFLLPWICTK
KHYAAVVRQNGASPAWWGFFTAMSSFNDLGMTLTADSMMSFTNAVFPQIVMMWFIIIGNT
GFPVLLRFIIWLLFKISPSLSATRESLGFLLDHPRRCFTLLFPRGATWWLFITLLALNIT
DWILFIILDFNSSFVKSLPKGIKVLIGLFQSVCTRTAGFNIVDLSKLHPSIQVSYMLMMY
VSVLPLAISIRRTNVYEEQSLGVYGSAQSF----------------------TEWDNS--
-----------SKKSKDEGEEDEEEE-----DSDARGDHFDESSEVESTASSTGRKRGKH
KKPSTRSFIGAHLRRQLSFDMWFLFLGLFIICICESDNIQNTNKPDLNVFSILFEIVSAY
GCVGLSLGYPDTNTSLSAEFTVISKLVIIAMLVRGRNRGLPYALDRATILPNKKLQRMDE
MQN----------RRNPNANG---------------------------------------
------------------------------------------------------------
------------------------------------------------------------
------------------------------------------------------------
------------------------------------------------------------
------------------------EDTTVT-------------------ED---------
------------------------------------------------------PVTSYF
KDKYSNYMHRWDTIKRAATRASVNKDS---------------------------------
------------------------------------------------------------
------------------------------------------------------------
------------------------------------------------------------
------------------------------------------------------------
--------------------------------------
>XP_449021_Candida_glabrata
------------------------------------------------------------
-------------MELRRRLSRVQTLTQFNFS--YNKSFGHKFRDFIAKSGHHVKPIQK-
-YIFP--------NFIAVHYFYIIFMTILASILLY---PVKNFSYIDILFLAAGATTQGG
LNTVNINELTLYQQMIIYIICCLCTPIAIHGTLAFVRLYWFERYFDNIRDTSK-RNYKMR
RTKTILEREKTARTLSRLRTN---------------------------------------
-------------------------------------TTIPIHKSN----QENS-----Q
RSNFQEKLFSGEFVNRDEQN--------------------SIESQQDAMDSQSTQNSLPT
FKGLGPSKIQKTASPRSLNSTLPSGSVLEDGESRTPYEQPIDYTIPNSNPNLTV------
---------------PVERF------------------------KRRRSRDISPQDMYRS
IMM-------LQD-----------------KHSNID------------------------
----------------------------------------DNEEGPALVIGSPQDRQNIK
PTVQSQSMGHNALTPVHSISDKEVSPKHVDANEINMGMKVKDKHGNQGPSRRSGSQSPSS
ENAFP-----NENDEEENFSPYTNSRKIKLNKHPTGRNYDNSSDDLNSAGNYNSEEGLEG
ENATQSTEEVSPLDSDDAYSDGDSHEYENTEVNEDSDSIQDIQSGNNRLYRRRTDQERNL
NYESEASITQDNIERHNNDSINSENA-----------ASDDSESNGENTNDRNARTPNKG
GEPKIQFNITEPPRKRRTQNFHI------MEATRPNIPHNAHKRTSSNLFLKQLSKGKRI
RHNLKRRLSSGPFEK--NESPFNPS-----------------------------------
---------------------IKNVNKQKGS------QKE-TNQDNGEDYFADNESDDD-
-------------------------------------------------DNNPAS-----
-----SDYNGLSKTVSYNNTEDRKPDPVRLTMERAMT------------MDNITPEDLNK
LAQKPDFQKMVYKNWKRKHRK-NKKNRKLGWNKK---FDFEDTLPTV-------------
----------------FDSHNEGHQRTMSNDEDNEDIRNGNIDRYNTIDYNDGYQIDPDM
NEEGY---------F-----GVSFN-----NDYNFS--RHPFSRTMS---------ANYL
SWEPTVGRNSLFVDLSRAQKEELGGVEYRSIKLLCKILVIYYLGFHIMSFTMLLPWITHK
TKYKHIVRDDGVSPGWWGFFTAMSAFNDLGLTLTPDSMSSFNRAAYPLIVMIWFIIIGNT
GFPVLLRFIIWVMYHLSSDLSQLRESLAFLLDHPRRCFTLLFPSTATWWLFGILVGLNIT
DWILFIILDFNNVVVKPNPKGYRVLMGLFQAVSTRTAGFSVVDLSQLNSAVQVSYMIMMY
VSVLPLAISIRRTNVYEEQSLGLYGNVEDDDSSDSDYEDHLSSEEELLAKNGDNDDDEET
LDSQYYSKSIRGRNDSDESSSNEGGS-----NSSAKKRKRTAKK--ESSKGKKKKR--RV
SEKKSKSFIGAHLRRQLSFDLWFLFLGLFVICICENGKIKDVARPAFNVFPILFEIVSAY
GTVGLSLGYPNTSQSLSGQFTTLSKLVIIAMLIRGRNRGLPYTLDRAIILPSDRLERIDH
IEDL-K--L----KRTAGLHA---------------------------------------
------------------------------------------------------------
------------------------------------------------------------
------------------------------------------------------------
------------------------------------------------------------
------------------------RHQPRP-------------------ED---------
------------------------------------------------------ERKKSI
AKKSFKYIKK--GGKGLLYPSKLL------------------------------------
------------------------------------------------------------
------------------------------------------------------------
------------------------------------------------------------
------------------------------------------------------------
--------------------------------------
>XP_004180576_Tetrapisispora_blattae
------------------------------------------------------------
-------MSNNNRNHLSRTYSNTSTIATITVK--AGKTLGRKTRDIINKTSKKCFILKK-
-YLFK--------NFIMIHYFYIITNTLIGSILIY---PVGNIRYIDALFMAGSSATQGG
LNTVDLNMLTTYQQIIIYLICFFCSSIFIHSILASVRLYWFERHFDGIEDYSK-QNFKMR
RTRSLLEKELSKTQQYQKATN---------------------------------------
-------------------------------------K---------------------N
QNTFHENLFSGTFINRDS------------------------PLMLSATTSLEYQESQST
SNSISYSDSNTENSYLDNILFYKGKNS---------------------------------
--------------------------------------------QRNDIKDIKTYKNIKT
LRI-------LQKLNMYNKRKFSSLKKMKLQHFSPNKIKSYNKKCFRNLSFQKNNFYLVK
NYLTYIYYRRSIRRDLDLVLNNEQGSVSSQSDTTLSTFQRELAEDETIILPSPNEI----
------------------------------------------------------------
------------------------------------------------------------
------------------------------------------------------------
------------------------------------------------------------
--NPINADISTLKKNPTTIRFEITKPQMKGALKQEKKASNSYKNDENITALQRFKSSFTN
EKYLGT------------------------------------------------------
-------------------------------------KINVWKDGHTERSF---------
------------------------------------------------------------
--LTLLEKTNKRSKQRRNNEQSYDEPLSGNHSLSFNTDSEASFSASLDNISTVMTYDLPP
LS----------------------------------------------------------
------------------------------------------------------------
------------------------------------------ARTMS---------TGYL
SYEPKLDRNSIFIGLTKSQREELGGVEYRALKLLCKIVFCYYFGINLLAFVFLIPWAYSA
MTYKNIILEFGSSPGWWAAFTGMSSSNNVGLTLTPNSMASFNTAPYPLIVIMCFVILGNT
GFPIFLRFIIWGALKITPESSNRKESLGYLLDHPRRCFTLLFPKAVTWWLLFTLFTLTVF
DWLLFIILDLNISTLDPLSKGYRVLAGLFQGIATRTPGFALVDVSVLHPTLQVTYLLMMY
ISVFPLAISIRRTNVYEEQSLGIYEN----------------------------------
------ESTSVIDRSSSFTSTELETQ--------------------QSLTSCSSGECSNT
KKLSTKSFIGSHIRKQLSFDLWFLFVALFIVSICEGSKIRDIERPSFNLFSVLFELVSAY
CTVGMSLGYPGTTPSFTGQFSKLSKLVIIILLIRGRHRGLPNSIDRAIILPSEKLERLDI
IVEEQS-------QRQKQLPNL--------------------------------------
------------------------------------------------------------
------------------------------------------------------------
------------------------------------------------------------
------------------------------------------------------------
-------------------------------------------------ND---------
------------------------------------------------------PASEYV
NTKYKEVLKVLENLKFW-------------------------------------------
------------------------------------------------------------
------------------------------------------------------------
------------------------------------------------------------
------------------------------------------------------------
--------------------------------------
>XP_003684418_Tetrapisispora_phaffii
------------------------------------------------------------
-------------MAIRRTLTRVST----SVSVYYKKTLGHRIRDYISNCGHYFHPIKK-
-YVFP--------NFIAVHYAYTILITILGSILMY---PVRNHKYIDILFLACGAATQGG
LNTIDVNSLTLYQQIIIYIMCMISTPIFIHGSLAFVRLYWFERHFDGIRTSSK-RDFKMR
RTRTILNREITARTMSRGRFD---------------------------------------
-------------------------------------TINSHNITKNT--PNDK-----N
PINFQEQLFSGKLQIRDNEK------------------ASESDSDANARNSSSKQSAANE
LREISGNDIEPVGSSGAGKLQFVASNTSNQT-----------------------------
------------------QIL-----------------------GRRDSTDISPADMYRS
IAM-------LQE-----------------QHQERE------------------------
-----------------------------------------EDDGPALVIGAPNEEKIVE
KDNVPKLYPVSSQDELCLENNSNDNIDAQNIKRVLEPGETRDISGNKIKSENINSTIGSD
LNSLKSIRMYNRKLSTDSNPTTQSSNNDSEICDDSRSDASNGSSTINHNKLEYVSRHFLN
NKEYQKTKHLHS------------------------NNIPLEQTMTNDDDSVVTSESSNS
DYSASSSVAIESNSMVEMQTLDNNSTYDDSPAESSKPSLKNNEESNSEDDLSNHIETSNR
NTPRIQFDITEPPRKRRTT-------SMYQDISPSPKSYKKSYKPHRTKFLRHIPKGDRI
KKRIKRTITNNSFDKNKFDFSFSKS-----------------------------------
---------------------HPGNRGLYNA------EGA-----EVEDSFSNKLASEE-
------------------------------------------------------------
---------GSLNSINSAGNNGKNDEHTIHDLTRART------------FDVLDNIDLQK
LSESPEFQKAVYENWKNKHRK----------------------------------KRSIS
RNDYNDTGDNNLFHNTLNESSGEISPNNTKEVIDYFSPSSLHYSRLPKKLDRRSSKE---
NENDFNFMADSNTPY-----RLHFD-----PDYALPHQKPKLSRSMS---------TNYL
SWQPVVGRNSTFVGLNSFQKNELGGVEYRATKLLCLLLLIYYIGFHIITFIFLVPWIINR
KYYEHIVRADGVSPAWWGFFTAMSGFNDLGLTLTPDSMISFNAAIFPLVVLIWFIIIGNT
GFPILFRIVIWFVFKLSPDLSAVRESSGFLLDHPRRCFTLLFPNAATLWLLVTLIALNAT
DLILFIIFDFGSAVVKDLSKGRRVLVGLFQGVSTRTAGFAVVDLSKLHPAIQVSYMLMMY
VSVLPLAISIRRTNVYEEQSLGIYSADSGFPEETFE----------------DLSDSS--
-------------SSSDESDATEGSNLVIDKSERKRLAKIKKEKKRKRKQKRRREKELKK
RKNSTKSFVGAHLRRQLSFDLWYLFLGLFIICICEGSKIQDDSIPSFNIFSILFEIVSAY
GTVGLSLGYPNSNQSFSGQFTTLSKLVIIALLIRGRARGLPYSVDRAIMLPSGKVEDMDH
LQELER--I----KPRRKSYI---------------------------------------
------------------------------------------------------------
------------------------------------------------------------
------------------------------------------------------------
------------------------------------------------------------
------------------------AVSPTDDENMANLDTILEEPGDSEPED---------
------------------------------------------------------PLNTYL
KSSI-KKASK--SYHKVLN-----KITGSKQKKGHRHHHHRHRHDDNEHNNNNDDNNNET
NTKYQNTSDQYGDQQYEYLVNGDIDEENHISPNEIIKGNSKLKSDIYETMAND-------
------------------------------------------------------------
------------------------------------------------------------
------------------------------------------------------------
--------------------------------------
>XP_001645987_Vanderwaltozyma_polyspora
------------------------------------------------------------
-------------MRVPERLSRAPTLASISYH--YRKSLGHKIRDIIGNIETTLKPVLK-
-YIFP--------NFIVVHYIYIVFMIILCSILLY---PVKNMRYIDCLFFGAAATSQGG
LNTVDLNSITLYQQIVLYIICVLCTPIAIHGCLAAVRLYWFERYFDGIAYSSK-RNYNMR
RTRTLMERELTSMKRSQGTSL---------------------------------------
-------------------------------------ANS-------------------R
TNNFNEQLFSGKFRNVEEFGDENNENTERVRSPIIERDPLSNDAENQMSTESEISDSIEN
SSEGSNKMAIISHLEKRNHYDDADSENSNENFS---------------------------
----------------------------------------------------NPNNIYKS
ILM-------VRK-----------------SQSG--------------------------
-------------------------------------NYEDEEQGDPIIVKSPTEIGNIN
Y--------TDTDIHTPQTNKD--------------------------------------
------------------------------------------------------------
------------------------------------------------------------
---------------------------------INFSDNSSTKYKDSHNFGILNSKNTSI
NEVPLRFNTEKHLNKKGKNTTHIKH--TVDLNKPSQKWSKKNKVLPKQLRKGLNPRRNFL
YKKFYKTSGNSSIDIKAAEPHANDF-----------------------------------
----------------------------ITD------AVVNFPNHELNDVTNTEGMNND-
------------------------------------------------------------
--------------------------------TRLKYGKSLPDIRDGKIYDRNIQNTSSD
VGSSFEYENLKASRTDSIIKN---------------------------------------
------NFAYTNSTKSAKTGMNQETGNIYFGLTPILNNDYDQLDTEQGFQNQSIQFDDDV
NSTSR----------------------------------PPLSRTMS---------TTYL
SWEPRVGRNSVFVGLTKAQKEELGGVEYRSLKVLVWILLAYYIGFHCIGFIFLVPWACSR
HYYTNIIREFGIAPAWWGFFTSMSAFSDLGLTLTPNSLASFSTAVFPLIVVMILIVLGNT
GFPIMLRFLIWLSFKISPELSQARESLGFLLDHPRRCFTLLFPSGPTWWLLASVIGLNSI
ALVLFIILDFGKEVLSSYSKGNRVLIGLFQAVSTRTAGFTVINLSELNVAMQLFYMLMMY
ISILPLAISIRRTNVYEEQSLGIYRH----------------------------------
GTFYADEPGDDSRTMSNSSDSQREYSMTRK----------------------------PK
SAYFNKSFIGTHLRRQLSYDIWFIFLGLFIICICENGSIQDLDKPDFSVFAILFEIVSAY
GTVGLSLGYPDTNTAFSAQFSIISKLIIIAMFIRGRHRGLPYAIDRAIILPSNKLEKIDK
IETRSK--R----KTAEVEDK---------------------------------------
------------------------------------------------------------
------------------------------------------------------------
------------------------------------------------------------
------------------------------------------------------------
-------------------------------------------------GD---------
------------------------------------------------------PIIRYF
KGKRKGISSYFRSMRKSVQAA---RRESLKNGNGNNNN----------------------
------------------------------------------------------------
------------------------------------------------------------
------------------------------------------------------------
------------------------------------------------------------
--------------------------------------
>XP_003683176_Torulaspora_delbrueckii
------------------------------------------------------------
--------------MLAKKLSHVPTLASLNIR--YKKTFGHKFRDVIAACGSYLKPVRK-
-YIFP--------NFLAVHYCYIIFVTIIASILMY---PVRNQKYIDILFLAAGATTQGG
LNTVDTNTLSLYQQIIVYITCVFCTPIVIHGCLAFVRLYWFERYFDGIRDSSK-KNYKMR
RTKTILGREMTSRTMSKMPQR---------------------------------------
-------------------------------------PTHILSMLP----TSSR-----N
DENFQDKLFSGKEFFRKEGE--------------------------DDVDNDKPDTTKP-
---------KDKNGFDSNGSSWSSSNTVKENGN-PNTHVRGDL---------VFKEPGIK
K----------PTKP-RERFA-----------------------GRRSSADISPEDMYRS
IQM-------MQG-----------------QHQEAR------------------------
-----------------------------------------EDEGPALVIGAPT------
--------------------DRPVARNEEAKQKQ---------------APEDGT-----
------------KDDHHSILTENQS------KHTSALNSSIDPHHTQ-------------
----------TPPVQKV-------------------------------------------
--QSSPIASLKTID---------EET-----------KMGRKDYDEPEAN----------
-KPTIQFDVSAQPKRPSSKIVKDSTIRIPRRGNQYR-------TKSNRGLLKHLPKGKEL
RQKLKRRLSSNSADGLNSEK----------------------------------------
-------------------------RRSYTD------DDEPTDKDNMEEYFADNESDED-
-------------------------------------------------DEEHPNVYGEG
KRLSKVPTTGEVEEPRRSQLAE---------MPRSLT------------MDARQAKDLNQ
LAQTREFQKMIYKDWKKKHRKPNPL-RRKSWNAKKFENEYSAGFPWM-----Q-----EA
FNADEDLS----SDHDSGEVNSGHGSSFDNVKGNVASDSDDAANQEPSSPRDRDSLD---
EEQGY---------Y-----GLTID-----PEF-TSNARPAIARTMS---------TNYL
SWEPTIGRNSAFTGLSKAQREELGGIEYTSIKLLCRILVIYYAGFLILSFVLIVPWVLHQ
SHYKAIIRENGVSPTWWGFFTAMSAFTDLGITVTRDSMLSFNKAVYPLVVMMWFIIVGNT
GFPVLLRFIIWVLFKLSPELSQFKENLGFLLDHPRRCFTLLFPSAATWWLLATLVALNGI
DLVLFIILDFGSAVLRPLARGFRVLDGLFQAVSTRTAGFTVVDLSKLHPAIQVSYMLMMY
VSVLPLAISIRRTNVYEEQSLGLYGEM---------------------------------
-------------TTEDTSSTDYSTD-----SEGS-------SD--SGSRRKKKKK--KQ
GKDSNESFIGAHLRRQLSFDIWFLFLGLFIICLCEGGKIQDTSKPEFNVFAVLFEIVSAY
GTVGLSLGFPNTNTSFSGQFTTLSKLVIIAMLIRGRHRGLPYALDRAIMLPSDRLEHIDH
IEDL-K--L----K--RTTRN---------------------------------------
------------------------------------------------------------
------------------------------------------------------------
------------------------------------------------------------
------------------------------------------------------------
------------------------ST--NN-------------------VD---------
------------------------------------------------------PVTAYF
KKRT-GKLHR--GFDRL-------RRSVAEPEEAHLEAYGQHNNSPDYNLP-----GEDE
RDYQLETVS-QATHSAP-SSVHSPGSIDSEQLTDRDSNHDSMHLTHPISYS---------
------------------------------------------------------------
------------------------------------------------------------
------------------------------------------------------------
--------------------------------------
>XP_037143474_Zygotorulaspora_mrakii
------------------------------------------------------------
--------------MISRTLSRVPTLASLNKR--YEKTFGHKFRDAIATCGHYMKPLKK-
-YVFP--------NFLAVHYFYIIMMTIITSILLY---PVKNASYIDILFISTGCTTQGG
LNTVNLNDLSLYQQIVLYIICILCTPIAIHGCLAFVRLYWFERYFDGIRDSSR-RNFRMR
RTKTILERELTSRTMSHNPQR---------------------------------------
-------------------------------------HHRTLSASH----NSSS-----P
REDFQEKLFSGKMLFRDENE--------------------------PGNSTNQESNPKE-
---------KIKTGVDSNGSSWSSSNTVKDNANGKHLQTSGAL---------TFDEP-IR
K----------RKKPTREQFV-----------------------GRRRSADISPEDMYRS
ITM-------LKD-----------------QHHETG------------------------
-----------------------------------------EEDGPPLVIGAPT------
--------------------DG--KRKGDAGFKA---------------ATLRGTLLSKD
DALNE-----DDEDNRDNQDSENESGTQMEDNSNEGQNSRV--RGTE-------------
----------QHRLHED-------------------------------------------
--ESSLTSSPRTDL---------NSN-----------GLSDKESDSEEQNLDMEKP----
-GPLIKFDISAQPKRS-----KSSTEGAYIENKKSK-------SMPKNAILTGLKRGKRL
RQRIKRRLSGNFIDKL---E----------------------------------------
-------------------------RGSTIH------NDE----NNMEEYFADDDDSDD-
-------------------------------------------------DSETQSIVRKN
RPLNKALSFDQSDAPRLKASNN---------LRKTGS------------FDLRNAKDIEK
LAQSPDFQTMIYDNWKRRHKKQALLKRRKSWNNKPDDSDYTPDLPAD-----QGNSYNET
YN--NAMK----SRKRNGSVTG--VSSPNDIDSEGDENSQQAENQSGHSMSDHSAGD---
EEQGY---------F-----GLQFD-----PNFEATRNRPPLSRTMS---------SNYL
SWQPTIGRNSTFVGLSKMQKEELGGVEYTSIKLLCKILLIYYFGFLIMAFVMLLPWISEM
SNYKQIVRSDGVSPTWWGFFTSMSAFTDLGFTLTPDSMLSFNKAIFPLITIMWFIVIGNT
GFPILLRSIIWIMFKFSPELSQRRENLGFLLDHPRRCFTLLFPSGATWWLLATLVFLNGT
DLILFIILDFHSAVLRPLSRGFRVLDGLFQAISTRTAGFTVVDLSMLHPSVQVSYMLMMY
VSVLPLAISIRRTNVYEEQSLGLYGDID------------------------DKDDES--
-----------DRTSADNGSSDNSEQ-----PENAESEFDTPAD--SSSHTSKKPK--K-
-TLLNESFIGAHLRKQLSFDLWFLFLGLFIICICEGGKIQDTSKPNFNVFAVLFEIVSAY
GTVGLSLGYPNTYTSFSGQFTTLSKLVIIAMLIRGRHRGLPYALDRAIILPSERLDNIDH
IEEL-K--L----K--RGVRG---------------------------------------
------------------------------------------------------------
------------------------------------------------------------
------------------------------------------------------------
------------------------------------------------------------
------------------------DAGGTT-------------------MD---------
------------------------------------------------------PVTAYF
KNKS-GIVGS--ALRKL-------RRTVSEPEEHLLHSYRAHNHNQQYNLSQTSQTGDDP
LQESSTTQNGQYTEEAPMSSLNSAANFDNDSYDDDLEAHGEFVNQPPIALHHTRTT----
------------------------------------------------------------
------------------------------------------------------------
------------------------------------------------------------
--------------------------------------
>XP_002496577_Zygosaccharomyces_rouxii
------------------------------------------------------------
--------------MISRTISRNPTLATFSVK--YKESFGRKFRDAVAKTGHYVKPLRK-
-YLFR--------NFLMVHYFYIISMTILASIILY---PVRNESYIDILFLATGSTTQGG
LNTVNINELELYQQIIIYIFTFLTTPIIIHSALAFVRLYWFERHFDGIRDSSK-RNFKMR
RTKTLLERELTARTMSKGRQR---------------------------------------
-------------------------------------TGTRQFT------SPTR-----R
HDDFQEKLFSGKMVNRDEQD---------------------SLADLSHGGNGSSDQSVP-
---------NGKSFADPHRLSWSSSNTIEDNAE-----------IHPSGRGLLFREPKPK
RHQHYSHGNNNPQQRPLESFA-----------------------RRRRSTDISPEDMYRS
ISM-------MKG-----------------QRQTNT------------------------
-----------------------------------------EDDGPALVIGAPAERSN--
--------------------DKDAAKLDAEKSDLKKKASYDSLRQNKMEKYPIGLPNKSD
EEDFE-----NEDEEDDDYNNDQTENSNSTSSSTSTTSNSSSVDNQSDNSPPIPSGSSTG
SDSMHS------------------------------------------------------
--DSVTSNAVTTDDRETMNEADSMSS-----------DHSQPEFPQENRN----------
-GPSIHFDIAAPPKRKKLR-------------DQPNLTRKSRRSHYSPGV--PIPSAKSI
SQRLKRRLSLGPMEKPRAKT----------------------------------------
----------------------------TRS------SGDINTMNNSDDYFSKDGMSDH-
------------------------------------------------------------
----------FPRANTFDQQYDLQDDNFPDVLSKSHS------------FDLGKTKDWNK
LSTSPEFQSMIYEKWKREKRGRKSILRPKIRRP-------SINSPNI-SGLRRFYSNPEN
NDDGNNTTEELPTDSVRHEHSDNDLTDEENDHGNF--------------VNTRDSLD---
EEEGY---------FGN---DLSFA---------DDPSRHKLTRTLS---------ANYL
SWEPTVGRNSIFVNMTKEQKEELGGVEYRAIKLLCRILVVYYGGFWIMAFIFLVPWIVSR
DGYRKIVRNDGVTPVWWGFFTGMSAFADLGLTLTPDSMMSFQTTSYPTIVMMWFIVIGNT
GFPVLLRFMIWVMFQLSPDLSLTRESLGFLLDHPRRCFTMLFPSAATWWLVATLVGLNAI
DLIIFVILDLGNSVLHNLNRGYRVLVGLFQAISTRTAGFQIVDIGSLHPAVQVSYMLMMY
VSVMPLAISIRRTNVYEEQSLGVYG---------------------------DPDEDA--
-----------SHHGHELDSDDDE------------------SL--GSSPSPAS----KK
KKKSTTSFIGAHLRRQLSFDLWYIFLGLFIICLAEGGKIQDERRPEFNIFTILFEIVSAY
GTVGLSLGYPNSDTSFSGQFGTISKLIIIALLIRGRHRGLPYTLDRAIMLPSDRLDNIDK
FQDM-L--M----R-----HR---------------------------------------
------------------------------------------------------------
------------------------------------------------------------
------------------------------------------------------------
------------------------------------------------------------
------------------------ASREGS-------------------TD---------
------------------------------------------------------AVTSYF
RSKL-SAIKK--EIHKM-------RTKSAEGE------HLLHDFTDLPHHDNGDSRGDNH
QERPSEAASDGYNTNYNNNKSADHVLDIHEEPKEVSKSPNDSSLQPQEPISYFPNTTPSP
RKASDELSPSDPLSTIPSQGTPTSRVAPSLESYRMKPLDSARTN----------------
------------------------------------------------------------
------------------------------------------------------------
--------------------------------------
>XP_003646794_Eremothecium_cymbalariae
------------------------------------------------------------
-------------MGLVRTLSRNPSVQFFQST--YRKTIGHRLRDAISTLTHYLHPIIK-
-YLIP--------NFIVAHYCYIISLTIICSILIY---PVKNWKYIDVLFLSAGATTQGG
LNTVDLNSLVLYQQVVVYIICMISTPIWIHGALVFVRLFWFERYFDGIRIWSK-KNFEMR
RTRTLVAREMSRTMSSGKGRK---------------------------------------
-------------------------------------NPE-----SGRRLSFRTST---G
VSDFQSKLFSGKLFTRDGDVNSDVNGNKHR----------NSGTYQNGEGSNHQSPLSKG
KSELPSNFS---------------------------------------------------
----------SGSSSNMTEEHVRGENADT--KDNVTKSK-KGFVARRGSRDINPADMYRS
ISI-------LQK-----------------QHQQ--------------------------
-------------------------------------EVED--DGPALIIKGPIERL---
---NELEE-ESETEKNRDTSKK----------YTGGVGKSALDSYNITNSLQEKSHGLVE
ER----YSPTS---KISYNSVDLPSTDPKNKQNASLRDSLDGEEGIP-------------
------------------------------------------------------------
-------------------------------------DHFSTISRGTRISESGTNA-NNA
PGLSIQFDIRNLPRPSMKKSLQRVD-----SNNTALNDSLTSKKIRRPSLFRKFSTPGLL
RD---RLHGSSTTSAADEE-----------------------------------------
-------------------------------------------DGNDADLEFTDDEEAL-
----------------------QSTTDS--------------------------------
-----------DYTLKPRVIDSAADQHASFLEQMDSSKKHRPNVVGDSGRKPSGTMHQRK
LQASHSFSKMAGNRLPQVPSL---------------------------------------
-----KK-------RRTQSATTMMSHTDT----------------LNSIDSHSNFYDEEV
G-----------------YS--DLE--------E-----PALNSVMS---------SNYL
SYAPNVGRNSIFVGLTDTQKIELGGVEYRATKLLCKILTVYYFGFHIIAVVLLLPWINST
KKYKEIVKSNGISPTWWAFFTSLSSFNDLGLTLTADSMASFNAAAYPLIVMIWFIIIGNT
GFPILLRFIIWIMFKLTPDLSLMKENLGFLLDHPRRCFTLLFPSAATWWLFLILILMNGL
DLILFVIHDLNSTVLNGLHPGYKVLDGLFQAVCTRTAGFSVADLGKLHPSVQVSYMLMMY
VSVMPLAISIRRTNVYEEQSLGIYGDMIPVIAENYSKSTSE-------------------
-----------SSS----SSTTESEP--------------------------------KT
PEKETMSFVSDHLRKQLSHDLWYMFLGLFIICIAEGSKIQDRSKPDFTIFQVLFEVVSAY
GTVGLSLGYPGTNQSFSAQFSALSKLVIIAMLIRGRHRGLPYLVDRAIMLPSDKLKRIDL
LEDLKL--Q----RTMTT------------------------------------------
------------------------------------------------------------
------------------------------------------------------------
------------------------------------------------------------
------------------------------------------------------------
--------------------------INSN-------------------KD---------
------------------------------------------------------PLLQYW
K-----------------------RRTRSISHGIFNAINRSKSHTCQSNQDVSHY-----
--KEAISLDTIPSASSSTTNFHSKATTNLRNDSMAGGGILRRTS------------SETY
SPGIFCENDNRPHAID----------DTRANPEDLVNRHDNTTGASD-------------
------------------------------------------------------------
------------------------------------------------------------
--------------------------------------
>NP_985332_Eremothecium_gossypii
------------------------------------------------------------
-------------MGLARSLSRHPTIQYFHST--YKKTVGHKLRDVISAIVHRLHPIFR-
-KLLP--------NFIAAHYFYIITMALLCSILVY---PVKNAAYIDVLFLSAGAATQGG
LNTIDICDLSLYQQIVLYLVSMFTTPIWIHGMLVFVRLFWFERYFDGIKSWSK-KNFQMR
RTRTLVARELSRSMSSSRHWP---------------------------------------
-------------------------------------KPDRHLKGSDRRLT-RTST---A
TNDFQNRLFSGKLVNRE-ESNVAPEDKEPRVFSTACSEVAPSPSDSNSKASNRTSSL--G
TTSVSSGVA---------------------------------------------------
----------PGSISNKSE------------PDLSRQSP-AEPLSAKRDREVTPADLVRS
ITM-------MQS-----------------QHRK--------------------------
-------------------------------------TEDE--DGPALVIKGPHERTSGR
TSGNEGEDYEDEGVPSRDSTEKTRRLDLRKRPLSGRSSQGGMAWLTPSQSLSA-----IE
QRRSGDYSDVSSALETATEAHDHPSW----KQG--------GRTAEP-------------
------------------------------------------------------------
-------------------------------------T--SELPRSTTSAEQLASATNNG
P--SIHFEIGNMPRPPTRQNLQRHD-----TGSSKYGESSDNKKSGRPGLLRRLSASGGI
KDFLMRNNGSASVTRGDNDHVPDSV-----------------------------------
------------------------------------------SSDNDSAIESTGSEEN--
----------------------DETGDSR-------------------------------
---------NRTYFRQP----SRDAQTPESIRAEDLRRSFR--------RRRSTGLSLKK
LQLSASFNKILGDRVPNALRR---------------------------------------
-----KS-------KRTSNA-SLTSADHS----------------ADSVDSYSNYYDQES
G-----------------YGGLDLD--------G-----NEMSHVMS---------TNYL
SYNPNIGRNSIFIGLTDAQKVELGGVEYRATKLLCRILVTYYFGFHALIVIFLLPWIHSS
QKYKDIVASNGVSTTWWAFFTSQSAFNDVGFTLTKDSMLSFSKASFPLVVMIFFIIFGNT
GFPILLRFIIWVMFKLAPDLSLMKENLGFLLDHPRRCFTLLFPRAATWWLFLIVVGLNSL
DLILFIVLDLNSSLLNGMHAGQKVIDGLFQAVNTRTAGLAVVDLSQLHPSIQVSYMLMMY
ISVLPVAISIRRTNVYEEQSLGIYGNLMPIIAEASTTGTSA-------------------
-----------QSRLNKHGSTKEDVN--------------------------------ID
QEQDTKSFVRDHLRKQLSFDLWYMFLGLFIICIVEGDRIQDPNEPTFDVFHILFEVVSAY
GTVGLSLGFPNTNQSFSAQFKPLSKFVIVAMLIRGRHRGLPYKLDRAIMLPSDKLKQIDN
LEDLKL--Q----KTAT-------------------------------------------
------------------------------------------------------------
------------------------------------------------------------
------------------------------------------------------------
------------------------------------------------------------
----------------------------SN-------------------KD---------
------------------------------------------------------PLLQYW
R-----------------------RRAKPVSTGIAQVLSRTKSHTSRSS-DHSHIPIAVE
RGEQATGAPLGPTASGS-----------IKSDY-----VMRRNS------------HKS-
-----TDQERSPSTISPLQPASEEDMDPSGHPSHTVDAEPNKFLA---------------
------------------------------------------------------------
------------------------------------------------------------
--------------------------------------
>XP_454641_Kluyveromyces_lactis
------------------------------------------------------------
--------------MIFRKVVRNPTVQNIQI---YRKTLGHQIRDIIEKLTKKIDPFVK-
-FIFP--------NFIAFHYFYIIAFALLCSILIY---PVKNFAYIDILFLATGAATQGG
LNTVDLNELSLYQQIVLYITTALTTPIFIHSGLAFVRFYWFERYFDGIRDWSK-RDFEMR
RTMTLRQRELTKNNTMENASR---------------------------------------
-------------------------------------STGQGPLNFLTRTFTHGDR---D
ASNFQGRLFRGEVVKRD-E-------------------------DNNDDSSVDTRPPEAH
SDHT--------------------------------------------------------
----------------------------------------EKFIGRRKSRDINPADMYRS
IAM-------LQN-----------------RH----------------------------
-------------------------------------ESNDNIKGPALVIKSPAER----
---------EKE-------------IEEQRRLQKEREEQQGQ------------------
------------------------------------------------------------
------------------------------------------------------------
------------------------------------------------------------
---SIQFKVEPRPTKSTRSTFEP----------SGIRKSFTRRK--RPSFFKGSQSARII
RDKLRRRSKGSDVNNVDDE---EEE-----------------------------------
------------------------------------------QDGHDADMEGSSEDD-S-
------------------------------------------------------------
------------------VIESSDGQSES-------I----------------SAPNFDH
HSSEPTLQS---------------------------------------------------
-------GGTV---SAPSSLESNEIEEED----------------EE-----L--SDLPT
GVS---------------YYGLH-S--------GGDPR-NRLNRVMS---------TNYL
SYEPKIGRNSTFVGLSESQKVELGGVEYRSTKVLCLLLSIYYLGFSILAMIIFAAWIQPM
NNYKEIVRSQGVSPTWWGFWTGMSAFGNLGLTLTPNSMISFHKSIYTLIWMMWFIVIGNT
GFPIFLRFVIWILFKLSPDLSLRKDSLGFLLDHPRRCFTMLFPKAATWWLFLILIGMNAI
DLILFIILDLNTDVVKDLTAGFKVLNGLFQAVSTRTAGFAVLDLSQLHPSVQVSYMLMMY
VSVMPLAISIRRTNVYEEQSLGVYGN-----------GEN--------------------
----------------QEDDGS--------------------------------------
-EKNTKSFIGAHLRRQLSFDLWYMFLGLFIICICEGGKIQDPSKPSFTVFQCLFEVVSAY
GTVGLSLGYPGSNQSFSGQFTTISKLVIIAMLIRGRHRGLPYTLDRAIILPSAKLKENDL
LHELTH--S----RRPTTLGLNGSTSHDNRTTSVA-------------------------
------------------------------------------------------------
------------------------------------------------------------
------------------------------------------------------------
------------------------------------------------------------
------------------------DSTSSI-------------------GN---------
------------------------------------------------------KHIDRF
R-----------------------DRSRSVWHGLTSAFSMGHQPRPHRTMTSRSLDDTIT
TDRMMS-TQSNQSFNNESQQQTFSDGNNYPMHSMNSNHHYDNRSMTPNQYHVFRD-SFDL
RSGITEHKGLDGVHANTVEAFDHSNYNSNSNSNSNSNSNSKNTETSSSGPIFNHINSSTS
LHSPHSTGSMQSLNSSPR------------------------------------------
------------------------------------------------------------
--------------------------------------
>XP_022677121_Kluyveromyces_marxianus
------------------------------------------------------------
--------------MFLRKLVRKRTVQNIET---YRKTLGHRIRDGIANIAHKLHPIAS-
-LICP--------NFIAFHYFYIIGFSILGSIIMY---PVKNYPYIDILFLATGAATQGG
LNTVNTNDLLLYQQIVVYVVTTLTSSIFIHSGLAFVRLYWFERYFDGIRDWSK-KDFEMR
RTMTLRNREMSRNYTSESASR---------------------------------------
-------------------------------------SGTLMP-SSRTKSFSRAER---D
SRNFQVKLFSGEMVNRD-E-------------------------DNNDESSLDNRNNVES
SNKS--------------------------------------------------------
----------------------------------------EKFLSRRKSRDINPADMYRS
IAM-------LQD-----------------RH----------------------------
-------------------------------------ENKDNTTGPALVVKSPAER----
---------DIE-------------M-DQEQGASQPTDQHGQ------------------
------------------------------------------------------------
------------------------------------------------------------
------------------------------------------------------------
---SIQFKVEPRPVKPMKHHSES----------SGLRKSFTQRK--RPSFFKGSQSARSI
RNKLRRKSKGVEYHNIDDE-----------------------------------------
-------------------------------------------DGHDADMEGSSDDDEE-
------------------------------------------------------------
------------------AIQSSNSFSSS-------V------------PDSASAHNY--
-ATDDFAEH---------------------------------------------------
-------GSNVEMNSEPSSLDSHNISEDD----------------DDDEGDHN--SNAPD
NLS---------------YYGMQ-D--------GPSLR-NRLNRVMS---------SNYL
SYQPAIGRNSTFVGLSDSQKVELGGVEYRATKILCLILTIYFVGFHIMALIGLLGWIQPM
EKYKKIIRADGINPTWWAFFTSMSSFNDLGLTLTPDSMYSFNKSIFVLLWMSWFIVVGNT
GFPILLRFIIWVLFKISPDLSLRRDSLGFLLDHPRRCFTMLFPKAATWWLLLILVGLNAI
DLILFIVLDLDTSVVKSLSAGFKVLNGLFQAVNTRTAGFSVLDLSQLHPSVQVSYMLMMY
ISVLPIAISIRRTNVYEEQSLGIYPN------------EN--------------------
----------------AEPD----------------------------------------
-DNNTKSFIGAHLRRQLSFDLWYMFLGLFVICICEGGKLQDASKPQFNVFQVLFEIVSAY
GTVGLSLGYPGTNTSFSAQFTTISKLVIIAMLIRGRHRGLPYTLDRAIILPSEKLQENDM
LHEMSQ--N----RRSPS-GLSASTSYDNRASYVG-------------------------
------------------------------------------------------------
------------------------------------------------------------
------------------------------------------------------------
------------------------------------------------------------
------------------------DASSEG-------------------SH---------
------------------------------------------------------ERFGGF
K-----------------------RQSRSIWHGIASAFSMGHQPRLNRSLTSRSLD----
-GRTMTLSHSDMWGQNEASHRY--PNNSFPMERMNSRETFPRTLSSPPASVSFRD-----
RLNDSSESPLGGIHANTVEAFE------NSNSNNNS-TNSKHTESSSSDPIIGTT-----
------------------------------------------------------------
------------------------------------------------------------
--------------------------------------
>XP_022630697_Lachancea_lanzarotensis
------------------------------------------------------------
-------------MQARKTHSRRPSLATINLN--YRKSLGHRIRDAIEYISNLIYPFVK-
-HVFP--------NFIAIHYFYIIIMTAIGSILMY---PVRNYAYVDILFTAAGACTQGG
LNTINTNEMTLYQQIVIYLICCLTTPIWIHGGLAFVRLYWFERHFDGIKVWSK-KNFKMR
RTKTLIQREMTR--TATGAQR---------------------------------------
-------------------------------------RPTVKD--------TRGSQGFTS
NTDFQTKLFSGQLVNRE-ENPGLKDSYEMS----------SLKEDANDHGSK-KEVQGSS
STGSTKSVE---------------------------------------------------
----------QGDDTPGIKFGALPKPPKS--DGHHIPTAAENFSARRKSEDISPADMFRS
IAM-------LRD-----------------QHVI--------------------------
-------------------------------------EGKDE-DGPALVINGPAER----
---------RQETDAEPASATPGGIVTPASSRHS----SHAL--PPSP------------
------AHSGATMLSSFQESEPAPDGPSNNDAVELSSDSSVAESSKP-------------
------------------------------------------------------------
-------------------------------------VQWSPGVNEHSFAPA--------
---SIQFQ-------PPPKRIKR----------SSQRRPRHVKK--NHKSIKKFVRPAAL
RNRIQKRRNGT------SE-----------------------------------------
-------------------------------------------DGNDADLELESSDSDSF
DPTDVPDHAVTDDGILD------DTTETP-------------------------------
---------NLEKVQSNLAVPSKDATGGSKFYKRSNT------------MDPNRNGNLDL
LTKSPSFQKMIYKKWKEDRRR---------------------------------------
-----NGGFL----RRKSSVISRSSSDYT----------------DGGEHSFNRGRDQRD
PVD--------DEEAMGDYTGLAFD--------RPTERPPRLQR-MS---------TNYL
SYQPKIGRNSTFVGLSDVQKAELGGVEYRANKLLCKLLLVYYIGFHILAFVLLLPWITRM
KSYVNLVRSDGISPAWWGFFTSMSAFNDLGITLTPDSMMSFNTAIYPLVVMMWFIVIGNT
GFPIFLRFIIWVLFKVSPELSLIKESLGFLLDHPRRCFTLLFPSAPTWWLLFILVALNAI
DLILFIVLDINSAVVEGLSSGFKILDGLFQAVSTRTAGFSVLNLSLLHPSIQVSYMLMMY
VSVLPLAISIRRTNVYEEQSLGIYHA-----------HDNP-------------------
-----------SDHVDDTDDSK--------------------------------------
INHSPKSFIGAHLRRQLSFDLWFLFLGLFIICISEGGKIQDPKKPDFTVFQVLFEIVSAY
GTVGLSLGYPNTDQSFSAQFNTFSKVIMIFMLVRGRHRGLPYSLDRAIILPSQGLEQRDQ
IEEMNR--E-----N---------------------------------------------
------------------------------------------------------------
------------------------------------------------------------
------------------------------------------------------------
------------------------------------------------------------
--------------------------DTGI-------------------ND---------
------------------------------------------------------PLVAYL
R-----------------------KQSKFARGRFKSML---RRGSSFGQGDGDSFA----
--------------RSEEGHH--------------STASFGKSNANPPPLRNVVDYESSV
KDRIPQHGEMSPMSGSPRASYRNVETELEASGEDQSDSNSRL---SQEAP--DAQEGERA
RVLP--------------------------------------------------------
------------------------------------------------------------
--------------------------------------
>XP_002554462_Lachancea_thermotolerans
------------------------------------------------------------
-------------MQAWKTLSRRPTLASINIT--YHKTIGHRLRDIIEYVGNVTHPFVK-
-HIFP--------NFIAVHYFYIITLSIIGSILIY---PIKNFAYIDILFMATGAATQGG
LNTINVNDMTLYQQIVLYLICCLATPIWIHGVLAFVRLYWFERYFDGIRDWSK-KNFKVR
RTKTLIQREMTR--TATEAQR---------------------------------------
-------------------------------------R---HK--------TAGR----A
NNDFQSKLFSGQMIKRE-EQGGVKENYEMN----------SLK-DAPTGGSEHKDPHTSS
STGTTKSDQ---------------------------------------------------
----------E--DSPAIKFGDMPKPHKS--PKK--PADIEMFSGRRRSEDITPADMFRS
IAM-------LQN-----------------RHNE--------------------------
-------------------------------------EEEEH-DGPALVIRGPAER----
---------RQGSDPSWASVPHSGNIEETKDKDSRKPATHSINSPSSA------------
------ARS-----------------PSFHKEADYS----------P-------------
------------------------------------------------------------
-------------------------------------TQWSSQNESRPRTPS--------
---SIQFNIGMVPSSKPGNPQYH----------SSNRK----KL--NTRIMKKLTPRNRL
RKRLRKTASNT------DE-----------------------------------------
-------------------------------------------DGNDADFEQDSLTSGT-
------DHDQDEESLASFGLSSQHSSQAP-------------------------------
---------NMEKVQSTLAVPSGDATGGSKFYKRSLT------------MEAPGNSDWDV
LTKSPSFQKMIYNKWKDERRR---------------------------------------
-----KKGVIHSAYRRPS--LAHSTSELD----------------SG----FNLGHDART
MTDEALFGNNHDEE----YFGTTFE--------EPTDR-PRLKR-MS---------TNYL
SWQPKIGRNSTFVGMNEIQRAELGGVEYRAIKLLCKLLLLYYIGFHVMGMVMLLPWITQM
KHYAKLVREDGVAPAWWGFFTAMSSFNDLGLTLTPDSMVSFNKAIYPLIVMMWFIIIGNT
GFPVFLRFIIWVMFKLSPELSLIKESLGFLLDHPRRCFTLLFPSAPTWWLLFILVTLNAI
DLILFIVLDLNSQVVEGLTSGFKVLNGLFQAVSTRTAGFTILNLSKLHPSIQVSYMLMMY
VSVLPLAISIRRTNVYEEQSLGIYDN-----------GGDD-------------------
-----------AHHKDSSSDSQSEDE--------------------------------RN
LEKSAKSFIGAHLRRQLSFDLWFLFLGLFIICISEGGKIQDTNKPDFTVFQVLFEIVSAY
GTVGLSLGYPNTDQSFSGQFNTFSKVIIIGMLIRGRHRGLPYSLDRAIILPSQSLERRDQ
LQDLKQ--E----QH---------------------------------------------
------------------------------------------------------------
------------------------------------------------------------
------------------------------------------------------------
------------------------------------------------------------
--------------------------TTEA-------------------KD---------
------------------------------------------------------PIVDYL
R-----------------------RQSRSAKGQLRSLLSRRKRPTSDESVPLRSFS----
--------------NHENLRQ--------------PSAS-NVSNLSPAP-------RSSP
RSQSLSQGDAETYGGEESSSISSDFQDMAASGSSIGPRNEEVPHFSDEPP--TALEGPRA
-FEPNT------------------------------------------------------
------------------------------------------------------------
--------------------------------------
>XP_020057600_Aspergillus_aculeatus
------------------------------------------------------------
-------------------------------------MFSSILRWANA-------VTSR-
---IP-WVKNLRLNYILIHYMYIFATIILTSVIIY---PGTSLAYIDAIFLSTSASTQSG
LNTVDLNTLYTYQQVFLYVASMLTTPIFINTVLVFVRLYWFEKRFQHVVRDAR----ALR
YTRS---RQRTVTD----DKN---------------------------------------
-------------------------------------VA--SYDREEAGVGNRPIVVLRN
---TLGRVRSRGH---SIKSPEENSSPPESPT----------TRRNVENNA---------
EDAEA-------TFARKLAFGLGNGVG---------------------------------
--------------------------------------------SLRVPAQLSPE---HH
IAF-------LEN-----------------QR----------------------------
------------------------------------------RNTGALRIPSPREY----
------------------------------------------------------------
------------------------------------------------------------
------------------------------------------------------------
------------------------------------------------------------
------------------------------------------------------------
------------------------------------------------------------
---------------------DRGGVPQVLE------EDEN--V-VAPAKPTANDSD---
---EERSPGDTRDGSEEDEEEGRNKDGDEEDD----ARSRRMDGPHITINEPEMFRTRTR
-NETFPRMDSRPTFKETKEDPDI-SPLARSTT-RRPT-----------------------
------------------------------------------------------------
------------------------------------------------------------
--------------------------------------FSSVFRSLTQERERPT--QPYL
SWNATVARNSNFVDLTEEQRDELGGIEYRALKTLAVVLISYYVLFHLLGIICMVPWIMT-
THWGSVVEQDGQGRPWWAIFVAQSAFNDVGFTLTPDSMASFQGAIFPLLLLGFLVVIGNT
GFPCMLRFIIWVSSKVVRAETPLWEELRFLLDHPRRCFTLLFPRNATWWLFAILVLLNGI
DLVFFIILDLNDSTVTSLSPGLRVLDGLFQAICTRTAGFTVVSISDLHPAVQVSYLIMMY
ISVFPIAISLRRTNVYEEKSLGIYGN----------------------------------
------------------GDEDEGDD--------------------------------TQ
Q-TAP-SYIGAHLRKQLSFDLWYVFLGLFIITIVEGGRLQAQDDYSFQIWSVLFEVVSAY
GTVGMSLGYPGINASFSAEFHVLSKLVIMAMQIRGRHRGLPYALDRAILLPSESLNQNEI
ADAEKR--M----RRRASS--LSQM-----SIDRDRDQTQQRNPPE-------------Q
SATT--------------------------------------------------------
------------------------------------------------------------
------------------------------------------------------------
------------------------------------------------------------
------------------------GHDPRD-------------------H----------
---------------------------------------------------YPR------
---------HSMQGDGV------IRRHSTLRSQ---------------------------
-----------------------------------RSQRV--------------------
------------------------------------------------------------
------------------------------------------------------------
------------------------------------------------------------
--------------------------------------
>XP_001276311_Aspergillus_clavatus
------------------------------------------------------------
-------------------------------------MYSAILPKVAA-------LKSR-
---IP-LLKGLRLNFILIHYIYIIAMSLITSIIIY---PGSELDYIDALFFCAGAATQSG
LNPVDVNKLRTYQQVILYSSSMLTTPIFIHSVLVFIRLYWFEKRFQHIVQDAR----ALR
QTRT---RNRTISQ----DKD---------------------------------------
-------------------------------------TG--SLSREEAGIGGRPIVVLRN
---NVQDFAHRDQESAVP--TPR-DSSPGSPS----------QADSASSLE------NQN
N--RL-------GLGLGL--------G---------------------------------
--------------------------------------------SLRVPTQLDPE---HH
IAF-------LEQ-----------------QR----------------------------
------------------------------------------KNKGALRIPSPREY----
------------------------------------------------------------
------------------------------------------------------------
------------------------------------------------------------
------------------------------------------------------------
------------------------------------------------------------
------------------------------------------------------------
---------------------DRGGVPEVLE------EA-D--EGNEDKQAPSIDSD---
---D--SARSM----EDS------------------DQVGPLDGPHITINEPDMQRTKTR
-NSTFPQLDTRPTFRETKDLEDT-SPLGRTGT-RRPT-----------------------
------------------------------------------------------------
------------------------------------------------------------
--------------------------------------FSNIVRSLTQERERTT--LPYL
SWNATVARNSNFVDLTEEQRDELGGIEYRALKTLAIVLISYYLFFHIFGIISLVGWIMT-
THWGTVVEEIGQGRPWWGIFTAGSAFNDVGFTLTPDSMSSFQTAVFPLLLMTFLIIIGNT
GFPCMLRLIIWALSKVVRRETAIWEELKFLLDHPRRCFTLLFPRNATWWLFAILIALNGI
DLIFFIILDLNDPTVTALSPGIRVLDGLFQAASTRTAGFGVVNVANLHPAIQVSYMIMMY
ISVFPIAISMRRTNVYEERSLGIYAG----------------------------------
------------------GDEDDSSD---------------------------------T
H-SPP-SYIGFHLRRQLSFDLWYVFLGLFIIAIVEGPRLQAVNEYAFQMWAVLFEIVSAY
GTVGLSLGYPGVNTSFSGQFKVISKLVIIAMQVRGRHRGLPYALDRAILLPSESLQDKEI
ADAEKR--M----RRRSSN--LSTMS----DM--NRTFSQSR--AE-------------N
GVST--------------------------------------------------------
------------------------------------------------------------
------------------------------------------------------------
------------------------------------------------------------
------------------------GLENKD-------------------KDKDKGR----
---------------------------------------------------NSH------
---------SWMNGDNI------IRRHSTLRSS---------------------------
-----------------------------------RSQR---------------------
------------------------------------------------------------
------------------------------------------------------------
------------------------------------------------------------
--------------------------------------
>XP_001266301_Aspergillus_fischeri
------------------------------------------------------------
------------------------------------------------------------
-------------------------MTLTTSIMLY---PGGDLAYIDILFFCSGAATQSG
LNTVDFNKLKTYQQVILYFSSMLTTPIFIHSVLVFIRLYWFEKRFQHIVQDTR----AMR
STRT---RMRTLSR----DKD---------------------------------------
-------------------------------------AT--SLGREEAGIGSRPIVVLRN
---DTQGSNDRGREAAAG--TPEYGSTPGSPS----------QFDRADSSE------VQT
GGPNS-------TLGLGL--------G---------------------------------
--------------------------------------------SLRVPTQLDPE---HH
IAF-------LEK-----------------QR----------------------------
------------------------------------------KNKGALRIPSPREY----
------------------------------------------------------------
------------------------------------------------------------
------------------------------------------------------------
------------------------------------------------------------
------------------------------------------------------------
------------------------------------------------------------
---------------------DRGGMPEVLE------EADD--EGEGSKRTRSSESD---
---DE-SSRNS----EES------------------DQVGPLEGPHITINEPDIQQTRTR
-NSTFPRLDTRPTFRDTKDLNDT-SALERSRS-RRPT-----------------------
------------------------------------------------------------
------------------------------------------------------------
--------------------------------------LSNLVRSLTHERERTT--LPYL
SWNATVARNSNFVDLTEEQRDELGGIEYRALKTLAIVLTSYYLFFHILGMVCLVGWIMT-
TRWGQVVEQIGQGRPWWGIFTAGSAFNDVGFTLTPDSMTSFQTAVFPLLLMTFLIIIGNT
GFPCMLRLIIWVLSTIVPRESAVWEELKFLLDHPRRCFTLLFPRNATWWLFAILVALNGI
DLIFFIILDLNDPTVTSLSPGIRVLDGLFQAASTRTAGFGVVSVADLHPAIQVSYMIMMY
ISVFPIAISMRRTNVYEEKSLGIYAG----------------------------------
------------------GEDEDEPQ---------------------------------T
---PP-SYIGFHLRRQLSFDLWYVFLGLFIIAIVEGNRLQSEDEYAFQMWAVLFEIVSAY
GTVGLSFGYPGVNTSFSGQFKVLSKLIIIAMQIRGRHRGLPYSLDRAILLPSESLKDKDL
QDAERR--M----RRRVSN--LSTMS----GM--DRTSSQAR--TE-------------N
GVAT--------------------------------------------------------
------------------------------------------------------------
------------------------------------------------------------
------------------------------------------------------------
------------------------GAEDRD-------------------------R----
---------------------------------------------------GAT------
---------PWTNGDYI------IRRHSTMRSQ---------------------------
-----------------------------------KSQKSQR------------------
------------------------------------------------------------
------------------------------------------------------------
------------------------------------------------------------
--------------------------------------
>XP_041146650_Aspergillus_flavus
------------------------------------------------------------
-------------------------------------MFSSFIRGVSS-------LKSQ-
---VP-LLKNLHLNYILIHYTYIIAMSIITSIIIY---PGNDLAYIDALFFAAGAATQSG
LNTVDFNLLRTYQQVILYWVSMLTTPIFINTVLVFVRLYWFEKRFQHVVRDAR----ALR
QTRS---RMRTISE----DKD---------------------------------------
-------------------------------------NQ--THDREEAGVGGRAIVVLRN
---NQGDAPGREQQDAIYKTPSDSESGPSSSA----------ARDESGNTS------EQE
TDPNN-------NLKRGF--------G---------------------------------
--------------------------------------------SLRVPAQLSPE---QH
IAF-------LEN-----------------QR----------------------------
------------------------------------------KPKGALRIPSPREY----
------------------------------------------------------------
------------------------------------------------------------
------------------------------------------------------------
------------------------------------------------------------
------------------------------------------------------------
------------------------------------------------------------
---------------------DRGGVPEALE------EGEG--EGAEAARQTSNLSD---
---EPPSPRHV----EED------------------DQVGPMEGPHITINEPDMIRTRTR
-NSTFPRLDTRPTVRETRDFGDP-SPLARTTT-RRPT-----------------------
------------------------------------------------------------
------------------------------------------------------------
--------------------------------------FTGVFRSLTQERDRNT--LPYL
SWNATVGRNSQFVDLTEEQRDELGGIEYRALKTLAVVLISYYVFFHLLGVVCLVPWIMT-
TRWGAVVTNIGQGRPWWAIFTAASSFNDVGFSITPDSMSSFQEAVFPLLLLAFLIIIGNT
GFPCMLRLIIWLLSKFARKESPLWEELRFLLDHPRRCFTLLFPRNATWWLFAILVALNGI
DLIFFIILDLKDSAVTSLSTGIKILDGLYQAACTRTAGFSVVSISELHPAVQVSYMIMMY
ISVFPIAISLRRTNVYEEQSLGVYP-----------------------------------
------------------AEEDDNED---------------------------------N
Q-TAP-SYIGAHLRRQLSFDLWYVFLGLFIITIVEGGRLQRQDDYSFQIWSVLFEVVSAY
GTVGLSMGYPGVNASFASQFQTLSKLVIIAMQVRGRHRGLPYSLDRAILLPSEALNHHEI
ADAERR--M----RRRASS--LSQM-----SV--DHRLSQAQ---E-------------N
GTST--------------------------------------------------------
------------------------------------------------------------
------------------------------------------------------------
------------------------------------------------------------
------------------------GLDPRD-------------------K----------
---------------------------------------------------NTS------
---------AWFSGSPF------MRRQSTMRSQ---------------------------
-----------------------------------RSQR---------------------
------------------------------------------------------------
------------------------------------------------------------
------------------------------------------------------------
--------------------------------------
>XP_748113_Aspergillus_fumigatus
------------------------------------------------------------
-------------------------------------MFTPVLRRLAS-------MKSR-
---IP-LISGLHLNFISVHYIYIIAMTLITSIILY---PGGDLAYIDILFFCSGAATQSG
FNTVDFNKLKTYQQVILYFSSMLTTPIFIHSVLVFIRLYWFEKRFQHIVQDTR----AMR
STRT---RMRTLSR----DKD---------------------------------------
-------------------------------------AT--SLGREEAGIGSRPIVVLRN
---NTQESNERGREASAG--NPEYGSSPGSSS----------RFDRADSSE------VQT
GGPNG-------TLGLGL--------G---------------------------------
--------------------------------------------SLRVPTQLDPE---HY
IAF-------LEK-----------------QR----------------------------
------------------------------------------KNKGALRIPSPREY----
------------------------------------------------------------
------------------------------------------------------------
------------------------------------------------------------
------------------------------------------------------------
------------------------------------------------------------
------------------------------------------------------------
---------------------DRGGVPEVLE------EADD--EGEGSKRTRSSESD---
---DE-NSRNS----EES------------------DQVGPLEGPHITINEPDIQQTRTR
-NSTFPRLDTRPTYRDTKDLNDT-SALERSRS-RRPT-----------------------
------------------------------------------------------------
------------------------------------------------------------
--------------------------------------LSNLVRSLTQERERTT--LHYL
SWNATVARNSNFVDLTEEQRDELGGIEYRALKTLAIVLTSYYLFFHILGMVCLVGWIMT-
THWGQVVEQIGQGRPWWGIFTAGSAFNDVGFTLTPDSMTSFQTAVFPLLLMTFLIIIGNT
GFPCMLRLIIWVLSKIVPRESAVWEELKFLLDHPRRCFTLLFPRNATWWLFAILVALNGI
DLIFFIILDLNDPTVTSLSPGIRVLVGLFQAASTRTAGFGVVSVADLHPAIQVSYMIMMY
ISVFPIAISMRRTNVYEERSLGIYAG----------------------------------
------------------GEDEDEPQ---------------------------------T
---PP-SYIGFHLRRQLSFDLWYVFLGLFIIAIVEGNRLQSEDEYAFQMWAVLFEIVSAY
GTVGLSFGYPGVNTSFSGQFKVLSKLIIIAMQIRGRHRGLPYALDRAILLPSESLKDKDL
QDAERR--M----RRRVSN--LSTMS----GM--DRTYSQAR--TE-------------N
GVAT--------------------------------------------------------
------------------------------------------------------------
------------------------------------------------------------
------------------------------------------------------------
------------------------GAEDKD-------------------------R----
---------------------------------------------------GAT------
---------AWTNGDNV------IRRHSTMRSQ---------------------------
-----------------------------------QSQKSQR------------------
------------------------------------------------------------
------------------------------------------------------------
------------------------------------------------------------
--------------------------------------
>XP_681298_Aspergillus_nidulans
------------------------------------------------------------
-------------------------------------MFSSFLRQLAQ-------LKAR-
---IP-WLKDLHLNFILIHYIYIISMALVTSIIIY---PGNDLPYIDALFFSAGAATQSG
LNTVDFNLLQTYQQVILYFVSMLTTPIFINTALVFIRLYWFEKRFQHVVRDAR----ALR
TTRS---RLRTISE----DKN---------------------------------------
-------------------------------------SQ--SYGREEAGINGRPIVVLRN
---QAANPPQEDSPRSAPRSPNESDSESVSPT----------SNASSAKME-------SQ
SPL-A-------TINRDF--------G---------------------------------
--------------------------------------------DLRVPAQLSPE---HH
IAF-------LEK-----------------QR----------------------------
------------------------------------------KNKGALRIPSPREY----
------------------------------------------------------------
------------------------------------------------------------
------------------------------------------------------------
------------------------------------------------------------
------------------------------------------------------------
------------------------------------------------------------
---------------------DRGGAPEVLE------EEEN--EDNDLSKTRTDQS----
---EPRSPRNL----DGDDT----------------NNTPNMDGPHITITEPQLPRTRTR
-NSTFPRMDTRPTFRETKDDDDP-AAFSRAN--RKST-----------------------
------------------------------------------------------------
------------------------------------------------------------
--------------------------------------FNGIFRSLTQERDRPT--LPYL
SWDATVGRNSNFIDLTEEQRDELGGIEYRALKTLAVVLISYYVLFHILGVICLTPWIME-
THWGNVVTAAGQGRPWWAIFTAASAFNDVGFTLTPDSMMSFQGAVWPLLLMSFLIIIGNT
GFPCMLRFIIWTMSKVVSKETPLWEELKFLLDHPRRCFTLLFPRNATWWLFAILVLLNGI
DLIFFIILDLNDETVTSLSTGIKILDGLFQATCTRTAGFAVVSIADLHPAVQVSYMIMMY
ISVFPIAISLRRTNVYEEKSLGIF------------------------------------
------------------ADDEDDDD--------------------------------DS
Q-TAP-SYIGTHLRKQLGFDLWYVCLGLFIITIVEGDRLENKNQYSFQIWSVLFEVVSAY
GTVGLSLGYPGVNASFVSQFRVLSTLVIIAMQIRGRHRGLPYSLDRAILLPSESLQQKEI
LDAERR--M----RRRASN--LSQIG----SL--GRQQSQAV--SENNA----------A
GVSS--------------------------------------------------------
------------------------------------------------------------
------------------------------------------------------------
------------------------------------------------------------
------------------------ALDARE-------------------RERNTEA----
---------------------------------------------------NTG------
---------INAAEPIT------MRRHPTLRSQ---------------------------
-----------------------------------QSQR---------------------
------------------------------------------------------------
------------------------------------------------------------
------------------------------------------------------------
--------------------------------------
>XP_001390167_Aspergillus_niger
------------------------------------------------------------
-------------------------------------MFSAVLRRATS-------VTSRF
TSHIP-WLKNLRMNFVLIHYVYIIATSLLSSIIIY---PGANLDYTDALFLSAGAATQSG
LNTVDLNTLHTYQQIVLYVVSMLTTPIFIHTVLVFVRLYWFEKRFQHVVSDAR----ALR
HTRS---RLRTISE----DKD---------------------------------------
-------------------------------------GQ--SSSREEAGVAGRSIVVLRD
---TLGHPGSRQQ---AKEKSGED-SPPASPT----------ARDPPENLG---------
EDASN-------ALNQKLGIGLGNSLG---------------------------------
--------------------------------------------NLRVPAQLSPE---HH
IAF-------LEN-----------------QR----------------------------
------------------------------------------RNKGALRIPSPREY----
------------------------------------------------------------
------------------------------------------------------------
------------------------------------------------------------
------------------------------------------------------------
------------------------------------------------------------
------------------------------------------------------------
---------------------DNGGAPQVLE------EEE--------------------
---------------EEDKEDENDKDEDDEDDDKDEDRPRRLDGPHITINEPDMIRTRTR
-NSTFPRLDTRPTFRETKNDTDA-SQLGRLTS-RRPT-----------------------
------------------------------------------------------------
------------------------------------------------------------
--------------------------------------LHNLFRTLTQERERST--QPYL
SWNATVGRNSNFVDLTEEQRDELGGIEYRALKTLAVVLISYYAFFHILGILCLVPWIMT-
THWGKVVEEIGQGRPWWAIFMAQSAFNDVGFTLTPDSLSSFQRAIFPLLLMTFLIIIGNT
GFPCMLRLIIWVLSKVTRAETPLWEELRFLLDHPRRCFTLLFPRNATWWLFAILVALNGI
DLIFFIILDLNDSAVTSLPTGIRIVDGLFQAACTRTAGLAVISVSDLHPAVQVSYLIMMY
ISVFPIAISLRRTNVYEEKSLGIYAS----------------------------------
------------------TEDDESDE---------------------------------N
Q-TPP-SYIGAHLRKQLSFDLWYVFLGLFIITIVEGKRLQQQDEYSFQVWSVLFEVVSAY
GTVGLSLGYPGVNASFSSQFQVLSKLVIIAMQIRGRHRGLPYALDRAILLPSESLNQNEI
ADAERR--M----RRRTSS--LSQM-----SM--DRQQSQGR--PX-------------H
GAST--------------------------------------------------------
------------------------------------------------------------
------------------------------------------------------------
------------------------------------------------------------
------------------------SLDPKD-------------------R----------
---------------------------------------------------ASQ------
---------TWNNGD-I------IRRQSTIRSQ---------------------------
-----------------------------------RSQR---------------------
------------------------------------------------------------
------------------------------------------------------------
------------------------------------------------------------
--------------------------------------
>XP_015401049_Aspergillus_nomiae
------MDSGSAKQPIRVSDLPMWRLARVEPRGGTATEKRGRLRISFCKPQAEKLNQFLE
SSRASATREFSDHFVTLRRTTVPPSGSPSGGTAVVVKMFSSFIRGVAS-------VKSQ-
---VP-LLRSLRLNYILIHYIYIIAMAIITSIIIY---PGNDLAYIDALFFSAGAATQSG
LNTIDFNLLKTYQQVILYWVSMLTTPIFINTVLVFVRLYWFEKRFQHVVRDAR----ALR
QTRS---RMRTISE----DKD---------------------------------------
-------------------------------------NQ--NHNREEAGVGGRAIVVLRD
---NQGDPRDREQPDAIYKTSSDSGSGPSSSG----------ARDESGNTS------EQE
TD-SN-------NLRREF--------G---------------------------------
--------------------------------------------SLRVPAQLSPE---HH
IAF-------LEN-----------------QR----------------------------
------------------------------------------RTKGALRIPSPREY----
------------------------------------------------------------
------------------------------------------------------------
------------------------------------------------------------
------------------------------------------------------------
------------------------------------------------------------
------------------------------------------------------------
---------------------DRGGVPEVLE------EEEG--GGVEAARKTSNQSD---
---DPPSPRHV----EED------------------DRVGPMEGPHITINEPDMIRTRTR
-NSTFPRLDTRPTVRETADLSDP-SPLARTTT-RRPT-----------------------
------------------------------------------------------------
------------------------------------------------------------
--------------------------------------FTGVFRSLTQERDRNT--LPYL
SWNATVGRNSQFVDLTEEQRDELGGIEYRALKTLAVVLISYYVFFHLLGIICLVPWILT-
TRWGVVVTSIGQGRPWWAIFTAASSFNDVGFSITPDSMSSFQEAVFPLLLLAFLIIIGNT
GFPCMLRLIIWVLSKLVRKESPLWEELKFLLDHPRRCFTLLFPRNATWWLFAILVALNGI
DLIFFIILDLKDSAVTSLSTGIKILDGLYQAACTRTAGFAVVSISELHPAVQVSYMIMMY
ISVFPIAISLRRTNVYEEKSLGVYP-----------------------------------
------------------ADDEDNDE---------------------------------N
Q-TAP-SYIGAHLRRQLSFDLWYVFLGLFIITIVEGGRLQRQDDYSFQIWSVLFEVVSAY
GT-----------------------LVIIAMQVRGRHRGLPYSLDRAILLPSEALNHHEI
ADAERR--M----RRRASS--LSQM-----ST--DHRLSQAQ---E-------------N
GMST--------------------------------------------------------
------------------------------------------------------------
------------------------------------------------------------
------------------------------------------------------------
------------------------GQDPRD-------------------K----------
---------------------------------------------------NTP------
----------WFSGSPV------LRRQSTLRSQ---------------------------
-----------------------------------RSQR---------------------
------------------------------------------------------------
------------------------------------------------------------
------------------------------------------------------------
--------------------------------------
>XP_023091776_Aspergillus_oryzae
------------------------------------------------------------
-------------------------------------MFSSFIRGVSS-------LKSQ-
---VP-LLKNLHLNYILIHYTYIIAMSIITSIIIY---PGNDLAYIDALFFAAGAATQSG
LNTVDFNLLRTYQQVILYWVSMLTTPIFINTVLVFVRLYWFEKRFQHVVRDAR----ALR
QTRS---RMRTISE----DKD---------------------------------------
-------------------------------------NQ--THDREEAGVGGRAIVVLRN
---NQGDAPGREQQDAIYKTPSDSESGPSSSA----------ARDESGNTS------EQE
TDPNN-------NLKRGF--------G---------------------------------
--------------------------------------------SLRVPAQLSPE---QH
IAF-------LEN-----------------QR----------------------------
------------------------------------------KPKGALRIPSPREY----
------------------------------------------------------------
------------------------------------------------------------
------------------------------------------------------------
------------------------------------------------------------
------------------------------------------------------------
------------------------------------------------------------
---------------------DRGGVPEALE------EGEG--EGAEAARQTSNLSD---
---EPPSPRHV----EED------------------DQVGPMEGPHITINEPDMIRTRTR
-NSTFPRLDTRPTVRETRDFGDP-SPLARTTT-RRPT-----------------------
------------------------------------------------------------
------------------------------------------------------------
--------------------------------------FTGVFRSLTQERDRNT--LPYL
SWNATVGRNSQFVDLTEEQRDELGGIEYRALKTLAVVLISYYVFFHLLGVVCLVPWIMT-
TRWGAVVTNIGQGRPWWAIFTAASSFNDVGFSITPDSMSSFQEAVFPLLLLAFLIIIGNT
GFPCMLRLIIWLLSKFARKESPLWEELRFLLDHPRRCFTLLFPRNATWWLFAILVALNGI
DLIFFIILDLKDSAVTSLSTGIKILDGLYQAACTRTAGFSVVSISELHPAVQVSYMIMMY
ISVFPIAISLRRTNVYEEQSLGVYP-----------------------------------
------------------AEEDDNED---------------------------------N
Q-TAP-SYIGAHLRRQLSFDLWYVFLGLFIITIVEGGRLQRQDDYSFQIWSVLFEVVSAY
GTVGLSMGYPGVNASFASQFQTLSKLVIIAMQVRGRHRGLPYSLDRAILLPSEALNHHEI
ADAERR--M----RRRASS--LSQI-----S-----------------------------
--SL--------------------------------------------------------
------------------------------------------------------------
------------------------------------------------------------
------------------------------------------------------------
------------------------ALS---------------------------------
------------------------------------------------------------
------------------------------------------------------------
------------------------------------------------------------
------------------------------------------------------------
------------------------------------------------------------
------------------------------------------------------------
--------------------------------------
>XP_040636547_Aspergillus_ruber
------------------------------------------------------------
-------------------------------------MFSKFIEKTVE-------VKSR-
---IP-FVKDIHMNFILLHYTYIICMSFIASIIIY---PGTKLAYIDALFFSAGAATQSG
LNTVDFNLLHTYQQVVLYFVSLLTTPIFIHTMLVFIRLYWFEKRFQHVARDAR----NLR
ATRT---RMRTVTEGKEDDGD---------------------------------------
-------------------------------------SR--DYDREERGITSQPIVVLRN
---ESGDAIHKTPQGSPIKNQTPDDSDSTRSP----------TDTRPVNGEDSNNSSDRE
DSGQR-------TPRLGL--------G---------------------------------
--------------------------------------------SLRVPSQVSPD---QH
IAF-------LEH-----------------QR----------------------------
------------------------------------------QNKGALRIPSPREY----
------------------------------------------------------------
------------------------------------------------------------
------------------------------------------------------------
------------------------------------------------------------
------------------------------------------------------------
------------------------------------------------------------
---------------------DRGGMPEVLE------EEDG--DGEELVKQTSREFN---
---EAR---------EAD------------------DEVPPMEGPHITINEPEITRTKTR
-QSTIPRMDTRPTVRETKDTSDA-SPFGRA---RRGT-----------------------
------------------------------------------------------------
------------------------------------------------------------
--------------------------------------MNSIVRSFTQERDRPT--LPYL
SWDATVGRNSNFVDLTEEQRDELGGIEYRALKTLAVVLIAYYVGFHLLGVVCMVPWIMH-
THWGSVVQAAGQGRPWWGIFTSASAFNDVGFTLTADSMNSFQGAIFPLLLLAFLIIIGNT
GFPCMLRLIIWVCSQVVPVDSPLWEELKFLLDHPRRCFTLLFPRNATWWLFAILIALNGL
DLIFFIILDLNDSAVTALPAGIRVLDGLFQAACTRTAGFAVVGISDLHPAVQVSYMIMMY
ISVFPIAISMRRTNVYEEKSLGVYPT----------------------------------
------------------EPEDEEDE--------------------------------DQ
Q-TAP-TYIGAHLRKQLSFDLWYVFLGLFIIAIVEGGRLKDTKEYSFQLWSVLFEVVSAY
GTVGLSMGYPGVNTSFVGEFQVISKLVIIAMQVRGRHRGLPYTLDRAILLPSEALNQQEI
ADGERR--M----RRRASN--LSGTT----SM--DRQQSQTR--TE-------------T
GLST--------------------------------------------------------
------------------------------------------------------------
------------------------------------------------------------
------------------------------------------------------------
------------------------GLDTRD-------------------R----------
-----------------------------------------------------D------
---------SYMNADAV------LHRHGTLRSQ---------------------------
-----------------------------------RSQR---------------------
------------------------------------------------------------
------------------------------------------------------------
------------------------------------------------------------
--------------------------------------
>XP_040695796_Aspergillus_sydowii
------------------------------------------------------------
-------------------------------------MVNESQRQ-NR-------GKSA-
---TP-MKRFLE----AIHYLFIAS-----------------------------------
-----------------------------------------------------------R
SCQS---ILK--------------------------------------------------
---------------------------------------------------GHDLLELRN
---DSGNNPQRDGLSSAPKSPKESDSESVSPR----------SHASSIKSP-------EE
ACWDA-------TVNGDI--------G---------------------------------
--------------------------------------------SLRIPVPLDPE---RH
ITL-------LEN-----------------QR----------------------------
------------------------------------------RNKGALRIPSPREY----
------------------------------------------------------------
------------------------------------------------------------
------------------------------------------------------------
------------------------------------------------------------
------------------------------------------------------------
------------------------------------------------------------
---------------------DRGGVPQVLE------DEEG--DENKLARIGSGQS----
---ESRSSRNA----DQD-------------------HTPAMDGPHITINAPEIPCSGTR
-NSTFPPLDTRPTVLETKKDDEP-SPLAQSNT-RRPT-----------------------
------------------------------------------------------------
------------------------------------------------------------
--------------------------------------FTGIFRSLTQERGRPT--LSYL
SWDATVGRNSNFIDLAEEQRDELGGIEYRALKTLAVVLVSYYVLFHLLGVICLIPWIME-
THWGQVVTATGQGRPWWAIFTAGSAFNDLGFTLTPDSMSSFQTAIFPLLLMTFLIIIGNT
GFPCMLRLIIWVLSKVVSKETPLWEELKFLLDHPRRCFTLLFPRNATWWLLATLILLNGI
DLIFFIVLDLNDPTVTSLSTGIKIVDGLFQASCTRTAGFSVVPISELHPAVQVSYMIMMY
ISVFPIAISVRRTNVYEEKSLGVY------------------------------------
------------------EAEDEDDE--------------------------------NT
Q-TAP-SYIGTHLRKQLGFDLWYVCLGLFIIAIVEGDRLENTSQYSFQIWSVLFEVVSAY
GTVGLSLGYPGVNASFVSQFKVLSTLVIIAMQLRGRHRGLPYSLDRAILLPSESLKKKEI
DDSERR--M----RRRASN--LSQM-----SM--ARQQSNAV--SE-------------S
GVTS--------------------------------------------------------
------------------------------------------------------------
------------------------------------------------------------
------------------------------------------------------------
------------------------ALDPSQ-------------------R----------
---------------------------------------------------NAG------
---------PSATFDPV------IRRQSIFRSR---------------------------
-----------------------------------QSQR---------------------
------------------------------------------------------------
------------------------------------------------------------
------------------------------------------------------------
--------------------------------------
>XP_001217812_Aspergillus_terreus
------------------------------------------------------------
-------------------------------------MYSAILRGASSSIHRLTEVKAR-
---IP-FLKNVHVNFILLHYTYIISMTFLSSIIIY---PGTELAYIDALFFSAGAATQSG
LNTVDFNLLHTYQQIVLYWVSMLTTPIFIHTILVFVRLYWFEKRFQHVARDAR----ALR
QSRS---RMRTISQ----DKD---------------------------------------
-------------------------------------SM--SHGREEMGVGGRSIVVLRN
TLRNQGTA----QEPGSPKRSPPSDSGSASSG----------APGESARTSGDEQDEEQD
ESPGT-------SLRMRF--------G---------------------------------
--------------------------------------------SLRVPAQLSPE---QH
IAF-------LEN-----------------QR----------------------------
------------------------------------------RNTGALRIPSPREY----
------------------------------------------------------------
------------------------------------------------------------
------------------------------------------------------------
------------------------------------------------------------
------------------------------------------------------------
------------------------------------------------------------
---------------------DRGGVPQVLD------EGN-----AEVTRTGSRQSD---
---EPRSPRDA----EES------------------DHVGPMVGPHITINEPDMIRTKTR
-NSTFPRMDTRPTVRETKDPGDPSSPLTRIAT-RRPT-----------------------
------------------------------------------------------------
------------------------------------------------------------
--------------------------------------ITGVFRSLTHERERTT--LPYL
SWNATVARNSNFVDLTEEQRDELGGIEYRALKTLAVVLISYYVFFHLLGIICLVPWILT-
TRWGSVVTEIGQGRPWWAIFTAASSFNDVGFSITPDSMMGFADAIFPLLLNGFLIVIGNT
GFPCMLRLIIWALSKFTRKETPLWEELKFLLDHPRRCFTLLFPRNATWWLFAILVALNGI
DLIFFIILDLNNPTVTDFPVGIRILDGLYQATCTRTAGFSVVSLADLHPAVQVSYMIMMY
ISVFPIAISLRRTNVYEEKSLGIYPG----------------------------------
------------------ADDDDDSE---------------------------------N
Q-TTP-NYIGAHLRRQLGFDLWYVVLGLFIICIVEGGRLQRKDEYAFQIWSVLFEVISAY
GTVGLSLGYPGVNASFCSQFQVISKLVIIAMQVRGRHRGLPYALDRAILLPSEALNQKEI
VDAERR--M----RRRASS--LAQT-----ST-FDYANSQAR---E-------------D
GAST--------------------------------------------------------
------------------------------------------------------------
------------------------------------------------------------
------------------------------------------------------------
------------------------GLDRKD-------------------G----------
---------------------------------------------------PSQ------
-------------GEPI------MRRQSTFRSQ---------------------------
-----------------------------------QSR----------------------
------------------------------------------------------------
------------------------------------------------------------
------------------------------------------------------------
--------------------------------------
>XP_022492731_Penicillium_arizonense
------------------------------------------------------------
-------------------------------------MFSAFIRQVSS-------LKQR-
---VP-LLNELHLNFIFIHYAYIISWVIIGSIILY---PGSELAYIDALFFAAGAATQSG
LNTVDINKLKLYQQIALYLIPCLCTPIFIHSALVFIRLYWFEKRFQHVVRDAR----VMR
RTRS---RMETVTE----DRG---------------------------------------
-------------------------------------SD--EVNRAELGVSGRPIVVLRN
---NSGDARDGRLADTPSKNIAPGADSPEIPTPSAGSGSRSDSRSGSRSGS------GPG
SSSSSDETEAEREPRFGL--------G---------------------------------
--------------------------------------------SLKVPTHLNPE---TH
IAF-------LEK-----------------QR----------------------------
------------------------------------------KDKGALRIPSPREY----
------------------------------------------------------------
------------------------------------------------------------
------------------------------------------------------------
------------------------------------------------------------
------------------------------------------------------------
------------------------------------------------------------
---------------------DRGGAPEALE------EDAD--QEEEQALPPSPRNT---
---DASPSNHP----EAD------------------DQLGPLEGPHITINEPEIPRTRPR
-GNTFPRLNTQPTFRETKDGNET-TTLAPTNT--RNT-----------------------
------------------------------------------------------------
------------------------------------------------------------
--------------------------------------FRGIFRSLTQERELST--QPYL
SWNATVARNSNFVDLTEEQRDELGGIEYRALKTLAVVLITYYVGFHLIGMLSMIGWIMTV
DQWGNVVREAGVGRPWWGIFTAASAFNDVGFTLTPDSFYSFQRAVFPLLMLSYLIIIGNT
AFPCMLRLMIWVMSKFTRQGTALWEELKFLLDHPRRCFTLLFPRNATWWLFAILVALNGI
DVIFFVILDLNDPAVTSLPPGIRVLDGFFQAAATRTAGFGIISLSYLHPAIQVSYLIMMY
ISVFPIAISMRRTNVYEEKSLGIYDA----------------------------------
------------------TDEDH-ED--------------------------------S-
--NAP-TYIGAHLRRQLSFDLWYVFLGLFIIAIAEGTRLQSPADYSFQLFTVLFEVVSAY
GTVGLSFGYPNVNTSFSGQFNVVSKLVIIAMQLRGRHRGLPYALDRAVLLPSDAMNRHEA
EQSERR--M----RRRASN--LSGAG----SF----GPSQSRTLSQA---------RNDA
AQTS--------------------------------------------------------
------------------------------------------------------------
------------------------------------------------------------
------------------------------------------------------------
------------------------GSETHD------------------------------
---------------W-----------------------------------QTG------
---------PAPNADSL------VHRSSTIRSN---------------------------
-----------------------------------R------------------------
------------------------------------------------------------
------------------------------------------------------------
------------------------------------------------------------
--------------------------------------
>XP_014533813_Penicillium_digitatum
------------------------------------------------------------
-------------------------------------MFSALLRRVTT-------YKEK-
---VP-FLNELHLNFIFLHYAYIMAWAIIGSIILY---PGGNISYIDALFQSAGAATQSG
LNSVDINRLWLYQQIVLYLMTSLCTPIFIHSALVFIRLYWFEKRFQHVVRDAR----AMR
RTRS---RMETVTD----DGD---------------------------------------
-------------------------------------SDNININRAEHGVSGRPIVVLRD
---DSGDARDGRLTDPGNKNINSGIHTPE-------------ARESSVDSS------TEG
TDTSI-------EPRFGL--------G---------------------------------
--------------------------------------------SLKVPTHLNPE---HH
IAF-------LEK-----------------QR----------------------------
------------------------------------------KDKGALRIPSPREY----
------------------------------------------------------------
------------------------------------------------------------
------------------------------------------------------------
------------------------------------------------------------
------------------------------------------------------------
------------------------------------------------------------
---------------------DRGGAPEALEEDVEDVEDVE--QEGEQAQHSSDHYDQDD
---QQSPGAHP----EEL------------------DQLGPLEGPHITINEPDISRNRAR
-GNTFPRLETRPTFRETKDGNET-TTLAATNT--RNT-----------------------
------------------------------------------------------------
------------------------------------------------------------
--------------------------------------FRGVFRSLTQERDLNT--QPYL
SWNATVARNSNFVDLTEEQRDELGGIEYRALKTLAVVLITYYVGFHLIGMISMVGWIMTE
DKWGDIVRADGVGRPWWGIFTAASAFNDLGFTLTPDSMYSFQRAVFPLLMLAFLIIIGNT
AFPCMLRLMIWALSKFTRQGTALWEELKFLLDHPRRCFTLLFPRNATWWLFAILIALNGI
DMIFFVILDLNDSAVTALPPGIRVVDGFFQAAATRTAGFGIISLSELHPAIQVSYLVMMY
ISVFPIAISMRRTNVYEEKSLGIYDA----------------------------------
------------------TDEDHDED--------------------------------S-
--NAP-TYIGAHLRRQLSFDLWYVFLGMFIIAIAEGSKLQNQSDHSFQLFTVLFEVVSAY
GTVGLSFGYPNVNTSFSAQFNVVSKLVIIAMQVRGRHRGLPYALDRAVLLPSDALNRHEA
EEGERR--M----RRRASN--LSGGG----SF----AQSQSRTLSQA---------RNDA
GLSS--------------------------------------------------------
------------------------------------------------------------
------------------------------------------------------------
------------------------------------------------------------
------------------------GMETHD------------------------------
---------------W-----------------------------------QTQ------
---------PSPNADSL------VIVS---------------------------------
------------------------------------------------------------
------------------------------------------------------------
------------------------------------------------------------
------------------------------------------------------------
--------------------------------------
>XP_016597001_Penicillium_expansum
------------------------------------------------------------
-------------------------------------MFSAFLRRATT-------YKEK-
---VP-FLNELHLNFIFLHYAYIMAWAIIGSIILY---PGGNISYIDALFQSAGAATQSG
LNTVDINRLWLYQQIVLYLITCLCTPIFIHSALVFIRLYWFEKRFQHVVRDAR----AMR
RTRS---RMETVTD----DGD---------------------------------------
-------------------------------------SGDININRAELGVSGRPIVVIRD
---DSGDARDGRLTDPGSKTIHSGINTPE-------------ARESSVDSS------SEG
TDTSN-------EPRFGL--------G---------------------------------
--------------------------------------------SLKVPTHLNPE---HH
IAF-------LEK-----------------QR----------------------------
------------------------------------------KDKGALRIPSPREY----
------------------------------------------------------------
------------------------------------------------------------
------------------------------------------------------------
------------------------------------------------------------
------------------------------------------------------------
------------------------------------------------------------
---------------------DRGGAPEALE------EDVD--QEGEQAQHSSDHDDQDD
---QQSPGAHP----EEL------------------DQIGPLEGPHITINEPDISRTRGR
-GNTFPRLETRPTFRETKDGNET-TTLAPTNT--RNT-----------------------
------------------------------------------------------------
------------------------------------------------------------
--------------------------------------FRGVFRSLTQERDLNT--QPYL
SWNATVARNSNFVDLTEEQRDELGGIEYRALKTLAVVLITYYLGFHLIGMISMIGWIMTE
NTWGDVVRADGVGRPWWGIFTAASAFNDLGFTLTPDSMYSFQRAVFPLLMLAFLIIIGNT
AFPCMLRLMIWVLSKFTRQGTALWEELKFLLDHPRRCFTLLFPRNATWWLFAILVALNGI
DMIFFVILDLNDSAVTALPPGIRVVDGFFQAAATRTAGFGIISLSELHPAIQVSYLVMMY
ISVFPIAISMRRTNVYEEKSLGIYDA----------------------------------
------------------TDEDHDED--------------------------------S-
--NAP-TYIGAHLRRQLSFDLWYVFLGLFIIAIAEGSKLQNENDNAFQLFTVLFEVVSAY
GTVGLSFGYTNVNTSFSAQFNVVSKLVIIAMQVRGRHRGLPYALDRAVLLPSDALNRHEA
EEGERR--M----RRRASN--LSGGG----SF----AQSQSRTLSQA---------RNDA
GLSS--------------------------------------------------------
------------------------------------------------------------
------------------------------------------------------------
------------------------------------------------------------
------------------------GMETHD------------------------------
---------------W-----------------------------------QTQ------
---------PSPNADSL------VHRSSTVRSN---------------------------
-----------------------------------R------------------------
------------------------------------------------------------
------------------------------------------------------------
------------------------------------------------------------
--------------------------------------
>XP_040649964_Penicillium_griseofulvum
------------------------------------------------------------
-------------------------------------MFSASLRQVTS-------LKQK-
---IP-FLNELHLNFILLHYAYIISWAITGSIIVY---LGGNIDYVDALFQAAGAATQSG
LNTVNLNTLRLYQQIVLYMITCLCTPIFIHGALVFIRLYWFEKRFQHVVRDAR----AMR
RTRS---RMQTVTD----DGD---------------------------------------
-------------------------------------SEDININRAEGGVSGRPITVIRN
---DSGDARDARSTDPTSKDFAPGINTPE-------------RRESSVDSS------SDG
TSASN-------EPRFGL--------G---------------------------------
--------------------------------------------SLKVPTHLSPE---HH
IAF-------LEK-----------------QR----------------------------
------------------------------------------KDKGALRIPSPREY----
------------------------------------------------------------
------------------------------------------------------------
------------------------------------------------------------
------------------------------------------------------------
------------------------------------------------------------
------------------------------------------------------------
---------------------DRGGAPEALE------EVAN--QDGEQAQHSSDHDDQDD
---QISPNTHS----EEL------------------DQLGPLEGPHITINEPDISRTRPR
-GNTFPRLDTRPTVRETKDGNET-TTLAPTNT--RNP-----------------------
------------------------------------------------------------
------------------------------------------------------------
--------------------------------------VRGLIRSLTQERDIST--QPYL
SWNATVARNSNFVDLTEEQRDELGGIEYRALKTLAVLLIIYYLGFHLIGMVSMIGWIMTN
DKWGDVVRADGVGRPWWGIFTSASAFNDLGFTLTPDSMYSFQRAIFPLLMLSFLIIIGNT
AFPCMLRLMIWVLSKLTRQGSALWEELKFLLDHPRRCFTLLFPRNATWWLFAIVVALNGI
DVIFFLILDLHDSAVTDLPVGIRILDGFFQAAATRTAGFGIISLSELHPAVQVSYMIMMY
ISVFPIAISMRRTNVYEEKSLGIYGS----------------------------------
------------------NDDDDDEE--------------------------------T-
--NAP-TYIGAHLRRQLSFDLWYVFLGLFIIAIAEGSRLQNREDYSFQLFTVLFEVVSAY
GTVGLSFGYTNVDTSFSGQFNVVSKLVIIAMQVRGRHRGLPYALDRAVLLPSDALNRHEA
EEGERR--M----RRRTSN--LSGGG----SF----AQSQSRTLSQA---------RNDA
GLSSDRYSGVLVPTLETKSPITTSTQPEQDTPVQTPWYNPRGWSLRKKLIISTTTIVTIL
ATILIPVEIIQNRYPNYTPLNYTLADTYSGRTFFDQFIYFTNEDPTDGFVVYVNKSTATH
LNLTYATESSAILRVDASTPNTLSGRNSVRIESRSTYDSGLFIFDIIHTPFGCATWPALW
LTDGYNWPMNGEIDVLETTNLGSRGNEITIHTTKGCKMDVKRKQTGQGIFTNCDNVTNGN
SGCGVIGDENTYGEEMNNRGGGVYALELRD-------------------AGIRTWFFPSG
AIPADITNENPDPSSWGIALADFPSTNCDIATHFKNLSIIVNIDLCGELAAQKQFYDTLY
HCPATCSDFVASNPGSF------VNAYWEFRSF---------------------------
-----------------------------------KVYRAY-------------------
------------------------------------------------------------
------------------------------------------------------------
------------------------------------------------------------
--------------------------------------
>XP_038927558_Penicillium_roqueforti
MTVPYRTFSYSSPFISFLPSLRYARDYLYAKSWLNATRLRAASPRLLHETSPLGSARRDH
MLEKFPSFREHPVSTSPPLRPVPVLPARQRSGRSPFNMFSDSLHRAIA-------YKKK-
---IP-ILNELHLNFIFLHYVYIISWVIIGSVIVY---PGGNLDYIDALFQSAGAATQSG
LNTVNLNDLRLYQQIVLYLMTCLCTPIFIHGAVVFVRLYWFEKRFQHVVSDAR----AMR
RSRS---RMGTVTD----DGR---------------------------------------
-------------------------------------TQENNINRAELGVSGRPIVVVRD
---HLGDARDTRVTDPASKKINSGMNTPE-------------LRGSSVESN------SEE
TDTSS-------EPRFGL--------G---------------------------------
--------------------------------------------SLKVPTHLNPE---HH
IAF-------LEK-----------------QR----------------------------
------------------------------------------KDKGALRIPSPREY----
------------------------------------------------------------
------------------------------------------------------------
------------------------------------------------------------
------------------------------------------------------------
------------------------------------------------------------
------------------------------------------------------------
---------------------DRGGAPEALE------EDVD--HE-EHPQNLSDHDS---
---QHSPGSSS----ERL------------------DRLGPLEEQHITINEPDISRSRGR
-GSTFPRLDTRPTLRETKDGNEV-TTLGGANA--RNT-----------------------
------------------------------------------------------------
------------------------------------------------------------
--------------------------------------FRQVFRSLTQERDHST--QPYL
SWNATVARNSNFVDLTEEQRDELGGIEYRALKTLAVLLITYYVGFHLIGMVSMIGWIMTD
THWGDIVRADGVGRPWWGIFTAASAFNDLGFTLTPDSMNSFQRAIFPLLMLGFLIIIGNT
AFPCMLRLMIWVLSKFTRQGSALWEELKFLLDHPRRCFTLLFPRNATWWLFGILVALNGI
DLIFFVILDLNDSAVTMLPPGIRVVDGFFQAAATRTAGFGIISLTDLHPAIQVSYLIMMY
ISVFPIAISMRRTNVYEEKSLGIYDA----------------------------------
------------------AEDDDDEE--------------------------------T-
--NAP-TYIGAHLRRQLSFDLWYVFLGLFIISIAEGGKLQ-KNDHAFQLFTVLFEVVSAY
GTVGLSFGYTGVNTSFSAQFNVVSKLVIIAMQLRGRHRGLPYALDRAVLLPSDALNRREA
ADGERR--M----RRRASN--FSGVG----SF----AQSQSQ--SQS---------RNDL
GHSS--------------------------------------------------------
------------------------------------------------------------
------------------------------------------------------------
------------------------------------------------------------
------------------------GMDSHD------------------------------
---------------W-----------------------------------QTQ------
---------PTPNADSVIHRPSAVHRSSTVQSD---------------------------
-----------------------------------R------------------------
------------------------------------------------------------
------------------------------------------------------------
------------------------------------------------------------
--------------------------------------
>XP_002568514_Penicillium_rubens
------------------------------------------------------------
-------------------------------------MFSAFFRRVKS-------YKEK-
---IP-VLKDIHLNFILLHYAYIISWAITGSIIVY---AGGNIAYIDALFFAAGAATQSG
LNTVDLNLLRLYQQIVLYLITCLCTPIFIHSALVFIRLYWFEKRFQHVVRDAR----AMR
RTRS---RMETVTD----DGD---------------------------------------
-------------------------------------SE--NINRAELGVSGRPIVVIRD
---DSGDARDGRMTDPSSKNVNSGINTPE-------------PRASSVDSS------SEG
TDTGS-----EREPRFGL--------G---------------------------------
--------------------------------------------SLKVPTHLSPE---HH
IAF-------LEK-----------------QR----------------------------
------------------------------------------KDKGALRIPSPREY----
------------------------------------------------------------
------------------------------------------------------------
------------------------------------------------------------
------------------------------------------------------------
------------------------------------------------------------
------------------------------------------------------------
---------------------DRGGAPEALE------EDAD--QEGEQAQRPSDQDDQDD
QD-EQSPVAHP----EEL------------------DQLGPLEGPHITINEPDISRTRPR
-GNTFPRLDTRPTVRETKDGNET-TTLAPTNT--RNT-----------------------
------------------------------------------------------------
------------------------------------------------------------
--------------------------------------IRGVFRSMTQERDLST--QPYL
SWNATVARNSNFVDLTEEQRDELGGIEYRALKTLAVVLITYYIGFHLIGMVSLVGWIMRA
NKWGDIVRADGIGRPWWGIFTSASAFNDLGFTLTPDSMTSFQRAVFPLLMMSFLIIIGNT
AFPCMLRLIIWILSKFTRQGTALWEELKFLLDHPRRCFTLLFPRNATWWLFAILVALNCI
DVIFFVILDLNDSAVTSLPPAIRVVDGFFQASATRTAGFGIISLSELHPAVQVSYMIMMY
ISVFPIAISMRRTNVYEEKSLGIYDT----------------------------------
------------------AEEDDDEE--------------------------------T-
--NAP-TYIGAHLRRQLSFDLWYVFLGLFIITIAEGSKLQ-QNDNAFQVFNVLFEVVSAY
GTVGLSFGYTNANTSFSGQFNVISKLVIIAMQVRGRHRGLPYALDRAVLLPSDALNRHEA
AEGERR--M----RRRASN--LSGGG----SF----APSQSRTLSQARNDASQSQTRNDA
GLSS--------------------------------------------------------
------------------------------------------------------------
------------------------------------------------------------
------------------------------------------------------------
------------------------GMESRD------------------------------
---------------W-----------------------------------QPQ------
---------SAPNGDSL------IRRASTLRSN---------------------------
-----------------------------------R------------------------
------------------------------------------------------------
------------------------------------------------------------
------------------------------------------------------------
--------------------------------------
>XP_040810962_Penicillium_solitum
------------------------------------------------------------
-------------------------------------MFSTFLRRVTS-------YKEK-
---VP-FLNELHLNFIFLHYAYIISWAIIGSIILY---PGGNIEYIDALFQSAGAATQSG
LNTVDLNRLRLYQQIVLYLITCLCTPIFIHSALVFIRLYWFEKRFQHVVRDAR----AMR
RTRS---RMETVTD----DGD---------------------------------------
-------------------------------------SGDVNINRAELGVSGRPIVVIRD
---DSGDARDGRLTDPPSKNINSGINAPE-------------ARDSSVDSS------SEG
TDTSN-------EPRFGL--------G---------------------------------
--------------------------------------------SLKVPTHLNPE---HH
IAF-------LEK-----------------QR----------------------------
------------------------------------------KDKGALRIPSPREY----
------------------------------------------------------------
------------------------------------------------------------
------------------------------------------------------------
------------------------------------------------------------
------------------------------------------------------------
------------------------------------------------------------
---------------------DRGGAPEALE------EDVD--QDGEQAHHSSDHDDQDD
QDEQQSPGAHP----EEL------------------DQLGPLEGPHITINEPDISRTRPR
-GNTFPHLETRPTFRETKDGNET-TTLAPTNT--RNT-----------------------
------------------------------------------------------------
------------------------------------------------------------
--------------------------------------FRGVFRSLTQERDLNT--QPYL
SWNATVARNSNFVDLTEEQRDELGGIEYRALKTLAVVLITYYVGFHLIGMVSMIGWIMTE
DRWGDVVRADGVGRPWWGIFTAASAFNDLGFTLTPDSMYSFQRAVFPLLMLAFLIIIGNT
AFPCMLRLMIWVLSKFTRQGTALWEELKFLLDHPRRCFTLLFPRNATWWLFAILVLLNGI
DLIFFVILDLNDSAVTALPAGIRVVDGFFQAAATRTAGFGIISLSDLHPAIQVSYLIMMY
ISVFPIAISMRRTNVYEEKSLGIYDA----------------------------------
------------------TDEDHDDN--------------------------------S-
--NAP-TYIGAHLRRQLSFDLWYVFLGLFIIAIAEGSKLQKVNDHSFQLFTVLFEVVSAY
GTVGLSFGYTDVNTSFSGQFNVVSKLVIIAMQVRGRHRGLPYALDRAVLLPSDALNRHEA
EEGERR--M----RRRASN--LSGGG----SI----AQSQSRTLSQA---------RNDA
GLSS--------------------------------------------------------
------------------------------------------------------------
------------------------------------------------------------
------------------------------------------------------------
------------------------GMETHD------------------------------
---------------W-----------------------------------QTQ------
---------PAPNADSL------VHRSSTVRSN---------------------------
-----------------------------------R------------------------
------------------------------------------------------------
------------------------------------------------------------
------------------------------------------------------------
--------------------------------------
>XP_022583534_Penicilliopsis_zonata
------------------------------------------------------------
-------------------------------------MFSGLIRQVSA-------VKAK-
---IP-LMNQLHLNFILLHYVYLISWTIIGSILIY---PGSSLAYIDALFFASGAATQSG
LNTVNLNAMSTYQQIVLYCICMLTTPIFIHGALVFIRLYWFEKRFQHVVQDAR----AVR
RSRS---RGRTFST----NKD---------------------------------------
-------------------------------------AP--DYNREEMGVGNRAIVVLRN
---RNGEAQGEELAHRVVKTTDGFNSLPESPD----------GKGESSRSS---GDHDSS
TPPDG-------RPALSL--------A---------------------------------
--------------------------------------------GLRVPTQLSPE---HH
IAF-------LEN-----------------QR----------------------------
------------------------------------------RNTGALRIPSPREY----
------------------------------------------------------------
------------------------------------------------------------
------------------------------------------------------------
------------------------------------------------------------
------------------------------------------------------------
------------------------------------------------------------
---------------------DRGGVPQALE------EDADGAGNAEANRTGSAEQH---
---EKEESTRRSDSSDDDS-----------------ANIGPTDNPHITINEPELQRSRTR
MTSTFPRVESRPTFRETKDLNDP-AILGRSGTNRRPT-----------------------
------------------------------------------------------------
------------------------------------------------------------
--------------------------------------FSNVFSSLTQEKERPT--LPYL
SWNATVGRNSNFVDLTEEQRDELGGIEYRALKTLALVLICYYVCFHIFGIISLMPWILTK
SHWGSVITADGQGRPWWAIFTSMSAFNDLGFTLTPDSMNSFQTAVWPLLVMTFLIIIGNT
GFPCMLRFTIWVISTITPKGSSLWEELKFLLDHPRRCFTLLFPRNATWWLFAILVLLNGI
DLIFFIVLDLNDPTVTSIAPGYRFLDGLFQAASTRTAGFGVVDIGDLHPAIQVSYLIMMY
ISVFPIAISMRRTNVYEEKSLGIYSG----------------------------------
------------------ADEEEDDE--------------------------------SE
HNNAP-SYIGAHLRKQLSFDLWYVFLGLFIIAIAEGSRLMDMNDYSFQLFTVLFEVVSAY
GTVGLSMGYPGVDTSFSAQFNVVSKLVIIAMQIRGRHRGLPYALDRAILLPSESLNTQEA
HTAERRGTM----RRRASN--LSQM---------SRQSRQSQSQSQQHQPQQQQIPPQYN
GVST--------------------------------------------------------
------------------------------------------------------------
------------------------------------------------------------
------------------------------------------------------------
------------------------GLDTQD-------------------T----------
---------------------------------------------------RDQ------
---------TNPSGNAL------FQRHSTLR-----------------------------
------------------------------------------------------------
------------------------------------------------------------
------------------------------------------------------------
------------------------------------------------------------
--------------------------------------
>XP_016619288_Cladophialophora_bantiana
------------------------------------------------------------
-----------------------------------MGIPAEWARKFWE-------FCKR-
-NVIPDVFIKRRLNFITIHYLYMLGMTLLGSVIIY---GIGGIHYIDSLFFASGACTQSG
LNTVDVNLIHTGQQFMLYFLAMLCNPIVIHSTVVFVRLYWFEKRFEAVVKASS----ALR
RTKS---KQRTNTM----PRD---------------------------------------
-------------------------------------DV--EQGLP--GVAGRAIRILRN
----TG----RSQSHADA-EKLEDG--NGK------------AVDSSDTSREEREESRGQ
P-PEH-------R----PHLQTSQSID---------------------------------
--------------------------------------------DVRVPQRLSPE---QH
IRF-------LEN-----------------QRN---------------------------
-----------------------------------------PSDTTALRIPSPREF----
------------------------------------------------------------
------------------------------------------------------------
------------------------------------------------------------
------------------------------------------------------------
------------------------------------------------------------
------------------------------------------------------------
---------------------ELGGRPQNVS------T-SF--DDNILRPVTSEPDISSP
---NGRR-TE-VVPAD--------------------DAVPPT---HITIDEPQFLRDRQD
RTATFPRLNTRQSTLPSHTYDA-PEPASNLRRRGSNT-----------------------
------------------------------------------------------------
------------------------------------------------------------
--------------------------------------FRSLHRVNTPRT-QEL--APYL
SWQPTIGRNSFFIGLTEEQREELGGIEYRALKALALILVLYFFCFHILGAICLIPWILRS
GTYGKYVTEQGQGRVWWGLFTSASSFNDLGFTLTNNSMISFQRAVFPLLLMTFLIIIGNT
GFPCMLRLIIWATSKFVREGSPLWEELQFLLDHPRRCFTLLFPREATWWLFAILVILNGL
DLIFFIILDLNDPTVTSLPGGIRFVDGLFQAASTRTAGLSVVNLADLHPAIQVSYLIMMY
ISVFPIAISMRRTNVYEEKSLGIYGT----------------------------------
------------------PSEENEDE----------------------------------
--GEP-SYVGAHLRRQLSFDLWYIFLGMFIIAIVEGTRLENINESAFTLFSVLFEIVSAY
GTVGLSLGYPTINASFSAEFHTLSKLVIIAMQIRGRHRGLPYELDRAILLPSESLQAKEA
KEAERV--MSRVQRRRSSVGAQSMMS----AVDGNIEGRQFR--PE-------------T
GLSS--------------------------------------------------------
------------------------------------------------------------
------------------------------------------------------------
------------------------------------------------------------
------------------------GLRDID-------------------EDSEF-P----
---------------------------------------------------RP-------
-------------------------RANTNRSH---HRTGSSTD--HQ--V----HSEPH
SARRGIGIGMFKLASGVEAI---------------KEEKLRE------------------
------------------------------------------------------------
------------------------------------------------------------
------------------------------------------------------------
--------------------------------------
>XP_008726247_Cladophialophora_carrionii
------------------------------------------------------------
-----------------------------------MGILGEWTVRFWE-------FSKK-
-NVIPDVFIKRRFNFITIHYMYMIGMSLFGSVVIY---GIGGMPYIDALFFASGACTQSG
LNTIDINTVRFGQQFMMFLLAMLCNPIIVNTVVVFVRLYWFEKRFEDVVRNSN----ALR
RTKS---RQRTATM----PKD---------------------------------------
-------------------------------------DP--EQGIQ--GVAGRAIRILRN
----TG----RSTGPPDGGEKLEHGHGNGK------------AVDPSDASSHEAEQPQNN
L-PSD-------H----LRLKTSRSTD---------------------------------
--------------------------------------------DVRLPSQLSPE---QH
IRF-------LEN-----------------QRN---------------------------
-----------------------------------------PSDTTALRIPSPREF----
------------------------------------------------------------
------------------------------------------------------------
------------------------------------------------------------
------------------------------------------------------------
------------------------------------------------------------
------------------------------------------------------------
---------------------ERGSRPQNIA------D-GL--DDTVLRPITSEPDLPSA
---NQRR-IDEVKVGD--------------------DSTGPT---HIAFDEPQFLRDRHD
RTATFPRLNTRQSTQPASSYDL-PEPGQ-VRRRGSTT-----------------------
------------------------------------------------------------
------------------------------------------------------------
--------------------------------------FNSLRRVNTPRT-QDI-PAPYL
SWQPTIGRNSFFVGLTEEQREELGGIEYRALKALALILVLYFFLFHLLGIICLIPWIWRS
GTYGPVVTAQGQGRVWWGVFTSASAFNDLGFTLTSNSMLSFQRAVFPLLLMTFLIIIGNT
GFPCMLRLTIWATSKFCKKSSPLWEELRFLLDHPRRCFTLLFPREATWWLFAILVILNGL
DLIFFIILDLNDPAVTALPAGIRVLNGIFQAAATRTAGFSVVNLADLHPAIQVSYLIMMY
ISVFPIAISMRRTNVYEEKSLGLYGS----------------------------------
------------------PAEENEDE----------------------------------
--NEP-SYVGAHLRRQLSFDLWYIFLGMFIIAIVEGGRLQNTNQYAFTLFSVLFEIVSAY
GTVGLSLGYPTINASFSAEFHVLSKLVIIAMQIRGRHRGLPYELDRAILLPSESLQAKEA
KEAERV--MSRVQRRRSSIGAHSNMS----AVDGILEGRQFR--PE-------------T
GLAS--------------------------------------------------------
------------------------------------------------------------
------------------------------------------------------------
------------------------------------------------------------
------------------------GYRDKE-------------------EDPDLHL----
---------------------------------------------------RP-------
-------------------------RANTNRSIQS-HRTAGS-NEAHQ--LHSNRHTEPH
SARRGLGVGMFKLAEGVESI---------------KEERSHE------------------
------------------------------------------------------------
------------------------------------------------------------
------------------------------------------------------------
--------------------------------------
>XP_016249458_Cladophialophora_immunda
------------------------------------------------------------
-----------------------------------MGLAAEWAWNFWE-------FCKR-
-NIIPDVFIKRRLNFITIHYLYMMGMTILGSVIIF---GIGDIPYIDSLFFASGACTQSG
LNTIDVDNIKTGQQFMLFFLAMLCNPIVVNSAVVFVRLYWFEKRFEAVVKTTN----ALR
RTKS---RQRTMTI----GKD---------------------------------------
-------------------------------------EP--EPGLP--GVAGRAIRILRN
----TG----RSQGHADA-EKLDNG--NGK------------AVDSSDTSQEDQQESKGH
I-PDH-------R----PPIQTSRSVD---------------------------------
--------------------------------------------DVRVPPQMDPE---QH
IRF-------LEN-----------------QRN---------------------------
-----------------------------------------PSDTTALRIPSPREF----
------------------------------------------------------------
------------------------------------------------------------
------------------------------------------------------------
------------------------------------------------------------
------------------------------------------------------------
------------------------------------------------------------
---------------------ELGGRPQNVS------A-SF--DENPLRPITSEPDLSNV
---NEGR-GD-VAAAD--------------------DTVAPT---HITIDEPQFLRDRQD
RTATFPRLNTRQSTQPSHTYDA-PEPGSYLRRRGSNT-----------------------
------------------------------------------------------------
------------------------------------------------------------
--------------------------------------FRSLHRVNTPRT-QEL--APYL
SWQPTIGRNSFFLGLTEEQREELGGIEYRALKALALILVLYFFCFHILGIICLIPWILHT
-SYGKYVTDQSQGRVWWGLFTSASAFNDLGFTLTNNSMLSFQRAVFPLLLMTFLIIIGNT
GFPCMLRLIIWATSKCVREGSPLWEELRFLLDHPRRCFTLLFPREATWWLFAILVILNGL
DLIFFIILDLNDTTVTSLPGGIRFLDGLFQAASTRTAGFSVVNLAELHPAIQVSYLIMMY
ISVFPIAISMRRTNVYEEKSLGIYGT----------------------------------
------------------LAEEEEDE----------------------------------
--GEP-SYVGAHLRRQLSFDLWYIFLGMFIIAIVEGGRLQNINESAFTLFSVLFEIVSAY
GTVGLSLGYPTINASFSAEFHVLSKLVIIAMQIRGRHRGLPYELDRAILLPSESLQEKEA
KEAERV--MSRVQRRRSSIGGHSIMS----AVDGNIEGRQFR--PE-------------T
GLSS--------------------------------------------------------
------------------------------------------------------------
------------------------------------------------------------
------------------------------------------------------------
------------------------GLRDID-------------------ENLEF-P----
---------------------------------------------------RP-------
-------------------------RANTNRSH---HRTSS-SE--HP--LHSDRHSEPH
SARRGLGVGMFKLASGVEAI---------------KEERFRE------------------
------------------------------------------------------------
------------------------------------------------------------
------------------------------------------------------------
--------------------------------------
>XP_007745815_Cladophialophora_psammophila
------------------------------------------------------------
-----------------------------------MGIPSEWARKFWE-------FCKR-
-NVIPDVFIKRRLNFITIHYLYMLGMTLLGSVIIY---GIGGIHYIDSLFFASGACTQSG
LNTVDINLMRTGQQFMLYFLAMLCNPIVIHSTVVFVRLYWFEKRFEAVVKASS----ALR
RTKS---KQRTNTM----PRE---------------------------------------
-------------------------------------DV--EQGLP--GAAGRAIRILRN
----TG----RSQSHADA-EKLEDS--NGK------------AVDSSDTSREEREESRGQ
P-PEH-------R----PHLQTSQSID---------------------------------
--------------------------------------------DVRVPQRLSPE---QH
IRF-------LEN-----------------QRN---------------------------
-----------------------------------------PSDTTALRIPSPREF----
------------------------------------------------------------
------------------------------------------------------------
------------------------------------------------------------
------------------------------------------------------------
------------------------------------------------------------
------------------------------------------------------------
---------------------ELGGRPQNVS------T-SF--DHNILRPVTSEPDLSTR
---DERR-AE-VVPAD--------------------DAVPPT---HITIDEPQFLRDRQD
RTATFPRLNTRQSTLPSHTYDA-PEPSSNLRRRGSNT-----------------------
------------------------------------------------------------
------------------------------------------------------------
--------------------------------------FRSLHRVNTPRT-QEL--APYL
SWQPTIGRNSFFIGLTEEQREELGGIEYRALKALALILVLYFFCFHVLGAICLIPWILRS
GTYGKYVTEQGQGRVWWGIFTSASSFNDLGFTLTNNSMISFQRAIFPLLLMTFLIIIGNT
GFPCMLRLIIWATSKFVREGSPLWEELQFLLDHPRRCFTLLFPREATWWLFAILVILNGL
DLIFFIILDLNDPTVTSLPAGIRFLDGLFQAASTRTAGLSVVNLADLHPAIQVSYLIMMY
ISVFPIAISMRRTNVYEEKSLGIYGT----------------------------------
------------------PSEENEDE----------------------------------
--GEP-SYVGAHLRRQLSFDLWYIFLGMFIIAIVEGSRLENINESAFTLFSVLFEIVSAY
GTVGLSLGYPTINASFSAEFHTLSKLVIIAMQIRGRHRGLPYELDRAILLPSESLQAKEA
KEAERV--MSRVQRRRSSLGAQSMMS----AVDGNIEGRQFR--PE-------------T
GLSS--------------------------------------------------------
------------------------------------------------------------
------------------------------------------------------------
------------------------------------------------------------
------------------------GLRDID-------------------EGSEF-L----
---------------------------------------------------RP-------
-------------------------RANTNRSH---HRTGSSTD--HQ--M----HSEPH
SARRGIGIGMFKLASGVEAI---------------KEEKLRE------------------
------------------------------------------------------------
------------------------------------------------------------
------------------------------------------------------------
--------------------------------------
>XP_018698035_Fonsecaea_erecta
------------------------------------------------------------
-----------------------------------MGLTSEWARNLWE-------FCKR-
-NIIPDLFVKRRLNFITIHYLYMIGMTILGSVIMY---GIGDIAYIDALFFASGSCTQSG
LNTVDVDNMKTGQQFMLFFLAMMCNPIVVNSAVVFARLYWFEKRFEAVVKNTN----ALR
RTKS---RQRTTTF----GKD---------------------------------------
-------------------------------------DP--EPGLP--GVAGRAIRILRN
----TG----RSQGHPDA-EKLDNG--NGK------------AVDSSDTSQEEQEESKRA
I-ADN-------R----PQFLTVRSAD---------------------------------
--------------------------------------------DVRVPPQMSPE---QN
IRF-------FEN-----------------QRN---------------------------
-----------------------------------------PSDTTALRIPSPREF----
------------------------------------------------------------
------------------------------------------------------------
------------------------------------------------------------
------------------------------------------------------------
------------------------------------------------------------
------------------------------------------------------------
---------------------ELGDRPQNVS------A-SF--DDNVLHTVTSHADFSST
---GKGA-AD-VAAAD--------------------DPAPPA---HITIDEPQVTRDRQD
RSATFPRLNTRQSTQPSHTYDA-PDPSSYLRRRGSNT-----------------------
------------------------------------------------------------
------------------------------------------------------------
--------------------------------------FRSLHRVNTPRA-QDL--APYL
SWQPTIGRNSFFLGLTEEQREELGGIEYRALKALALILVLYFFCFHILGIICLIPWILRT
-SYGKYVTGQSQGRVWWGIFTSASAFNDLGFTLTNNSMIYFQQAVFPLLLMTFLIIIGNT
GFPCMLRLVIWATSKCVREGSPLWEELQFLLDHPRRCFTLLFPREATWWLFAILVILNGL
DLIFFIILDLNDPVVTSLPKGIRFLDGLFQAASTRTAGFSVVNLAELHPAIQVSYLIMMY
ISVFPIAISMRRTNVYEEKSLGIYGS----------------------------------
------------------PSEEEEDE----------------------------------
--GEP-SYVGAHLRRQLSFDLWYIFLGMFIIAIVEGGRLQNPSDTAFTLFSVLFEIVSAY
GTVGLSLGYPTINASFSAEFHVLSKLVIIAMQIRGRHRGLPYELDRAILLPSESLQAKEA
KEAERV--MSRVQRRRSSIGAYSTMS----AVDGNIEGRQFR--PE-------------T
GLSS--------------------------------------------------------
------------------------------------------------------------
------------------------------------------------------------
------------------------------------------------------------
------------------------GLRDID-------------------ENSAF-P----
---------------------------------------------------RP-------
-------------------------RANTNRSH---HRTGSSTE--HA--LHSDRHSEPH
SARRGIGIGMFKLATGVEAI---------------KEEKSRE------------------
------------------------------------------------------------
------------------------------------------------------------
------------------------------------------------------------
--------------------------------------
>XP_022513865_Fonsecaea_monophora
------------------------------------------------------------
-----------------------------------MGLAYEWAWNFWE-------FCKR-
-NIIPDVFIKRRFNFITIHYLYMIGMTILGSVIIF---GIGDISYIDSLFFASGACTQSG
LNTVDVNNIKVGQQFMLFFLAMLCNPIVVNSAVVFARLYWFEKRFEDVCKTSN----ALR
RTKS---RQRTMTT----GRD---------------------------------------
-------------------------------------DP--EQGRP--GVAGKAIRILRN
----TG----RSQGHADA-EKLENG--NGK------------GVDSSDTSQEEQEEFKGH
M-PNH-------R----PKPLTTRSVD---------------------------------
--------------------------------------------DVRVPPQMDPE---QH
IRF-------LEN-----------------QRN---------------------------
-----------------------------------------PSDTTALRIPSPREY----
------------------------------------------------------------
------------------------------------------------------------
------------------------------------------------------------
------------------------------------------------------------
------------------------------------------------------------
------------------------------------------------------------
---------------------ELGDRPHDVH------A-NF--DDNLLRPIMSVPEPPSG
---DETR-AD-GGAAD--------------------DRAPPT---HITIDEPQFLRDRQD
RTATFPRLNTRQSTQPSHTYDL-PEPGSY-RRRGSNT-----------------------
------------------------------------------------------------
------------------------------------------------------------
--------------------------------------FRSLHRVNTPRT-QEL--APYL
SWQPTIGRNSFFLGLTEEQREELGGIEYRALKALALILVLYFFCFHILGIICLVPWILHT
-SFGKYVTEQSQGRVWWGLFTSASAFNDLGFTLTNNSMLSFQRAVFPLLLMTFLIVIGNT
GFPCMLRLVIWATSKCVREGTPLWEELQFLLDHPRRCFTLLFPREATWWLFAILIILNGL
DLIFFIILDLNDTTVTSLPGGIRFLDGLFQAASTRTAGFSVVNLAELHPAIQVSYLIMMY
ISVFPIAISMRRTNVYEEKSLGIYGT----------------------------------
------------------SSEENEDE----------------------------------
--GEP-SYVGAHLRRQLSFDLWYIFLGMFIIAIVEGGRLQNINESAFTLFSVLFEIVSAY
GTVGLSLGYPNINASFSAEFHVLSKLVIIAMQIRGRHRGLPYELDRAILLPSESLQAKEA
KEAERV--MSRVQRRRSSIGGQSMMS----AVDGNMEGRHFR--AE-------------T
GLSS--------------------------------------------------------
------------------------------------------------------------
------------------------------------------------------------
------------------------------------------------------------
------------------------GLRDLN-------------------ENPEFSP----
---------------------------------------------------RS-------
-------------------------RTNTNRSH---NRTGSLTE--HQ--LHSDRHSEPH
SARRGLGVGMFKLASGVEAI---------------KEEKLRE------------------
------------------------------------------------------------
------------------------------------------------------------
------------------------------------------------------------
--------------------------------------
>XP_016633649_Fonsecaea_multimorphosa
------------------------------------------------------------
-----------------------------------MDLISHLSRNFWD-------FCKR-
-NIIPDVFIKRRFNFITIHYCYMIGMTILGSVIIY---GIGGIAYIDALFFASGACTQSG
LNTIDVNNLKVGQQFMLFFLAMLCNPIVVNSAVVFARLYWFEKRFEAVVKTST----AMR
RTRS---RQRTTTI----GRD---------------------------------------
-------------------------------------DP--EPGLP--GVAGKAIRILRN
----TG----RSQGPADA-EKLGNG--NGK------------AADSSDTSQEEQEELRRP
V-PDH-------R----PLFQTVQSND---------------------------------
--------------------------------------------DLRVPPQMSPE---QH
IRF-------LEN-----------------QRN---------------------------
-----------------------------------------PSDTTTLRIPSPREF----
------------------------------------------------------------
------------------------------------------------------------
------------------------------------------------------------
------------------------------------------------------------
------------------------------------------------------------
------------------------------------------------------------
---------------------ELGGRPQHVS------S-SF--DQNVLRPVASEPDLSNT
---NEGE-ID-VVAED--------------------DPAPPA---HITINEPTHLRDRQD
RTNTFPRLNTRQSTEPPHTYDS-PEPSSHLRRRG--------------------------
------------------------------------------------------------
------------------------------------------------------------
----------------------------------------SLHRVNTPRA-QDL--APYL
SWQPTIGRNSFFLGLTEEQREELGGIEYRALKALALILVLYFFSFHVLGIICLTPWILHT
-SYGKYVTEQSQGRVWWGLFTSASAFNDLGFTLTNNSMISFQLAVFPLLLMTFLIVIGNT
GFPCMLRLVIWATSKCVRTGTPLWEELQFLLDHPRRCFTLLFPREATWWLFAILVILNGL
DLIFFIILDLNDPTVTSLPGGLRFLDGLFQAASTRTAGFSVVNLADLHPAIQVSYLIMMY
ISVFPIAISMRRTNVYEEKSLGIYGT----------------------------------
------------------PAEEDEDE----------------------------------
--GEP-SYIGAHLRRQLSFDLWYIFLGMFIIAIVEGGRLQNPNDNAFSLFAVLFEIVSAY
GTVGLSLGYPTINASFSAEFHKLSKLVIIAMQIRGRHRGLPYELDRAILLPSESLQAKEA
KEAERV--MSRVQRRRSSIGAYSTTS----AVDGNMEGRQFR--PE-------------T
GLSS--------------------------------------------------------
------------------------------------------------------------
------------------------------------------------------------
------------------------------------------------------------
------------------------GLRDID-------------------ENSEF-P----
---------------------------------------------------RP-------
-------------------------RANTNRSH---HRTGSSTD--HQ--LHSDRHSEPH
SARRGLGVGMFKLAHGVEAI---------------KEEKSRE------------------
------------------------------------------------------------
------------------------------------------------------------
------------------------------------------------------------
--------------------------------------
>XP_022496600_Fonsecaea_nubica
------------------------------------------------------------
-----------------------------------MGLAYEWAWNFWE-------FCKR-
-NIIPDVFIKRRFNFITIHYLYMIGMTILGSVIIF---GIGDISYIDSLFFASGACTQSG
LNTVDVNNIKVGQQFMLFFLAMLCNPIAVNSAVVFARLYWFEKRFEDVCKTSN----ALR
RTKS---RQRTMTI----GRD---------------------------------------
-------------------------------------DP--EQGRP--GVAGKAIRILRN
----TG----RSQGHADA-EKLENG--NGK------------AVDSSDTSQEEQEEFKGH
M-PNH-------R----PKPLTTRSVD---------------------------------
--------------------------------------------DVRVPPQMDPE---QH
IRF-------LEN-----------------QRN---------------------------
-----------------------------------------PSDTTALRIPSPREY----
------------------------------------------------------------
------------------------------------------------------------
------------------------------------------------------------
------------------------------------------------------------
------------------------------------------------------------
------------------------------------------------------------
---------------------EQGDRPHDVH------A-NF--DENLLRPIMSVPEPPSG
---DETR-AD-AGAAE--------------------DRAPPT---HITIDEPQFLRDRQD
RTATFPRLNTRQSTQPSHTYDL-PEPGSY-RRRGSNT-----------------------
------------------------------------------------------------
------------------------------------------------------------
--------------------------------------FRSLHRVNTPRT-QEL--APYL
SWQPTIGRNSFFLGLTEEQREELGGIEYRALKALALILVLYFFCFHILGIICLIPWILHT
-SFGKYVTEQSQGRVWWGLFTSASAFNDLGFTLTNNSMLSFQRAVFPLLLMTFLIVIGNT
GFPCMLRLVIWATSKCVREGSPLWEELQFLLDHPRRCFTLLFPREATWWLFAILIILNGL
DLIFFIILDLNDTTVTSLPGGIRFLDGLFQAASTRTAGFSVVNLAELHPAIQVSYLIMMY
ISVFPIAISMRRTNVYEEKSLGIYGT----------------------------------
------------------SSEENEDE----------------------------------
--SEP-SYVGAHLRRQLSFDLWYIFLGMFIIAIVEGGRLQNINESAFTLFSVLFEIVSAY
GTVGLSLGYPNINASFSAEFHVLSKLVIIAMQIRGRHRGLPYELDRAILLPSESLQAKEA
KEAERV--MSRVQRRRSSIGGQSMMS----AVDGNMEGRQFR--AE-------------T
GLSS--------------------------------------------------------
------------------------------------------------------------
------------------------------------------------------------
------------------------------------------------------------
------------------------GLRDIN-------------------ENPEFSP----
---------------------------------------------------RS-------
-------------------------RTNTNRSH---NRTGSLTE--HQ--LHSDRHSEPH
SARRGLGVGMFKLASGVEAI---------------KEEKLRE------------------
------------------------------------------------------------
------------------------------------------------------------
------------------------------------------------------------
--------------------------------------
>XP_013283406_Fonsecaea_pedrosoi
------------------------------------------------------------
-----------------------------------MGLAYEWAWNFWE-------FCKR-
-NIIPDVFIKRRFNFITIHYLYMIGMTILGSVIIF---GIGDISYIDSLFFASGACTQSG
LNTVDVNNIKVGQQFMLFFLAMLCNPIVVNSAVVFARLYWFEKRFEDVCKTSN----ALR
RTKS---RQRTMTT----GRD---------------------------------------
-------------------------------------DP--EQGRP--GVAGKAIRILRN
----TG----RSQGHADA-EKLENG--NGK------------GVDSSDTSQEEQEEFKGH
M-PNH-------R----PKPLTTRSVD---------------------------------
--------------------------------------------DVRVPPQMDPE---QH
IRF-------LEN-----------------QRN---------------------------
-----------------------------------------PSDTTALRIPSPREY----
------------------------------------------------------------
------------------------------------------------------------
------------------------------------------------------------
------------------------------------------------------------
------------------------------------------------------------
------------------------------------------------------------
---------------------ELGDRPHDVH------A-NF--DDNLLRPIMSVPEPPSG
---DETR-AD-GGAAD--------------------DRAPPT---HITIDEPQFLRDRQD
RTATFPRLNTRQSTQPSHTYDL-PEPGSY-RRRGSNT-----------------------
------------------------------------------------------------
------------------------------------------------------------
--------------------------------------FRSLHRVNTPRT-QEL--APYL
SWQPTVGRNSFFLGLTEEQREELGGIEYRALKALALILVLYFFCFHILGIICLVPWILHT
-SFGKYVTEQSQGRVWWGLFTSASAFNDLGFTLTNNSMLSFQRAVFPLLLMTFLIVIGNT
GFPCMLRLVIWATSKCVREGSPLWEELQFLLDHPRRCFTLLFPREATWWLFAILIILNGL
DLIFFIILDLNDTTVTSLPGGIRFLDGLFQAASTRTAGFSVVNLAELHPAIQVSYLIMMY
ISVFPIAISMRRTNVYEEKSLGIYGT----------------------------------
------------------SSEENEDE----------------------------------
--GEP-SYVGAHLRRQLSFDLWYIFLGMFIIAVVEGGRLQNINESAFTLFSVLFEIVSAY
GTVGLSLGYPNINASFSAEFHVLSKLVIIAMQIRGRHRGLPYELDRAILLPSESLQAKEA
KEAERV--MSRVQRRRSSIGGQSMMS----AVDGNMEGRHFR--AE-------------T
GLSS--------------------------------------------------------
------------------------------------------------------------
------------------------------------------------------------
------------------------------------------------------------
------------------------GLRDLN-------------------ENPEFSP----
---------------------------------------------------RS-------
-------------------------RTNTNRSH---NRTGSLTE--HQ--LHSDRHSEPH
SARRGLGVGMFKLASGVEAI---------------KEEKLRE------------------
------------------------------------------------------------
------------------------------------------------------------
------------------------------------------------------------
--------------------------------------
>XP_007757191_Cladophialophora_yegresii
------------------------------------------------------------
-------------------------------------MLGEWTVRFWE-------FSKK-
-NIIPDVFIKRRFNFITIHYMYMIGMSLFGSVVIY---GIGGMPYIDALFFASGACTQSG
LNTIDINTVRFGQQFMMFLLAMLCNPIIVHTVVVFVRLYWFEKRFEDVVRNSS----ALR
RTKS---RH---TM----PKD---------------------------------------
-------------------------------------DP--EQGIQ--GVAGRAIRILRN
----TG----RSTGPPNAGEKLEHGHDNGK------------AVDSSDASGPEAEQPQNP
L-PSD-------H----LRLKTSRSTD---------------------------------
--------------------------------------------DVRLPSQLSPE---QH
IRF-------LEN-----------------QRN---------------------------
-----------------------------------------PSDTTALRIPSPREF----
------------------------------------------------------------
------------------------------------------------------------
------------------------------------------------------------
------------------------------------------------------------
------------------------------------------------------------
------------------------------------------------------------
---------------------ERGSRPQNIA------D-GL--DDTPLRPITSEPDLPSA
---NQRR-IDEVNAGD--------------------DSAGPT---HIAFDEPHLLRDRHD
RTATFPRLNTRQSTQAASSYDL-PDPGQ-LRRRGSGT-----------------------
------------------------------------------------------------
------------------------------------------------------------
--------------------------------------LNSLRRVNTPRT-QDI-PAPYL
SWQPTIGRNSFFVGLTEEQREELGGIEYRALKALALILILYYVLFHLFGIICLIPWILRS
GTYGPVVTEQGVGRTWWGVFTSASAFNDLGFTLTNNSMISFQRAVFPLLLMTFLIVIGNT
GFPCMLRLTIWATSKFCTKSSPLWEELQFLLDHPRRCFTLLFPREATWWLFAILVILNGL
DLIFFIVLDLNDPTITAMPAGVRVLNGIFQAAATRTAGFSVVNLADLHPAIQVSYLIMMY
ISVFPIAISMRRTNVYEEKSLGLYGS----------------------------------
------------------PAEENEDE----------------------------------
--NEP-SYIGAHLRRQLSFDLWYIFLGMFIIAIVEGDRLQNTNQYAFTLFSVLFEIVSAY
GTVGLSLGYPTINASFSAEFHVLSKLIIIAMQIRGRHRGLPYELDRAILLPSESLQAKEA
KEAERV--MSRVQRRRSSIGAHSNMS----AVDGILEGRQFR--SE-------------T
GLAS--------------------------------------------------------
------------------------------------------------------------
------------------------------------------------------------
------------------------------------------------------------
------------------------GYREKE-------------------EDPDVHL----
---------------------------------------------------RP-------
-------------------------RANTNRSIQSIHRIPSSTNDAHQ--LHSSRHTEPH
SARRGLGVGMFKLAEGVESI---------------KE-----------------------
------------------------------------------------------------
------------------------------------------------------------
------------------------------------------------------------
--------------------------------------
>XP_016233699_Exophiala_spinifera
------------------------------------------------------------
---------------------------------MAPQ-PPQWVIDVWE-------YCKK-
-NIIPDVFIKRRLNFITVHYLYLIGMSLLLSVLIY---VQGEMSYIDALFFASGSCTQSG
LNTIDVNLVHTGQQFLFYFGAMVCNPIVIHSAVVFARLYWFEKRFKDIVQASK----TLR
RTKS---RSRTNTF----NKE---------------------------------------
-------------------------------------EA--EAAQEPVGVRGRAIKILRN
----TG----HHES-SVRKKGEGGNEANGK------------ALESSKTSPRDSDDGGRT
SIQAD-------E----LRLRRSRSTD---------------------------------
--------------------------------------------DVRLPQQLSPE---QH
IRF-------LEN-----------------QRN---------------------------
-----------------------------------------PSDTTTLRIPSPREF----
------------------------------------------------------------
------------------------------------------------------------
------------------------------------------------------------
------------------------------------------------------------
------------------------------------------------------------
------------------------------------------------------------
---------------------ELGSRPEHVN------D-GI--DNKLRRQVTSDPDLPRT
NKITQKRSIELGQGPD---------------------GAGPT---HITINEPHFIRERTD
RVTTFPRLNTRQSTQPPEAYDPASGPGSNLRRGRSMT-----------------------
------------------------------------------------------------
------------------------------------------------------------
--------------------------------------FRSLQRSNTART-MEP--APYL
TWEPTIGRNSFFVGLTEEQREELGGIEYRALKTLALILVIYFFSFHALGIVCLTPWILHT
QPYGHVVTSQGQGRVWWGIFTAGSAFNDLGFTLTNDSMISFGRAIFPLLLMTFLIVIGNT
GFPCMLRFVIWVVSKCVPVGHPLWEELRFLLDHPRRCFTLLFPRNATWWLFAILVILNGL
DLIFFIILDLNDPVIQQIPPGIRFVDGLFQASSTRTAGFSVVNLAELHPAIQVSYLIMMY
ISVFPIAISMRRTNVYEEKSLGIYG-----------------------------------
------------------PSDEDEDG----------------------------------
--KEP-SYVGAHLRKQLSFDLWYIFLGMFIIAIVEGGRLQNTNEYAFTLFSVLFEIVSAY
GTVGLSLGYPTSNASFSSQFHTLSKLVIIAMQIRGRHRGLPYELDRAILLPSESLEEKEA
RESERV--LR---RRRSSIGAMSTMS----AVDGNMEGHQFR--PE-------------T
GLTS--------------------------------------------------------
------------------------------------------------------------
------------------------------------------------------------
------------------------------------------------------------
------------------------GYYSAD-------------------RDGAD-T----
---------------------------------------------------RA-------
-------------------------RGNTNTAS------GSNAA------------GHGI
SARRGLGMGMFKLANEVDAI---------------KEETPLHHQK---------------
------------------------------------------------------------
------------------------------------------------------------
------------------------------------------------------------
--------------------------------------
>XP_016263036_Exophiala_oligosperma
------------------------------------------------------------
---------------------------------MAFQ-IPQWALDVWG-------FCKR-
-NIIPDVFIKRRLNFITVHYLYLIGMSLLLSVLIY---VQGEMSYINALFFASGSCTQSG
LNTIDVDLVHTGQQFLFYFGAMVCNPIVIHSAVVFARLYWFEKRFKDVVHASK----MLR
RTKS---RSRTNTF----IKE---------------------------------------
-------------------------------------DP--EVAKDPVGVRGRAIKILRH
----TA----HPES-PALEKVAGEDEANGK------------VLEPSKTSPCTSDDVGRS
SSQDN-------E----LRLRQSRSTD---------------------------------
--------------------------------------------DVRLPQQLSPE---QH
IRF-------LEN-----------------QRN---------------------------
-----------------------------------------PSDTTALRIPSPREF----
------------------------------------------------------------
------------------------------------------------------------
------------------------------------------------------------
------------------------------------------------------------
------------------------------------------------------------
------------------------------------------------------------
---------------------ELGRKPENVN------D-GI--DNRLRRQVTSDNDLPRA
NKITQKRSTELAQGAE---------------------GAGPT---HITINEPNFIRERTD
RVTTFPRLNTRQSTQPRDAYDPATGPGSNLRRGRSMT-----------------------
------------------------------------------------------------
------------------------------------------------------------
--------------------------------------FRSLQRSNTART-MEP--APYL
TWEPTIGRNSFFVNLTEEQREELGGIEYRALKTLALILVVYFFSFHILGVICLIPWILHT
QPYGHVVTSQGQGRVWWGIFTAGSAFNDLGFTLTNNSMISFGKAIFPLLLMTFLIVIGNT
GFPCMLRFVIWVVSKCVPVGCALWEELRFLLDHPRRCFTLLFPRNATWWLFAILIILNGL
DLIFFIILDLNDPIIEQIPPGIRFVDGLFQASATRTAGFSVVNLAELHPAIQVSYLIMMY
ISVFPIAISMRRTNVYEEKSLGIYG-----------------------------------
------------------SGDEDEDG----------------------------------
--KEP-SYVGAHLRKQLSFDLWYIFLGMFIIAIVEGGRLQNSNEYAFTLFSVLFEIVSAY
GTVGLSLGYPTSNASFSSQFHTLSKLVIIAMQIRGRHRGLPYELDRAILLPSESLQEKEA
KESERV--LR---RRRSSIGALSTMS----AVDGNMEGRQFR--PE-------------T
GLTS--------------------------------------------------------
------------------------------------------------------------
------------------------------------------------------------
------------------------------------------------------------
------------------------GYYSAD-------------------RDGAD-P----
---------------------------------------------------RP-------
-------------------------RGNTNTTA------GSGAD------------GHVP
SARRGLGIGMFKLANEVDAI---------------REENPLHHQD---------------
------------------------------------------------------------
------------------------------------------------------------
------------------------------------------------------------
--------------------------------------
>XP_013318407_Exophiala_xenobiotica
------------------------------------------------------------
---------------------------------MAPQWVPQWVLSFWG-------FCKR-
-NIIPDVFIKRRLNFITVHYLYLIGMALLVSVLIF---VQGGMAYIDALFFASGACTQSG
LNTIDVNLIHSGQQAMLYTAAMFCNPIVIHSAVVFARLYWFEKRFKDVVRNSN----LLR
RTKS---RTRTNTY----VKE---------------------------------------
-------------------------------------DP--EAGRDGSGVRGQAIQVLRN
----TG----HSDSLPVVEKSEGDNEANGK------------VIDSSNSSKKDSDDVG-G
PPQDN-------D----LHLRHTRSTD---------------------------------
--------------------------------------------DVRLPQHFSPE---QH
IRF-------LEN-----------------QRN---------------------------
-----------------------------------------PRDTTALRIPSPREF----
------------------------------------------------------------
------------------------------------------------------------
------------------------------------------------------------
------------------------------------------------------------
------------------------------------------------------------
------------------------------------------------------------
---------------------ELGGRPENVS------D-GI--DNKLQRQVTSDPDLPRA
---AQKSNNELDISVE---------------------GGGPT---HITINEPRFIRERAD
RSTTFPRLNTRQSTQPQETYDP-SAPASNLKRGRSMT-----------------------
------------------------------------------------------------
------------------------------------------------------------
--------------------------------------FRSLQRSNTART-MEP--APYL
SWEPTIGRNSFFIGLTEEQREELGGIEYRALKTLALILVGYFLAFHLLGIICIVPWILHT
SRYGRKVTEQGQGRVWWGFFTAASAFNDLGFTLTNNSMISFGGAIFLLLLMTFLIVIGNT
GFPCMLRFVIWVFSKCVPYGGPLWDELQFLLDHPRRCFTLLFPRNATWWLFAILVILNGV
DLIFFIILDLNDPVIEQIPAGIRLVDGLFQASSTRTAGFSVVNLAELHPAIQVSYLIMMY
ISVFPIAISMRRTNVYEEKSLGIYD-----------------------------------
------------------PGDEDEEG----------------------------------
--KEP-SYVGAHLRKQLSFDLWYIFLGLFIIAIVEGGRLQNTNEYAFTLFAVLFEIVSAY
GTVGLSMGYPTINASFSAEFHTLSKLVIIAMQIRGRHRGLPYELDRAVMLPSESLQAKEA
KEAERV--LR---RRRSSLGAMSTTS----AVDGNMEGRRFR--PE-------------T
GLST--------------------------------------------------------
------------------------------------------------------------
------------------------------------------------------------
------------------------------------------------------------
------------------------ALHLGH-------------------RDGHG-P----
---------------------------------------------------RP-------
-------------------------RGNTNATG------GSDQD------------GHLP
SVRRGVGMALFKLANEVDSI---------------KEEVPGHDRS---------------
------------------------------------------------------------
------------------------------------------------------------
------------------------------------------------------------
--------------------------------------
>XP_007721369_Capronia_coronata
------------------------------------------------------------
--------------------------MSSSDSVASGRTAPQWAKETWE-------FLQQ-
-NVFPEVFVKRRLNFITIHYIYVMGMSIILSVIIF---GIGDIPYIDALFFASGSCTQSG
LNTIDVNNLHTSQQVMLYLGAMFCNPIIVHSAVVFVRLYWFEKRFKDVVRNTN----LIR
RTRS---RARTETF----GKD---------------------------------------
-------------------------------------DL--EQNGSL-GVRGRAIRILRN
----NT----RGRSDSRGNKDGPQQHANGK------------AVESSNTSGTETEKPQDQ
AGPED-------P----LRLQTSRSTD---------------------------------
--------------------------------------------DLRLPQQLSPE---LH
IRF-------LEN-----------------QRN---------------------------
-----------------------------------------PSDTTALRIPSPREF----
------------------------------------------------------------
------------------------------------------------------------
------------------------------------------------------------
------------------------------------------------------------
------------------------------------------------------------
------------------------------------------------------------
---------------------ERGGRPQNVN------N-GI--DGTLLQKVTSEPDLPTT
---AERRSIDFSPRAE----------------------GGRA---HITIDEPRPLRDRND
RTTTFPRLNTRQSTQARQTFDS-SDPGSNLRRRRSNT-----------------------
------------------------------------------------------------
------------------------------------------------------------
--------------------------------------FRTLTRSNTGRT-LDP--APYL
SWQPTIGRNSLFVGLTEEQREELGGIEYRALKTLALILVVYFFAFHILGIVCMVPWILNT
S-YGKVVTGQGQGRVWWGFFTSASAFNDLGFTLTRDSMISFGNAIFPMLLLSFLIIIGNT
GFPCMLRLTIWLITKFVSIGGPLWEELRFLLDHPRRCFTLLFPGDATWWLFAILVVLNAV
DLIFFIILDLNDPVITKMSGGIRFVDGLFQAASTRTAGFAVVSLSDLHPAIQVSYLIMMY
ISVFPIAISMRRTNVYEEKSLGIYGK----------------------------------
------------------GSAEETDE----------------------------------
--KEP-SYVGAHLRRQLSFDLWYVFLGMFIIAIVEGGKLENTNEYAFTLFSVLFEIVSAY
GTVGLSLGYPGINASFSAKFRTLSKLIIIAMQIRGRHRGLPYELDRAILLPSESLQAKEA
KEAERM--AMRV-RRRSSGG-QSMIS----AVDGQMEGRRFR--PE-------------T
GLSS--------------------------------------------------------
------------------------------------------------------------
------------------------------------------------------------
------------------------------------------------------------
------------------------GTHAGH-------------------GDDDQ-L----
---------------------------------------------------RA-------
-------------------------RANTNRTH---HSTASGSE-----------LPPHH
GARHGLGAALYKLTSEIDSI---------------KEE--SGRILP--------------
------------------------------------------------------------
------------------------------------------------------------
------------------------------------------------------------
--------------------------------------
>XP_007728820_Capronia_epimyces
------------------------------------------------------------
-------------------------------------MPPQWRTQVWE-------FLRQ-
-HVLPEVLVKRRLNFITIHYLYLTGMSLLLSVIIY---GIGDISYINALFFASGTCTQSG
LNTIDINQLHSGQQAMLYFGAMVCNPIIVNSAVVFIRLYWFEKRFKDVVRTSA----LIR
RTRS---RQKTETF----GRD---------------------------------------
-------------------------------------DP--EQ-GSLVGVRGRAIQILRN
----TG----RRATDLLEPKDGPGAHANGK------------AVETSNPSEADTEKANGG
AGPDD-------Y----LRLQSSRSTD---------------------------------
--------------------------------------------DVRVPPQLSPD---QH
IRF-------LEN-----------------QRN---------------------------
-----------------------------------------PSDMTALRIPSPREF----
------------------------------------------------------------
------------------------------------------------------------
------------------------------------------------------------
------------------------------------------------------------
------------------------------------------------------------
------------------------------------------------------------
---------------------ERGSRPQNVH------K-SI--DDTLMGKVASDTDLAAA
---NEKRSLDLNPRSE----------------------GAPA---HITIDEPQPFRDRND
RTTTFPRLNTRQSTQARQTYDS-SDPGSQLRPRRSNT-----------------------
------------------------------------------------------------
------------------------------------------------------------
--------------------------------------FRSLSRSNTGRT-LDP--APYL
SWQPTIGRNSLFVGLTEEQREELGGIEYRALKTLALILVVYFVAFHLLGIVCLVPWILHT
ERYGKVVTAAGQGRVWWGFFTSASAFNDLGFTLTSDSMMSFGTAIFPMLLMSFLIIIGNT
GFPCMLRLIIWLISHFVPFGGPLWEELRFLLDHPRRCFTLLFPGSATWWLFAILVVLNGV
DLIFFIILDLNDSVITQMSGGIKFVDGLFQAASTRTAGFSVVNLAELHPAIQVSYLIMMY
ISVFPIAISMRRTNVYEEKSLGIYGK----------------------------------
------------------GADEEEDE----------------------------------
--REP-SYVGAHLRRQLSFDLWYVFLGMFIIAVVEGGRLENTNQYAFTLFSVLFEIVSAY
GTVGLSLGYPTINASFSAEFHTLSKLVIIAMQIRGRHRGLPYELDRAILLPSESLQAKEA
KEAERM--AMR--RRRSSAG-QSILS----AVDGQMEGFHFR--TE-------------T
GLSS--------------------------------------------------------
------------------------------------------------------------
------------------------------------------------------------
------------------------------------------------------------
------------------------ATNPGG-------------------GNDHQ-L----
---------------------------------------------------RP-------
-------------------------RANTNRTQ---QSTASGSE-----------HTPHH
GARHGLGTAMYKLTPDIDSI---------------REE--GRREHP--------------
------------------------------------------------------------
------------------------------------------------------------
------------------------------------------------------------
--------------------------------------
>XP_009155400_Exophiala_dermatitidis
------------------------------------------------------------
-------------------------------------MAPQWTSQFWE-------FLQQ-
-NVIPDALVKKRLNFITIHYIYVIGLSLLLSVILY---GIGDIHYIDALFFASGSCTQSG
LNTIDINNLYLGQQVVLYMGAMICNPIVVHSAVVFIRLYWFEKRFKDVVRNSN----LIR
RTRS---RQRTETF----GKP---------------------------------------
-------------------------------------DP--EQ-GSL-GVRGRAIQVLRN
----TG-----RTVDPMEKTDGRAIHTNGK------------AVESSNESKPNHKEAQDP
VGDDD-------Y----LRLQTTRSED---------------------------------
--------------------------------------------DVRLPQQVSPE---QH
IRF-------LEN-----------------QRN---------------------------
-----------------------------------------PSDTTALRIPSPREF----
------------------------------------------------------------
------------------------------------------------------------
------------------------------------------------------------
------------------------------------------------------------
------------------------------------------------------------
------------------------------------------------------------
---------------------ERGGRPENVN------N-SI--DDTLMRKITSDPDLSSA
---NEKRSIEQHTRAD----------------------GVPA---HITIDEPRVLRDRND
KVSTFPRLNTRQSTQARQTYDS-SEPGSNLRRRRSNT-----------------------
------------------------------------------------------------
------------------------------------------------------------
--------------------------------------FRTLTRSNTART-MDP--APYL
SWQPTIGRNSLFVGLTEEQREELGGIEYRALKTLALILVLYFFLFHICGIICLVPWILHS
GKYGKVVTDQSQGRVWWGIFTSGSAFNDLGFTLTNNSMLSFGTAVFPMLLMSFLIIIGNT
GFPCMLRLVIWIVSQVVSFGGPLWEELRFLLDHPRRCFTLLFPSNATWWLFAILVMLNGI
DLIFFVILDLNDSIVKQMSGGIKFVDGLFQAASTRTAGFAVVNLAELHPAIQVSYLIMMY
ISVFPIAISMRRTNVYEERSLGIYGK----------------------------------
------------------VADEEEDE----------------------------------
--REP-SYIGAHLRRQLSFDLWYVFLGLFIIAIVEGGRLQNTNEYAFTLFSVLFEIVSAY
GTVGLSLGYPTINASFSAEFHTLSKLVIIAMQIRGRHRGLPYELDRAILLPSESLQAKEA
KEAERV--A-R--RRRSSAG-QSMMS----AVDGHLEGRRFR--AE-------------T
GLSS--------------------------------------------------------
------------------------------------------------------------
------------------------------------------------------------
------------------------------------------------------------
------------------------ATQAND-------------------GDEPY-Q----
---------------------------------------------------RG-------
-------------------------RANTNRTH---QSTASGSE-----------HPPHH
GARHGLGTALYKLTSEIDSI---------------KEESPATRENMG-------------
------------------------------------------------------------
------------------------------------------------------------
------------------------------------------------------------
--------------------------------------
>XP_013266057_Exophiala_aquamarina
------------------------------------------------------------
------------------------------------MFLPSWTQDVWE-------FSKR-
-NIIPDLFIKRRFNFITIHYLYVIGMTLLMSVIIY---GIGDIAYVDALFFASGGATQSG
LNTVDVNLLRTGQQAMLYIGAMLCNPIVVHSFVVFVRLYWFEKRFKDVVMEAR----KLR
RTRS---KTRVNTF----SKE---------------------------------------
-------------------------------------DP--EQGTGTRGFKKRGMTFIHN
----ATPTFLRQNQTRGKEKQEDGPETDAK------------VVESSNSSNQEHDQLNEK
R-RDD-------H----LRLQTTRSTE---------------------------------
--------------------------------------------DVRLPQLLSPE---QH
IRF-------LEN-----------------QRN---------------------------
-----------------------------------------PDDPTTLRIPSPREF----
------------------------------------------------------------
------------------------------------------------------------
------------------------------------------------------------
------------------------------------------------------------
------------------------------------------------------------
------------------------------------------------------------
---------------------ERGSRPMNVP------D-DV--EGPLLRQVTSEPNLPSS
---SEKRSIELNPRPE----------------------GAAT---HITIDEPRFLRDRND
KSTTFPRLNTRQSTIP-QNQDG-VEPGLHARPTRSNT-----------------------
------------------------------------------------------------
------------------------------------------------------------
--------------------------------------FRSLRRSNTART-TDPAPAPYL
SWQPTIGRNSFFFDLTEEQREELGGIEYRALKTLALILVGYFFLFHLLAVVCLTPWIVHS
GTYSAVLEAVSQNRVWWGVFTSGSAFNDLGFTLTPDSMLSFNEAVFPLLLMTFLIIIGNT
GFPCMLRFVIWAISKVVSEGCPLWEELRFLLDHPRRCFTLLFPGSATWVLLGILVVLNGV
DLIFFIILDLNDPTVTQLPGGIRFLDGLFQAASTRTAGFSVVNLAELHPAIQVSYLVMMY
ISVFPIAISMRRTNVYEEKSLGVYNN----------------------------------
------------------PSEEEDDE----------------------------------
--KQA-SYVGAHLRRQLSFDLWYVFMGLFLIAIVEGGRLESTNEYAFTLFSVLFEIVSAY
GTVGLSLGYPTVNTSFSGQFRTLSKLIVIAMQIRGRHRGLPYELDRAILLPSESLQQKEI
KEGNRI--VLR--RRRSSAA-QSLMS----AVDGNLEGQQFR--PE-------------T
GIAS--------------------------------------------------------
------------------------------------------------------------
------------------------------------------------------------
------------------------------------------------------------
------------------------GHHAGE-------------------SDQLQ-L----
---------------------------------------------------RP-------
-------------------------RTNTNRTV---GSSASGSE---------QQHGPHS
NLRHGLGNGMHKVQEVIDPI---------------KEEEKGSE-----------------
------------------------------------------------------------
------------------------------------------------------------
------------------------------------------------------------
--------------------------------------
>XP_016224367_Exophiala_mesophila
------------------------------------------------------------
------------------------------------MAVQELMLDVWE-------FLKR-
-NVIPDLFIKRRLNFITIHYLYMIGMSLLLSVVIF---GIGDISYIDALFFASGSCTQSG
LNTVNVNDLKTGQQAILYLGAMMCNPIVIHSAVVFVRLYWFEKRFKDIVLEAR----KLR
RTKS---RNRANT------KD---------------------------------------
-------------------------------------DL--ENVNPTLSIRGRVIQLLPH
----TGRRTGRNQHSQSDEKLDNPPNANGK------------AVESSLGSQKDDDSSDDG
PKQNP-------QDEGGFPFSASRSAE---------------------------------
--------------------------------------------DVRLPEQRPRE---QH
ILF-------LEN-----------------QRN---------------------------
-----------------------------------------PHDTTTLRIPSPREF----
------------------------------------------------------------
------------------------------------------------------------
------------------------------------------------------------
------------------------------------------------------------
------------------------------------------------------------
------------------------------------------------------------
---------------------ERGSRPEHLD--------GI--DNHLLRQMTMDPDLAPS
---SDNDNGDMHARVE----------------------RAAT---HITIDEPRVVRDRSE
KI-TFPRVNTKRSGQ-QQSHDR-AGPGPYAQRPRVNS-----------------------
------------------------------------------------------------
------------------------------------------------------------
--------------------------------------SRSFLRSNTGRT-MEP--APYL
SWQPTIGRNSFFFDLTEDQREELGGIEYRSLKLLAKVLVAYFFVFHLFGALCLFPWILRS
RTYSQVVDEVAQNRVWWGFFTSASAFNDLGFTLTPDSMISFQRAVWPLLLMTYLIIIGNT
GFPCMLRAVIWIMSKLCRDDSPTYEELRFLLDHPRRCFTLLFPGPATWVLFGILVLLNGV
DLIFFIILDLNDATVTQLPSGIRFLAGLFQAAATRTAGFAVVNLADLHPAIQVSYLIMMY
ISVFPIAISMRRTNVYEEKSLGIYGS----------------------------------
------------------PAEEGEDE----------------------------------
--KEA-SYVGAHLRRQLSFDLWYVFLGLFIIAIIEGSRLENTNEYAFTLFSVLFEIISAY
GTVGLSLGYPGTDTSFSAQFRTLSKLVMIAMQIRGRHRGLPYEVDRAILLPSESLQAKEA
REGERI--VMR--RRRSSAG-QSMLS----AVDGNLDGRHFR--PE-------------T
GLAT--------------------------------------------------------
------------------------------------------------------------
------------------------------------------------------------
------------------------------------------------------------
------------------------AVHVGE-------------------GEAY--V----
---------------------------------------------------RPL------
-----------------------QARTNTNRTD---VSVSSNTEQHHAYPTHTAHHPRPH
SGQHGLGSAMYKLANQIDSI---------------KEEKSRES-----------------
------------------------------------------------------------
------------------------------------------------------------
------------------------------------------------------------
--------------------------------------
>XP_013276483_Rhinocladiella_mackenziei
------------------------------------------------------------
------------------------------------MVSFDWTRRVWE-------FSKK-
-NIIPDLFLKRRLNFITIHYLYLIGMALFISVVVY---GIGGMAYIDALFFASGACTQSG
LNTVDVNTIKLSQQIMLYIGAMICNPIVVHSAVVFVRLYWFEKRFHDVVQASM----LLR
RTKS---RSRTQTM----NRD---------------------------------------
-------------------------------------DP--ELGAPPLGVRGRAIKILQH
----TG----RSERRQTTEKPDIPSGVNGK------------AVDSSNTSPAESEEAKLS
PSSDH-------R----LRLQTARSMD---------------------------------
--------------------------------------------DVRLPQQLSPE---QH
IQF-------LEN-----------------QRN---------------------------
-----------------------------------------PRDDTALRIPSPREF----
------------------------------------------------------------
------------------------------------------------------------
------------------------------------------------------------
------------------------------------------------------------
------------------------------------------------------------
------------------------------------------------------------
---------------------ERGSRPQNVN------DHSI--GDNLLRQVTSEPDLPSS
---QEKRSIDMSTSAQ--------------------AGGPST---HITINEPRFVRDRSD
KTSTFPRLNSKQSTQPAQISDP-TENLGRLRPKRTNT-----------------------
------------------------------------------------------------
------------------------------------------------------------
--------------------------------------FRSLQRSNTART-AEP--APYL
SWQPTIGRNSLFVGLTEEQREELGGIEYRALKTLAVILVVYFFAFHILGIICLTPWIVTS
ETYGKAVTDQGQGRAWWGIFTAGSAFNDLGFTLTDNSMGSFGSAIFPLLLMTFLIIIGNT
GFPCMLRLVIWVCSEFVEYGCPLWEELRFLLDHPRRCFTLLFPRHATWWLFAILVILNGV
DLIFFIILDLNDPTVTELPPGVRFVDGLFQAASTRTAGFSVVNLAELHPAIQVSYLIMMY
ISVFPIAISMRRTNVYEEKSLGVYAN----------------------------------
------------------HSEEDFDE----------------------------------
--SEPRSYVGAHLRKQLSFDLWYVFLGMFIIAIVEGSRLENTNEYAFTLFSVLFEIVSAY
GTVGLSLGYPTSNASFSAQFHTLSKLVIIAMQIRGRHRGLPYELDRAILLPSESLHAKEA
QEGHRI--MMR--RRRSSAG-QSIMS----AVDGNMEGHHFR--AE-------------T
GLST--------------------------------------------------------
------------------------------------------------------------
------------------------------------------------------------
------------------------------------------------------------
------------------------GVNGPD-------------------GETPL-P----
---------------------------------------------------RP-------
-------------------------RAGTNKTH---NSTGSGSD------------GHHH
GPRHGIGTAMYKLATEIDSI---------------KEERSSE------------------
------------------------------------------------------------
------------------------------------------------------------
------------------------------------------------------------
--------------------------------------
>XP_017997820_Phialophora_attinorum
------------------------------------------------------------
------------------------------------MAFESWN-DVWA-------FVKR-
-Q-IPDLFTKRKVNFITIHYLYIIGVSFFLSAIIR---AAGEIDYIDALFFAAGSCTQSG
LNTVDVNTLYLGQQICFYIGAMLCNPIIIHSSVVFVRLYWFERRFKDIVRDAR----SLR
RSKS---RTKTMEL----DPD---------------------------------------
-------------------------------------DP--ERVRRELGVRGRAIQVLRH
----TGRSFRRDEK---GEHEQDESMPKVK------------VDEGSDSEPKKSDSTNDP
QDFDH-------D------DEPYRDID---------------------------------
--------------------------------------------EVRIPAQLSPE---QH
IQF-------LER-----------------QRN---------------------------
-----------------------------------------PEDSSTLRIPSPREF----
------------------------------------------------------------
------------------------------------------------------------
------------------------------------------------------------
------------------------------------------------------------
------------------------------------------------------------
------------------------------------------------------------
---------------------DRGGKPENVD------DVGF--GG-LPRRVNTNFEAEGG
-------------------------------------RAGPG---HITIDEPQIHRNRT-
HTTTFPRASSRQRTNTDLGADH-LSP-----RKRTNT-----------------------
------------------------------------------------------------
------------------------------------------------------------
-------------------------------------GLSSFRRSNTGHSVQEP--TPYL
SWQPTVGRNSFFVNLSEDQREELGGIEYRALKTLAWILVAFFFGFHILGIICLVPWIMTT
-RFGAIPTDVGQGRPWWGIFTAGSAFNDLGFTLTPDSMISFQYAVFPLLLMTFLIIIGNT
GFPCMLRFVIWACSAVVPAGSGIWEELQFLLDHPRRCFTLLFPRGATWWLFGILVILNGV
DLILFIILDLNDETVSSIPVGYRILDGLFQAASTRTAGFSVVNIANLHPAIQVSYLIMMY
ISVFPIAISMRRTNVYEEKSLGIYAA----------------------------------
------------------TEDDDEEG----------------------------------
--KEP-SYVGAHVRRQLSFDLWYIFLGLFIIAIVEGHNIENTNEYAFTMFSVLFEIVSAY
GTVGLSLGYPDINASFSAKFATLSKLVIIAMMIRGRHRGLPYELDRAVLLPSEKLHEKES
REGKRL--M----QRRMSFGSMQNVPTNNMAVSGALEG-NFR--AE-------------T
GLSS--------------------------------------------------------
------------------------------------------------------------
------------------------------------------------------------
------------------------------------------------------------
------------------------GADYQH-------------------RFENNGL----
---------------------------------------------------EG-------
-------------------------RIAANHTK---------------------------
KARVGLGQAMYKLTSVADSMTAKEDLERNDHDEDEKEKKAG-------------------
------------------------------------------------------------
------------------------------------------------------------
------------------------------------------------------------
--------------------------------------
>NP_593934_Schizosaccharomyces_pombe
------------------------------------------------------------
------------------------------------------------MVLNYIQRWFK-
-WVIP------TFGFLAIHYIYIISLTIIASILLFTGGTTTKIKYIDALFLASSATTQTG
LNSVDLNSLSIWQQFILYGFTAITVPIWMHGSISFIRLYWFRRKFKDVVRQNRTRKFQRK
LRKSLMKKSEDDEEQGVRGRKIRVMLPYLHSLRSPTSLKNFSRFDTHDSTNNPYFPDNPP
SPKADISKDEYFGKYLPKKSDTLDMDLESHNMTFHDYEPSIENKNYDFGSSHSASMQMYE
MDDLHPRLRRQSSFISSVNPLEADDTRETLSEGALVQESLPMAYSYSDTNLVVSRDSFTL
TGDDNLFPEGGLRPANTIDGIVRSSLS---------------------------------
--------------------------------------------SSSLSKDTEPSTVDMH
IAFTGLNKPTIER-----------------ERN---------------------------
-----------------------------------------------LKLRKKSRF----
------------------------------------------------------------
------------------------------------------------------------
------------------------------------------------------------
------------------------------------------------------------
------------------------------------------------------------
------------------------------------------------------------
------------------------------------------------------------
--------------------------------------------------YKKSLRSRFS
RGLHRPIRWTKSFTSNRRNLTLERVLSSAFAKKREPS-----------------------
------------------------------------------------------------
------------------------------------------------------------
--------------------------------------ISSRHTTMS---------LPYL
SYNPTVDRNSAFVALSKEQRDELGGIEYRALKCVCSMVTLYFIIFNIAAFVTFIVFAYTA
VGSREVIDSYDLRRGWWALFSSASSFNDLGFSLIPSSFVPMNRNIFLLLISSLFIIAGNT
GFPCFFRTFIWTTYKLYPFSFEKKEAMAFLLDHPRRCFTLLFPSGATWVLFFVLLLLNVI
DLVLFMVLDTGSKAVASLPKGIRVVNAIFQSVCTRTAGFTSVSISELHPAVLVSYMVMMY
ISVYPVAINMRNTNVYEERSLGVY------------------------------------
----------------------------------------------------------RT
EDDEGKSFLKDHLTEQLSYDLWYIFLGLFIICICEGGKISNPLDTDFSIFTVLFEVVSAY
GTVGLSTGLSSSNCSLSARFTTISKLVIIALELRGRHRGLPRAVDRAILLPSEKNNLKEE
EDYQRRHGFSIDNARGSIAVS---------------------------------------
------------------------------------------------------------
------------------------------------------------------------
------------------------------------------------------------
------------------------------------------------------------
-------------------------------------------------RD---------
------------------------------------------------------------
------------------------------------------------------------
------------------------------------------------------------
------------------------------------------------------------
------------------------------------------------------------
------------------------------------------------------------
--------------------------------------
```
