## Supplementary material for "Coding Sequence Insertions in Fungal Genomes are Intrinsically Disordered and can Impart Functionally-Important Properties on the Host Protein": MAFFT_MSAs: XP_714230.1_blasthits_MAFFT.txt

```
>XP_714230_Candida_albicans
------------------------------------------------------------
------------------------------------------------------------
------------------------------------------------------------
------------------------------------------------------------
------------------------------------------------------------
------------------------------------------------------------
------------------------------------------------------------
------------------------------------------------------------
------------------------------------------------------------
------------------------------------------------------------
------------------------------------------------------------
------------------------------------------------------------
------------------------------------------------------------
------------------------------------------------------------
------------------------------------------------------------
---------------------------------------------MIR------------
------------------------------------------------------------
---------------KQARERREYLYRKALQLQESSLTEKRQQLKAALASGKSLSKELAE
DEKLQRDFIYDESEQ--------------IEIDDEYSRLSGISDPKVVITTSRDPSVKLL
QFSKEIKLMFPNSLKLNRGNYIISDLVSTCNRVQVSDMILLHEHRGVPSSLTVSHFPHGP
TAIFTLHNVKLRHDLPNL--GN-VSESYPHLIFENFQSDLGKRVVKILQHLFPP--GVKK
DSSRVITFVNNDDYISVRHHVYVKTK-DSVELSEIGPRFEMRLYEIRLGLPDN-KDADVE
WQMRRFIRTAN--RKNYL--
>XP_002422298_Candida_dubliniensis
------------------------------------------------------------
------------------------------------------------------------
------------------------------------------------------------
------------------------------------------------------------
------------------------------------------------------------
------------------------------------------------------------
------------------------------------------------------------
------------------------------------------------------------
------------------------------------------------------------
------------------------------------------------------------
------------------------------------------------------------
------------------------------------------------------------
------------------------------------------------------------
------------------------------------------------------------
------------------------------------------------------------
---------------------------------------------MIR------------
------------------------------------------------------------
---------------KQARERREYLYRKALQLQESSLTEKRQQLKAALASGKPLSKELAE
DEKLQRDFIYDESEQ--------------IEIDDEYSRLSGISDPKVVITTSRDPSVKLL
QFSKEIKLMFPNSLKLNRGNYIISDLVSTCNRVQVSDMIILHEHRGVPSSITVSHFPHGP
TAIFTLHNVKLRHDLPNL--GN-VSESYPHLIFENFQSDLGKRVVKILQHLFPP--GVKK
DSSRVITFVNNDDYISVRHHVYVKTK-DSVELSEIGPRFEMRLYEIRLGLPDN-KDADVE
WQMRRFIRTAN--RKNYL--
>XP_002545573_Candida_tropicalis
------------------------------------------------------------
------------------------------------------------------------
------------------------------------------------------------
------------------------------------------------------------
------------------------------------------------------------
------------------------------------------------------------
------------------------------------------------------------
------------------------------------------------------------
------------------------------------------------------------
------------------------------------------------------------
------------------------------------------------------------
------------------------------------------------------------
------------------------------------------------------------
------------------------------------------------------------
------------------------------------------------------------
---------------------------------------------MIR------------
------------------------------------------------------------
---------------KQARERREYLYRKALQLQEASLTEKRQQLKAALASGKPLSKELAE
DEKLQKDFIYDESVQ-----DNN------LEIDDEYSALSGISDPKVLITTSRDPSVKLL
QFSKEIKLMFPNSLKLNRGNYIMSDLVSTCSRVQISDMILLHEHRGVPSSLTVSHFPHGP
TAIFTLHNVKLRHDLPNL--GN-VSESYPHLIFENFNTPLGKRVVKILQHLFPP--GVKK
DSSRVITFVNNDDYISVRHHVYVKAK-DSVEISEVGPRFEMRLYEIRLGLPDN-KDADVE
WQLRRFIRTAN--RKNYL--
>XP_003869302_Candida_orthopsilosis
------------------------------------------------------------
------------------------------------------------------------
------------------------------------------------------------
------------------------------------------------------------
------------------------------------------------------------
------------------------------------------------------------
------------------------------------------------------------
------------------------------------------------------------
------------------------------------------------------------
------------------------------------------------------------
------------------------------------------------------------
------------------------------------------------------------
------------------------------------------------------------
------------------------------------------------------------
------------------------------------------------------------
---------------------------------------------MIR------------
------------------------------------------------------------
---------------KQARERREYLYRKALQLQEASRTEKRQQLKAALASGKPLSKELAE
DTQLQRDFIYDQSEQ-----DQ-------LDIDDEYSALSGISDPKVVITTSRDPSVRLL
QFSKEIKLMFPNSLKLNRGNYIINDLVKTCTRVQVSDLIILHEHRGVPTSLTVSHFPHGP
TAIFTLHNVKLRHDLPNL--GN-ISESYPHLIFENFNTPLGKRVVKILQHLFPP--GVKR
DSSRVITFVNNDDYISVRHHVYVRTR-DSVEISEIGPRFEMKLYEIRLGLADN-TDADVE
WQVRRFIRTAN--RKNYL--
>XP_001525529_Lodderomyces_elongisporus
------------------------------------------------------------
------------------------------------------------------------
------------------------------------------------------------
------------------------------------------------------------
------------------------------------------------------------
------------------------------------------------------------
------------------------------------------------------------
------------------------------------------------------------
------------------------------------------------------------
------------------------------------------------------------
------------------------------------------------------------
------------------------------------------------------------
------------------------------------------------------------
------------------------------------------------------------
------------------------------------------------------------
---------------------------------------------MIR------------
------------------------------------------------------------
---------------RQARERREYLYRKALQLQESSLTEKRQQLKAALALGKPLSKELAE
DDKLQRDFIYDQSVQ-----DQ-------LDIDDEYSALSGISDPKVIITTSRDPSVRLL
QFSKEIKLMFPNSLKLNRGNYIINDLVKTCTRVQISDLIILHEHRGVPTSLTVSHFPHGP
TAIFTLHNVKLRHDLPNL--GN-ISESYPHLIFENFNTALGKRVVKILQHLFPP--GVKR
DSSRVITFVNNDDFISVRHHVYVRTK-DSVEISEIGPRFEMKLYEIRLGLPDN-KDADVE
WQVRRFIRTANIIKKHVI--
>XP_007373605_Spathaspora_passalidarum
------------------------------------------------------------
------------------------------------------------------------
------------------------------------------------------------
------------------------------------------------------------
------------------------------------------------------------
------------------------------------------------------------
------------------------------------------------------------
------------------------------------------------------------
------------------------------------------------------------
------------------------------------------------------------
------------------------------------------------------------
------------------------------------------------------------
------------------------------------------------------------
------------------------------------------------------------
------------------------------------------------------------
---------------------------------------------MIR------------
------------------------------------------------------------
---------------KQARERREYLYRKALQLQESSLTEKRQQLKAALATGKPLSKDLAE
DSKLQSDFIYDQSIQ-----DE-------VDIDDEYSAMSGISDPKVIITTSRDPSVRLL
QFSKEIKLMFPNSLKLNRGNYVIPDLVKTCSRVAVSDVIILHEHRGVPTSLTVSHFPHGP
TAVFTLHNVKLRHDLPNL--GN-VSESYPHLIFEGFNSNLGKRVVKILQHLFPP--GVKK
DSSRV-------------------------------------------------------
--------------------
>XP_043049951_Scheffersomyces_spartinae
------------------------------------------------------------
------------------------------------------------------------
------------------------------------------------------------
------------------------------------------------------------
------------------------------------------------------------
------------------------------------------------------------
------------------------------------------------------------
------------------------------------------------------------
------------------------------------------------------------
------------------------------------------------------------
------------------------------------------------------------
------------------------------------------------------------
------------------------------------------------------------
------------------------------------------------------------
------------------------------------------------------------
---------------------------------------------MIR------------
------------------------------------------------------------
---------------RLARERREYLYRKALQLQESTLTEKRQQLKAALALGKPLSKELAE
DGKLQKDFIYDESEQ--------------LEIDDEYLALLGILDPRVIITTSRAPLVKLL
QFAKELKLMFPNSIKLNRGNYVIPDLVASCARTSITDLVVVHEHRGVPTSLTISHFPHGP
SVIFTLHNVKLRHDLPNL--GN-VSESYPHLIFENFTTPLGKRVEQVLKHLFPP--GAKK
DSTRVITFVNNEDFISVRHHVYVKHR-DGVELSELGPRFEMKLYEIKLGVLDN-KDADTE
FQVRRYIRTAN--RKNYL--
>XP_001385902_Scheffersomyces_stipitis
------------------------------------------------------------
------------------------------------------------------------
------------------------------------------------------------
------------------------------------------------------------
------------------------------------------------------------
------------------------------------------------------------
------------------------------------------------------------
------------------------------------------------------------
------------------------------------------------------------
------------------------------------------------------------
------------------------------------------------------------
------------------------------------------------------------
------------------------------------------------------------
------------------------------------------------------------
------------------------------------------------------------
---------------------------------------------MIR------------
------------------------------------------------------------
---------------KQARERREYLYRKSLQLKEAALTEKRQQLKAALASGKPLSKDLAE
DDQLQKDFIYDESEQ--------------TEVDDEYSTLSGIADPKVIITTSRDPSVKLL
QFSKEVKLMFPNSLKLNRGNYVIPELVKTCSRVQISDLIILHEHRGVPTSLTVSHFPHGP
SAIFTLHNVKLRHDLPQL--GN-VSESYPHLIFENFTTGLGKRVETILKHLFPP--GVKK
DSSRVITFVNNDDYISVRHHVYVKTK-DGVELSEIGPRFEMRLYEIRLGLPDN-KNADVE
WQLRRFIRTAN--RKNYL--
>XP_020066363_Suhomyces_tanzawaensis
------------------------------------------------------------
------------------------------------------------------------
------------------------------------------------------------
------------------------------------------------------------
------------------------------------------------------------
------------------------------------------------------------
------------------------------------------------------------
------------------------------------------------------------
------------------------------------------------------------
------------------------------------------------------------
------------------------------------------------------------
------------------------------------------------------------
------------------------------------------------------------
------------------------------------------------------------
------------------------------------------------------------
---------------------------------------------MIR------------
------------------------------------------------------------
---------------RQARERREYLYRKSLELKESNLLEKRQQLKAALASGKPLSKELAE
DAQLQKDFIFDESEQ--------------VEIDDEYSALSGISDPKVIITTSRDPSVKLL
QFSKEIKLMFPNSLKLNRGNYIIPELVKSCTRVQITDMILLHEHRGVPTSITVSHFPHGP
TAVFTLHNVKLRHDLPNI--GN-ISESYPHLIFENFNTTLGKRVEKILKHLFPP--GVKK
DSSRVITFVNNDDYISVRHHVYVRTK-DSVEISEIGPRFEMRLYEIKLGLPDN-KDADVE
WQLRRFIRTAN--RKNYL--
>XP_020076112_Hyphopichia_burtonii
------------------------------------------------------------
------------------------------------------------------------
------------------------------------------------------------
------------------------------------------------------------
------------------------------------------------------------
------------------------------------------------------------
------------------------------------------------------------
------------------------------------------------------------
------------------------------------------------------------
------------------------------------------------------------
------------------------------------------------------------
------------------------------------------------------------
------------------------------------------------------------
------------------------------------------------------------
------------------------------------------------------------
---------------------------------------------MIR------------
------------------------------------------------------------
---------------RQARERREYLYRKALELQESSKTEKRQQLKAALASGKPLLKELGD
DVQLQKDFIYDESEQ--------------TEIDDEYSALSGIAEPKLIITTSRNPSVRLL
QFAKELKLFFPNSLKLNRGNYIIPDLVQSCNRTAITDLVLIHEHRGVPTSLTISHFPHGP
TAIFTLHNVKLRHDLPNM--GN-MLETYPHLIFENFTSKLGERVVKMIKHLFPP--GVKK
DSSRVITFINNDDFISVRHHVYVKTK-EGVEISEVGPRFEMRLYELRLGLVDN-KDADVE
WQLRRFTRTAS--RKNYL--
>XP_015466107_Debaryomyces_fabryi
------------------------------------------------------------
------------------------------------------------------------
------------------------------------------------------------
------------------------------------------------------------
------------------------------------------------------------
------------------------------------------------------------
------------------------------------------------------------
------------------------------------------------------------
------------------------------------------------------------
------------------------------------------------------------
------------------------------------------------------------
------------------------------------------------------------
------------------------------------------------------------
------------------------------------------------------------
------------------------------------------------------------
---------------------------------------------MIR------------
------------------------------------------------------------
---------------KQARERREYLYRKSLELQESSLTEKRQQLKAALASGKPLSKELAE
DKELQKDFIYDESEQ--------------TEIDDEYLALSGISEPKVLITTSRNPSVKLL
QFSKEIKLMFPNSIKLNRGNYVITDLVATCQRVQISDLIILHEHRGIPTSLTISHFPHGP
SIIFTLHNVKLRHDLPEI--GN-SSESYPHLIFENFTSELGKRVVKIMKHLFPP--GVKK
DSSRVITFINNDDFISVRHHMYVRTK-DSVELSEVGPRFEMRLYELRLGLLDN-KDSEVE
WQLRRFIRTAN--RKNYLG-
>XP_456780_Debaryomyces_hansenii
------------------------------------------------------------
------------------------------------------------------------
------------------------------------------------------------
------------------------------------------------------------
------------------------------------------------------------
------------------------------------------------------------
------------------------------------------------------------
------------------------------------------------------------
------------------------------------------------------------
------------------------------------------------------------
------------------------------------------------------------
------------------------------------------------------------
------------------------------------------------------------
------------------------------------------------------------
------------------------------------------------------------
---------------------------------------------MIR------------
------------------------------------------------------------
---------------KQARERREYLYRKSLELQESSLTEKRQQLKAALASGKPLSKELAE
DKELQKDFIYDESEQ--------------TEIDDEYSALSGISEPKVLITTSRNPSVKLL
QFSKEIKLMFPNSIKLNRGNYVITDLVATCQRVQISDLIILHEHRGIPTSLTISHFPHGP
SIIFTLHNVKLRHDLPEI--GN-SSESYPHLVFENFTSELGKRVVKIMKHLFPP--GVKK
DSSRVITFINNDDFISVRHHMYVKTK-DTVELSEVGPRFEMRLYELRLGLLDN-KDSEVE
WQLRRFIRTGN--RKNYLG-
>XP_006690442_Yamadazyma_tenuis
------------------------------------------------------------
------------------------------------------------------------
------------------------------------------------------------
------------------------------------------------------------
------------------------------------------------------------
------------------------------------------------------------
------------------------------------------------------------
------------------------------------------------------------
------------------------------------------------------------
------------------------------------------------------------
------------------------------------------------------------
------------------------------------------------------------
------------------------------------------------------------
------------------------------------------------------------
------------------------------------------------------------
---------------------------------------------MIR------------
------------------------------------------------------------
---------------KQTRERREYLYRKAAELQDAKLTEKRQQLKAALASGKPLSKELGE
DQDLQKDFVYDQSEQ--------------VNVDDEYASTSGIADPRIIVTTSRNPSVKLS
QFSKEIKLMFPNSIKLNRGNYIIPELIESCQKSGMNDMIVLHEHRGVPTSITINHFPHGP
SCIFTLHNVKLRHDLPEM--GN-VSESYPHLIFEGFSSKLGERVVQVLKHLFPP--GEKK
SSSRVITFVNKNDYISVRHHIFVKTK-DSVELSEIGPRFEMKLFEMRLGNMDN-KESEVE
WQLKRFIRTAN--RKNYL--
>XP_001486312_Meyerozyma_guilliermondii
------------------------------------------------------------
------------------------------------------------------------
------------------------------------------------------------
------------------------------------------------------------
------------------------------------------------------------
------------------------------------------------------------
------------------------------------------------------------
------------------------------------------------------------
------------------------------------------------------------
------------------------------------------------------------
------------------------------------------------------------
------------------------------------------------------------
------------------------------------------------------------
------------------------------------------------------------
------------------------------------------------------------
--------------------------MRHVSHRILHICASVQQTEMIR------------
------------------------------------------------------------
---------------KQARERREFLYRKSVQLQESKLAEKRRQLKAALASGKPLSKDLAE
DEQLRKDFIFDESEQ--------------VNVDDEYSALSGIAEPKVIVTTSRSPSVKLL
QFAKEMKLFFPQSVKLNRGNYIVPELVESCKKVNMTDMVVLHEHRGVPTSLTISHFPHGP
TAMFSLHNVKLRHDLPNL--GN-ISEAYPHLIFENFTTPLGQRVVQILKHLFPP--GAKK
DSSRVITFVNNDDFITVRHHVYVRTK-DSVELSEVGPRFEMKLYEVRLGLIDN-KDSDIE
WQAKRFIRTAN--RKNYL--
>XP_018711346_Metschnikowia_bicuspidata
------------------------------------------------------------
------------------------------------------------------------
------------------------------------------------------------
------------------------------------------------------------
------------------------------------------------------------
------------------------------------------------------------
------------------------------------------------------------
------------------------------------------------------------
------------------------------------------------------------
------------------------------------------------------------
------------------------------------------------------------
------------------------------------------------------------
------------------------------------------------------------
------------------------------------------------------------
------------------------------------------------------------
---------------------------------------------MIR------------
------------------------------------------------------------
---------------RQARERREYLYKKALELQETAQIEKRQKLKAALASGKALSKELSE
DTELHKDFRYDESEQ--------------VDIDDEYLALSGISDPRIIVTTSRNPSVRLL
QFSKEIKLMFPNSLKLNRGNYVIPELVKSCAKAAINDLIVLHEHRGVPTSLTVSHFPHGP
TAIFTLHNVKLRHDLPNM--GN-ISEVYPHLIFENFSTALGQRVVKILKHLFPP--GAKK
DSSRVITFINNEDFISVRHHVYIQTK-DGVELSEVGPRFEMRLFELRLGLLDN-KDADVE
WKVKRFIRTAN--RKNYLAE
>XP_002615895_Clavispora_lusitaniae
------------------------------------------------------------
------------------------------------------------------------
------------------------------------------------------------
------------------------------------------------------------
------------------------------------------------------------
------------------------------------------------------------
------------------------------------------------------------
------------------------------------------------------------
------------------------------------------------------------
------------------------------------------------------------
------------------------------------------------------------
------------------------------------------------------------
------------------------------------------------------------
------------------------------------------------------------
------------------------------------------------------------
---------------------------------------------MIR------------
------------------------------------------------------------
---------------RQARERREYLYKKSLELQEQAQLEKRQKLKAALASGKPLSKELSE
DVELHKNFRFDESEQ--------------AEIDDEYSALSGVNDPRIIVTTSRNPSVKLL
QFSKEIKLMFPNSMKLNRGNYIIPELVKSCARAAINDLIVLHEHRGVPTSLTVSHFPHGP
SAIFTLHNVKLRHDLPNI--GN-ISEVYPHLIFENFTTRLGQRVVKILKHLFPP--GAKK
DSSRVITFINNDDFISVRHHVYVKTK-DGVELSEVGPRFEMKLYELRLGLIDN-KDADVE
WKVRRFVRTAN--RKNYLAE
>XP_025343789_Candida_haemuloni
------------------------------------------------------------
------------------------------------------------------------
-------------------------------------------------MLEKELLLTNP
TTPNN-------------------------------------------------------
------------------------------------------------------------
------------------------------------------------------------
------------------------------------------------------------
------------------------------------------------------------
------------------------------------------------------------
------------------------------------------------------------
------------------------------------------------------------
------------------------------------------------------------
------------------------------------------------------------
------------------------------------------------------------
------------------------------------------------------------
---------------------------------------------MIR------------
------------------------------------------------------------
---------------RQARERREYLYKKSLELQETAQLEKRQKLKAALASGKPLSKELSE
DADLHKNFRYDESEQ--------------VDIDDEYSALSGINDPKIIVTTSRNPSAKLL
QFSKEIKLMFPNSMKLNRGTYVIPDLVKSCSRAAINDLIVLHEHRGVPTSLTVSHFPHGP
SAVFTLHNVKLRHDLPNI--GN-ISEVYPHLIFENFSTALGQRVVKILKHLFPP--GAKK
DSSRVITFINNEDFISVRHHVFVKTK-DGVELSEVGPRFEMRLHELRLGLLDN-KDADVE
WKTRRFVRTAN--RKNYLAD
>XP_024712431_Candida_pseudohaemulonis
MASMSRAYQGLRNTFKDKHGKSAGHMLRDTIQAVALAVHPYLKVVIPNFRAAHYFYIIFM
TFLGSVIVYPIANFAYIDILFLMSGAATQAGLNTVNLNELRLLQQIFVYIFTTLCTPIFI
HSSLLCIRLFWFERQFDNIKESSKLDHKMRKSATLAARSNTKDSTRMNTATNQELGLEHQ
SLPQKEVSSSSSPASSRINEKTNATNVASSPKPADHAIRFDNLPHPSKRREEVEPSDMYK
SIAMLQNKHTRKLSFADEDVLVIKSPKEIERDKNTPIFTRKHLISFSPRGKKKWRLRRGR
RRGNWEKLKRTILNSSSGRRSKKGSKKPVDEDADNVSIDSETHDRCKEMKDTLKFVDAVE
NSDDQAQLDNMDLSDDDADLHVRYDNAYLSGHLDHDESFDDEDDDDHDEEDDDDDVLCDD
DEDDDDDD------------DDAIDNDEDEDEDEDEDIDDDIEYRANLTDNSQAIIDSDD
EDDEALDPRQAAPKPGPGEHIETAVPSNRVTKFSEPEKVPRERKAHRRKAIRRWRTPLLI
SSSNTLRNTPSADGAIRDDSDEELDELEDDNRLTRQMSTNYLSWTPTVGRNSTFVHLTEE
QKNELGGVEYRAVKLLFKILAVYYIGFHAMAFCMLIGFIKVDESKAAEMRTFGFSPIWWA
FFTAQSTFNDLGLTITPNSMSSFNESPYVLIVCSFFIVIGNTGFPVLLRFLIWLLFKIAR
PMSLFKESLGFLLDHPRRCFTLLFPSIPTWWLFLILVVLNAVDLVLFVILDLNNDSLSST
PKGLRVLDGLFQAFSTRTAGFSCIDLSQLHPAVQVSYMIMMYISVLPLAISIIRTNVYEE
QSLGIYLKAAEEGEDPEATPKNFIGTHLRNQLSFDLWFVFLGLFIICIAEGGKLQANDLR
FSVFAVMFEVVSAYGTVGLSLGYPNVNQSLTYKFTTVSKLVIIAMMIRGRHRGLPYSLDR
AIMLPDKHMRRRDRVQEHHAIQRATTLESVPTRDTFREEGVSGAVRGLTKAITRTAASYR
RNSLFPAPTRLESEERQARERREYLYKKSLELQETAQLEKRQKLKAALASGKPLSKELSE
DTELHKNFRYDESEQ--------------VDIDDEYSAMSGINDPKIIVTTSRNPSAKLL
QFSKEIKLMFPNSMKLNRGTYVIPDLVKLCSRANINDLIVLHEHRGVPTSLTVSHFPHGP
SAVFTLHNVKLRHDLPNI--GN-ISEVYPHLIFENFSTVLGQRVVKILKHLFPP--GAKK
DSSRVITFINNDDFISVRHHVFVKTK-DGVELSEVGPRFEMRLHELRLGLLDN-KDADVE
WKTRRFVRTAN--RKNYLAD
>XP_025336104_Candida_duobushaemulonis
MASISRAYQGLRNIFTDKHGKSAGHMLRDTIQAVASAVHPYLKVVIPNFRAAHYFYIIFM
AFLGSVIVYPIANFAYIDILFLMSGAATQAGLNTVNLNELRLSQQIFVYIFTTLCTPIFI
HSSLLCIRLFWFERQFDNIKESSKLDHKMRKSATLAARSNTKDSTRMNTATNQELGLEQQ
SSPQKEVSSSSSPASSRINEKTNAVNVASSPKPADHAIRFDNLPHPSKRREEVEPSDMYK
SIAILQNKHTRKLSFADEDVLVIKSPKEIERDKNTPIFTRKHSLSFSPRSSKKWRLRRGR
RRGNWEKLKRTISNSSSGRRSKKGSKKPVDEDADNVSIDSETHDQSKEKKSTLKFVDAVE
NSDDQAQLDNSDLSDDDIDLHARYDNAYLSGNLDHDESFDDEDDDDDDDEDDDEDDDDDD
DDDDDDDDDVDDDVVGGDDEDDDDDDIIDNDEDEDEDIDDDIDYRANLTDNSQAIIDTDD
EDDGALDPRQAGPKAGPGNHMETAVPSNRVTKFSEPEKVPRERKAHRRKAIRRWRTPLLI
SSSNTLRNTPSADGATRDDSDEESDESEDDNRLTRQMSTNYLSWTPTVGRNSTFVHLTEE
QKNELGGVEYRAVKLLFKILAVYYIGFHAMAFCMLIGFIKVDESKAAEMRTFGFSPIWWA
FFTAQSTFNDLGLTITPNSMSSFNESPYVLIVCSFFIVIGNTGFPVLLRFLIWLLFKIAR
PMSLFKESLGFLLDHPRRCFTLLFPSVPTWWLFSILVVLNAVDLVLFVILDLNNDSLSST
PKGLRVLDGLFQAFSTRTAGFSCIDLSQLHPAVQVSYMIMMYISVLPLAISIRRTNVYEE
QSLGIYLKAAEDAEDPDSTPKNFIGTHLRHQLSFDLWFVFLGLFIICIAEGGKLQADDLR
FSVFAVMFEVVSAYGTVGLSLGYPNVNQSLTYKFTTISKLVIIAMMIRGRHRGLPYSLDR
AIMLPDKHMRRRDRVQEHHAIQRATTLESAPTRDTFRE----------------------
---------------EGARERREYLYKKSLELQETAQLEKRQKLKAALASGKPLSKELSE
DTELHKNFRYDESEQ--------------VDIDDEYSAMSGINDPKIIVTTSRNPSAKLL
QFSKEIKLMFPNSMKLNRGTYVIPDLVKSCSRANINDLIVLHEHRGVPTSLTVSHFPHGP
SAVFTLHNVKLRHDLPNI--GN-ISEVYPHLIFENFSTVL-----------------AKK
DSSRVITFINNDDFISVRHHVFVKTK-DGVELSEVGPRFEMRLHELRLGLLDN-KDADVE
WKTRRFVRTAN--RKNYLAD
>XP_028889538_Candida_auris
------------------------------------------------------------
------------------------------------------------------------
------------------------------------------------------------
------------------------------------------------------------
------------------------------------------------------------
------------------------------------------------------------
------------------------------------------------------------
------------------------------------------------------------
------------------------------------------------------------
------------------------------------------------------------
------------------------------------------------------------
------------------------------------------------------------
------------------------------------------------------------
------------------------------------------------------------
------------------------------------------------------------
---------------------------------------------MIR------------
------------------------------------------------------------
---------------RQARERREYLYKKSLELQETAQLEKRQKLKAALASGKPLSKELSE
DTELHKNFRYDESEQ--------------VDIDDEYSAMSGINDPKIIVTTSRNPSAKLL
QFSKEIKLMFPNSMKLNRGTYVIPDLVKSCSRAAINDLIVLHEHRGVPTSLTVSHFPHGP
SAIFTLHNVKLRHDLPNI--GN-ISEVYPHLIFENFSTALGQRVVKILKHLFPP--GAKK
DSSRVISFINNEDFISVRHHVYVKTR-DGVELSEVGPRFEMRLHELRLGLLDN-KDADVE
WKTRRFVRTAN--RKNYLAD
>NP_014324_Saccharomyces_cerevisiae
------------------------------------------------------------
------------------------------------------------------------
------------------------------------------------------------
------------------------------------------------------------
------------------------------------------------------------
------------------------------------------------------------
------------------------------------------------------------
------------------------------------------------------------
------------------------------------------------------------
------------------------------------------------------------
------------------------------------------------------------
------------------------------------------------------------
------------------------------------------------------------
------------------------------------------------------------
------------------------------------------------------------
---------------------------------------------MLR------------
------------------------------------------------------------
---------------RQARERREYLYRKAQELQDSQLQQKRQIIKQALAQGKPLPKELAE
DESLQKDFRYDQSLK-----ESE--EADDLQVDDEYAATSGIMDPRIIVTTSRDPSTRLS
QFAKEIKLLFPNAVRLNRGNYVMPNLVDACKKSGTTDLVVLHEHRGVPTSLTISHFPHGP
TAQFSLHNVVMRHDIINA--GN-QSEVNPHLIFDNFTTALGKRVVCILKHLFNA--GPKK
DSERVITFANRGDFISVRQHVYVRTR-EGVEIAEVGPRFEMRLFELRLGTLEN-KDADVE
WQLRRFIRTAN--KKDYL--
>XP_018219800_Saccharomyces_eubayanus
------------------------------------------------------------
------------------------------------------------------------
------------------------------------------------------------
------------------------------------------------------------
------------------------------------------------------------
------------------------------------------------------------
------------------------------------------------------------
------------------------------------------------------------
------------------------------------------------------------
------------------------------------------------------------
------------------------------------------------------------
------------------------------------------------------------
------------------------------------------------------------
------------------------------------------------------------
------------------------------------------------------------
---------------------------------------------MLR------------
------------------------------------------------------------
---------------RQARERREYLYRKAQELQDSQLQQKRQIVKQALAQGKPLPKELAE
DEALQKDFRYDQSLK-----EGE--EVDDVQIDDEYAATSGITDPRIIVTTSRDPSTRLS
QFAKEIKLLFPNAVRLNRGNYVMPNLVDACKKSGTTDLVVLHEHRGVPTSLTISHFPHGP
TAQFSLHNVVMRHDIING--GN-QSEVNPHLIFDNFTTDLGKRVVCILKHMFNA--GPKK
DSERVITFANKGDFISVRQHVYVRTR-DGVEIAEVGPRFEMRLFELRLGTLEN-KDADVE
WQLRRFIRTAN--KKDYL--
>XP_033768865_Saccharomyces_paradoxus
------------------------------------------------------------
------------------------------------------------------------
------------------------------------------------------------
------------------------------------------------------------
------------------------------------------------------------
------------------------------------------------------------
------------------------------------------------------------
------------------------------------------------------------
------------------------------------------------------------
------------------------------------------------------------
------------------------------------------------------------
------------------------------------------------------------
------------------------------------------------------------
------------------------------------------------------------
------------------------------------------------------------
---------------------------------------------MLR------------
------------------------------------------------------------
---------------RQARERREYLYRKAQELQDSQLQQKRQIIKQALAQGKPLPKELAE
DESLQKDFRYDQSLK-----EGE--EADDLQVDDEYAATSGITDPRIIVTTSRDPSTRLS
QFAKEIKLLFPNAVRLNRGNYVMPNLVDACKKSGTTDLVVLHEHRGVPTSLTISHFPHGP
TAQFSLHNVVMRHDIINA--GN-QSEVNPHLIFDNFTTALGKRVVCILKHLFNA--GPKK
DSERVITFANRGDFISVRQHVYVRTR-EGVEIAEVGPRFEMRLFELRLGTLEN-KDADVE
WQLRRFIRTAN--KKDYL--
>XP_003677526_Naumovozyma_castellii
------------------------------------------------------------
------------------------------------------------------------
------------------------------------------------------------
------------------------------------------------------------
------------------------------------------------------------
------------------------------------------------------------
------------------------------------------------------------
------------------------------------------------------------
------------------------------------------------------------
------------------------------------------------------------
------------------------------------------------------------
------------------------------------------------------------
------------------------------------------------------------
------------------------------------------------------------
------------------------------------------------------------
---------------------------------------------MLR------------
------------------------------------------------------------
---------------KQARERREYLYRKAQELQESQLHQKRQIIKQALAQGKPLPKELAE
DEELQKDFRYDQSRN-----EDE--IQ----IDDEYATTSGLVEPRIIVTTSRDPSTRLS
QFAKEIKLLFPQAVRLNRGNYVMPNLVSACIKSGTSDLVVLHEHRGVPTSLTISHFPHGP
TAYFSLHNVVLRHDILNS--GN-QSEVNPHLIFDNFTTELGQRVVTILQHLFSP--GPKK
DAARVITFANRGDFISVRQHVYVKTR-DGVELAEVGPRFEMRLFELRLGTLEN-KDADVE
WQLRRFVRTAS--RKDYL--
>XP_003670804_Naumovozyma_dairenensis
------------------------------------------------------------
------------------------------------------------------------
------------------------------------------------------------
------------------------------------------------------------
------------------------------------------------------------
------------------------------------------------------------
------------------------------------------------------------
------------------------------------------------------------
------------------------------------------------------------
------------------------------------------------------------
------------------------------------------------------------
------------------------------------------------------------
------------------------------------------------------------
------------------------------------------------------------
------------------------------------------------------------
---------------------------------------------MLR------------
------------------------------------------------------------
---------------KQARERREYLYRKAQELQESQLHEKRQIIKTALAQGKPLPKELAE
DLELQKDFQYDQSHP-----DAD--KEELE-IDDEYSHTSGIVEPRIIVSTSRDPSTRLS
QFAKEIKLLFPNAVRLNRGNYVMPNLVSACINSGTSDLIILHEHRGVPTSLTVSHFPHGP
TAYFSLHNVVLRHDILNA--GN-QSEVNPHLIFDNFTTDLGKRVVTILKHLFAP--GVKV
DSSRVITFANRGDFISVRQHVYVKTR-DGVEMAEVGPRFEMRLYELRLGTLEN-KDADVE
WQLRRFVRTAG--RKDYL--
>XP_003959285_Kazachstania_africana
------------------------------------------------------------
------------------------------------------------------------
------------------------------------------------------------
------------------------------------------------------------
------------------------------------------------------------
------------------------------------------------------------
------------------------------------------------------------
------------------------------------------------------------
------------------------------------------------------------
------------------------------------------------------------
------------------------------------------------------------
------------------------------------------------------------
------------------------------------------------------------
------------------------------------------------------------
------------------------------------------------------------
---------------------------------------------MLR------------
------------------------------------------------------------
---------------RQARERREYLYRKAQQLQDAQLAEKRQLIKQSLAQGKPLPKEIAE
DDKLQADFRFDQTTE------ED------EEIDNEYSHTSGLVDPRIVITTSRDPSTRLS
QFAKEIKLMFPEATRLNRGNLIMSNLVSAAIKSGTSDIVLLHEHRGVPTSLTVSHLPHGP
TAFFSLHNVVLRHDILNS--GN-VSEVNPHLIFDGFTTKLGERVVSILKHLFAP--GPKK
DSERVMTFANRGDFISVRQHVYVRTR-DGVELAEVGPRFEMKLFELRLGTLDN-KDADIE
WQLRRFVRTAN--RKDYL--
>XP_022467296_Kazachstania_naganishii
------------------------------------------------------------
------------------------------------------------------------
------------------------------------------------------------
------------------------------------------------------------
------------------------------------------------------------
------------------------------------------------------------
------------------------------------------------------------
------------------------------------------------------------
------------------------------------------------------------
------------------------------------------------------------
------------------------------------------------------------
------------------------------------------------------------
------------------------------------------------------------
------------------------------------------------------------
------------------------------------------------------------
---------------------------------------------MLR------------
------------------------------------------------------------
---------------RQARERREYLYRKAQQLQEAQLAEKRQVIKQALEQGKPLPRELAE
ETQLQEDYRYDQSTN-----LAE------EEIDDEYSHTSGVADPRIVVTTSRDASTRLL
QFAKEIKLMFPQATRLNRGNIIISNLVGACIKSGTSDLIVLHEHRGVPTSLTISHFPHGP
TASFSLHNVVLRHDILNR--GN-VSEMNPHLIFDGFTTKLGERVVSILKHLFAP--GTKP
TSQRVITFANRGDFISVRQHVYVKTK-DSVELAEVGPRFEMKLYELRLGTMDN-KDADVE
WQLKRFVRTAN--RKDYL--
>XP_448157_Candida_glabrata
------------------------------------------------------------
------------------------------------------------------------
------------------------------------------------------------
------------------------------------------------------------
------------------------------------------------------------
------------------------------------------------------------
------------------------------------------------------------
------------------------------------------------------------
------------------------------------------------------------
------------------------------------------------------------
------------------------------------------------------------
------------------------------------------------------------
------------------------------------------------------------
------------------------------------------------------------
------------------------------------------------------------
---------------------------------------------MLR------------
------------------------------------------------------------
---------------RQARERREYLYRKAQELQETQLQQKRQIIKQALAQGKPLPKELAE
DEQLQKDFRYDQSMA-----DNE--DE--AGVDDEYSASSGIVEARVIVTTSRDPSSRLA
QFAKEIKLLFPNAVRLNRGNYVMADLVSACKKSGTTDLIVLHEHRGVPTSLTVSHFPYGP
TAFFSLHNVVLRHDILNR--GN-QSEVNPHLIFDNFTTPLGNRVVTILKNLFPP--GPKK
DSSRVITFANRGDFISVRQHVYVRTK-DGVEMAEVGPRFEMRLFELRLGTLEN-KDADVE
WQLRRFVRTAN--RKDYL--
>XP_004181724_Tetrapisispora_blattae
------------------------------------------------------------
------------------------------------------------------------
------------------------------------------------------------
------------------------------------------------------------
------------------------------------------------------------
------------------------------------------------------------
------------------------------------------------------------
------------------------------------------------------------
------------------------------------------------------------
------------------------------------------------------------
------------------------------------------------------------
------------------------------------------------------------
------------------------------------------------------------
------------------------------------------------------------
------------------------------------------------------------
---------------------------------------------MLR------------
------------------------------------------------------------
---------------RQARERRDYLYRKAQELQETQLQQKRAIIRQALAEGKPLPKEIAE
DEQLQQDYQYDQTIA-----KENTTNDDEDSIDDEYSATSGIQDPRVIVSTSRDPSTRLS
QFAKEVKLLFPTSIRLNRGNYVMSHLVAACNKSNSSDLVILHEHRGVPTSLTISHLPYGP
TAFFSLHNVVLRHDILNS--GN-QSEINPHLIFENFTTKLGKRVETILKHLFPP--GVKK
DSSRVITFANNGDYISVRQHVYVRTR-EGVEMAEVGPRFEMRLFELRLGTLDN-KDADVE
WKLRRFVRTAS--RKDYL--
>XP_003686062_Tetrapisispora_phaffii
------------------------------------------------------------
------------------------------------------------------------
------------------------------------------------------------
------------------------------------------------------------
------------------------------------------------------------
------------------------------------------------------------
------------------------------------------------------------
------------------------------------------------------------
------------------------------------------------------------
------------------------------------------------------------
------------------------------------------------------------
------------------------------------------------------------
------------------------------------------------------------
------------------------------------------------------------
------------------------------------------------------------
---------------------------------------------MLR------------
------------------------------------------------------------
---------------RQARERREYLYRKAQELQDSQLQQKRQIIRQSLAQGKPLPKEIAE
DEKLQEDYRYDQTIK-----GEL--EGDLDDIDDEYSETSGIVEPRLIVTTSRDPSTRLS
QFAKEIKLLFPNAVRLNRGNYIMPNLVGACIKSGTSDLVVLHEHRGVPTSLTISHFPHGP
TAFFTLHNVVLRHDILNH--GN-QSEVNPHLIFDNFTTPLGERVVKVLKHLFSP--SPKK
DSPRVITFANRGDFISVRQHVYVKTR-EGVEMAEVGPRFEMKLFELRLGTLDN-KDADVE
WKLRRFIRTAG--RKDYL--
>XP_001646114_Vanderwaltozyma_polyspora
------------------------------------------------------------
------------------------------------------------------------
------------------------------------------------------------
------------------------------------------------------------
------------------------------------------------------------
------------------------------------------------------------
------------------------------------------------------------
------------------------------------------------------------
------------------------------------------------------------
------------------------------------------------------------
------------------------------------------------------------
------------------------------------------------------------
------------------------------------------------------------
------------------------------------------------------------
------------------------------------------------------------
---------------------------------------------MLR------------
------------------------------------------------------------
---------------RQARERREYLYRKAQELQESQLQQKRQIIRQALAQGKPLPKEIAE
DEKLQEDFRYDQTIR-----GEQ--YE--EEVDDEYAASSGISDPRVIVTTSRDPSTRLS
QFAKEIKLLFPGAVRLNRGNYIMPNLVKACVRSGTSDLVVLHEHRGVPTSITISHFPHGP
TAFFTLHNVVLRHDILNR--GN-QSEVNPHLIFDNFTTPLGERIVKVLKHLFPP--GPKK
DASRVITFANRGDYISVRQHVYVKTR-EGVEVAEVGPRFEMRLFELRLGTLEN-KDADVE
WKLRRFVRTAG--RKDYL--
>XP_003680538_Torulaspora_delbrueckii
------------------------------------------------------------
------------------------------------------------------------
------------------------------------------------------------
------------------------------------------------------------
------------------------------------------------------------
------------------------------------------------------------
------------------------------------------------------------
------------------------------------------------------------
------------------------------------------------------------
------------------------------------------------------------
------------------------------------------------------------
------------------------------------------------------------
------------------------------------------------------------
------------------------------------------------------------
------------------------------------------------------------
---------------------------------------------MLR------------
------------------------------------------------------------
---------------RQARERKEYLYRKAQELQETQLQQKREIIKNALAQGKPLPKELAE
DEQLQKDFRYDQTAG-----AGE--TE--DLVDDEYAATSGISDPRIIVTTSRDPSTRLS
QFAKEIKLLFPTAVRLNRGNYIMPNLVSACVKSGTSDLVILHEHRGVPTSLTVSHFPHGP
TAYFTLHNVVLRHDILNS--GN-QSEVNPHMIFENFTTPLGKRVESILKHLFPP--GPKK
DSPRVITFANRGDFISVRQHVYVRTR-EGVEIAEVGPRFEMRLFELRLGTLDN-KDADVE
WQLRRFVRTAA--RKDYL--
>XP_037144291_Zygotorulaspora_mrakii
------------------------------------------------------------
------------------------------------------------------------
------------------------------------------------------------
------------------------------------------------------------
------------------------------------------------------------
------------------------------------------------------------
------------------------------------------------------------
------------------------------------------------------------
------------------------------------------------------------
------------------------------------------------------------
------------------------------------------------------------
------------------------------------------------------------
------------------------------------------------------------
------------------------------------------------------------
------------------------------------------------------------
---------------------------------------------MLR------------
------------------------------------------------------------
---------------RQARERREYLYRKAQELQETQLEQKRQIIKDALAQGKPLPRELAE
DEQLQKDFRYDQSMK-----ASN--DDT-ERIDDEYAATSGISDPRIIVTTSRDPSTRLS
QFAKEIKLLFPGAVRLNRGNYIMPNLVGACIKSGTSDLVVLHEHRGVPTSLTISHFPHGP
TAYFSLHNVVLRHDIMNQ--GN-QSEVNPHLIFDNFTTPLGQRVVSVLKHLFSP--GPKK
DSARVITFANRGDFISVRQHVYVRTR-EGVEVAEVGPRFEMRLFELRLGTLDN-KDADVE
WQLRRFVRTAS--RKEYL--
>XP_002496289_Zygosaccharomyces_rouxii
------------------------------------------------------------
------------------------------------------------------------
------------------------------------------------------------
------------------------------------------------------------
------------------------------------------------------------
------------------------------------------------------------
------------------------------------------------------------
------------------------------------------------------------
------------------------------------------------------------
------------------------------------------------------------
------------------------------------------------------------
------------------------------------------------------------
------------------------------------------------------------
------------------------------------------------------------
------------------------------------------------------------
---------------------------------------------MLR------------
------------------------------------------------------------
---------------RQARERREYLYKKAQELQESQLQHKRQIIKNALAQGKPLPKDIAD
DEQLQKDFRYDES-------------KDAVDIDDEYAATSGISDPRVVVTTSRSPSARLS
QFAKEIKLLFPTSVRLNRGNFIVNNLVDACNKSGTSDLVLLHEHRGVPTSLTISHLPHGP
TAFFTLHNVVLRHDILNR--GN-QSEVNPHLIFDNFTTPLGHRVETILKHLFPP--EPKE
DSPRVITFANRGDFISVRQHVYVRTR-EGVELAEVGPRFEMRLFELRLGTVEN-KDADVE
WQLRRFVRTAN--RKDYL--
>XP_003646959_Eremothecium_cymbalariae
------------------------------------------------------------
------------------------------------------------------------
------------------------------------------------------------
------------------------------------------------------------
------------------------------------------------------------
------------------------------------------------------------
------------------------------------------------------------
------------------------------------------------------------
------------------------------------------------------------
------------------------------------------------------------
------------------------------------------------------------
------------------------------------------------------------
------------------------------------------------------------
------------------------------------------------------------
------------------------------------------------------------
---------------------------------------------MIR------------
------------------------------------------------------------
---------------KQARERREYLYRKAQELQESQLQEKRQLIKQSLAQGKPLPKEIAD
DVQLQRDFQYDETV------------Q--DSIDDEYSATSGIVDPKLLVTTSRDPSTKLS
QFAKEVKLLFPTSVRLNRGNFVMNNLVDACQKSGTTDLVVLHEHRGVPTSLTISHFPHGP
TAFFTLHNVVLRHDILNA--GN-QSEVNPHLIFDNFTTPLGKRVVKILKNLFPA--SPKK
DSARVITFANRGDFISVRQHVYVKTR-EGVELAEVGPRFEMRLFELRLGTLEN-KDADVE
WQLRRFIRTSS--RKDYL--
>NP_985285_Eremothecium_gossypii
------------------------------------------------------------
------------------------------------------------------------
------------------------------------------------------------
------------------------------------------------------------
------------------------------------------------------------
------------------------------------------------------------
------------------------------------------------------------
------------------------------------------------------------
------------------------------------------------------------
------------------------------------------------------------
------------------------------------------------------------
------------------------------------------------------------
------------------------------------------------------------
------------------------------------------------------------
------------------------------------------------------------
---------------------------------------------MLR------------
------------------------------------------------------------
---------------RQARERREYLYRKAQELQESQLQQKRDLIKQALAQGKPLPKEVAD
DTKLQRDYQYDESAQ--------------ESIDDEYSALSGIVDPKVIVTTSRDPSTRLS
QFAKEVKLLFPTSVRLNRGNYIMKNLVDACQKSGTTDLVVLHEHRGVPTALTISHFPHGP
TASFSLHNVVLRHDILNA--GN-QSEVHPHLIFDNFTTPLGQRVVKILKHMFPP--GVKK
DSPRVITFANRGDFISVRQHVYVKTR-DGVELAEVGPRFEMKLYELTLGTLEN-KDADVE
WQLRRFVRTAN--RKDYL--
>XP_454302_Kluyveromyces_lactis
------------------------------------------------------------
------------------------------------------------------------
------------------------------------------------------------
------------------------------------------------------------
------------------------------------------------------------
------------------------------------------------------------
------------------------------------------------------------
------------------------------------------------------------
------------------------------------------------------------
------------------------------------------------------------
------------------------------------------------------------
------------------------------------------------------------
------------------------------------------------------------
------------------------------------------------------------
------------------------------------------------------------
---------------------------------------------MLR------------
------------------------------------------------------------
---------------RQARERREYLYRKAQELQESQLQQKRQIIKQALAQGKPLPKEIAE
DEQLQKDFQYDESA------------Q--EQIDDEYSATSGIAEPKIIVTTSRDPSTRLS
QFAKEIKLLFPTAVRLNRGNYIMPNLVDACQTSGTSDLVVLHEHRGVPTSLTVSHFPHGP
TAFFTLHNVVLRHDILNS--GN-QSEVNPHLIFDNFTTPLGKRVETILKHLFPP--GPKK
DAARVITFANRGDFISVRQHVYVKTR-EGVELAEVGPRFEMRLFELKLGTLEN-KDADVE
WQLRRFVRTAS--RKDYL--
>XP_022676220_Kluyveromyces_marxianus
------------------------------------------------------------
------------------------------------------------------------
------------------------------------------------------------
------------------------------------------------------------
------------------------------------------------------------
------------------------------------------------------------
------------------------------------------------------------
------------------------------------------------------------
------------------------------------------------------------
------------------------------------------------------------
------------------------------------------------------------
------------------------------------------------------------
------------------------------------------------------------
------------------------------------------------------------
------------------------------------------------------------
---------------------------------------------MLR------------
------------------------------------------------------------
---------------RQARERREYLYRKAQELQESQLQQKRQIIKQALAQGKPLPKELAE
DEQLQKDFQYDESA------------Q--EQIDDEYSATSGIAEPKVIVTTSRDPSTRLS
QFAKEIKLLFPTSVRLNRGNYVMPNLVDACQKSGTSDLIVLHEHRGVPTSLTVSHFPHGP
TAYFTLHNVVLRHDILNS--GN-QSEVNPHLIFDNFTTPLGKRVETILKHLFPP--GPKK
DAARVITFANRGDFISVRQHVYVRTR-DGVELAEVGPRFEMKLFELRLGTLEN-KDADVE
WQLRRFVRTAN--RKDYL--
>XP_022628354_Lachancea_lanzarotensis
------------------------------------------------------------
------------------------------------------------------------
------------------------------------------------------------
------------------------------------------------------------
------------------------------------------------------------
------------------------------------------------------------
------------------------------------------------------------
------------------------------------------------------------
------------------------------------------------------------
------------------------------------------------------------
------------------------------------------------------------
------------------------------------------------------------
------------------------------------------------------------
------------------------------------------------------------
------------------------------------------------------------
---------------------------------------------MIR------------
------------------------------------------------------------
---------------RQARERREYLYRKAEELRDSQLQEKRQLIKQALAQGKPLPKDIAD
DEQLQKDFQYDQTV------------Q--ETIDDEYSATSGLADPKVIVTTSRDPSTRLS
QFAKEIRLLFPTAVRLNRGNYVMPSLVDACKKSGTSDLVVLHEHRGVPTSLTISHFPHGP
TAYFTLHNVVLRHDILNA--GN-QSEVNPHLIFDNFTTPLGQRVVTVLKHMFPP--GPKK
DSARVITFANRGDFISVRQHVYVRTR-EGVELAEVGPRFEMRLFELRLGTLDN-KDADVE
WQLRRFVRTAS--RKDYL--
>XP_002555419_Lachancea_thermotolerans
------------------------------------------------------------
------------------------------------------------------------
------------------------------------------------------------
------------------------------------------------------------
------------------------------------------------------------
------------------------------------------------------------
------------------------------------------------------------
------------------------------------------------------------
------------------------------------------------------------
------------------------------------------------------------
------------------------------------------------------------
------------------------------------------------------------
------------------------------------------------------------
------------------------------------------------------------
------------------------------------------------------------
---------------------------------------------MLR------------
------------------------------------------------------------
---------------KQARERREYLYRKAQELQDSQLQQKRQLIKHALAQGKPLPKDVAE
DEQLQKDFQYDQTI------------Q--ETIDDEYSATSGLAEPKVIVTTSRDPSTRLS
QFAKEIRLLFPSAVRLNRGNYIMPNLVDACKKSGTSDLVVLHEHRGVPTSLTISHFPHGP
TAYFTLHNVVLRHDILNA--GN-QSEVNPHLIFDNFTTPLGQRVVTILKHIFPP--GPKK
DSPRVITFANRGDFISVRQHVYVRTR-EGVELAEVGPRFEMRLFELRLGTLDN-KEADVE
WQLRRFVRTAS--RKDYL--
>XP_020061123_Aspergillus_aculeatus
------------------------------------------------------------
------------------------------------------------------------
------------------------------------------------------------
------------------------------------------------------------
------------------------------------------------------------
------------------------------------------------------------
------------------------------------------------------------
------------------------------------------------------------
------------------------------------------------------------
------------------------------------------------------------
------------------------------------------------------------
------------------------------------------------------------
------------------------------------------------------------
------------------------------------------------------------
------------------------------------------------------------
---------------------------------------------MLR------------
------------------------------------------------------------
---------------RQTRERRDYLYRRALTLRDASIAEKRAQLKASLASGKPLDPSIAN
DKSLREDFKYDESL------DSADKDADKVDLDDEYALTSGIADPRPIVTTSRSPSVRLG
TFAKEIRLLLPTAIRLNRGNLVLPDLVSSATAAALTDMILLHEHRGTPTAMTISHLPHGP
TASFSLHNVVLRADIPDAARGT-VSESYPHLVFEGFTTKLGLRVVQILKHLFPPRED-GK
VGNRVVSFVNKEDSIEVRHHVFVKTGYRDVELAEVGPRMTMRLFEIRGGSLEKGSSGDVE
WALTQYTRTSK--KKDYL--
>XP_001268952_Aspergillus_clavatus
------------------------------------------------------------
------------------------------------------------------------
------------------------------------------------------------
------------------------------------------------------------
------------------------------------------------------------
------------------------------------------------------------
------------------------------------------------------------
------------------------------------------------------------
------------------------------------------------------------
------------------------------------------------------------
------------------------------------------------------------
------------------------------------------------------------
------------------------------------------------------------
------------------------------------------------------------
------------------------------------------------------------
---------------------------------------------MLR------------
------------------------------------------------------------
---------------RQARERRDYLYRRALLLRDASIAEKRAQLKASLATGKALDPSIAD
DKALREDFKYDESLQTP---DKQSKDTDYADLDDEYALTSGIIDPRPIVTTSRSPSVRLG
TFAKEIRLLLPTSIRLNRGNLVLPELVSSANAAALTDMILLHEHRGTPTAMTISHLPHGP
TASFSLHNVVLRADIPNAARGT-VSESYPHLIFEGFKTKLGLRVVQILKHLFPPRED-GK
VGNRVVSFVNKEDSIEVRHHVFVKTGYRDVELAEVGPRMTMRLFEIRGGSLEKGSSGDVE
WALTQYTRTSK--KKDYL--
>XP_001264453_Aspergillus_fischeri
------------------------------------------------------------
------------------------------------------------------------
------------------------------------------------------------
------------------------------------------------------------
------------------------------------------------------------
------------------------------------------------------------
------------------------------------------------------------
------------------------------------------------------------
------------------------------------------------------------
------------------------------------------------------------
------------------------------------------------------------
------------------------------------------------------------
------------------------------------------------------------
------------------------------------------------------------
------------------------------------------------------------
---------------------------------------------MLR------------
------------------------------------------------------------
---------------RQARERRDYLYRRALLLRDASIAEKRAQLKASLATGKTLDPSIAN
DKKLREDFKYDESLETP---NKENKDTDYADLDDEYALTSGIIDPRPIVTTSRSPSVRLG
TFAKEIRLLLPTSIRLNRGNLVLPDLVSSANAAALTDMVLLHEHRGTPTAMTISHLPHGP
TASFSLHNVVLRADIPNAARGT-VSESYPHLIFEGFKTKLGLRVVQILKHLFPPREA-GK
VGNRVVTFVNKEDNIEVRHHVFVKTGYRDVELAEVGPRMTMRLFEIRGGSLEKGSSGDVE
WALTQYTRTSK--KKDYL--
>XP_041146013_Aspergillus_flavus
------------------------------------------------------------
------------------------------------------------------------
------------------------------------------------------------
------------------------------------------------------------
------------------------------------------------------------
------------------------------------------------------------
------------------------------------------------------------
------------------------------------------------------------
------------------------------------------------------------
------------------------------------------------------------
------------------------------------------------------------
------------------------------------------------------------
------------------------------------------------------------
------------------------------------------------------------
------------------------------------------------------------
---------------------------------------------MLR------------
------------------------------------------------------------
---------------RQARERRDYLYRRALLLRDASIAEKRAQLKASLASGKPLDPSIAN
DKQLREDFKYDESLPTS---DKKDKDADMLDLDDEYALTSGVVDPRPIVTTSRNPSVRLG
AFAKEIRLLLPTSIRLNRGGLVLPDLVSSANAAALTDMVLLHEHRGTPTAMTISHLPHGP
TASFSLHNVVLRADIPNAARGT-VSESYPHLVFEGFKTKLGLRVVQILKHLFPPREA-GK
VGNRVVSFVNREDSIEVRHHVFVKTSYRDVELAEVGPRMTMRLFEIRGGSLEKGSSGDVE
WALTQYTRTSR--KKDYL--
>XP_752677_Aspergillus_fumigatus
------------------------------------------------------------
------------------------------------------------------------
------------------------------------------------------------
------------------------------------------------------------
------------------------------------------------------------
------------------------------------------------------------
------------------------------------------------------------
------------------------------------------------------------
------------------------------------------------------------
------------------------------------------------------------
------------------------------------------------------------
------------------------------------------------------------
------------------------------------------------------------
------------------------------------------------------------
------------------------------------------------------------
---------------------------------------------MLR------------
------------------------------------------------------------
---------------RQARERRDYLYRRALLLRDASIAEKRAQLKASLATGKTLDPSIAN
DKKLREDFKYDESLETP---NKESKDTDYADLDDEYALTSGIIDPRPIVTTSRSPSVRLG
TFAKEIRLLLPTSIRLNRGNLVLPDLVASANAAALTDMVLLHEHRGTPTAMTISHLPHGP
TASFSLHNVVLRADIPNAARGT-VSESYPHLIFEGFKTKLGLRVVQILKHLFPPREA-GK
VGNRVVTFVNKEDNIEVRHHVFVKTGYRDVELAEVGPRMTMRLFEIRGGSLEKGSSGDVE
WALTQYTRTSK--KKDYL--
>XP_658251_Aspergillus_nidulans
------------------------------------------------------------
------------------------------------------------------------
------------------------------------------------------------
------------------------------------------------------------
------------------------------------------------------------
------------------------------------------------------------
------------------------------------------------------------
------------------------------------------------------------
------------------------------------------------------------
------------------------------------------------------------
------------------------------------------------------------
------------------------------------------------------------
------------------------------------------------------------
------------------------------------------------------------
------------------------------------------------------------
------------------------------------------------------------
------------------------------------------------------------
-----------------------------MQLRDASIAEKRAQLKESLATGKQLDPSIAN
DRKLREDFKFDESLPTA---DKKDKDADLLDLDDEYALTSGIIDPRPIVTTSRSPSVRLG
TFAKEIRLLLPTSIRLNRGNLVLPDLVASANSASLTDMVILHEHRGTPTAMTISHLPHGP
TASFSLHNVVLRADIPNAARGT-VSESYPHLIFEGFKTKLGKRVVQILKHLFPPREA-GK
VGNRVVTFVNKEDSIEVRHHVFVKTGYKDAELAEVGPRMTMRLFEIRGGSLEKGSSGDVE
WALTQYTRTSR--KKDYL--
>XP_001392720_Aspergillus_niger
------------------------------------------------------------
------------------------------------------------------------
------------------------------------------------------------
------------------------------------------------------------
------------------------------------------------------------
------------------------------------------------------------
------------------------------------------------------------
------------------------------------------------------------
------------------------------------------------------------
------------------------------------------------------------
------------------------------------------------------------
------------------------------------------------------------
------------------------------------------------------------
------------------------------------------------------------
------------------------------------------------------------
---------------------------------------------MLR------------
------------------------------------------------------------
---------------RQARERRDYLYRRALTLRDASIAEKRAQLKASLASGKPLDPSIAE
DKSLREDFKYDESI-TP---DNQNKDGD-VDLDDEYALTSGIADPRPIVTTSRSPSVRLG
TFAKEIRLLLPTSIRLNRGNLVLPDLVSSANAAALTDMILVHEHRGTPTAMTISHLPHGP
TASFSLHNVVLRADIPNAARGT-VSESYPHLIFEGFKTKLGLRVVQILKHLFPPREA-GK
VGNRVVSFVNKEDSIEVRHHVFVKTGYRDVELAEVGPRMTMRLFEIRGGTLEKGSSGDVE
WALTQYTRTSK--KKDYL--
>XP_015402475_Aspergillus_nomiae
------------------------------------------------------------
------------------------------------------------------------
------------------------------------------------------------
------------------------------------------------------------
------------------------------------------------------------
------------------------------------------------------------
------------------------------------------------------------
------------------------------------------------------------
------------------------------------------------------------
------------------------------------------------------------
------------------------------------------------------------
------------------------------------------------------------
------------------------------------------------------------
------------------------------------------------------------
------------------------------------------------------------
---------------------------------------------MLR------------
------------------------------------------------------------
---------------RQARERRDYLYRRALLLRDASIAEKRAQLKASLASGKPLDPSIAN
DKQLREDFKYDESLPTA---DKKDKDADMLDLDDEYALTSGIVDPRPIVTTSRNPSVRLG
AFAKEIRLLLPTSIRLNRGGLVLPDLVSSANAAALTDMVLLHEHRGTPTAMTISHLPHGP
TASFSLHNVVLRADIPNAARGT-VSESYPHLIFEGFKTKLGLRVVQILKHLFPPREA-GK
VGNRVVSFVNREDSIEVRHHVFVKTSYRDVELAEVGPRMTMRLFEIRGGSLEKGSSGDVE
WALTQYTRTSR--KKDYL--
>XP_001727576_Aspergillus_oryzae
------------------------------------------------------------
------------------------------------------------------------
------------------------------------------------------------
------------------------------------------------------------
------------------------------------------------------------
------------------------------------------------------------
------------------------------------------------------------
------------------------------------------------------------
------------------------------------------------------------
------------------------------------------------------------
------------------------------------------------------------
------------------------------------------------------------
------------------------------------------------------------
------------------------------------------------------------
------------------------------------------------------------
---------------------------------------------MLR------------
------------------------------------------------------------
---------------RQARERRDYLYRRALLLRDASIAEKRAQLKASLASGKPLDPSIAN
DKQLREDFKYDESLPTS---DKKDKDADMLDLDDEYALTSGVVDPRPIVTTSRNPSVRLG
AFAKEIRLLLPTSIRLNRGGLVLPDLVSSANAAALTDMVLLHEHRGTPTAMTISHLPHGP
TASFSLHNVVLRADIPNAARGT-VSESYPHLVFEGFKTKLGLRVVQILKHLFPPREA-GK
VGNRVVSFVNREDSIEVRHHVFVKTSYRDVELAEVGPRMTMRLFEIRGGSLEKGSSGDVE
WALTQYTRTSR--KKDYL--
>XP_040636074_Aspergillus_ruber
------------------------------------------------------------
------------------------------------------------------------
------------------------------------------------------------
------------------------------------------------------------
------------------------------------------------------------
------------------------------------------------------------
------------------------------------------------------------
------------------------------------------------------------
------------------------------------------------------------
------------------------------------------------------------
------------------------------------------------------------
------------------------------------------------------------
------------------------------------------------------------
------------------------------------------------------------
------------------------------------------------------------
---------------------------------MTIRQLSKTATKMLR------------
------------------------------------------------------------
---------------RQARERRDYLYRRALLLRDASIAEKRAQLKASLASGKPLDPSITD
DKKLREDFKYDESLPAS---ERKNKEADLLDIDDEYALTSGLIDPRPIVTTSRNPSIRLG
TFAKEVRLMLPTSVRLNRGNTVLPDLVSSANGAAMTDMILLHEHRGNPTAMTISHLPHGP
TISFSLHNVVLRADIPNAARGT-VSESYPHLVFEGFQSKLGQRVVQILKHIFPPRDA-DK
IGNRIVSFVNKEDSIEVRHHVFVKTGYNHVELAEVGPRMTMRPFEIRGGSLDV-SSGDIE
WSLTQYTRTSR--KKDYL--
>XP_040706551_Aspergillus_sydowii
------------------------------------------------------------
------------------------------------------------------------
------------------------------------------------------------
------------------------------------------------------------
------------------------------------------------------------
------------------------------------------------------------
------------------------------------------------------------
------------------------------------------------------------
------------------------------------------------------------
------------------------------------------------------------
------------------------------------------------------------
------------------------------------------------------------
------------------------------------------------------------
------------------------------------------------------------
------------------------------------------------------------
---------------------------------------------MLR------------
------------------------------------------------------------
---------------RQARERRDYLYRRALQLRDASIAEKRAQLKESLATGKQLDPSIAN
DKSLREDFKFDESLPTA---DKRNKESDLLDLDDEYALTSGIVDPRPIVTTSRSPSVRLG
TFAKEIRLLLPTSIRLNRGNLVLPDLVTSANSSGLTDMILLHEHRGTPTAMTISHLPHGP
TASFSLHNVVLRADIPNSARGT-VSESYPHLVFEGFKTKLGERVVQVLKHLFPPREA-GK
VGNRVVSFVNKEDNIEVRHHVFVKTGYKDVELAEVGPRMTMRLFEIRGGSLEKGSSGDVE
WALTQYTRTAR--KKEYL--
>XP_001210588_Aspergillus_terreus
------------------------------------------------------------
------------------------------------------------------------
------------------------------------------------------------
------------------------------------------------------------
------------------------------------------------------------
------------------------------------------------------------
------------------------------------------------------------
------------------------------------------------------------
------------------------------------------------------------
------------------------------------------------------------
------------------------------------------------------------
------------------------------------------------------------
------------------------------------------------------------
------------------------------------------------------------
------------------------------------------------------------
---------------------------------------------MLR------------
------------------------------------------------------------
---------------RQARERRDYLYRRALLLRDASIAEKRAQLKASLASGKPLDPSIAD
DKKLREDFKYDESLPTA---DKKNKDSDLLDLDDEYALTSGIVDPRPIVTTSRSPSVRLN
TFAKEIRLLLPTSIRLNRGNLVLPDLVSSANAAALTDMVLLHEHRGTPTAMTISHLPHGP
TASFSLHNVVLRADIPNAARGT-VSESYPHLIFEGFKTKLGARVVQILKHLFPPREA-GK
VGNRVVSFVNKEDSIEVRHHVFVKTGYRDVELAEVGPRMTMRLFEIRGGSMEKGSSGDVE
WALTQYTRTSK--KKDYL--
>XP_022491421_Penicillium_arizonense
------------------------------------------------------------
------------------------------------------------------------
------------------------------------------------------------
------------------------------------------------------------
------------------------------------------------------------
------------------------------------------------------------
------------------------------------------------------------
------------------------------------------------------------
------------------------------------------------------------
------------------------------------------------------------
------------------------------------------------------------
------------------------------------------------------------
------------------------------------------------------------
------------------------------------------------------------
------------------------------------------------------------
---------------------------------------------MLR------------
------------------------------------------------------------
---------------RQTRERRDYLYRRALLLRDASIAEKRAQLKASLASGKPLDPTIAD
DKALRADFKYDES--------KD--DTE-MDIDDEYVLTSGIIDPRPLVTTSRSPSARLG
AFAKEIRLLLPTAIRLNRGTLVLGDMVSSATSAALTDMLLLHEHRGTPTALTISHLPHGP
TASFSLHNVVLRADIPNSARGT-VSESYPHLVFEGFTTKLGARVVQILKHLFPPRET-GK
VGNRVVSFVNKDDNIEVRHHVFVKTGYRDVELAEVGPRMTMRLFEIRGGTLEKGSSGDVE
WALTQYTRTSK--KKDYL--
>XP_014536112_Penicillium_digitatum
------------------------------------------------------------
------------------------------------------------------------
------------------------------------------------------------
------------------------------------------------------------
------------------------------------------------------------
------------------------------------------------------------
------------------------------------------------------------
------------------------------------------------------------
------------------------------------------------------------
------------------------------------------------------------
------------------------------------------------------------
------------------------------------------------------------
------------------------------------------------------------
------------------------------------------------------------
------------------------------------------------------------
---------------------------------------------MLR------------
------------------------------------------------------------
---------------RQTRERRDYLYRRALLLRDASIAEKRSQLKASLASGKPLDPTIAN
DKKLREDFKYDES--------KDNEDAE-MDIDDEYVLTSGIIDPRPLVTTSRSPSARLG
AFAKEIRLLLPTSIRLNRGTLVLGDLVSSATSAALTDMILLHEHRGTPTALTISHLPHGP
TASFSLHNVVLRQDIPNAARGT-VSESYPHLVFEGFKTKLGARVVQILKHLFPPRET-GK
VGNRVVTFVNKEDNIEVRHHVFVKTGYRDVELAEVGPRMTMRLFEIRGGTMEKGSSGDIE
WALTQYTRTSK--KKEYL--
>XP_016596073_Penicillium_expansum
------------------------------------------------------------
------------------------------------------------------------
------------------------------------------------------------
------------------------------------------------------------
------------------------------------------------------------
------------------------------------------------------------
------------------------------------------------------------
------------------------------------------------------------
------------------------------------------------------------
------------------------------------------------------------
------------------------------------------------------------
------------------------------------------------------------
------------------------------------------------------------
------------------------------------------------------------
------------------------------------------------------------
---------------------------------------------MLR------------
------------------------------------------------------------
---------------RQTRERRDYLYRRALLLRDASIAEKRSQLKASLASGKPLDPTIAN
DKKLREDFKYDES--------KDKEDAE-MDIDDEYVLTSGIIDPRPLVTTSRSPSARLG
AFAKEIRLLLPTSIRLNRGTLVLGDLVSSATSAALTDMILLHEHRGTPTALTISHLPHGP
TASFSLHNVVLRQDIPNAARGT-VSESYPHLVFEGFKTKLGARVVQILKHLFPPRET-GK
VGNRVVSFVNKDDNIEVRHHVFVKTGYRDVELAEVGPRMTMRLFEIRGGTLEKGSSGDIE
WALTQYTRTSK--KKEYL--
>XP_040647672_Penicillium_griseofulvum
------------------------------------------------------------
------------------------------------------------------------
------------------------------------------------------------
------------------------------------------------------------
------------------------------------------------------------
------------------------------------------------------------
------------------------------------------------------------
------------------------------------------------------------
------------------------------------------------------------
------------------------------------------------------------
------------------------------------------------------------
------------------------------------------------------------
------------------------------------------------------------
------------------------------------------------------------
------------------------------------------------------------
---------------------------------------------MLR------------
------------------------------------------------------------
---------------RQTRERRDYLYRRALLLRDASIAEKRSQLKASLASGKPLDPTIAN
DKTLREDFKYDES--------KDKEDAE-MDIDDEYVLTSGIIDPRPLVTTSRSPSARLG
AFAKEIRLLLPTSIRLNRGTLVLGDLVSSATSAALTDMILLHEHRGTPTALTISHLPHGP
TASFSLHNVVLRQDIPNAARGT-VSESYPHLIFEGFKTKLGARVVQILKHLFPPRET-GK
VGNRVVSFVNKDDNIEVRHHVFVKTGYRDVELAEVGPRMTMRLFEIRGGTLEKGSSGDIE
WALTQYTRTSK--KKEYL--
>XP_038932129_Penicillium_roqueforti
------------------------------------------------------------
------------------------------------------------------------
------------------------------------------------------------
------------------------------------------------------------
------------------------------------------------------------
------------------------------------------------------------
------------------------------------------------------------
------------------------------------------------------------
------------------------------------------------------------
------------------------------------------------------------
------------------------------------------------------------
------------------------------------------------------------
------------------------------------------------------------
------------------------------------------------------------
------------------------------------------------------------
---------------------------------------------MLR------------
------------------------------------------------------------
---------------RQTRERRDYLYRRALLLRDASIAEKRSQLKASLASGKPLDPTIAN
DKSLREDFKYDES--------KGNEDAE-MDIDDEYVLTSGIIDPRPLVTTSRSPSARLG
AFAKEIRLLLPTSIRLNRGTLVLGDLVSSATSAALTDMILLHEHRGTPTALTISHLPHGP
TASFSLHNVVLRQDIPNAARGT-VSESYPHLVFEGFKTKLGARVVQILKHLFPPRET-GK
VGNRVVTFVNKDDNIEVRHHVFVKTGYRDVELAEVGPRMTMRLFEIRGGTLEKGSSGDIE
WALTQYTRTSK--KKEYL--
>XP_002559648_Penicillium_rubens
------------------------------------------------------------
------------------------------------------------------------
------------------------------------------------------------
------------------------------------------------------------
------------------------------------------------------------
------------------------------------------------------------
------------------------------------------------------------
------------------------------------------------------------
------------------------------------------------------------
------------------------------------------------------------
------------------------------------------------------------
------------------------------------------------------------
------------------------------------------------------------
------------------------------------------------------------
------------------------------------------------------------
---------------------------------------------MLR------------
------------------------------------------------------------
---------------RQTRERRDYLYRRALLLRDASIAEKRSQLKASLASGKPLDPTIAN
DKKLREDFKYDES--------KDKEDAE-MDIDDEYVLTSGIIDPRPLVTTSRSPSARLG
AFAKEIRLLLPTSIRLNRGTLVLGDLVSSATSAALTDMVLLHEHRGTPTALTISHLPHGP
TASFSLHNVVLRQDIPNAARGT-VSESYPHLVFEGFKTKLGARVVQILKHLFPPREP-GK
IGNRIVSFVNKDDNIEVRHHVFVKTGYRDVELAEVGPRMTMRLFEIRGGTLEKGSSGDIE
WALTQYTRTSK--KKEYL--
>XP_040812592_Penicillium_solitum
------------------------------------------------------------
------------------------------------------------------------
------------------------------------------------------------
------------------------------------------------------------
------------------------------------------------------------
------------------------------------------------------------
------------------------------------------------------------
------------------------------------------------------------
------------------------------------------------------------
------------------------------------------------------------
------------------------------------------------------------
------------------------------------------------------------
------------------------------------------------------------
------------------------------------------------------------
------------------------------------------------------------
---------------------------------------------MLR------------
------------------------------------------------------------
---------------RQTRERRDYLYRRALLLRDASIAEKRSQLKASLASGKPLDPTIAN
DKTLREDFKYDES--------KDKEDAE-MDIDDEYVLTSGIIDPRPLVTTSRSPSARLG
AFAKEIRLLLPTSIRLNRGTLVLGDLVSSATSAALTDMILLHEHRGTPTALTISHLPHGP
TASFSLHNVVLRQDIPNAARGT-VSESYPHLVFEGFKTKLGARVVQILKHLFPPRET-GK
VGNRVVSFVNKDDNIEVRHHVFVKTGYRDVELAEVGPRMTMRLFEIRGGTLEKGSSGDIE
WALTQYTRTSK--KKEYL--
>XP_022584431_Penicilliopsis_zonata
------------------------------------------------------------
------------------------------------------------------------
------------------------------------------------------------
------------------------------------------------------------
------------------------------------------------------------
------------------------------------------------------------
------------------------------------------------------------
------------------------------------------------------------
------------------------------------------------------------
------------------------------------------------------------
------------------------------------------------------------
------------------------------------------------------------
------------------------------------------------------------
------------------------------------------------------------
------------------------------------------------------------
---------------------------------------------MLR------------
------------------------------------------------------------
---------------RQARERRDYLYRKALLLRDASIAEKRAQLKASLASGKPLDPSIAN
DKNLREDFKYDESLQDGGKDGKDSKDADLVNIDDEYALTSGLMDPRPLVTTSRSPSARLS
AFAKEIRLLLPTSIRLNRGNLVLPDLVSSANAASLTDMILLHEHRGTPTAMTISHLPHGP
TASFSLHNVVLRADIPNAARGT-VSESYPHLVFEGFKTKLGARVVQILKHIFPPREG-GK
VGNRVVTFVNKEDSIEVRHHVFVKTGYRDVELAEVGPRMTMRLFEIRGGSLDKNSTGDVE
WALTQYTRTSK--KKDYL--
>XP_016619723_Cladophialophora_bantiana
------------------------------------------------------------
------------------------------------------------------------
------------------------------------------------------------
------------------------------------------------------------
------------------------------------------------------------
------------------------------------------------------------
------------------------------------------------------------
------------------------------------------------------------
------------------------------------------------------------
------------------------------------------------------------
------------------------------------------------------------
------------------------------------------------------------
------------------------------------------------------------
------------------------------------------------------------
------------------------------------------------------------
---------------------------------------------MLR------------
------------------------------------------------------------
---------------RQARERRDYLYRRAIQLRDASIAEKRALLKKSLATGKPLDPSIAN
DNSLRKDFKYDESL------DAESAAAQ-ESMDDEYSMLSGISDPRPLVTTSRSPSTRLS
TFSKEIRLLLPTSIRLNRGNLILPNLLVSAKAAALTDIILLHEHRGTPTAMTISHLPHGP
TASFSLHNVVLRADIPDASRGT-VSESYPHLIFEGFTTRLGKRVIQILKHIFPPRDGPHK
VGNRVVTFKNVEDSIEVRHHIFVQTGYRDVELAEVGPRMSMRCFEIRGGTLEKDSGGEVE
WALTQYTRTSR--KKDYL--
>XP_008725970_Cladophialophora_carrionii
------------------------------------------------------------
------------------------------------------------------------
------------------------------------------------------------
------------------------------------------------------------
------------------------------------------------------------
------------------------------------------------------------
------------------------------------------------------------
------------------------------------------------------------
------------------------------------------------------------
------------------------------------------------------------
------------------------------------------------------------
------------------------------------------------------------
------------------------------------------------------------
------------------------------------------------------------
------------------------------------------------------------
---------------------------------------------MIR------------
------------------------------------------------------------
---------------RQARERRDYLYRRAIQLRDASIAEKRALLKKSLATGKPLDPSIAN
DKSLRKDFKYDESL------DPETAAAK-ESLDDEYSMLSGLADPRPLVTTSRSPSTRLA
TFSKEIRLLLPTSIRLNRGNLILPNLLASAKAAALTDIILLHEHRGTPTAMTISHLPHGP
TASFSLHNVVLRADIPDASRGT-VSESYPHLIFEGFTTRLGKRVVQILKHIFPPREGPHK
VGNRVVTFKNVEDSIEVRHHVFVQTGYRDVELAEVGPRMTMRCFEIRGGTLEKNSGGEVE
WALTQYTRTSR--KKDYL--
>XP_016248982_Cladophialophora_immunda
------------------------------------------------------------
------------------------------------------------------------
------------------------------------------------------------
------------------------------------------------------------
------------------------------------------------------------
------------------------------------------------------------
------------------------------------------------------------
------------------------------------------------------------
------------------------------------------------------------
------------------------------------------------------------
------------------------------------------------------------
------------------------------------------------------------
------------------------------------------------------------
------------------------------------------------------------
------------------------------------------------------------
---------------------------------------------MLR------------
------------------------------------------------------------
---------------RQARERRDYIYRRAIQLRDASIAEKRALLKKSLATGKPLDPSIAN
DNSLRKDFKYDESL------DLESAAAQ-ESMDDEYSMLSGLSDPRPLVTTSRSPSTRLS
TFSKEIRLLLPTSIRLNRGNLILPNLLASAKAAALTDIILLHEHRGTPTAMTISHLPHGP
TASFSLHNVVLRADIPDASRGT-VSESYPHLIFEGFTTRLGKRVVQILKHIFPPRDGPHK
VGNRVVTFKNVEDSIEVRHHVFVQTGYRDVELAEVGPRMSMRCFEIRGGTLEKDSGGEIE
WALTQYTRTSR--KKDYL--
>XP_007749866_Cladophialophora_psammophila
------------------------------------------------------------
------------------------------------------------------------
------------------------------------------------------------
------------------------------------------------------------
------------------------------------------------------------
------------------------------------------------------------
------------------------------------------------------------
------------------------------------------------------------
------------------------------------------------------------
------------------------------------------------------------
------------------------------------------------------------
------------------------------------------------------------
------------------------------------------------------------
------------------------------------------------------------
------------------------------------------------------------
---------------------------------------------MLR------------
------------------------------------------------------------
---------------RQARERRDYLYRRAIQLRDASIAEKRALLKKSLATGKPLDLSIAN
DNSLRKDLKFDESL------DLESAAAQ-ESMDDEFSMLSGLSDPRPLVTTSRSPSTRLS
TFSKEIRLLLPTSIRLNRGNLILPNLLASAKAAALTDIILLHEHRGTPTAMTISHLPHGP
TASFSLHNVVLRADIPDASRGT-VSESYPHLIFEGFTTRLGKRVVQILKHIFPPRDGPHK
VGNRVVTFKNVEDSIEVRHHVFVQTGYRDVELAEVGPRMSMRCFEIRGGTLEKDSGGEVE
WALTQYTRTSR--KKDYL--
>XP_018691268_Fonsecaea_erecta
------------------------------------------------------------
------------------------------------------------------------
------------------------------------------------------------
------------------------------------------------------------
------------------------------------------------------------
------------------------------------------------------------
------------------------------------------------------------
------------------------------------------------------------
------------------------------------------------------------
------------------------------------------------------------
------------------------------------------------------------
------------------------------------------------------------
------------------------------------------------------------
------------------------------------------------------------
------------------------------------------------------------
---------------------------------------------MLR------------
------------------------------------------------------------
---------------RQARERRDYIYRRAIQLRDASIAEKRALLKKSLATGKPLDPSIAN
DNSLRKDFKYDESL------DPEGAAAQ-ESMDDEYSMLSGLSDPRPLVTTSRSPSTRLS
TFSKEIRLLLPTSIRLNRGNLILPNLLASAKAAALTDVILLHEHRGTPTAMTISHLPHGP
TASFSLHNVVLRADIPDASRGT-VSESYPHLIFEGFTTRLGKRVVQILKHIFPPRDGPHK
VGTRVVTFKNVEDSIEVRHHVFVQTGYRDVELAEVGPRMTMRCFEIRGGTLEKDSGGEIE
WALTQYTRTSR--KKDYL--
>XP_022509983_Fonsecaea_monophora
------------------------------------------------------------
------------------------------------------------------------
------------------------------------------------------------
------------------------------------------------------------
------------------------------------------------------------
------------------------------------------------------------
------------------------------------------------------------
------------------------------------------------------------
------------------------------------------------------------
------------------------------------------------------------
------------------------------------------------------------
------------------------------------------------------------
------------------------------------------------------------
------------------------------------------------------------
------------------------------------------------------------
---------------------------------------------MLR------------
------------------------------------------------------------
---------------RQARERRDYIYRRAIQLRDASIAEKRALLKKSLATGKPLDPSIAN
DRSLRKDFKYDESL------DPETAAAQ-ESMDDEYSMLSGLSDPRPLVTTSRSPSTRLS
TFSKEIRLLLPTSIRLNRGNLILPNLLASAKAAALTDIILLHEHRGTPTAMTISHLPHGP
TASFSLHNVVLRADIPNASRGT-VSESYPHLIFEGFTTRLGKRVVQILKHIFPPRDGPHK
VGNRVVTFKNVEDSIEVRHHVFVQTGYRDVELAEVGPRMTMRCFEIRGGTLEKESGGEVE
WALTQYTRTSR--KKDYL--
>XP_016633264_Fonsecaea_multimorphosa
------------------------------------------------------------
------------------------------------------------------------
------------------------------------------------------------
------------------------------------------------------------
------------------------------------------------------------
------------------------------------------------------------
------------------------------------------------------------
------------------------------------------------------------
------------------------------------------------------------
------------------------------------------------------------
------------------------------------------------------------
------------------------------------------------------------
------------------------------------------------------------
------------------------------------------------------------
------------------------------------------------------------
---------------------------------------------MLR------------
------------------------------------------------------------
---------------RQARERRDYIYRRAIQLRDASIAEKRALLKKSLATGKPLDPSLAN
DNSLRKDFKYDESL------DPESAAAQ-ESMDDEYSMLSGLSDPRPLVTTSRSPSTRLS
TFSKEIRLLLPTSIRLNRGNLILPNLLASAKAAALTDIILLHEHRGTPTAMTISHLPHGP
TASFSLHNVVLRTDIPDASRGT-VSESYPHLIFEGFTTRLGKRVVQILKHIFPPRDGPHK
VGNRVVTFKNVEDSIEVRHHVFVQTGYRDVELAEVGPRMTMRCFEIRGGTLEKDSGGEVE
WALTQYTRTSR--KKDYL--
>XP_022501610_Fonsecaea_nubica
------------------------------------------------------------
------------------------------------------------------------
------------------------------------------------------------
------------------------------------------------------------
------------------------------------------------------------
------------------------------------------------------------
------------------------------------------------------------
------------------------------------------------------------
------------------------------------------------------------
------------------------------------------------------------
------------------------------------------------------------
------------------------------------------------------------
------------------------------------------------------------
------------------------------------------------------------
------------------------------------------------------------
---------------------------------------------MLR------------
------------------------------------------------------------
---------------RQARERRDYIYRRAIQLRDASIAEKRALLKKSLATGKPLDPSIAN
DRSLRKDFKYDESL------DPETAAAQ-ESMDDEYSMLSGLSDPRPLVTTSRSPSTRLS
TFSKEIRLLLPTSIRLNRGNLILPNLLASAKAAALTDIILLHEHRGTPTAMTISHLPHGP
TASFSLHNVVLRADIPNASRGT-VSESYPHLIFEGFTTRLGKRVVQILKHIFPPRDGPHK
VGNRVVTFKNVEDSIEVRHHVFVQTGYRDVELAEVGPRMTMRCFEIRGGTLEKESGGEVE
WALTQYTRTSR--KKDYL--
>XP_013282990_Fonsecaea_pedrosoi
------------------------------------------------------------
------------------------------------------------------------
------------------------------------------------------------
------------------------------------------------------------
------------------------------------------------------------
------------------------------------------------------------
------------------------------------------------------------
------------------------------------------------------------
------------------------------------------------------------
------------------------------------------------------------
------------------------------------------------------------
------------------------------------------------------------
------------------------------------------------------------
------------------------------------------------------------
------------------------------------------------------------
---------------------------------------------MLR------------
------------------------------------------------------------
---------------RQARERRDYIYRRAIQLRDASIAEKRALLKKSLATGKPLDPSIAN
DRSLRKDFKYDESL------DPETAAAQ-ESMDDEYSMLSGLSDPRPLVTTSRSPSTRLS
TFSKEIRLLLPTSIRLNRGNLILPNLLASAKAAALTDIILLHEHRGTPTAMTISHLPHGP
TASFSLHNVVLRADIPNASRGT-VSESYPHLIFEGFTTRLGKRVVQILKHIFPPRDGPHK
VGNRVVTFKNVEDSIEVRHHVFVQTGYRDVELAEVGPRMTMRCFEIRGGTLEKESGGEVE
WALTQYTRTSR--KKDYL--
>XP_007757477_Cladophialophora_yegresii
------------------------------------------------------------
------------------------------------------------------------
------------------------------------------------------------
------------------------------------------------------------
------------------------------------------------------------
------------------------------------------------------------
------------------------------------------------------------
------------------------------------------------------------
------------------------------------------------------------
------------------------------------------------------------
------------------------------------------------------------
------------------------------------------------------------
------------------------------------------------------------
------------------------------------------------------------
------------------------------------------------------------
---------------------------------------------MIR------------
------------------------------------------------------------
---------------RQARERRDYLYRRAVQLRDASIAEKRALLKKSLATGKPLDPSIAN
DKSLRKDFKYDESL------DPETAAAT-ESLDDEYSLLSGLADPRPLVTTSRCPSTRLA
TFSKEIRLLLPTSIRLNRGNLILPNLLASAKAAALTDIILLHEHRGTPTAMTISHLPHGP
TASFSLHNVVLRADIPDASRGT-VSESYPHLIFEGFTTRLGKRVVQILKHIFPPRDGPHK
VGNRVVTFKNVEDSIEVRHHVFVQTGYRDVELAEVGPRMTMRCFEIRGGTLEKNSGGEVE
WALTQYTRTSR--KKDYL--
>XP_016233645_Exophiala_spinifera
------------------------------------------------------------
------------------------------------------------------------
------------------------------------------------------------
------------------------------------------------------------
------------------------------------------------------------
------------------------------------------------------------
------------------------------------------------------------
------------------------------------------------------------
------------------------------------------------------------
------------------------------------------------------------
------------------------------------------------------------
------------------------------------------------------------
------------------------------------------------------------
------------------------------------------------------------
------------------------------------------------------------
---------------------------------------------MLR------------
------------------------------------------------------------
---------------RQARERRDYIYRRALQLRDASIAEKRALLKKSLATGKPLDPSVAN
DKALRKDFKYDESL------DPETAAAQ-ESLDDEYAMLSGLADPRPLVTTSRSPSTRLA
TFSKEIRLLLPTSIRLNRGNLILPNLLASAKAAALTDIILLHEHRGTPTAMTISHLPHGP
TASFSLHNVVLRADIPDASRGT-VSESYPHLIFEGFTTRLGKRVVQILKHIFPPRDGPHK
VGNRVVTFKNVEDSIEVRHHVFVQTGYRVVELAEVGPRMTMRCFQIRGGTLEKESGGEVE
WALTQYTRTGR--KKDYL--
>XP_016263094_Exophiala_oligosperma
------------------------------------------------------------
------------------------------------------------------------
------------------------------------------------------------
------------------------------------------------------------
------------------------------------------------------------
------------------------------------------------------------
------------------------------------------------------------
------------------------------------------------------------
------------------------------------------------------------
------------------------------------------------------------
------------------------------------------------------------
------------------------------------------------------------
------------------------------------------------------------
------------------------------------------------------------
------------------------------------------------------------
---------------------------------------------MLR------------
------------------------------------------------------------
---------------RQARERRDYIYRRALQLRDASIAEKRALLKKSLATGKPLDPSVAN
DKTLRKDFKYDESL------DPETAAAQ-ESIDDEYAMLSGLADPRPLVTTSRSPSTRLA
TFSKEIRLLLPTSIRLNRGNLILPNLLASAKAAALTDIILLHEHRGTPTAMTISHLPHGP
TASFSLHNVVLRADIPDASTGT-VSESYPHLIFEGFTTRLGKRVVQILKHIFPPRDGPHK
VGNRVVTFKNVEDSIEVRHHVFVQTGYRDVELAEVGPRMTMRCFEIRGGTLEKDSGGEVE
WALTQYTRTGR--KKDYL--
>XP_013314712_Exophiala_xenobiotica
------------------------------------------------------------
------------------------------------------------------------
------------------------------------------------------------
------------------------------------------------------------
------------------------------------------------------------
------------------------------------------------------------
------------------------------------------------------------
------------------------------------------------------------
------------------------------------------------------------
------------------------------------------------------------
------------------------------------------------------------
------------------------------------------------------------
------------------------------------------------------------
------------------------------------------------------------
------------------------------------------------------------
---------------------------------------------MLR------------
------------------------------------------------------------
---------------RQARERRDYIYRRALQLRDASIAEKRALLKKSLATGKPLDPSVAN
DKSLRKDFKYDESL------DPETAAAQ-ESIDDEYSMLSGLSDPRPLVTTSRSPSTRLS
AFSKEIRLLLPTSIRLNRGNLILPNLLSSAKAAALSDIILLHEHRGTPTAMTISHLPHGP
TASFSLHNVVLRADIPDASRGT-VSESYPHLIFEGFTTRLGKRVVQILKHIFPPRDGPHK
VGNRVVTFKNVEDSIEVRHHVFVQTGYRDMELAEVGPRMTMRCFEIRGGTLEKDSGGEVE
WALTQYTRTGR--KKDYL--
>XP_007720770_Capronia_coronata
------------------------------------------------------------
------------------------------------------------------------
------------------------------------------------------------
------------------------------------------------------------
------------------------------------------------------------
------------------------------------------------------------
------------------------------------------------------------
------------------------------------------------------------
------------------------------------------------------------
------------------------------------------------------------
------------------------------------------------------------
------------------------------------------------------------
------------------------------------------------------------
------------------------------------------------------------
------------------------------------------------------------
---------------------------------------------MLR------------
------------------------------------------------------------
---------------RHARERRDYIYRRALQLRDASIAEKRALLKKSLATGKPLDPSVAN
DKSLRKDFKYDETL------DPETAAAQ-DSIDDEYSMLSGLSDPRPLVTTSRSPSTRLS
AFSKEIRLLLPTAIRLNRGNLILPNLLSSAKAAALTDIILLHEHRGTPTAMTISHLPHGP
TASFSLHNVVLRADIPDAARGT-VSESYPHLIFEGFTTRLGKRVIQILKHLFPPRDGPHK
VGNRVVTFKNVDDSIEVRHHVFVQTGYRDVELAEVGPRMTMRCFEIKGGTLEKDSGGEVE
WALTQYTRTGR--KKNYL--
>XP_007736676_Capronia_epimyces
------------------------------------------------------------
------------------------------------------------------------
------------------------------------------------------------
------------------------------------------------------------
------------------------------------------------------------
------------------------------------------------------------
------------------------------------------------------------
------------------------------------------------------------
------------------------------------------------------------
------------------------------------------------------------
------------------------------------------------------------
------------------------------------------------------------
------------------------------------------------------------
------------------------------------------------------------
------------------------------------------------------------
---------------------------------------------MLR------------
------------------------------------------------------------
---------------RQARERRDYIYRRALQLRDASIAEKRALLKKSLATGKPLDPSVAN
DKSLRKDFKYDESL------DPETLAAQ-ESIDDEYSMLSGLSDPRPLVTTSRSPSTRLS
TFSKEIRLLLPTSIRLNRGNLILPNLLASAKAAALTDIIVLHEHRGTPTAMTISHLPHGP
TASFSLHNVVLRADIPDAARGT-VSESYPHLIFEGFTTRLGKRVVQILKHLFPPRDGPHK
VGNRVVTFKNVEDSIEVRHHVFVQTGYRDVELAEVGPRMTMRCFELKGGTLEKDSGGEVE
WALTQYTRTGR--KKNYL--
>XP_009161731_Exophiala_dermatitidis
------------------------------------------------------------
------------------------------------------------------------
------------------------------------------------------------
------------------------------------------------------------
------------------------------------------------------------
------------------------------------------------------------
------------------------------------------------------------
------------------------------------------------------------
------------------------------------------------------------
------------------------------------------------------------
------------------------------------------------------------
------------------------------------------------------------
------------------------------------------------------------
------------------------------------------------------------
------------------------------------------------------------
---------------------------------------------MLR------------
------------------------------------------------------------
---------------RQARERRDYIYRRALQLRDARIAEKRSLLKKSLASGKPLDPSVAN
DKALRKDFKYDESL------DPEAAAVQ-ESIDDEYSMLSGLADPRPLVTTSRSPSTRLA
TFSKEVRLLLPTAIRLNRGNLILPNLLASAKAAALTDIVLLHEHRGTPTAMTISHLPHGP
TASFSLHNVVLRADIPDAARGT-VSESYPHLIFEGFTTRLGKRVVQILKHLFPPRDGPHK
VGNRVVTFKNVDDSIEVRHHVFVQTGYRDVELAEVGPRMTMRCFEIKGGTLEKDSGGEVE
WALTQYTRTGR--KKNYL--
>XP_013253917_Exophiala_aquamarina
------------------------------------------------------------
------------------------------------------------------------
------------------------------------------------------------
------------------------------------------------------------
------------------------------------------------------------
------------------------------------------------------------
------------------------------------------------------------
------------------------------------------------------------
------------------------------------------------------------
------------------------------------------------------------
------------------------------------------------------------
------------------------------------------------------------
------------------------------------------------------------
------------------------------------------------------------
------------------------------------------------------------
---------------------------------------------MLR------------
------------------------------------------------------------
---------------RQARERRDYIYRRALQLRDASIAEKRALLKQSLASGKPLDPSIAN
DKSLRKDFKYDQSL------DPDSAAAQ-DSIDDEYSMLSGLSDPRPLITTSRSPSTRLA
AFSKEIRLLLPTSIRLNRGNLILPNLVASAKSAALTDIILLHEHRGTPTAMTISHLPHGP
TASFSLHNVVLRADIPDSARGT-VSESYPHLIFEGFTTRLGKRVVQVLKHIFPPRDGPHR
LGTRVVTFKNVGDSIQVRHHVFVQTSYRDVELAEVGPRMTMRCFEIKAGTLESGAGGDIE
WALTQYTRTSR--KKDYL--
>XP_016219592_Exophiala_mesophila
------------------------------------------------------------
------------------------------------------------------------
------------------------------------------------------------
------------------------------------------------------------
------------------------------------------------------------
------------------------------------------------------------
------------------------------------------------------------
------------------------------------------------------------
------------------------------------------------------------
------------------------------------------------------------
------------------------------------------------------------
------------------------------------------------------------
------------------------------------------------------------
------------------------------------------------------------
------------------------------------------------------------
---------------------------------------------MLR------------
------------------------------------------------------------
---------------RQARERRDYIYRRALQLRDASIAEKRALLKKSLATGKPLDHAVAN
DKSLRKDFRFDESL------DPETAAAQ-ASLDDEYALLSGLSDPRPLVTTSRSPSTRLS
AFSKEIRLLLPTSIRLNRGNTILPNLISSAKAAALTDIILLHEHRGTPTAMTISHLPHGP
TASFSLHNVILRADIPDASRGT-VSESYPHLIFEGFTTRLGKRVVQILKHIFPPRDGPHK
VGNRVVTFKNVEDSIEVRHHVFVQTSYRDVELAEVGPRMTMRCFEIRGDTLEKDSGGEVE
WALTQYTRTSR--KKDYL--
>XP_013266613_Rhinocladiella_mackenziei
------------------------------------------------------------
------------------------------------------------------------
------------------------------------------------------------
------------------------------------------------------------
------------------------------------------------------------
------------------------------------------------------------
------------------------------------------------------------
------------------------------------------------------------
------------------------------------------------------------
------------------------------------------------------------
------------------------------------------------------------
------------------------------------------------------------
------------------------------------------------------------
------------------------------------------------------------
------------------------------------------------------------
---------------------------------------------MLR------------
------------------------------------------------------------
---------------RQARERRDYIYRRALQLRDASIAEKRALLKKSLATGKPLDPSIAN
DKSLREDFKYDESL------DPETAAAQ-DSIDDEYAMLSGLSDPRPLVTTSRSPSTRLS
TFSKEIRLLLPTSIRLNRGNLILPNLLASAKAAALSDIILLHEHRGTPTAMTISHLPHGP
TASFSLHNVVLRADIPDASRGT-VSESYPHLIFEGFTTRLGKRVVQILRHLFPPRDGPHK
LGNRVVTFKNVEDSIEVRHHVFVQTGYRDVELAEVGPRMTMRCFEIRGGTLEKDSGGDVE
WALTQYTRTGR--KKDYL--
>XP_017996623_Phialophora_attinorum
------------------------------------------------------------
------------------------------------------------------------
------------------------------------------------------------
------------------------------------------------------------
------------------------------------------------------------
------------------------------------------------------------
------------------------------------------------------------
------------------------------------------------------------
------------------------------------------------------------
------------------------------------------------------------
------------------------------------------------------------
------------------------------------------------------------
------------------------------------------------------------
------------------------------------------------------------
------------------------------------------------------------
---------------------------------------------MLR------------
------------------------------------------------------------
---------------RQARERRDYLHRRALQLRDASIAEKRALLKKSLATGKGLSKDVAE
DKQLRKDYKYDESL------E----AAQ-ESLDDEYAALSGLIDPRPLVTTSRSPSTRLG
TFSKEIRLMLPTSIRLNRGGLILPNLVHSAKAAQLSDIILLHEHRGTPTAMTISHLPHGP
TASFSLHNVMLRADIAQADKASKVSEAYPHLIFEGFTTKLGKRLVQILKHLWPPRDGPHR
VGNRVITFKNNDDTIEVRHHVFVQTSYREIELAEVGPRFSMRPFEIRTGSIEKDSGGEKE
WALTQYTRTGR--KKSYL--
>NP_593785_Schizosaccharomyces_pombe
------------------------------------------------------------
------------------------------------------------------------
------------------------------------------------------------
------------------------------------------------------------
------------------------------------------------------------
------------------------------------------------------------
------------------------------------------------------------
------------------------------------------------------------
------------------------------------------------------------
------------------------------------------------------------
------------------------------------------------------------
------------------------------------------------------------
------------------------------------------------------------
------------------------------------------------------------
------------------------------------------------------------
---------------------------------------------MLR------------
------------------------------------------------------------
---------------RAVRERRQFIYKRNQELQEAKLNEKRRALRKALEGNKELNKDLQE
DSQLQKDYKYDESRA--------TQEETETNLDDEYHRL-GEREPKVLVTTSREPSSRLA
QFAKEVRLLIPNSYRLNRGNIVVGSLVEAARANDITDIVILHEHRGIPDGLVISHLPYGP
TLSFSLHNVVLRHDIPNT--GT-MSEAYPHLIFENLTSKLGKRVKTALSALFPP--DPKD
TTPRVVTFANTDDYISFRHHIYAKTGPKQIILSEAGPRFEMKLFEITLGTVDM-VDADVE
WKLKPYQRH----KRDVLAE
```
