## Supplementary material for "Coding Sequence Insertions in Fungal Genomes are Intrinsically Disordered and can Impart Functionally-Important Properties on the Host Protein": MAFFT_MSAs: XP_714234.2_blasthits_MAFFT.txt

```
>XP_714234_Candida_albicans
------------------------------------------------------------
-MSE--------------LDQLD------------------------VKLVDQ-------
---------------------------------------DELETSITNKANKVLLSKDAE
LDE----------------------KRL------------------SKAIKELESTQRQI
----ANLSARL-AH-----------PR-----TKISEKKRLKDEIHWYEENELIPRQQDV
DDIRNR-LKENKIQLKKDAPQSTQS-----------------------------------
------------------------------------------------------------
-------------------------TSRLPEET---------------------------
------------------------------------------------------------
------------ERDYLI------------------------------------------
RTGKI-------------------------------------------------------
------------------------------------------------------------
------------------------------------------------------------
------------------------------------------------------------
----------------TAFG----------------------NENA--------------
------------------------------------------------------------
--------FQS--EQTH---EQQSHVFLREPGLDN---------KV--------------
----------------------NDEDY-AY----------------QSDSEV--------
---------------------------------------------------DD----NDN
-SIDKNAVRDLGETNQE--SE--------------------------SVLH---------
-----------NIDD---GDES---------------------------LYQQRLQTWVR
------------KRASLRTQHQQ-------------------------------------
-----------------------------EGIE---------------------EWFLPH
P-------------------NIADAKLNEKFKLPGDIYPSLFDYQKTCVQWLWELYTQKT
GGIIGDEMGLGKTIQIISFLAGLHY-------------SGLLDKPVLVVVPATVLNQWVN
EFHRWWPPLRCIILHSIGSGMN---G-SV-SESKLEEYLESTDPDA----------TQSS
L----------HGIKS----QINAQEIVDRVMEK-GHVLVTTYVGLRIYSKHILPREWGY
VVLDEGHKIRNPDSDISLTCKKIKTVNRIILSGTPIQNNLIELWSLFDFVFPGRLGTLPV
FQQEFSIPINIGGYANSNNLQVKTAYKCAVVLRDLISPYMLRRLKSDVAQDLPKKNEMVL
FVKLTKIQQELYESFLQSEDLE-------SILKGKRNVLMGVDILRKICNHPDLVY--RD
TLMKR----K--NYGDPAKSG--------KMQVLKNLL-------------RLWQSEN--
----HKTLLFCQTRQMLDILEKFVANLSLI-----NG------------GDFNYLRMDGS
TPISKRQMLVDAFNQ----DPDMHVFLLTTKVGGLGVNLTGADRVIIYDPDWNPSTDIQA
RERAWRLGQKRDITIYRLMTTGSIEEKIYHRQIFKTFLTNKI-LKDPKQRRF-FKANDLH
DLFTLGDQDEEGTETAQLFEG-GEQSQQKYSGTKP-RQSRGL-------F-----KK-KY
KDDDDFSQVARISGVSKLDKFEDGD-HNDGDGDSTY----------------------S-
---AN---------------------EDNRIMSSIFAQSGV-HSTLQHDDII---S-GSK
EKESS---LVEKEADKLATAAAEALKKSRMQ-TRKN-TIGTPTWTGKFGSAGK------F
GL-KRRK---------------------LLNSSSTILQNLRQKNELTES-----------
-------------------K-K----PDDVKVEP-DRKQIMENLVEYLGDQMDNF-----
-----------------------STSNDI-------------------------------
--IKNV--------------------------------K----LSMS------------T
ENEMIMI-----------------------------------------------------
--RSMLRE------------------IAN--------------------------WDSS-
----------RKGWK-LKDEFLQQHQQQPE--
>XP_002422295_Candida_dubliniensis
------------------------------------------------------------
-MSE--------------LDELD------------------------VKLVNQ-------
---------------------------------------DELETSITNKANKVLLSKDAE
LDE----------------------KRL------------------SKAIKDLESTQRQI
----ASLSAKL-TH-----------PR-----TKISERKRLKDEIRWFEENELIPRQQDV
DDIRSR-LRENQTQLKKGAPPPTQS-----------------------------------
------------------------------------------------------------
-------------------------TSRLPDET---------------------------
------------------------------------------------------------
------------ERDYLI------------------------------------------
RTGKI-------------------------------------------------------
------------------------------------------------------------
------------------------------------------------------------
------------------------------------------------------------
----------------TAFG----------------------NENA--------------
------------------------------------------------------------
--------FQSEQEQTH---EEQSHVFLREPGLDN---------EI--------------
----------------------NDEDY-AY----------------QSDSEV--------
---------------------------------------------------ND----NNN
DDANENAVEDREETNEE--PE--------------------------SLLH---------
-----------NLDD---GDES---------------------------LYQQRLQTWVR
------------KRASLRTQPHP-------------------------------------
-----------------------------EGIE---------------------EWFLPH
P-------------------KIADAKLNDKFKLPGDIYPSLFDYQKTCVQWLWELYTQKT
GGIIGDEMGLGKTIQIISFLAGLHY-------------SGLLDKPVLIVVPATVLNQWVN
EFHRWWPPLRCIILHSIGSGMS---G-AV-SESKLEEYLESTDPDS----------TQSS
L----------HGIKS----QINAQEIIDRVMEK-GHVLVTTYVGLRIYSKHILPREWGY
VVLDEGHKIRNPDSDISLTCKKIKTVNRIILSGTPIQNNLIELWSLFDFVFPGRLGTLPV
FQQQFSIPINIGGYANSNNLQVKTAYKCAVVLRDLISPYMLRRLKSDVAQDLPKKNEMVL
FVKLTKIQQELYESFLQSEDLE-------SILKGKRNVLMGVDILRKICNHPDLVY--RD
TLMKK----K--NYGDPAKSG--------KMQVLKNLL-------------RLWQHEN--
----HKTLLFCQTRQMLDILEKFVANLSLI-----NG------------GDFKYLRMDGS
TPISKRQMLVDAFNQ----DPDMHVFLLTTKVGGLGVNLTGADRVIIYDPDWNPSTDIQA
RERAWRLGQKRDITIYRLMTTGSIEEKIYHRQIFKTFLTNKI-LKDPKQRRF-FKANDLH
DLFTLGDQDEEGTETAHLFEG-GEQSQQKYSGTKP-RKSKGL-------F-----KK-KY
KDDDDFSQVANISGVSKLDKFEDGE-QNGETRDSTY----------------------S-
---AN---------------------EDNRIMSSIFAQSGV-HSTLQHDDII---S-GSN
ENESS---LVEKEADKLATAAAEALKRSRMQ-TRKN-VIGTPTWTGKFGSAGK------F
GS-KKRK---------------------LTNSSSTILQNLRQKNELAGA-----------
-------------------D-K----PDDIKVEP-DRKQIMESLVDYLGDQMDNF-----
-----------------------STSNDI-------------------------------
--IKNV--------------------------------K----LSMS------------T
ENEMIMI-----------------------------------------------------
--RSMLRE------------------IAN--------------------------WDSS-
----------RKGWK-LKNEFIKQQE------
>XP_002548373_Candida_tropicalis
------------------------------------------------------------
-MSE--------------LDQLD------------------------VKLVDQ-------
---------------------------------------DELETSITKKANKVLLSKDVE
LDE----------------------KRL------------------EKATKLLERTKRQI
----TALSNQL-SN-----------PR-----TKISERKRLKDEISYIEENDLAPQLRDV
DEIKKR-LQENTKQINDKTPSQKNS-----------------------------------
------------------------------------------------------------
-------------------------SDRLPDES---------------------------
------------------------------------------------------------
------------ERDYLI------------------------------------------
RTGKI-------------------------------------------------------
------------------------------------------------------------
------------------------------------------------------------
------------------------------------------------------------
----------------TAFG----------------------NENA--------------
------------------------------------------------------------
--------FQSGEDHEL---EQTSHVFLREPGIDQ---------DIES------------
--------------EPEEVGNDDDEDY-VY----------------EEDKKH--------
---------------------------------------------------DDEEYVNDQ
DEVDVDTDEDDSR-----------------------------------------------
-----------NIDD---GDES---------------------------LYQKRLQTWVR
------------KRSSLR--PHS-------------------------------------
-----------------------------DDSEN----------------KDTPEWFLPH
P-------------------TIADAKLNENFRLPGDIYPSLFDYQKTCVQWLWELYSQKT
GGILGDEMGLGKTIQIISFLAGLHY-------------SGLLDKPVLIVVPATVLNQWVN
EFHRWWPPLRCVILHSIGSGMN---GKNI-NEAKLEEFLENADPNS----------SKSS
L----------SGVKS----QINAKEIIDRVMEK-GHVLVTTYVGLRIYSKYLLPREWGY
VVLDEGHKIRNPDSDISLTCKMIKTVNRIILSGTPIQNNLIELWSLFDFVFPGRLGTLPV
FQQQFSIPINIGGYANSNNLQVKTAYKCAVVLRDLISPYMLRRLKSDVAKDLPKKNEMVL
FVKLTKPQQELYEKFLQSEDLD-------SILKGKRNMLMGIDILRKICNHPDLVY--RD
AMMKK----K--SYGDPSRSG--------KMQVLKNLL-------------QIWQSED--
----HKTLLFCQTRQMLDILEKFVANLPLL-----NG------------GEFNYLRMDGS
TPISRRQMLVDKFNR----DPNMHVFLLTTKVGGLGVNLTGADRVIIYDPDWNPSTDIQA
RERAWRLGQKKDITIYRLMTTGSIEEKIYHRQIFKTFLTNKI-LKDPKQRRF-FKANDLH
DLFTLGDQDEEGTETEAMFN---EKNNNNGS---------SL-------F-----TK-KY
KNDDDFYQVAKIAGVSKLDKFEDGE-DEDGN-DKQS----------------------E-
---NK---------------------DDSRVMSSIFSTGGV-HSTLAHDDIV--NS-QSK
EDPTN---MLENEASKIANAAAEALKESRKQ-ARKN-KIGVPTWTGKFGSV---------
-P-KKRK---------------------I-NSSSSILANLKKKNEIKDS-----------
-------------------KQK----VADVPL---DRKQMIEKLVTYLNTVEDNF-----
-----------------------STSNEI-------------------------------
--VKKV--------------------------------D----LSMK------------S
EEDMVLI-----------------------------------------------------
--RSMLRE------------------VAV--------------------------WDSA-
----------RKGWK-LKDEFVD---------
>XP_003871023_Candida_orthopsilosis
------------------------------------------------------------
--------------------MTD------------------------VQVFDQ-------
---------------------------------------TDLENSITIKANKLLLIKDVE
QDE----------------------KRL------------------EKAIKSLNVSVKHI
----NQLNSKL-SH-----------PR-----TKISEKKKIKDEIQWLEENELSVKQQDV
QDIKSR-IESNKRALEESKGGNEDRDR---------------------------------
------------------------------------------------------------
------------------------GGGRLPDES---------------------------
------------------------------------------------------------
------------ERDYLI------------------------------------------
RIGKI-------------------------------------------------------
------------------------------------------------------------
------------------------------------------------------------
------------------------------------------------------------
----------------TAFG----------------------NENA--------------
------------------------------------------------------------
--------FQSVDATED---KRQSHVFLRKPGFEQDVERIEKAAPVRD------------
--------------EGV---IEVSEDG-IEASDVEK--VVSESDNEV-------------
----------------------------------------------------SDD-DYVY
DDSLAEEGEIAAEEDDE--NEEIEEEIV--ED---------------EEIR---------
-----------NADD---GNEP---------------------------YYRKRLASWVK
------------KRSSFRQ-----------------------------------------
------------------------------VDND----------------HDKKEWFKPH
P-------------------SISDSKLNDSFRLPGDIYPSLFDYQKTCVQWLWELYSQKT
GGIIGDEMGLGKTIQIISFLAGLHY-------------SGLLHKPVLVVVPATVMNQWVN
EFHRWWPPLRCVILHSIGSGMG---NDAKISEAKMEEYLETWDPQT----------SKKS
L----------RGIKS----QINAQKIVNTVVEK-GHVLITTYVGLRIYSKYILPQEWGY
CVLDEGHKIRNPDSDISLTCKQIKTVNRIILSGTPIQNNLTELWSLFDFVFPGRLGTLPV
FQQQFSIPINVGGYANSNNLQVKTAYKCAVVLRDLISPYLLRRLKNDVAKDLPKKSEMVL
FVKLTRVQQDLYEKFLDSEDLN-------SILRGKRNVLMGVDMLRKICNHPDLIY--RE
ALMHK----A--SYGDPKKSG--------KMQVLKNLL-------------QLWQNEG--
----HKTLLFCQTRQMLDILEKFVSNLSLL-----NNESK----------HFTYLRMDGS
TAISQRQNLVDEFNN----DPSLHVFLLTTKVGGLGVNLTGADRVIIYDPDWNPSTDIQA
RERAWRLGQKKDITIYRLMTTGSIEEKIYHRQIFKTFLQNKI-LKDPKQRRF-FKNNDLH
DLFTLGDQDEKGTETGDMFQARSEQ---KYRGTKL-RKSASL-------T-----RK-RH
ENDDDYSQVAKITGVSRLGQYEEGE-E-------------------------------HR
PESSN---------------------DESRIMAGIFAQSGV-HSALKHDEIL--NY-NDE
E--AR---FAEKEAEKYVSQATEALRRSRKL-ARKK-PVGTPTWTGKFGSAGK-LKGT-F
GA-KKRKVGDRDSS--------------------SILDNLRR------------------
-------------------------------------------------RAEE-------
------------------------------------------------------------
------------------------------------------------------------
------------------------------------------------------------
------------------------------------------------------------
--------------------------------
>XP_001523570_Lodderomyces_elongisporus
------------------------------------------------------------
----MSTD----------VPLEG------------------------VQVFDQ-------
---------------------------------------IDLEKDITNRANKLLIIKDVE
QDE----------------------KRL------------------EKATKDLNTTIKHM
----NQLTSRL-SH-----------SR-----TKISEKGYLKEQIKWLEENEFSPRQKDL
EEIKAR-LELNKNALSELHQQQEQTQELRNLDGKSVVD----------------------
------------------------------------------------------------
------------------------GGGRMPDET---------------------------
------------------------------------------------------------
------------EREYLI------------------------------------------
RIGKI-------------------------------------------------------
------------------------------------------------------------
------------------------------------------------------------
------------------------------------------------------------
----------------TAFG----------------------NENT--------------
------------------------------------------------------------
--------FELVDDGNE---KQQSHVFLRKPGFDNDIEKL-------D------------
--------------FGVSSNVGVSES---ENEDIKKEVVVNEEKGERGQKSK--------
---------------------------------------------------DEDDLDYLQ
DDEEEEEEE---EEEEE--EEEIIEEEN--EE---------------KELR---------
-----------NIDD---GNEA---------------------------RYQKRLAEWVK
------------KRSSLRRSGEH-------------------------------------
------------------------------SDVD----------------SSEPEWRKPH
P-------------------SIADAKLNDTFKLPGDIYPSLFDYQKTCVQWLWELYLQKT
GGIIGDEMGLGKTIQIISFIAGLHY-------------SGLLEKPVLVVVPATVLNQWVN
EFHRWWPPLRCVILHSIGSGMS---KDKKISEEKLEEFMEDWDPKT----------SKSS
L----------KGIKS----QINAREILDKVQEK-GHVLVTTYVGLRMYSKYILPRQWGY
CILDEGHKIRNPDSDISLTCKQIKTVNRVILSGTPIQNNLTELWSLFDFVFPGRLGTLPV
FEQQFSVPIKIGGYANSNNLQVKTAYKCAVVLRDLISPYLLRRLKKDVAQDLPKKNEMVL
FVRLTKEQQELYEKFLDSEEMD-------SIVKGKRNVLVGVDTLRKICNHPDLIY--RE
ALMHR----A--NYGDPSKSG--------KMQVLKNLL-------------QLWQSED--
----HKTLLFCQTRQMLDILEKFVANLHLL-----GDESK----------KFNYLRMDGN
TPISRRQQLVDTFNN----SPDLHVFLLTTKVGGLGVNLTGADRVIIYDPDWNPSTDIQA
RERAWRLGQKKDITIYRLMTTGSIEEKIYHRQIFKTFLQNKI-LKDPKQRRL-FKNSDLH
DLFSLGDQTEQGTETGDMFNAATEE---KYGGSKI-RKSTSL-------M-----KK-KY
KNDDDFYQVAKITGVSKLDKFADGE-DEDQANNKGHSVTGGGRRSARALRDNDNGSNNNN
NNNDD---------------------DDSRFIKGIFSQSGV-HSTIKHDDIV--NS-NDH
E--VS---IVEQEANKYASQAVAALKESRQN-ARKT-KIGTPTWTGRFGSAGK-LQGSPF
GGVKKRKINGRQSSASATPPQPQPQPPPSSSSSATILENLRKVNGL--------------
-------------------KQK----GHNDKESL-NRQKMVEKLITYLGNQEEHF-----
-----------------------STSNAI-------------------------------
--IKGN--------------------------------N----LKLV------------S
DDDMILI-----------------------------------------------------
--RSMLRE------------------IAD--------------------------WDGV-
----------KKGWK-LKEQFVNV--------
>XP_007373433_Spathaspora_passalidarum
------------------------------------------------------------
-MNEPNES----------HESVD------------------------FQLVDQ-------
---------------------------------------AELETSITRKANAALLQKDAE
LDQ----------------------KRL------------------DKAIKDLNTTIKRI
----DILSKKL-DN-----------PR-----TKISERKSLRDEIAWFQENELEPRQRDV
EEIKAR-LDESNSKLNAGDED---DANE--------------------------------
------------------------------------------------------------
-------------------------GR-LPDET---------------------------
------------------------------------------------------------
------------EKEFLI------------------------------------------
RTGKI-------------------------------------------------------
------------------------------------------------------------
------------------------------------------------------------
------------------------------------------------------------
----------------TAFG----------------------NENE--------------
------------------------------------------------------------
--------FQQD-DDDSDAAQVQSHVFLRQPGFEK-------------------------
---------------------EVEDD--------------------DYEYEP--------
---------------------------------------------------ETEENKSDH
DDEEEEDQDITED------------------------------------FK---------
-----------NIDD---GDES---------------------------IYKSRLLDWCR
------------RRSGLR-Q----------------------------------------
------------------------------EDPN----------------PNLDEWLKPH
P-------------------TISDAILNSKFKLPGDIYPSLFDYQKTCVQWLWELYSQKT
GGIIGDEMGLGKTIQIISFIAGLHY-------------SGLLDKPVLVVVPATVLNQWVN
EFHKWWPPLRCIILHSIGSGMG---EKV--SEEKLESFLETHDPHA----------STSS
L----------RGIKS----QINAQEIIDRVMEK-GHVLITTYVGLRIYSKHILPREWGY
VILDEGHKIRNPDSDISLTCKQIKTYNRIILSGTPIQNNLIELWSLFDFIFPGRLGTLPV
FQQQFSIPINMGGYANASNVQVQTGYKCAVILRDLITPYLLRRLKSDVAQDLPKKNEMVL
FVKLTRIQQDLYEKFLHSEELN-------SILKGKRNVLMGVDMLRKICNHPDLIN--RE
ILMYK----KGYNYGNPAKSG--------KMQVLKNLL-------------QLWQSQN--
----HKTLLFCQTRQMLDILEKFVANLHVL-----DEEGN------DSTGYFNYLRMDGG
TPISKRQTLVDKFNT----DLTQHVFLLTTKVGGLGVNLTGADRVIIYDPDWNPSTDIQA
RERAWRLGQKRDITIYRLMTTGSIEEKIYHRQIFKTFLTNKI-LKDPKQRRF-FKINDLH
DLFTLGDQNEQGTETGDLFSS-SEV---KFSGTKP-RKQTSL-------F-----KK-KY
TNDDDFYQVAKISGVAKLDQYVDEK-EEPE---Q--------------------------
---GK---------------------DEDRIMQGLFTNSGV-HSTLKHDDII--DS-SMQ
E--TS---LIEREANRIATAAAEALKRSRKL-ARKK-EIGTPTWTGKFGLAGK------F
GS-KKKT----------K---T----S-----SSSILDSLKKKS--EPT-----------
---------------IYKPKV----------QLL-DRDVIIQKLVDWLSKQEDKF-----
-----------------------STSNDI-------------------------------
--MSSL--------------------------------D----LKLS------------S
EKDVILV-----------------------------------------------------
--RSMLRE------------------IAS--------------------------WDSI-
----------RKGWK-LKEDFSV---------
>XP_043049058_Scheffersomyces_spartinae
--------------------------------------------------------MVSP
FMTDVEES----------DSGSNEYPEFASVTTTPSENEYGDNGGDLYQVVNQ-------
---------------------------------------DDLEHDISKKADRMLLTKDRE
QDE----------------------KRY------------------EKTQKQYDKWANHV
SELKRLLEQKL-GS-----------RL-----LKLSERKKITQDIRWYEENELLPLIEDL
KQIKTR-LDETNRALSGEGQGANDG-----------------------------------
------------------------------------------------------------
-------------------------DDRLPGET---------------------------
------------------------------------------------------------
------------ERDYLI------------------------------------------
RKGKI-------------------------------------------------------
------------------------------------------------------------
------------------------------------------------------------
------------------------------------------------------------
----------------TAFG----------------------NSTG--------------
------------------------------------------------------------
--------FHQEDVLESAV-ERKSHTKLVEPGFALTYLGTSHQQQQKQ------------
--------------QKQQKQVETDERIKIENESVEDESVEDEESVSDEGKVD--------
---------------------------------------------------LGSDYDPPD
SDYEPDEAYVSTVEETD--DIEVSERMD--LDAAAVSKSIEEES----------------
-----------KIDD---GDEN---------------------------IYQARLKKWCE
------------WRSSLSGAAN--------------------------------------
------------------------------RDSS----------------PDEAEWFKPN
P-------------------KTPDAVLNNQFRIPGDIYPSLFDYQKTCVQWLWELYQQKT
GGIIGDEMGLGKTVQIISFITGLHY-------------SGLLDKPVLVVVPATVMNQWVK
EFHRWWPPLRCCILHSIGSGMA---NKKV-DEAKLEMILEMEDEDDPA--------SKKA
F----------NAIKS----KMNAQRIVDNVMEN-GHVLITTYVGLRIYSDQILSRDWGY
VVLDEGHKIRNPNLAITICCKQIKTYNRIILSGTPIQNNLVELWSLFDFVFPGRLGTLPV
FEQQFAVPINMGGYANASNVQVQTGYKCAVILRDLISPYLLRRLKKDVAKDLPKKEEMVL
FIKLTKLQQEMYELFLASEELQ-------AIYKGRRNVLMGVDILRKICNHPDLVN--RD
--IHR----KG--YGYYKKSG--------KMVVLKDLL-------------SLWRTQG--
----HKILLFCQTKQMLDILEKFIVDSVIF------------------DPAMVYLRMDGS
TPIAKRQQLVDQFNS----TPSITLFLLTTKVGGLGVNLTGADRVIIYDPDWNPSTDIQA
RERAWRLGQTKDITIYRFMATGSIEEKIYHRQIFKTFLTNKI-LKDPKQKRF-FKLNDLH
DLFTLGDQCERGTETGDLFLNKSKEVQYDKNATKS-RKSNRL-------FGIENSQT-ID
SNKDDFEEVAKIGGVSSLYEYEGEP-DKAKGSE---------------------------
---GN---------------------EDNRIMQGIFRQNGV-HSSIKHDDIV--DS-TIQ
NQELS---LVEREANKIATLAADALKRSRRL-TRRNVEIGTPTWTGRFGKAGK-ITKKSL
SKNKSSN--------------------DNKLSSQLILAGLKERSQNTKV-----------
---------------LNLRSST----LNGEPSALEDKEKLIGRIVDYMKGLEGNF-----
-----------------------SKSQGI-------------------------------
--INGL--------------------------------Q----IHLK------------D
DQEIMVM-----------------------------------------------------
--RALLRQ------------------VSN--------------------------WDIN-
----------RKGWV-LKSEFV----------
>XP_001383607_Scheffersomyces_stipitis
------------------------------------------------------------
-MSEFNRD----------LEALG------------------------AKLVDQ-------
---------------------------------------DSLETSITRRANEALLSKDAE
LDQ----------------------KRL------------------EKATKDLNSTLKRI
----SILESRL-NN-----------PR-----TKLSERQKLRDEIKWFEQNELVPRRRDV
EDITAR-LEESKKQLDGAQS-----AKE--------------------------------
------------------------------------------------------------
-------------------------GNTLPGET---------------------------
------------------------------------------------------------
------------EKEFLI------------------------------------------
RTGKI-------------------------------------------------------
------------------------------------------------------------
------------------------------------------------------------
------------------------------------------------------------
----------------TAFG----------------------NINS--------------
------------------------------------------------------------
--------FQQI-GQETE--QVKSHVFLRAPGFE--------------------------
-----------------------DTQ--------------------TMKIEK--------
---------------------------------------------------RKEDFDMDN
TDRDQDFQDTQEDLGED--SDEESST---------------------TYLR---------
-----------NVDD---GDEL---------------------------VYQQRLRQWVS
------------RRASLRGT----------------------------------------
------------------------------EVSD----------------SSKQEWFKPH
P-------------------TIPDAVLNNQFKLPGDIYPSLFDYQKTCVQWLWELYSQKT
GGIIGDEMGLGKTIQVISFVAGLHY-------------SGLLDKPVLVVVPATVLNQWVN
EFHRWWPPLRCIILHSIGSGMG---KSAVRSEEKLEEFLENSDPTQ----------SKNS
L----------RGINS----QINAKEIVDRVMEK-GHVLVTTYVGLRIYSKHILPREWGY
VVLDEGHKIRNPDSDISLTCKQIKTYNRIILSGTPIQNNLIELWSLFDFVFPGRLGTLPV
FQQQFSIPINMGGYANASNIQVQTGYKCAVILRDLISPYLLRRLKSDVAQDLPKKNEMVL
FVKLTQVQQELYEKFLHSEELS-------SILKGRRNVLMGVDILRKICNHPDLVN--RD
ILEHK----KNYNYGNPVKSG--------KMQVLKNLL-------------QLWQSQE--
----HKTLLFCQTRQMLDILEKFVANLRLL-----DIDHE----------YFTYLRMDGS
TPIAKRQDLVDKFNS----DPNLHVFLLTTKVGGLGVNLTGADRVIIYDPDWNPSTDIQA
RERAWRLGQKKDITIYRLMTTGSIEEKIYHRQIFKTFLTNKI-LKDPKQRRF-FKVNDLH
DLFTLGDQNEVGTETGDMFNG-SET---NFGGNKT-RAPSTL-------L-----KK-KH
KNDDDFYKVASITGVSKLDKFQGDE-EEEEVSGE--------------------------
---SR---------------------DENRIMEGIFANSGV-HSALKHDEII--NS-SNQ
E--MS---LVEKEASKVANEAASALKRSRKL-ARRN-EIGTPTWTGKFGLAGR------F
GQ-KKKT----------V---SGRINK-----SKSILGELKQKKAVRAS-----------
---------------VFTKKSN----SSENNEAV-DKKATIEKLVTFLQSRPDSF-----
-----------------------GTSSVI-------------------------------
--LKNA--------------------------------G----VAMK------------D
ENDMILI-----------------------------------------------------
--RSMLRE------------------IAV--------------------------WDSG-
----------RSGWK-LKKEFSQNEEL-----
>XP_020065695_Suhomyces_tanzawaensis
------------------------------------------------------------
-MSE--------------LESLG------------------------VQLVDQ-------
---------------------------------------TDLESTITAQANQALLAKDSE
LDQ----------------------KRL------------------EKATKDLNSTLKRI
----RILSDRL-NS-----------PR-----TKLSQRKQIRDEIKWFEENELAQRQADV
NDITAR-LSENKKQLEDAKSNGGIKAPT--------------------------------
------------------------------------------------------------
-------------------------NERLAGES---------------------------
------------------------------------------------------------
------------EKDFLI------------------------------------------
RTGKI-------------------------------------------------------
------------------------------------------------------------
------------------------------------------------------------
------------------------------------------------------------
----------------TAFG----------------------NENT--------------
------------------------------------------------------------
--------FKQDYGDGHEAEEVKNHQELRAPGFE--------------------------
-------------------------------------------------PPS--------
---------------------------------------------------HAKRRKLDS
APVEPSVKDEPHDVPSD--ADSAKTD---------------------T--R---------
-----------NIDD---GDEL---------------------------VYLTRLKSWTS
------------KRSGLR-A----------------------------------------
------------------------------QDQQ----------------DDRPEWQKPH
P-------------------AIPDAVLNDKFKLPGDIYPSLFDYQKTCVQWLWELYSQKT
GGIIGDEMGLGKTIQIISFIAGLHY-------------SGLLDKPVLVVVPATVLNQWVN
EFHRWWPPLRCVILHSIGSGMG---NKA--SEEKLEEYLETHDPKS----------SKSS
L----------AGVQS----QINAKEIVDRVIQK-GHVLITTYVGLRIYSKYILPNEWGY
VVLDEGHKIRNPDLDISLTCKQIKSYNRVILSGTPIQNNLIELWSLFDFIFPGRLGTLPV
FQQQFSIPINMGGYSNASNIQIQTGYKCAVVLRDLISPYLLRRLKSDVAKDLPKKNEMVL
FVKLTKIQQDLYEKFLSSEDLD-------SILRGKRNVLMGVDILRKICNHPDLVH--RE
ALLHK----ANYNYGDPVKSG--------KMQVLKDLL-------------QLWQSQK--
----HKTLLFCQTRQMLDILEKFVANLKVI-----NLDGEEKPNELDDKEYFSYLRMDGS
TPISRRQTLVDSFNE----TPSIDVFLLTTKVGGLGVNLTGADRVIIFDPDWNPSTDIQA
RERAWRLGQKKDITIYRLMTTGSIEEKIYHRQIFKTFLTNKI-LKDPKQRRF-FKVNDLH
DLFTLGDQNEEGTETGDMFNG-TEK---TIGGGSTARRSTKL-------I-----KP-AH
KNDDDFYQVANIMGVSKLDKFEGDR-EDEG--SE--------------------------
---SK---------------------DDNRLMEGIFAKGGV-HSTLKHDDII--DS-GNQ
E--LS---LVEKEANKVANEAAKALRESRKL-TRKN-QIGTPTWTGKFGFAGK------F
GA-KNGA----------K---KGRSSSPGTLASSSILDSLKQKKGVKES-----------
---------------IFTKEK------PKAGEGP-DKKELMDKLIKFLHLQPNHF-----
-----------------------STSNDI-------------------------------
--LRNV--------------------------------G----VKMT------------K
ESDTVLM-----------------------------------------------------
--RSMLRE------------------TCD--------------------------WRAE-
----------KKGWE-LKQEFRE---------
>XP_020074160_Hyphopichia_burtonii
------------------------------------------------------------
-MSEGNED----------LESLG------------------------VKLVDQ-------
---------------------------------------DELETSITKKANVALINKDAE
LDE----------------------KRL------------------EKTTKDLNKSLSRI
----RLLEKRL-AD-----------PR-----TKLSQRKQIKDDIKWFEENEIVPLKRDV
DDISAR-LREGKSQLSEANQ--NQGAKDQI------------------------------
------------------------------------------------------------
------------------------KNERLPGES---------------------------
------------------------------------------------------------
------------EKDFLI------------------------------------------
RTGKI-------------------------------------------------------
------------------------------------------------------------
------------------------------------------------------------
------------------------------------------------------------
----------------TAFG----------------------NENA--------------
------------------------------------------------------------
--------FQQDSA--ST--DVTSRVFLRAPGFEDAR-----------------------
---------------------ESDDD----------------------------------
------------------------------------------------------------
NEVD-DDDDKIQESLKE--SENIEDESD--Y----------------KNTR---------
-----------NIDD---GDEL---------------------------VYQARLNDWTS
------------RRSRLRK-----------------------------------------
------------------------------TDDT----------------SESPEWMKPH
P-------------------TIPDAVLNPQFKLPGDIYPSLLDYQKTCVQWLWELYSQKT
GGIIGDEMGLGKTIQIIAFLAGLHY-------------SGLLDKPVLVVVPATVLNQWVN
EFHKWWPPMRCVILHSIGSGMS---KSSLTSEEQIEAYLETQDPNS-V--------NPSS
F----------KGINS----QVNAQEIVDRIMEK-GHVLVTTYVGLRIYSRQILPRQWGY
VVLDEGHKIRNPDSDISLTCKQIKTYNRIILSGTPIQNNLKELWSLFDFVFPGRLGTLPV
FEQQFSIPINMGGYANASNVQVQTGYKCAVILRDLISPYLLRRLKNDVAQDLPKKNEMVL
FVKLTQYQQDMYEKFLASEDIS-------AILKGKRNVLMGVDILRKICNHPDLVD--RE
MLTRK----KSYNYGSPLKSG--------KMQVLKNLL-------------QLWQNQG--
----HRTLLFCQTKQMLDILEKFITNLRPV-----DGEGKELIGE-----HFNYLRMDGS
TSISKRQSLVDTFNN----NSYYHVFLLTTKVGGLGVNLTGADRVIIYDPDWNPSTDIQA
RERAWRLGQKKDITIYRLMTAGSIEEKIYHRQIFKTFLTNKI-LKDPKQRRF-FKMNDLH
DLFTLGDPEEKGTETGDLFNG-SER---AIRGGKT-RKSNKL-------Y-----KP-KH
KNDDDLYQVANIMGVSKLDKFEGEA-VQ-DGEEEEE----------------------ES
KSGAK---------------------DENRLMEGLFANSGVIHSTLKHDEIM--DS-SNQ
E--IS---LVEKEANKVANEAANALKMSRKL-ARKN-VIGTPTWTGKFGAAGK------F
GP-KKVK----------K-PMVKNSK--NLLSSTSILNELKQNKVDNET-----------
---------------TLVN----------------DKKEILEKMIEFFKKCPEQF-----
-----------------------SKSNEI-------------------------------
--LRNL------------------------------PIK----LDFR------------N
EKETVLV-----------------------------------------------------
--RSMLRE------------------IAD--------------------------WDSN-
----------LKGWK-LKAEFSS---------
>XP_015467238_Debaryomyces_fabryi
------------------------------------------------------------
-MEGKENP----------LDQLG------------------------VKFVDQ-------
---------------------------------------DELEHDITKRANEALINKDTE
LDQ----------------------KRL------------------DKANNDYNKVISKL
----RILRNKL-SN-----------LR-----TKISQRKLLKDECEWIEKNEMEPLKQDI
VDITNR-LNENKMQLNESKTQGNQKKSTQS------------------------------
------------------------------------------------------------
------------------------INEKLPGES---------------------------
------------------------------------------------------------
------------ERDFLI------------------------------------------
RTGKI-------------------------------------------------------
------------------------------------------------------------
------------------------------------------------------------
------------------------------------------------------------
----------------TAFG----------------------NENA--------------
------------------------------------------------------------
--------FHQDKTKDSD--DAKSHVFLRAPGFEDVSF----------------------
-------------------TSKDDEDF-TYSSTENATPVS--EINKRKHLEM--------
---------------------------------------------------EGSESESDF
SPVE-DIKDALEEEFTD--NDNVIDD-D--YDIYSTQKDDLIEA---NEQR---------
-----------NVDD---GDEQ---------------------------LYQIRLKNWVK
------------RRSELRKG--D-------------------------------------
-----------------------------VT--T----------------NDKEEWFKPH
P-------------------TIPDAVLNSKFKLPGDIYPSLFDYQKTCVQWLWELYSQKT
GGIIGDEMGLGKTIQIISFLAGLHY-------------SGLLEKPVLVVVPATVMNQWVN
EFHRWWPPLRCVILHSIGSGMG---KNAVQSEEKIEAFLETTDPTS-V--------RNDS
F----------KGINS----QIRAKEIIDTVMEK-GHVLVTTYVGLRIYSKYILPREWGY
VVLDEGHKIRNPDLDISLTCKQIKTYNRIILSGTPIQNNLIELWSLFDFIFPGRLGTLPV
FEQQFSVPINMGGYANASNVQVQTGYKCAVILRDLISPYLLRRLKSDVAQDLPKKNEMVL
FVKLTQYQQDLYEKFLNSEDLH-------AILKGKRNILMGVDILRKICNHPDLVD--RD
ILMRR----KNYNYGNPAKSG--------KLQVLKNLL-------------QLWQMQG--
----HRTLLFCQTKQMLDILEKFVTNLPSI-----NEKGEEVRGA------FNYLRMDGS
THIGKRQALVDTFNE----DKQYHVFLLTTKVGGLGINLTGADRVIIYDPDWNPSTDIQA
RERAWRLGQTKDITIYRLMTAGSIEEKIYHRQIFKTFLTNKI-LKDPKQRRF-FKVNDLH
DLFSLGDQDEVGTETGDLFNG-SET---KFNGNKD-RKSNKL-------F-----KP-KH
KNDDDFYQVASISGVSKLDNFEGDT-QEKDGEQD--------------------------
--GNK---------------------DENRIMEGLFANSGV-HSALKHDDIM--DS-SKQ
E--VS---IIEKEANRVAAEAAEALKQSRKL-TRKN-NIGTPTWTGKFGLAGK------F
GP-KTNK----------RINLSSNNKSSKLLSSTSILSELKQKKDKTDT-----------
---------------VFTKKS------TKSDKKL-DREETLDKLISFLAQQTDQF-----
-----------------------STSNNI-------------------------------
--LSNL--------------------------------K----LELN------------D
EKDMILI-----------------------------------------------------
--RSMLRE------------------IAV--------------------------WDSS-
----------RKGWV-LKVDFSANS-------
>XP_459783_Debaryomyces_hansenii
-------------------------------------MRQFFCTSSLLVSLLPYYITLQI
AMEEEESP----------LDQLG------------------------VKFVDQ-------
---------------------------------------DELEHDITKKANEALINKDTE
LDQ----------------------KRL------------------DKANNDYNKASSKL
----RILRNRL-SN-----------PR-----TKISQRKPLKDECDWIEKNELEPLKQDI
VDITNR-LNENKSQLSESKNQCNQKKSTQS------------------------------
------------------------------------------------------------
------------------------INEKLPGES---------------------------
------------------------------------------------------------
------------ERDFLI------------------------------------------
RTGKI-------------------------------------------------------
------------------------------------------------------------
------------------------------------------------------------
------------------------------------------------------------
----------------TAFG----------------------NENA--------------
------------------------------------------------------------
--------FHQDKTNEPD--DIKSHVFLRAPGFEDANV----------------------
-------------------TTQNDDDY-DYGATENAMPSSYNETNKRKQSEM--------
---------------------------------------------------EGSENESDY
SPLE-ENQNASEEEDID--NDNVVDD-D--YDIYSAPNEVVTETKNLDAQR---------
-----------NVDD---GDEY---------------------------LYQIRLKNWIK
------------RRSELRKKTEE-------------------------------------
-----------------------------VTNET----------------NDKEEWFKPH
P-------------------TIPDAVLNSKFKLPGDIYPSLFDYQKTCVQWLWELYSQKT
GGIIGDEMGLGKTIQIISFLAGLHY-------------SGLLEKPVLVVVPATVMNQWVN
EFHRWWPPLRCVILHSIGSGMG---KNAIHSEEKIEAFLETTDPSS-V--------KNDS
F----------KGINS----HMRAKEIIDTVMEK-GHVLVTTYVGLRIYSKFILPRQWGY
VVLDEGHKIRNPDSDISLTCKQIKTYNRIILSGTPIQNNLIELWSLFDFIFPGRLGTLPV
FEQQFSVPINMGGYANASNVQVQTGYKCAVILRDLISPYLLRRLKSDVAQDLPKKNEMVL
FVKLTQYQQDLYEKFLSSEDLH-------AILKGKRNILMGVDILRKICNHPDLVD--RE
ILQRR----KNYNYGNPAKSG--------KLQVLKNLL-------------QLWQMQG--
----HRTLLFCQTKQMLDILEKFVTNLPSL-----NENGEEVRGT------FNYLRMDGS
TNIGRRQALVDTFNE----DKQYHVFLLTTKVGGLGINLTGADRVIIYDPDWNPSTDIQA
RERAWRLGQKKDITIYRLMTAGSIEEKIYHRQIFKTFLTNKI-LKDPKQRRF-FKVNDLH
DLFSLGDQDEVGTETGDLFNG-SET---KFNGKKD-RKSNKL-------F-----KP-KH
KNDDDFYQVANINGVSKLDNFEGDN-QEKDGEQD--------------------------
--GNK---------------------DESRIMEGLFANSGV-HSALKHDDIM--DS-SKQ
E--VS---IIEKEANRVAAEAAEALKRSRKL-TRKN-NIGTPTWTGKFGLAGK------F
GP-KV-K----------RTKLSSNDKPSKLLSSTSILSELKQKKNKSDT-----------
---------------VFAKKS------ANDDKKF-DRQEMLDKLIGFLAKQTDHF-----
-----------------------STSNNI-------------------------------
--LTDL--------------------------------K----LELN------------D
EKDMILV-----------------------------------------------------
--RSMLRE------------------IAT--------------------------WDTP-
----------RKGWI-LKQEFLTNS-------
>XP_006686459_Yamadazyma_tenuis
------------------------------------------------------------
-MSE--------------LESLG------------------------VQIVDQ-------
---------------------------------------DDLETSITKKANEVLLAKDKQ
LEQ----------------------KRL------------------EKTMADAEKVHKKI
----GILERRL-AD-----------PR-----TKISHRKQIRQEIDWFTLNELVPLQEDL
KEIEGR-LAESSKQLEEMETNITKPLD---------------------------------
------------------------------------------------------------
-------------------------NDRLPDET---------------------------
------------------------------------------------------------
------------ERDYLV------------------------------------------
RIGKI-------------------------------------------------------
------------------------------------------------------------
------------------------------------------------------------
------------------------------------------------------------
----------------TAFG----------------------NQTA--------------
------------------------------------------------------------
--------FEEDG-------GERSHVHLRQPGVGP-------------------------
------------------ADLIDDTDF-TYK-----------------------------
--------------------------------------------------------DEEI
EAIEEDEIHPTAEMEEK-------------------------------------------
-----------NIDD---GDER---------------------------IYKRRYAAWVA
------------RRSAMRAAAG--------------------------------------
------------------------------VESE----------------SDSPEWTKPH
P-------------------TIPDSKLDDRFKLPGDIHPSLFDYQKTCVQWLWELYNQKT
GGIIGDEMGLGKTIQVISFIAGLHY-------------SGLLEKPVLIVVPATVLNQWVN
EFHKWWPALRCVILHSIGSGMG---QKI--DENKLEQFLQQEEGA-----------TGKV
F----------KGVRT----QINAQQVVNSVMES-GHVLITTYVGLRIYSKHLLTKSWGY
CVLDEGHKIRNPNSEISLLCKRVKTANRIILSGTPIQNNLIELWSLFDFVFPGRLGTLPV
FEQQFSLPINMGGYANASNLQVQTSYKCATILRDLISPYLLRRLKHDVARDLPKKEEMVL
FVKLTHYQQQMYESFLESEDLR-------AIMKGKRNMLMGVDVLRKICNHPDLVN--GN
----K----SSEDYGNSKRSG--------KMEVTRKLI-------------QLWALHN--
----HKMLIFCQTRQMLDILERFLHRITKI-----DGNNMETGEP------FEYLRMDGT
TPIGKRQYLVDRFNT----DPKISVFLLTTKVGGLGINLTGADRIIIYDPDWNPSTDMQA
RERAWRLGQKRDIVIYRLMITGSIEEKIYHRQIFKTFLTNKI-LKDPKQRRF-FKMNDLH
DLFSLGDQDD------------SEQ---------TSNSSRSV-------I-----KK-QA
KTDDDFVKVAKIMGVSRLDSFEEGE-H---------------------------------
---KD---------------------DEEQIMEGIFQNPNV-HSRVQHDDVL--DD-KNN
D-------GVEKEVNKIVDQSVKMLNESRKA-TRRN-RVGVPTWTGKFGTAGK-------
---SKRG--------------PESPRAPKALSSSTILENIKKKKKPDMV-----------
---------------S-------------------ERPDLLAELVEVLERNGR-------
-----------------------MSSNKI------------------------------L
IALKNR-------------------------------------VDVK------------N
TRDILLV-----------------------------------------------------
--KSMLRK------------------ICH--------------------------WNAV-
----------DKVWE-LMDEYVSKQ-------
>XP_001484268_Meyerozyma_guilliermondii
---------------------------------------MIAMPLHIISITDNNLLFTSP
SMEDIEGQ----------L-----------------------------RVVKQ-------
---------------------------------------DDLESKITSQANKALLEKDAE
LEE----------------------KRL------------------EKTSQNLTKTLKKI
----KVIESRL-ED-----------PR-----TKLSQRKQLRDELEWFTKNELDPLNRDL
QDIKAR-LEQIKQQQKKPTNPQDDGKG---------------------------------
------------------------------------------------------------
-------------------------VERLENET---------------------------
------------------------------------------------------------
------------EREFLT------------------------------------------
RTGKI-------------------------------------------------------
------------------------------------------------------------
------------------------------------------------------------
------------------------------------------------------------
----------------TAFG----------------------NQSG--------------
------------------------------------------------------------
--------FQEVDEN-----EQKSHIFLRAPGFAP------------S------------
--------------DPSRKEAKVEEDV-VENLR---GFEATGDDVTQPKSNE--------
---------------------------------------------------SEDEYTPDA
AELDLDEEESMEHDSED--DEV-------------------------RDIR---------
-----------NMDD---GDEQ---------------------------FYQKRLAEWCK
------------KRSSLRK-----------------------------------------
------------------------------DLAK----------------TTTEEWHMPH
P-------------------TVSDAVLNSQFRLPGDIYPSLFQYQRTCVQWLWELYLQKT
GGIIGDEMGLGKTIQVVSFIAGLHY-------------SGLLDKPVIVVVPATVMMQWVN
EFHTWWPPLRCAILHSIGSGMS---KSALTSEEKIENMMANDDFDL-N--------EDKF
L----------AQQKG----LSNAKNIVDRVVSK-GHVLITTYVGLRVYSKYILPHQWGY
AVLDEGHKIRNPNSHITLTCKQLKTHNRIILSGTPIQNNLIELWSLFDFVFPGRLGTLPV
FEQQFSIPINMGGYANASNVQVQTGYKCAVVLRDLISPYLLRRLKSDVAQDLPKKEEMVL
FVKLTQYQQDMYEKFLSSEDLH-------AILKGKRNMLTGVDTLRKICNHPDLVD--RE
LLLRK----KGYNYGIPNKSG--------KMLVLKGLL-------------QLWQSQG--
----HRTLLFCQTKQMLDILEKLLVNLTRI-----SDGTE----------YFNYMRMDGS
TPISKRQGLVDMFNN----NTNYDVFLLTTKVGGLGVNLTGADRVIIYDPDWNPSTDIQA
RERAWRLGQKRDIVIYRLMTAGTIEEKIYHRQIFKTFLTNKI-LKDPKQRRF-FKVNDLH
DLFTLGDPEEKGTETGDMFNG-SEI---NYSGSRE-RKPTNL-------------KN-TN
KNDDDFYSVAKLNGVSKLDKFQGGD-EDEDA-----------------------------
---RP---------------------DEDRIMEGLFSNDNI-HSTVKHDSII--DS-SNQ
E--IS---IIEKEANKLAAEAAEALKNSRKQ-TRKN-TIGTPTWTGKFGLAGR------F
GVQKPKR-------TNVAPFRIPRKSENSELSSSSVLSDLRRNKKATRE-----------
---------------AVFSKKP----EKLQNNSV-DKLQLMLQVVDYLQSQKNHF-----
-----------------------STSAGI-------------------------------
--LQGL--------------------------------K----IQET------------N
DQEVILL-----------------------------------------------------
--RSLLKE------------------AAT--------------------------WDRE-
----------NKGWI-LKSEYVNNDAA-----
>XP_018713168_Metschnikowia_bicuspidata
------------------------------------------------------------
----MASP----------LPEIG------------------------ATLVDQ-------
---------------------------------------DELESSLTKKANDALLAKESE
LDE----------------------KRL------------------QKTAQELGKARKKV
----AVLERRL-AD-----------AR-----TRISLRRQLKDEIAWLQEHEVAPLLADV
QDIQAR-LAATRAQLEGGA-----------------------------------------
------------------------------------------------------------
-------------------------SRATAGET---------------------------
------------------------------------------------------------
------------ERDFLI------------------------------------------
RTGRI-------------------------------------------------------
------------------------------------------------------------
------------------------------------------------------------
------------------------------------------------------------
----------------TAFG----------------------SASG--------------
------------------------------------------------------------
--------FLAANEG-----EGKSLVHLRAPGFGA------------G------------
--------------GPSATKTETSDD---------------EYVASESGSET--------
---------------------------------------------------SGKDGAGDV
SGAESADEGPRVKRRRN--TPNEAGTPT--PEAGRGGAC--------VAQR---------
-----------NVDD---GDEE---------------------------TYQKRLHEWVQ
------------TRLRLRAEAES-------------------------------------
------------------------------RGDD----------------PGHPEWQRPH
P-------------------TIPDAVLNADFRLPGDVFPSLFDYQKTCVQWLWELYAQKT
GGIIGDEMGLGKTIQVIAFLAGLHY-------------SGRLDKPVLLVVPATVLNQWVN
EFHRWWPPLRCVILHSIGAGMT---PQLVRTEEQLERHMEQDLAES-Q--------APAH
LLQLPHDRLSKRTASN----QANAREIVRRVLQN-GHVLVTTYVGLRMYLRHILPHEWGY
VVLDEGHKIRNPNSEISLTCKRVRTHNRVILSGTPIQNNLVELWSLFDFVFPGRLGTLPV
FEQQFAVPINMGGYANASNVQVQTGYQCAVVLRDLISPYLLRRLKADVAQDLPKKNEMVL
FVKLTQTQQDMYERFLGSDDVG-------AILKGRRNVLMGVDLLRKICNHPDLVD--RE
RLLRK----PGYRYGAMAKLG--------KMVVLKNLL-------------QLWQSQG--
----HRTLLFCQTKQMLDILEKFVGALRPLAPGSGADARESGPAADPIDTHFNYLRMDGA
TPIAKRQQLVDTFNS----NTHYHVFLLTTKVGGLGVNLTGADRVIIFDPDWNPSTDLQA
RERAWRLGQKKDITIYRLMTAGTIEEKIYHRQIFKTFLTNKI-LKDPKQRRF-FKLNDLH
DLFSLGDPDERGTETGDMFGS-SEK---TYGGGRA-RKLTRL-------L-----KK-AH
ANDDDFYRVASIMGVSKLDEFAGED-EANPEDTK--------------------------
---NK---------------------DDSRIMEGLFSKAGIVHSTLKHDEVM--DS-SPR
E--VS---LIEKEASRVAKEAADALKQSRLI-ARRK-AIGTPTWTGKFGTAGR------F
GPPKKHA--------LLAKRPSGRAESADPLSSTSILQGFRKGKKKGDA-----------
---------------I-----------------P-HREALLDHIVDFLSRQPDRF-----
-----------------------SKSNAI-------------------------------
--LQSL------------------------------PES----VDTN------------N
ETQMVTV-----------------------------------------------------
--RSLLRE------------------AAN--------------------------WDSE-
----------AKGWR-LKATFEETG-------
>XP_002618591_Clavispora_lusitaniae
-----------------------------------------MACSRDHTSNQIRCAYLQP
TMDELESD----------L---N------------------------VKLVNQ-------
---------------------------------------DELESSITEKANKALISKEQE
LDE----------------------KRL------------------RKTTAELRKTTSKI
----QALRRRL-EN-----------PR-----TKLSQRRQLEDEISWFEENELQQLQQDM
ADIQAR-LRGNREELAKTAEKSAG------------------------------------
------------------------------------------------------------
-------------------------GGRMAGES---------------------------
------------------------------------------------------------
------------ERDFLI------------------------------------------
RTGKI-------------------------------------------------------
------------------------------------------------------------
------------------------------------------------------------
------------------------------------------------------------
----------------TAFG----------------------NTSG--------------
------------------------------------------------------------
--------FKTE--------TGQSHVFLRAPGFGTERENRQEASVEKKAKTEDRSPETLQ
DPSDQNDQQIQPKLESSETQKTTEDSE-TQKSPEELETHDIPETTEAQLNPE--------
---------------------------------------------------SLESYTEDI
EDHSNDSEDKAQDSDGD--YKANIEAID--VDSESENEIPQKRRRAISELESEPESEAKS
DSEVEAQTVEANIDD---GNED---------------------------YYQKRLQEWVS
------------RRSALRNENG--------------------------------------
------------------------------KEEH----------------NDKPEWFLPH
P-------------------SVADAVLDSRFRLPGDIHPALFEYQKTCVQWLWELYCQKT
GGILGDEMGLGKTIQVIAFLAGLHY-------------SGLLDKPVLLVVPATVMNQWVN
EFHRWWPPLRCVILHSIGSGM----KNMARMEEELEEHL---DEEG-E--------GELS
V----------RAANA----QANASEMVQRVLQH-GHVLVTTYVGLRVYAKHILPHEWGY
AVLDEGHKIRNPNSAISLACKRIKTHNRVILSGTPIQNNLIELWSLFDFVFPGRLGTLPV
FEQQFAIPINMGGYANASNLQVQTGYKCAVVLRDLISPYLLRRLKADVAQDLPKKSEMVL
FVKLTQYQHDMYEKFLGSEDAA-------AIMKGRRRVLMGVDILRKICNHPDLVD--RT
ALLHK----KGYNYGSPARSG--------KMQVARQLL-------------QLWQAQG--
----HRTLLFCQTRQMLDILERFVARMSCI-----DAQGAETSNP------MRYLRMDGS
TPIGKRQQLVDTFNA----NEYYHVFLLTTKVGGLGVNLTGADRVIIFDPDWNPSTDIQA
RERAWRLGQKRDITIYRLMTAGTIEEKIYHRQIFKTFLTNKI-LKDPKQRRF-FKSADLH
DLFTLGDPDEKGTETAEMFNG-SEK---TFSGTKD-RQSRRL-------------EG-GP
KNDDDLYRVATLMGVSKLDKFAGDD-DEKNG-----------------------------
---AK---------------------EDDRLMEGLF--SGV-HSALQHDEIV--GQ-THS
E--ES---LAEKEANRVAKEAAAALRKSRLA-ARKT-AIGTPTWTGKFGVAGR------F
GPKKKAN----------GPLKVPSSTNENSLSSTAILGELRQRRSV--------------
---------------------------PEREPSN-SRQDLLERIVGVLMKEPGGF-----
-----------------------AKSGKI------------------------------L
GALSKL-------------------------------------VDLK------------Q
EKELVMV-----------------------------------------------------
--RSLLRE------------------VAD--------------------------WQKD-
----------EKGWK-LKSELKDEGAGEE---
>XP_025341342_Candida_haemuloni
------------------------------MGILNLRFLYVPRYASWAHHPGSSDYHKAR
DMDSLD-------------ENLD------------------------VKLVDQ-------
---------------------------------------DDLETSITKKANQALINKETE
LDE----------------------KRL------------------QKATSDLDKTVKRI
----NLLQKRL-DN-----------PR-----TKLSQRKSLKDEIQWLNENELVPRQQDV
DDIKGR-LRDNRESLQDEPLAGS-------------------------------------
------------------------------------------------------------
-------------------------NERLAGES---------------------------
------------------------------------------------------------
------------ERDFLI------------------------------------------
RTGKI-------------------------------------------------------
------------------------------------------------------------
------------------------------------------------------------
------------------------------------------------------------
----------------TAFG----------------------NTTA--------------
------------------------------------------------------------
--------FAAEEQ------DSRSHQHLRAPGFSDAEQ-AVSATEVPK------------
--------------RSLSIKSEDEDEI-PVKKRTRKALDSESEYEDNGESDD--------
---------------------------------------------------N---AGDDF
ADLNEDIVEELIDADTD--AGAVEMS---------------------LSSR---------
-----------NVDD---GDEL---------------------------VYQSRLQEWTQ
------------RRSQLRKEKSS-------------------------------------
------------------------------NEVD----------------SDLPEWRLPH
P-------------------TIPDAVLNDNFKLPGDIYPSLFDYQKTCVQWLWELYSQKT
GGIIGDEMGLGKTIQVIAFLAGLQY-------------SGRLDKPILLVVPATVMNQWVN
EFHRWWPPFRCVILHSIGSGMS---KSSIKTEQQLEAHLEDADADF-D--------AQIS
M----------KSANN----QANAKAIVDRVMEK-GHVLVTTYVGLRIYSKHILPKEWGY
VVLDEGHKIRNPNSEISLACKRVKTYNRIILSGTPIQNNLTELWSLFDFVFPGRLGTLPV
FEQQFAIPINMGGYANASNVQVQTGYKCAVILRDLISPYLLRRLKVDVAQDLPKKNEMVL
FVKLTQYQQNLYEKFLGSEDVN-------AILKGKRNVLMGVDMLRKICNHPDLID--RE
MLLRK----KGHNYGNPTKSG--------KMQVLKNLL-------------QLWQKEG--
----HRTLVFCQTKQMLDILEKFVANMRRV-----DVQNDQIVEE----DYFHYLRMDGS
TPIGKRQTLVDSFNN----NKYFDCFLLTTKVGGLGVNLTGADRVIIYDPDWNPSTDIQA
RERAWRLGQTKDITIYRLMTAGTIEEKIYHRQIFKTFLTNKI-LKDPKQRRF-FKMNDLH
DLFSLGDPQEKGTETGDMFSG-SEK---TFRGNKT-RKSTQL-------N-----KS-EH
KNDDDLYQVASIMGVSKLDNYVGDE-EKEDDK----------------------------
---SK---------------------DESRLMEGIFANAEVVHSTLQHDEII--NS-NQQ
E--VS---IVEKEAARVAKDAAEALKRSRIS-ARSN-TVGTPTWTGKFGVAGR------F
GP-KSKNGDGSSRGGTKSPSQSPAPGASSAISSTSILNQLRQKKANNEG-----------
---------------A-VKSTG----KRKKLTED-DKQKLLEHLIQFLQKQPEGF-----
-----------------------SKSDTI-------------------------------
--LKAL------------------------------PKT----VNLK------------D
EKEMISV-----------------------------------------------------
--RSLLRE------------------AAT--------------------------WDAT-
----------QKGWR-LKETFLE---------
>XP_024715745_Candida_pseudohaemulonis
------------------------------------------------------------
-MDNLE-------------ENLD------------------------VKLVDQ-------
---------------------------------------DDLESSITKKANQALINKETE
LDE----------------------KRL------------------QKATTDLDKTVKRI
----QLLQRRL-DN-----------PR-----TKLSQRKSLKDEIQWLNENELKPRQQDV
DDIQGR-LKGNRELLEEEQKGGS-------------------------------------
------------------------------------------------------------
-------------------------NERLAGET---------------------------
------------------------------------------------------------
------------EREFLI------------------------------------------
RTGKI-------------------------------------------------------
------------------------------------------------------------
------------------------------------------------------------
------------------------------------------------------------
----------------TAFG----------------------NTTA--------------
------------------------------------------------------------
--------FAADEL------ATRSHQHLRAPGFSDAEQISLNVSENVK------------
--------------HELE-ENEDEDDV-PVKRR-RKTLDLESEYEDNGESDD--------
---------------------------------------------------N---GADDF
AELNEDIVEELIDPTES----SMSMS---------------------LSLR---------
-----------NVDD---GDEA---------------------------VYQLRFGEWKQ
------------RRAQLRKD-NQ-------------------------------------
------------------------------KEAD----------------VDLPEWQLPH
P-------------------TIPDAVLNDHFKLPGDIYPSLFDYQKTCVQWLWELHSQKT
GGIIGDEMGLGKTIQVIAFLAGLHY-------------SGLLDKPVLLVVPATVMNQWVN
EFHRWWPAFRCVILHSIGSGMT---KSSIKTEEQLEAHLEDEDADF-D--------AQIS
M----------KSANN----QANAKAIVDRVMEK-GHVLVTTYVGLRIYSKHILPREWGY
VVLDEGHKIRNPNSEISLACKRVKTYNRIILSGTPIQNNLTELWSLFDFVFPGRLGTLPV
FEQQFAIPINMGGYANASNVQVQTGYKCAVILRDLISPYLLRRLKVDVAQDLPKKNEMVL
FVKLTQFQQNLYEKFLGSEDVN-------AILKGKRNVLMGVDMLRKICNHPDLID--RE
LLLRK----KGYSYGNPTKSG--------KMQVLKNLL-------------QLWQKEG--
----HRTLVFCQTKQMLDILEKFVSSMRRV-----DIENDEIVEG----DYFHYLRMDGS
TPIGKRQTLVDSFNN----NKYFDCFLLTTKVGGLGVNLTGADRVIIYDPDWNPSTDIQA
RERAWRLGQTKDITIYRLMTAGTIEEKIYHRQIFKTFLTNKI-LKDPKQRRF-FKMNDLH
DLFSLGDPQEKGTETGDMFSG-SEK---TFRGDKI-RKSTQL-------N-----KQ-QH
KNDDDLYQVASIMGVSKLDNYVGDE-EKDDDK----------------------------
---SK---------------------EENRLMDGIFANAEVVHSTLQHDEII--NS-NQQ
E--VS---IVEREAARVAKEAADALKKSRIQ-ARSN-TVGTPTWTGKFGVAGR------F
GP-KKST---NSRGGTKSPSQSPAPGATDAISSTSILNQLKQKKANNGK-----------
---------------A-NKS-G----KPKKLTED-DKQSLLQHLIDFLRKQPEGFTYDTG
CTHCGIPEFPADKPINYEANLNGTGSDPWKHLLVFLHGFNDFNKMPAKVELTVGSVASEM
TQLKRLLSPNHPVSITNALVPGINEKPKGKEKVYLYPDNKVIEFDLKHAEQFVEHYLLPE
QKDVVEVYNPFAAQTEKAKGRQDHLELFSERPIEEDLVLICGHTQRDIRCGLLAPLLQEE
FERVLEREELHQVKTGLISHVGGHAYAGNVLYFPRDSSKPVVFYGRVFPELVQGVVNTT-
----------IKGGQIIKELYRGDVKPNEIA-
>XP_025338681_Candida_duobushaemulonis
------------------------------------------------------------
-MDNLE-------------ENLD------------------------VKLVDQ-------
---------------------------------------DDLESSITKKANQALINKETE
LDE----------------------KRL------------------QKATSDLEKTVKRI
----QLLQRRL-DN-----------PR-----TKLSQRKSLKDEIQWLNENELKPRQQDV
DDIQGR-LEGNRESLQEEQKGGT-------------------------------------
------------------------------------------------------------
-------------------------NERLAGET---------------------------
------------------------------------------------------------
------------EREFLI------------------------------------------
RTGKI-------------------------------------------------------
------------------------------------------------------------
------------------------------------------------------------
------------------------------------------------------------
----------------TAFG----------------------NTTA--------------
------------------------------------------------------------
--------FAADES------ATRSHQHLRAPGFSDAEQVSPNVSGNVK------------
--------------HELE-EKEDEDDI-PVKRR-RKTLDSESEYEDNGESDD--------
---------------------------------------------------N---GADDF
ADLNEDIVEELIDPTES----STSMS---------------------LSSR---------
-----------NVDD---GDEA---------------------------VYQSRFGEWKQ
------------RRAQLRKA-HQ-------------------------------------
------------------------------KEVD----------------EDLPEWQLPH
P-------------------TIPDAVLNDRFKLPGDIYPSLFDYQKTCVQWLWELHSQKT
GGIIGDEMGLGKTIQVIAFLAGLHY-------------SGLLDKPVLLVVPATVMNQWVN
EFHRWWPAFRCVILHSIGSGMT---KSSIKTEEELEAHLEDEDADF-D--------AQIS
M----------KSANN----QANAKAIVDRVMEK-GHVLVTTYVGLRIYSKHILPREWGY
VVLDEGHKIRNPNSEISLACKRVKTYNRIILSGTPIQNNLTELWSLFDFVFPGRLGTLPV
FEQQFAIPINMGGYANASNVQVQTGYKCAVVLRDLISPYLLRRLKVDVAQDLPKKNEMVL
FVKLTQFQQNLYEKFLGSEDVN-------AILKGKRNVLMGVDMLRKICNHPDLID--RE
LLLRK----KGYSYGNPTKSG--------KMQVLKNLL-------------QLWQKEG--
----HRTLVFCQTKQMLDILEKFVSSMRRV-----DIENDEIAEG----DYFHYLRMDGS
TPIGKRQTLVDSFNN----NKYFDCFLLTTKVGGLGVNLTGADRVIIYDPDWNPSTDIQA
RERAWRLGQTKDITIYRLMTAGTIEEKIYHRQIFKTFLTNKI-LKDPKQRRF-FKMNDLH
DLFSLGDPQEKGTETGDMFSG-SEK---TFRGDKI-RKSTQL-------N-----KQ-KH
KNDDDLYQVASIMGVSKLDNYVGDE-EKDDDK----------------------------
---SK---------------------EENRLMDGIFANADVVHSTLQHDEII--NS-NQQ
E--VS---IVEREAARVAKEAADALKKSRIQ-ARSN-TVGTPTWTGKFGVAGR------F
GP-KKST---ISRGGTKSPSQSPAPGATDAISSTSILNQLKQKKANNGR-----------
---------------A-NKS-G----KPKKLTED-DKQSLLQHLIDFLRKQPEGF-----
-----------------------SKSDPI-------------------------------
--LKSL------------------------------PRN----VDLK------------D
EKEMISV-----------------------------------------------------
--RSLLRE------------------AAN--------------------------WDAA-
----------LKGWR-LKETFTQ---------
>XP_028890141_Candida_auris
------------------------------------------------------------
-MKDIE-------------ENLD------------------------VKLVDQ-------
---------------------------------------DDLESSITKRANEALINRETE
LDE----------------------KRL------------------QKSTSDLEKTLKRI
----SLLQKRL-DN-----------PR-----TKLSQRKSLKDEIQWLNKNELIPRQQDV
ADIRAR-LQGNKESLQEKDTGGS-------------------------------------
------------------------------------------------------------
-------------------------GQRQAGES---------------------------
------------------------------------------------------------
------------ERDFLI------------------------------------------
RTGKI-------------------------------------------------------
------------------------------------------------------------
------------------------------------------------------------
------------------------------------------------------------
----------------TAFG----------------------NSTS--------------
------------------------------------------------------------
--------FATDDQ------TNRSHQHLRAPGFEEVGK-RQSIAEHRE------------
--------------NSLV-KSNDEADG-PLRKRAKKDL-SESEYEDQDDSEA--------
---------------------------------------------------DYIGSEDDV
VESADDVVDRISDSDDN-----LDMS---------------------LSSR---------
-----------NIDD---GDET---------------------------VYQSRLQEWTS
------------RRSQLREENNP-------------------------------------
------------------------------DRTV----------------DDLPEWQQPH
P-------------------SIPDAVLNAKFKLPGDIYPSLFEYQKTCVQWLWELYSQKT
GGIIGDEMGLGKTIQVIAFLAGLQY-------------SGLLDKPVLLVVPATVMNQWVN
EFHRWWPPFRCMILHSIGSGMN---KSSIRTEEQLEAHLEEEDADF-D--------AQLS
M----------KAANN----QVNAKAIVDRVMEK-GHILVTTYVGLRIYSKHILPREWGY
VVLDEGHKIRNPNSEISLACKRVKTYNRIILSGTPIQNNLTELWSLFDFVFPGRLGTLPV
FEQQFAIPINVGGYANASNVQVQTGYKCAVILRDLISPYLLRRLKVDVAQDLPKKNEMVL
FVKLTQYQQNLYEKFLGSEDVN-------AILKGKRNVLMGVDMLRKICNHPDLID--RD
MLLRR----RGYSYGNPTKSG--------KMQVLKNLL-------------QLWQKEG--
----HRTLVFCQTKQMLDILEKFVVNLKRV-----DDEGDDIEEQ----DHFHYLRMDGS
TPIGKRQQLVDTFNN----NKYYDCFLLTTKVGGLGVNLTGADRVIIYDPDWNPSTDIQA
RERAWRLGQTKDITIYRLMTAGTIEEKIYHRQIFKTFLTNKI-LKDPKQRRF-FKMNDLH
DLFSLGDPQEKGTETGDMFSG-SEK---TFRGSKN-RKSTQL-------N-----KR-EH
KNDDDLYQVASIMGVSKLDNYVGDE-ENDDEK----------------------------
----K---------------------DENRIMEGIFANADVVHSTLQHDEII--NS-NLQ
E--VS---IVEREAARVAKEAAEALKRSRIS-ARST-AVGTPTWTGKFGVAGR------F
GP-KTKNGGRKSRLGSKSPSQSPTPVAPDAVSSTSILDQLRQKKAN--A-----------
---------------A-KRAAK----ETKALTDD-DKQQLLEHLIQFLQQQPEKF-----
-----------------------SKSDAI-------------------------------
--LKSL------------------------------PRT----VNLK------------D
EKEMISV-----------------------------------------------------
--RSLLRE------------------AAD--------------------------WDTS-
----------QKGWR-LKESFSE---------
>NP_012569_Saccharomyces_cerevisiae
------------------------------------------------------------
-MEDKEQQDNAKLENNESLKDLG------------------------VNVLSQ-------
---------------------------------------SSLEEKIANDVTNFSNLQSLQ
QEE----------------------TRL------------------ERSKTALQRYVNKK
----NHLTRKL-NN-----------T------TRISVKQNLRDQIKNLQSDDIERVLKDI
DDIQSR-IKELK-----------EQ-VDQGAENKGSKE----------------------
------------------------------------------------------------
-------------------------GLQRPGET---------------------------
------------------------------------------------------------
------------EKEFLI------------------------------------------
RTGKI-------------------------------------------------------
------------------------------------------------------------
------------------------------------------------------------
------------------------------------------------------------
----------------TAFG----------------------HKAG--------------
------------------------------------------------------------
--------FSLDTAN---------------------------------------------
REYAKND------EQ---KDED----FEMATEQMVENLTDED------DN----------
----------------------------------------------------L-SDQDYQ
MSGKESE----DDEEEE--ND------------DKILKELEDLRFRGQPGE---------
-----------AKDD---GDEL---------------------------YYQERLKKWVK
------------QRSCG-------------------------------------------
------------------------------SQRS----------------SDLPEWRRPH
P-------------------NIPDAKLNSQFKIPGEIYSLLFNYQKTCVQWLYELYQQNC
GGIIGDEMGLGKTIQVIAFIAALHH-------------SGLLTGPVLIVCPATVMKQWCN
EFQHWWPPLRTVILHSMGSGMASDQKFK-MDENDLENLIMNSKPSDFSYEDWKN--STRT
K----------KALES----SYHLDKLIDKVVTD-GHILITTYVGLRIHSDKLLKVKWQY
AVLDEGHKIRNPDSEISLTCKKLKTHNRIILSGTPIQNNLTELWSLFDFIFPGKLGTLPV
FQQQFVIPINIGGYANATNIQVQTGYKCAVALRDLISPYLLRRVKADVAKDLPQKKEMVL
FCKLTKYQRSKYLEFLHSSDLN-------QIQNGKRNVLFGIDILRKICNHPDLLD--RD
--TKR----HNPDYGDPKRSG--------KMQVVKQLL-------------LLWHKQG--
----YKALLFTQSRQMLDILEEFISTK--------DPDLS---------H-LNYLRMDGT
TNIKGRQSLVDRFNN-----ESFDVFLLTTRVGGLGVNLTGANRIIIFDPDWNPSTDMQA
RERAWRIGQKREVSIYRLMVGGSIEEKIYHRQIFKQFLTNRI-LTDPKQKRF-FKIHELH
DLFSLGGENGYSTEELN-----EEVQ----------KHTENL-------K-----NS-KS
EESDDFEQLVNLSGVSKLESFYNGK-EKKENS----------------------------
---KT---------------------EDDRLIEGLLGGESNLETVMSHDSVV--NS-HAG
S--SSS-NIITKEASRVAIEAVNALRKSRKKITKQY-EIGTPTWTGRFGKAGK-IRKRDP
LKNK-------------------------LTGSAAILGNITKSQKEASK-----------
---------------EARQENYDDGITFARSKEINSNTKTLENIRAYLQKQNNFF-----
-----------------------SSSVSI-------------------------------
--LNSI-G-----------------------------------VSLS------------D
KEDVIKV-----------------------------------------------------
--RALLKT------------------IAQ--------------------------FDKE-
----------RKGWV-LDEEFRNNNAS-----
>XP_018221339_Saccharomyces_eubayanus
----------------------------------------------------------MS
EMADKEQHTSVKLENNESLRDLG------------------------VNVLSQ-------
---------------------------------------SSLEEKIANDVTNFSNLQTLQ
QEE----------------------TRL------------------ERSETALQRYVGKK
----NLLTRKL-NN-----------A------TRISVKQNLRNQIKDLQTDDIERVLRXI
EDIQAR-INDLK-----------VQ-INQGGENKTAKV----------------------
------------------------------------------------------------
-------------------------GLQRPGES---------------------------
------------------------------------------------------------
------------EKEFLI------------------------------------------
RTGKI-------------------------------------------------------
------------------------------------------------------------
------------------------------------------------------------
------------------------------------------------------------
----------------TAFG----------------------HKAG--------------
------------------------------------------------------------
--------FSLDTTD---------------------------------------------
TEYGDNE------EQ---EGKD----FEVATEQMVQNLTDED------DN----------
----------------------------------------------------L-DDQDFR
MSGEESE----EYEEEE--ND------------DEVIEDLENLEFKNQPGE---------
-----------AKDD---GDEL---------------------------YYQVRLKRWIK
------------QRSADRPK----------------------------------------
------------------------------TKAA----------------SEIPEWRKPH
P-------------------NIPDAKLNNEFRIPGEIYSLLFNYQKTCVQWLYELYQQNC
GGIIGDEMGLGKTIQIIAFIAALHH-------------SGLLTGPVLIVCPATVMKQWCN
ELHHWWPPLRTVILHSMGSGMATNQKSK-MDEKDLENLIMNSNPTEFSYDDWQN--PSKT
K----------KAIES----NFHLDQLIDKVVTD-GHILITTYVGLRIHSDKLLKVKWQY
AVLDEGHKIRNPDSEISLTCKKLKTHNRIILSGTPIQNNLTELWSLFDFIFPGKLGTLPV
FQQQFVIPINMGGYANATNIQVQTGYKCAVALRDLISPYLLRRVKADVAKDLPQKKEMVL
FCKLTKFQRSKYLEFLHSSDLN-------QIQNGKRNVLFGIDILRKICNHPDILD--RE
--TKR----HDPSYGDPKRSG--------KMQVVKQLL-------------LLWHKQG--
----YKALLFTQSRQMLDILEDFIAMK--------DPDLS---------E-LKYLRMDGT
TNIKGRQSLVDRFNN-----EPFDVFLLTTRVGGLGINLTGANRIIIFDPDWNPSTDLQA
RERAWRIGQKREVSIYRLMVSGTIEEKIYHRQIFKQFLTNRI-LTDPKQKRF-FKIHELQ
DLFSLGGENGHSTEELS-----EEVQ----------KHTDNL-------K-----NS-KS
QESDDFEQLVNLSGVSKLESFYNGK-EKKESN----------------------------
---KS---------------------EDDRLIEGLLGGESNLETVMSHDSVV--NS-HAN
S--SSS-NMITREASRVATTAVNALRKSRKKITKQY-EIGTPTWTGRFGKAGK-IKKKGT
LRNK-------------------------SAGSAAILGNIAKSQKEASK-----------
---------------EVRQENHDDDIDVVKSEEFDPNTKILKDIQTYLQNQNNFF-----
-----------------------SPSVSI-------------------------------
--IDNI-G-----------------------------------VDLA------------D
KKDVIKV-----------------------------------------------------
--RALLRT------------------IAQ--------------------------FDKE-
----------HKGWV-LNEEFRNSID------
>XP_033767299_Saccharomyces_paradoxus
------------------------------------------------------------
-MADKVQRDGTKLENDESLRDLG------------------------VNVLSQ-------
---------------------------------------SSLEERIANDVTNFSNLQSLQ
QEE----------------------TRL------------------ERSKTALQRYVSKK
----NLLTRKL-NN-----------A------TRISVKQNLRDQIKNLQSSDIERVLRDI
EDIQSR-IKELK-----------GQ-INQGAENRASKE----------------------
------------------------------------------------------------
-------------------------GFQRPGES---------------------------
------------------------------------------------------------
------------EKEFLI------------------------------------------
RTGKI-------------------------------------------------------
------------------------------------------------------------
------------------------------------------------------------
------------------------------------------------------------
----------------TAFG----------------------HKAG--------------
------------------------------------------------------------
--------FSLDTAN---------------------------------------------
TEYVDDE------EQ---KDKD----FEVATEQMVENLTDDD------DN----------
----------------------------------------------------L-SDQDFQ
MSGRESG----DDDEEE--ND------------DEILEDLEDLQSKDQPSE---------
-----------AKDD---GDES---------------------------YYQARLKRWIQ
------------QRSAG-------------------------------------------
------------------------------SQRR----------------PGLPEWRRPH
P-------------------NIPDAKLNSKFKIPGEIYSLLFNYQKTCVQWLYELYQQNC
GGIIGDEMGLGKTIQIIAFIAALHH-------------SGLLTGPVLIVCPATVMKQWCN
ELHHWWPPLRAVILHSMGSGMASNQKFK-MDENDLENMIMNSKPTDFSYEDWKN--SSRT
K----------KALES----SYHLDKLIDKVVTD-GHILITTYVGLRIHSDKLLKVKWQY
AVLDEGHKIRNPDSEISLTCKKLKTHNRIILSGTPIQNNLTELWSLFDFIFPGKLGTLPV
FQQQFVIPINVGGYANATNIQVQTGYKCAVALRDLISPYLLRRVKADVAKDLPQKKEMVL
FCKLTKYQRSKYLEFLHSSDLN-------QIQNGKRNVLFGIDILRKICNHPDLLD--RE
--TKR----HDSSYGDPKRSG--------KMQVVKQLL-------------LLWHNQG--
----YKALLFTQSRQMLDILEEFISMK--------DPDLS---------H-LKYLRMDGT
TNIKGRQSLVDRFNN-----ESFDVFLLTTRVGGLGVNLTGANRIIIFDPDWNPSTDMQA
RERAWRIGQKREVSIYRLMVGGSIEEKIYHRQIFKQFLTNRI-LTDPKQKRF-FKIHELH
DLFSLGGENGYSTEELN-----EEVQ----------KHTENL-------K-----NS-KS
QESDDFEQLVNLSGVSKLESFYSGK-EKKENS----------------------------
---KS---------------------EDDRLIEGLLGGESNLETVMSHDSVV--NS-HAS
S--SSS-NIITKEASRVANDAINALRKSRKKITKRY-EIGTPTWTGRFGKAGK-IRKRDP
LKNR-------------------------LTGSAAILGNITKSQREASR-----------
---------------EAHQENYDDDVNFTSSSELNSNTKMLENIRRYLQQQNNFF-----
-----------------------SSSVSI-------------------------------
--LNSI-G-----------------------------------VNLS------------D
KEDVIKV-----------------------------------------------------
--RALLKT------------------IAQ--------------------------FDKE-
----------RRGWV-LDEEFRNNNV------
>XP_003673777_Naumovozyma_castellii
------------------------------------------------------------
-MENKDTEL---------TRKLG-----------------------LVDVRSQ-------
---------------------------------------SSLEAQIGKNIALQSRTKSIE
EEE----------------------KRL------------------KRAINALTKVQ---
--------YKR-NT-----------IRTKFEHSRLSVREKAKKDYKDLDHE-YNECIRTV
DSIKKR-LKELK-----------NGEIPSGNEKDDNEA----------------------
------------------------------------------------------------
------------------------LEGRRPNES---------------------------
------------------------------------------------------------
------------ERDYLV------------------------------------------
RTGQI-------------------------------------------------------
------------------------------------------------------------
------------------------------------------------------------
------------------------------------------------------------
----------------TAFG----------------------SKTG--------------
------------------------------------------------------------
--------FVLE------------------------------------------------
---NDDTSAATLSEEKKEND------FEMANEQMVENLTDED----E---TE--------
---------------------------------------------------DMRNDLDYT
EEPAAKE---NLEPNDD--DDYETVNIG--NISDELSDSE--PSIISKPSE---------
-----------AKDD---GDEL---------------------------YYQKRLRKWIN
------------QRSSERA-----------------------------------------
------------------------------IDSY----------------PDVKEWRKPH
P-------------------KIPDAKLNDSFKIPGDIFSLLFNYQKTCVQWLYELYQQNC
GGIIGDEMGLGKTIQIIAFLASLHH-------------SGLLNGPVLIVCPATVMKQWCN
ELHHWWPPLRTIILHSTGSGM--STKKN-FSEEELEQAMMNANPNELTCEDFQN--RSKT
K----------ASLES----TFNIQSLIDKVIND-GHIIITTYVGLRIHSEQLLKVNWAY
AVLDEGHKIRNPDSDISLTCKKIKTPNRIILSGTPIQNNLIELWSLFDFIYPGKLGTLPV
FQQQFVMPINAGGYANATNIQVQTGVKCATALRNLISPYLLRRVKSDVAKDLPEKKEMVL
FCKLTQYQKNRYLEFLNSNELT-------QIRGGRRHVLYGIDILRKICNHPDLLE--RE
--ERQ----YETDYGNPKRSG--------KMQVVKQLL-------------LLWHKEG--
----HKTLLFTQSRQMLDILEQFIQFK--------DSDLS---------V-LKYLRMDGT
SNISKRQGLVDQFNN-----EDYDVFLLTTRVGGLGVNLTGANRIIIYDPDWNPSTDMQA
RERAWRIGQKREVSIYRLMVSGSIEEKIYHRQIFKQFLTNKI-LTDPKQKRF-FKMNELR
DLFTLGGDNGLASEELS-----EEVD----------RHTSSL-------K-----NS-KT
EESDDFEQVINLSGVSKLESFFNGK-EEKEKS----------------------------
---KT---------------------EDDRLMEGLLGGEGVLEKLSTHDAVL--SS-HSA
P--SK---IITKEADKVAQDALSALRKSRNA-TKKY-TIGTPTWTGKFGQAGK-ISKKKL
TSKKT------------------------TSGSFGILNNIKKAQSL-SP-----------
---------------ELNSSPS----PNIQSDEVIESKNTLKKIEQYLNSKEDNF-----
-----------------------ASSADI-------------------------------
--VKNI-G-----------------------------------ITLS------------E
KDDLIKA-----------------------------------------------------
--RALLKT------------------IAH--------------------------FDQN-
----------KKGWI-LNDEFRK---------
>XP_003980143_Naumovozyma_dairenensis
------------------------------------------------------------
-MKDEEEEL---------QQKLG-----------------------LVNALSQ-------
---------------------------------------TTLEARISRDVQAHTNETLLL
EEQ----------------------KRL------------------ERSENLLHKLQGRI
----RLLERKN-ND-----------PKTK-----ISVREKNKKEIAKLQQEDLRQCFNDI
NAIKQR-LYVLRGKVGADAGTNAGGVFDQGNVVEDE------------------------
------------------------------------------------------------
-------------------------NGKRIDES---------------------------
------------------------------------------------------------
------------ERDFLI------------------------------------------
RTGKV-------------------------------------------------------
------------------------------------------------------------
------------------------------------------------------------
------------------------------------------------------------
----------------TAFG----------------------STTG--------------
------------------------------------------------------------
--------FTLEETI---------------------------------------------
PTKKDENKIKT----KQEHDYDEVHAFEMANEQMVENLSDED----EPTITE--------
---------------------------------------------------EDK-DQDFI
PE---KE---EEETEDE--DTY--------NPDEELQELEDDPSIISKPGE---------
-----------TKDD---GDEF---------------------------YYRKRLQKWIT
------------KRSKDRQ-----------------------------------------
------------------------------FDPF----------------PDLDEWRKPH
P-------------------NIPDAKLNDIFKIPGDIFSLLFNYQKTCVQWLYELHQQNS
GGIIGDEMGLGKTIQIIAFLASLHH-------------SGLLDGPVLIVCPATVMKQWCN
ELHHWWPPFRTIILHSIGSGMGINQKKN-LSDEEFENLLMNSNPNDISYEDLQNNTKRKT
K----------SHLEN----DINIQSLINTVIEK-GHIIITTYVGLRLHSDKLLNVNWSY
AILDEGHKIRNPDSDISITCKKIKTHNRIILSGTPIQNNLIELWSLFDFIYPGKLGTLPV
FQQQFIIPINTGGYANASNIQVQTGIKCATALRDLISPYLLRRVKNDVAKDLPEKKEMVL
FCKLTQYQRIKYLEFLNSNELT-------QIKGGKRHVLYGIDILRKICNHPDLID--RN
--EKQ----YDLDYGNPKRSG--------KMQVVKQLL-------------LLWHNEK--
----HKVLLFTQSRQMLDILENFINSELKS-----HSEFS---------TPLKYLRMDGT
TNISNRQKLVDQFNN-----EDYDVFLLTTRVGGLGINLTGANRIIIFDPDWNPSTDMQA
RERAWRIGQKREVSIYRLMVAGSIEEKIYHRQIFKQFLTNKI-LTDPKQKRF-FKMNELR
DLFTLGGDDGLASEELN-----NELE----------KHTQSL-------K-----KG-QT
EESDDFDQVTGLNGVSKLESFYSGK-E---------------------------------
---KN---------------------EDERLIEGLLGSETALANAATHEAVV--GT-HTA
P--TN---IIAREANKIAQEALGALRKSRKA-TMKY-EIGTPTWTGKFGQAGK-I-RKKM
NNKKQ------------------------IGGSSAILANIKKATQIKSP-----------
---------------ASSDINN----PN-------EHEILLSKIEQYLHSAPDKF-----
-----------------------ATSADI-------------------------------
--INNL-G-----------------------------------VNLN------------E
KKDIIRV-----------------------------------------------------
--RALLRT------------------IAH--------------------------FDRN-
----------KKGWY-LNDEFQNE--------
>XP_003957866_Kazachstania_africana
------------------------------------------------------------
-MSN--GD----------LKELG-----------------------LVNVLSQ-------
---------------------------------------HSIEQKIENDLESISNRKLIE
QEE----------------------QRL------------------ERSQNLLDKHLSKK
----RYLERKL-NN-----------A------TRISVKEKLRGQIHTLQNDEIQSVKDDI
NDIEDR-LRLLK-----------DN--V---SKKNVTH----------------------
------------------------------------------------------------
-------------------------EGRKQDES---------------------------
------------------------------------------------------------
------------EKDYLI------------------------------------------
RTGQI-------------------------------------------------------
------------------------------------------------------------
------------------------------------------------------------
------------------------------------------------------------
----------------TAFG----------------------SSKG--------------
------------------------------------------------------------
--------FTLDLEA---------------------------------------------
SESAEEET-----KE---QEKN----FVKANEQMFENITDEE------KE----------
----------------------------------------------------DTNDSDYI
ENEVNED---IKEEFEE--SS------------D-VEEYEDEETLISRPSE---------
-----------AKDD---GDEY---------------------------FYQKRLKKWIT
------------QRSDNRK-----------------------------------------
------------------------------VDKF----------------PDLPEWRKPH
P-------------------NIPDARLNELFKIPGEIYSLLFGYQKTCVQWLYELFQQQS
GGIIGDEMGLGKTIQVIAFVASLHH-------------SGLLNGPVLIVCPATVMKQWVN
ELHHWWPPLRAIILHAIGSGMSM--KKK-LTEDELEQILLRSTPDEFSYNDFQK--SSKA
K----------YALES----DMNLVSLIDKVVNN-GHILITTYVGLRIHSDKLLKINWAY
AILDEGHKIRNPNSEIAITCKKLKTRNRIILSGTPIQNNLNELWSLFDFILPGKLGTLPV
FQQQFVMPINMGGYANASNIQVQTGYKCAVTLRDIISPYLLRRVKSDVAKDLPHKKEMVL
FCKLTQYQRNKYIEFLNSKELS-------EIKGGKRHVLYGIDILRKICNHPDILD--KD
--KLE----DDVSYGNPKRSG--------KMQVVKQLL-------------LLWKDEG--
----HKTLLFTQSRQMLDILEQFISYK--------DPEME---------N-INYLRMDGT
TNISKRQELVDRFNN-----ENYDLFLLTTRVGGLGVNLTGANRIIIFDPDWNPSTDMQA
RERAWRIGQKREVSIYRLMVSGSIEEKIYHRQIFKQFLTNKI-LSDPKQKRF-FKMNELH
DLFSLGGDDGVLNERLT-----EEVQ----------KHTANL-------K-----NS-KT
TESDDLEQVVQIQGVSKLEGFYSGK-EQKEAS----------------------------
---KN---------------------EDDRLIEGLLGGESNLENAKTHEDMV--TS-HMK
S--ASTSNLITKEANKVAAAALDALRKSRKS-TRKY-EIGTPTWTGKFGSAGK-INK---
SKGKLRK----------------------QLGSSQILANIKRVQQGSAA-----------
---------------Q---N------DA--LAKININRELLERIQVHLNKQIGFF-----
-----------------------SSSVNI-------------------------------
--IENI-G-----------------------------------LKLS------------E
EEDVIKA-----------------------------------------------------
--RALLKT------------------VAT--------------------------FHKE-
----------KRGWI-LNEEFRTG--------
>XP_022466078_Kazachstania_naganishii
------------------------------------------------------------
MSRDGESDQNV-------LDELG-----------------------LVNVLSQ-------
---------------------------------------QSLEQRIGKNVDDLTNKKLRE
QEL----------------------QRL------------------ERSNNLLEKLQQRK
----QYLERKL-HN-----------A------TRISVKARLKEQISELENGDMRDAKIDM
RDVQRR-LEALD-----------ENTVVEDNNTISFTG----------------------
------------------------------------------------------------
-------------------------DGRKPGES---------------------------
------------------------------------------------------------
------------ETEYLV------------------------------------------
RIGKV-------------------------------------------------------
------------------------------------------------------------
------------------------------------------------------------
------------------------------------------------------------
----------------TAFG----------------------SAAG--------------
------------------------------------------------------------
--------FTIDGVD---------------------------------------------
DDKYGETTPTLIKQELSGNDQA----FAMANEQLVENIASEE------SSSK--------
---------------------------------------------------GQPSDQEYV
DDGTAT----ISEDDTG--NEK--------DYIDSGNSSAELDLILANTGE---------
-----------AKDD---GDEI---------------------------YYQKRLRKWIK
------------KRSVDRK-----------------------------------------
------------------------------YDKW----------------PDLPEWRKPH
P-------------------DIPTARLNDTFKVPGEIHSLLFNYQKTCVQWLYELYQQNC
GGIVGDEMGLGKTIQVIAFLASLHH-------------SGLLNGPILIVCPATVMKQWCN
EFHIWWPPFRAVILHSMGSGMTQN-RRT-LNEEQLEEIIMNSNPDDISYSDLQN--PSKL
K----------TSIES----GTAIDSLIEKIVND-GHVVITTYVGLRIHSDKLLKVKWAY
AVLDEGHKIRNPDSDISLTCKKLKTPNRIILSGTPIQNNLNELWSLFDFIFPGKLGTLPV
FQQQFVLPINMGGYANASNVQVQTGYKCAVALRDLISPYLLRRVKSDVAKDLPEKKEMVL
FCKLTQYQKNKYMEFLNSSELD-------QIRGGKRHVLYGIDILRKICNHPDLLE--KN
--EKQ----NTRDYGNPKRSG--------KMQVVKQLI-------------LLWKKQG--
----HKTLLFTQSRQMLDILERFVSVN--------DPEFS---------D-IRYLRMDGT
TNISKRQNLVDQFNK-----GPFDLFLLTTRVGGLGINLTGANRIIIFDPDWNPSTDLQA
RERAWRIGQKREVSIYRLMVSGTIEEKIYHRQIFKQFLTNKI-LNDPRQKRF-FKMNELQ
DLFTLGGDDGLASEEMS-----QEVE----------KLTMKL-------K-----NS-AS
AQSDDLDKVVEIAGVSKLESFYNGK-EQKEKA----------------------------
---KN---------------------EDERLIDGLLGGSNNIEGISTHDQVV--HS-HMS
S--SK---LVTKEAQRLAEEAVAALRKSRNS-TKKF-DIGTPTWTGKFGQAGK-IKKRGK
VTKK-------------------------SLGSKEILNNIRAAKKEGAN-----------
---------------IDNT-------DTKSSSVIDSNEKILEKIENYLNSCPAYF-----
-----------------------ASSKNI-------------------------------
--IEQL-G-----------------------------------IDLR------------E
KDSVVKV-----------------------------------------------------
--RALLKT------------------ISS--------------------------FDKE-
----------RKGWY-LDEEFRN---------
>XP_447327_Candida_glabrata
------------------------------------------------------------
-MGNEESRINEG------LDNLG------------------------VNVQSQ-------
---------------------------------------SSLEKQIENDVQNYTIQQQIE
QEE----------------------KRL------------------ERAKNALNKCLKKK
----KLLERRL-KL-----------T------TRISVKAKLREEIAYLEENEEYTLRQDI
QDVKQR-LK--------------SN--LNSLNSDSQKT----------------------
------------------------------------------------------------
------------------------ETDRRPDES---------------------------
------------------------------------------------------------
------------EKDYLV------------------------------------------
RIGKI-------------------------------------------------------
------------------------------------------------------------
------------------------------------------------------------
------------------------------------------------------------
----------------TAFG----------------------SSNK--------------
------------------------------------------------------------
--------FIIDNED---------------------------------------------
YANDSYPATKIKKEEDL---------EALAAVQMTENLDDEE------HISN--------
---------------------------------------------------SFDNNDNFD
DTYVDDDEYVNTDDTSK--DD-----------------EISVPDTRFAHGQ---------
-----------TLDD---GDEL---------------------------IYQKRLRKWIK
------------HRSSKRT-----------------------------------------
------------------------------LDKH----------------EHLPEWQKPH
P-------------------EIPDAKLNNEFKIPGEIFSLLFNYQKTGVQWLYELFQQRR
GGIIGDEMGLGKTIQVTAFLAALHH-------------SNLLSGPVLIVCPATVMKQWCN
EIHQWWPPFRAVILHSIGAGMND--KSN-LTEDEIENMIIKSELENTDFHDYEN--ASKL
K----------SKVET----GMHMQNLISKVVAD-GHIIITTYVGLRIHSDKLLNVNWSY
CVLDEGHKIRNPDSEISLTCKKLKCKNRIILSGTPIQNNLVELWSLFDFIYPGRLGTLPV
FQQQFVQPINMGGYANATNTQVQTGYRCAVALRDLISPYLLRRVKADVAKDLPKKKEMVL
FCKLTEFQRRKYLEFLSSDELS-------QIKGGKRHVLYGIDILRKICNHPDLLD--RD
--YIK----NTSGYGDPKRSG--------KMQVVKQLL-------------KLWKSEG--
----HKTLLFTQSRQMLDILEEFIKFK--------EPELS---------D-IRYLRMDGT
TSIQVRQTLVDRFNN-----ESYDVFLLTTRVGGLGVNLTGANRIIIYDPDWNPSTDLQA
RERAWRIGQKREVSIYRLMISGTIEEKIYHRQIFKQFLMNKV-LSDPKQKRF-FKTKELQ
DLFSLGGEQGYSTETLN-----EEVE----------KHTKKL-------K-----DE-ST
KDSDDLDQVTNLDGVSKLESFYDGK-EVSESN----------------------------
---KE---------------------DDERLMEGLL-GEKSLENIATHEQMI--KS-HSV
G--SSK--IVKREAERIANQALEALRISRKE-TKKY-DIGTPTWTGKFGTAGK-VNKPNL
KKNIKK-----------------------GTGSASILSNIRKANTQVKK-----------
---------------SPTD-------SDTTNADTNTNKEKLLSIINFLKKQENFE-----
-----------------------ASSRDI-------------------------------
--LNNL-G-----------------------------------VHIN------------D
EEDLIKT-----------------------------------------------------
--RALLKS------------------IGN--------------------------FSNN-
----------KKVWV-LKSEFQP---------
>XP_004180222_Tetrapisispora_blattae
------------------------------------------------------------
-MSYFNEEIDDE------LNSLD------------------------VDALSQ-------
---------------------------------------NNLENQITSNAQYLLNSQLLE
NEE----------------------SRL------------------QRSANLLNKLLSKK
----RSLLKKL-EI-----------T------NRISIKQKLKEQISVIESVEIPPVLKDI
KDIKKR-ISDISNENKNSSQTIKSQDIVSSNLDKIK------------------------
------------------------------------------------------------
-------------------------GNRNPGET---------------------------
------------------------------------------------------------
------------EKDYLI------------------------------------------
RTGQI-------------------------------------------------------
------------------------------------------------------------
------------------------------------------------------------
------------------------------------------------------------
----------------TAFG----------------------TKSE--------------
------------------------------------------------------------
--------FVLEDDSIY---TEENVSHENIPIGQYIKKEQLVDIASPAQDIKANDYNALP
IENETEDLSPVILDSTPAAPNVIDVKNESSEEDNLRYHNSQDEYKPSEDERI--------
---------------------------------------------------PSDNDESYS
SDKSEGRTERQDFYQDE--DS-----YD--ELDIEEHISKKDRKSKTKASN---------
-----------AIDD---GDEI---------------------------VYQKRLNHWIK
------------KRSENRK-----------------------------------------
------------------------------VDNN----------------SRLEEYQKPH
P-------------------DFKGAKLNDTFKIPGEIFSSLFNYQKTCVQWLHELYQQKC
GGIIGDEMGLGKTIQIIAFLASLHH-------------SNLLNGPIIIVCPATVMKQWCA
EIHKWWPPFRTIILHSIGAGMLIN-KKK-MSEEEMENIIINSNPNEFTYEDFRN--SSKI
K----------TETET----KSAIDTLVEKVIND-GHIIITTYVGLRIHAESLLKVNWDY
AILDEGHKIRNPDSEISLTCKKIKTYNRIILSGTPIQNNLNELWSLFDFIYPGKLGTLPV
FQQQFVGPINVGGYANATNIQVQTGYKCAIALRNLISPYLLRRVKADVAKDLPKKKEMVL
FCKLTEYQRKKYIEFLNSRELE-------QIKRGKRQVLFGIDILRKICNHPDILDCKEE
--EKR----QSIQYGDPKRSG--------KMQVVQTTT-------------SFVEEKN--
----YKTLLFTQSRQMLDILEEFISYK--------DKDLQ---------G-IKYLRMDGT
TSISIRQTLVDKFNNDNDRDDNIDLFLLTTRVGGLGVNLIGANRIIIFDPDWNPSTDLQA
RERAWRIGQKREVSIYRLMINGTIEEKIYHRQIFKQFLTNKILLNDIKQKRF-FKMHELH
DLFTLGGENGYVTEEME-----AEVR----------KNTNKILTDNDVTS-----NN-DK
KESDDFAEVAKFAGVSKLEGFYNGK-EQEDEK----------------------------
---TN---------------------EDDRLIKGLIGDKNQL---ISEDQII--DS-HNK
P--IR---LINKEAEKNAEDAMNALKRSRKM-RKKY-KIGVPTWTGKFGQAGKTLKKRKT
LVNKNGK-----------------NK---SIGSMEILANIRESQNRNVD-----------
---------------ITVEPETNT--NTRETKLIEDNKEIIVAIENFLRNQPNQF-----
-----------------------STSNAI-------------------------------
--IQNIKG-----------------------------------IRFD------------Q
KEDVIRI-----------------------------------------------------
--RALLKK------------------VAR--------------------------FDKI-
----------RKGWV-LDNDLHEEFE------
>XP_003684506_Tetrapisispora_phaffii
------------------------------------------------------------
-MDEAELK----------LK-LG------------------------VNVLSQ-------
---------------------------------------SSLEQKIENDATSLVNRQLLE
NEE----------------------NRL------------------ERAQNALTLVLKKK
----VTLERKI-NN-----------A------SRISVRNNLQDQLTKLMKTEFIAAQKDI
REIKER-LHDIK-----------TN--NDKSNISHHKK----------------------
------------------------------------------------------------
-------------------------SDRLENES---------------------------
------------------------------------------------------------
------------EKEYLI------------------------------------------
RTGQL-------------------------------------------------------
------------------------------------------------------------
------------------------------------------------------------
------------------------------------------------------------
----------------TAFG----------------------TRVT--------------
------------------------------------------------------------
--------FQIEDED---------------------------------------------
SLSFTENS-----HE---NQRS----FMLANEQMIENLTDESDLDREINNNI--------
---------------------------------------------------KDELDSEYK
DDSDDSF---ISDEGND--DE-------------KTIDEASSTPVKYSPGE---------
-----------VRDD---GDEL---------------------------NYQKRLRSWVK
------------QRSKNRI-----------------------------------------
------------------------------DDKN----------------KDINEWLKPH
P-------------------DIPDAKLNDNFKIPGEIFSLLFNYQKTCIQWLYELNKQNC
GGILGDEMGLGKTIQIIAYLASLHH-------------SDRLNGPVLIVCPATVMKQWCN
EFHHWWPPLRTVIIHQIGAGMSRNRKEEDMSDSELEQFIMNSNPDEYSYEDMKDH-SSRT
K----------SQIKL----KSNIVNLIDKVIKD-GHILITTYVGLRVHSDKLLDVNWSN
VILDEGHKIRNPNSEIALTCKKLRTPNRIILSGTPIQNNLNELWSLFDFIYPGKLGTLPV
FQQQFVIPINMGGYANATNVQVQAGYKCATALRDMISPYLLRRVKADVAKDLPTKKEMVL
FCKLTMYQRSKYLEFLNSKELE-------QIQKGKRQVLFGIDILRKICNHPDLLE--RD
--NKR----LEKSYGDAKRSG--------KMQVVKQLL-------------LLWKKQG--
----HKALIFTQTKQMLEILEEFISFK--------DDALN---------N-IKFLRMDGS
TNISQRQSLVDQFNN-----EDFDLFLLTTRVGGLGINLTGANRIIIFDPDWNPSTDMQA
RERAWRIGQKREVSIYRLMVTGTIEEKIYHRQIFKQFIANKI-LSDPKQKRF-FKMNELH
NLFTLGDENGHATEELE-----QEVQ----------KHTKDL-------Q-----DS-VT
KESDDFEQVVSLNGVSKLESFYSGK-VQ-EKH----------------------------
---KT---------------------EDDHLMEGLL-GKGSLESVQSQKYLE--ES-HSR
A--SSK--IVEREANKIAEQALNALKKSRKV-TKKY-DIGTPTWTGKFGQAGK-ISK---
-GKKIKK----------------------NAGSASIIANIRKAKSESKN-----------
---------------FIKPE------ED--NQVLTENESILLRIREYLFHKDGNF-----
-----------------------ASSSDI-------------------------------
--INNI-G-----------------------------------VKLT------------D
QDEVIKV-----------------------------------------------------
--RALLRS------------------IAT--------------------------FDKE-
----------KRGWT-LNYDF-----------
>XP_001643913_Vanderwaltozyma_polyspora
------------------------------------------------------------
-MSDSEAD----------LSRLG------------------------VNILSQ-------
---------------------------------------SSLEQRIESDASSLINKQLLE
QEL----------------------NRL------------------DRANNSLDKSLTKK
----RLLERKL-AN-----------T------SRISVKQRLREQIDEINKNELNSIRRDI
KDIKGR-ISDAE-----------IN--ISGTSRPNLP-----------------------
------------------------------------------------------------
-------------------------QGRKEGES---------------------------
------------------------------------------------------------
------------EHDYLI------------------------------------------
RTGQI-------------------------------------------------------
------------------------------------------------------------
------------------------------------------------------------
------------------------------------------------------------
----------------TAFG----------------------SKTG--------------
------------------------------------------------------------
--------FK--LEN---------------------------------------------
EESDLEHI-----SD---ND------FKLANQQMVENISDK-------------------
------------------------------------------------------SDGEYV
LDGNEEDIDFIEDEFET--NE------------D-LVEIK------SQPGE---------
-----------TRDD---GDEL---------------------------VYQKRLKKWIQ
------------QRSSDRK-----------------------------------------
------------------------------VDKY----------------PDLPEWRKPH
P-------------------HISDAKLNDEFRIPGDIYSLLFNYQKTCVQWLYELNQQKC
GGIIGDEMGLGKTIQIIAYLASLHH-------------SGLLDGPILIVCPATVMKQWCN
ELHHWWPPLRTVILHAMGAGMSA--KKK-ISEEELENLIMTSNAADFSYDEFTS--SSKV
K----------SQLES----SRSIQELIDKVVND-GHVIITTYVGLRLHSDKLLKVNWSY
AVLDEGHKIRNPDSEISLTCKKLRTRNRIILSGTPIQNNLNELWSLFDFIFPGKLGTLPV
FQQQFVMPINMGGYANATNIQVQTGYKCAVALRDLVSPYLLRRIKADVAKDLPDKREMVL
FCKLTQFQRNKYIEFLNSKELG-------QIQNGKRQVLYGIDILRKICNHPDLLE--KE
--NRT----LNKAYGDPKRSG--------KMQVVKQLL-------------LLWKKEG--
----HKTLLFTQSRQMLDVLEDFISFK--------DEDLK---------G-FKYLRMDGT
TNISHRQSLVDKFNN-----ENYDVFLLTTRVGGLGVNLTGADRIIIFDPDWNPSTDMQA
RERAWRIGQKREVSIYRLLITGTIEEKIYHRQLFKQFLTNKI-LTDPKQKRF-FKMNELH
DLFSLGSDSGYGTDQLN-----EEVQ----------KHTDAL-------K-----SS-RT
EESDDFEQVVNIAGVSKLESFYNGK-EKLEKS----------------------------
---KT---------------------EDDRLMEGLL-GDNFVESAKSHEEMI--NS-HAK
S--SFT--IIEREATKVANQAINALKESRKA-TKKY-KVGTPTWTGKFGKAGK-IIKPVQ
SKNKFGK-----------------P----SIGSQQILANIKQTQKEASI-----------
---------------QSKIN------EP--KVKFNEDQNTIIKMESYLKAQQNCF-----
-----------------------ASSSSI-------------------------------
--IENI-G-----------------------------------IKLT------------E
RDQIIKV-----------------------------------------------------
--RALLKT------------------IAT--------------------------FNSE-
----------LKGWI-LKEEFRDK--------
>XP_003679873_Torulaspora_delbrueckii
------------------------------------------------------------
-MDGGESQ----------LHDLG------------------------VNVLDQ-------
---------------------------------------SFLEQKIEKNAESFINGQQLE
QEE----------------------SRL------------------ERAKNALSKCKLKR
----DLIRRKL-NN-----------A------TRISVKQELRQQIEDIEAIEIPPLLKDV
QDIKER-IKGLK-----------QS---SGTTQGTNEG----------------------
------------------------------------------------------------
-------------------------QGRRPEES---------------------------
------------------------------------------------------------
------------ERDFLI------------------------------------------
RTGKL-------------------------------------------------------
------------------------------------------------------------
------------------------------------------------------------
------------------------------------------------------------
----------------TAFG----------------------SKAG--------------
------------------------------------------------------------
--------FS--IDE---------------------------------------------
PEIKREDVVNVVKEE---G-------LEMAEEQMIENLTGES------TD----------
------------------------------------------------------ENDQLD
DDYVESK---IEQDSDG--SP------------E---------SFTLRPGE---------
-----------TKDD---GDEL---------------------------YYQQRLRRWIR
------------QRSSGRS-----------------------------------------
------------------------------NDTH----------------PDLPEWRKPH
P-------------------HIADAKLNDDFKIPGDIFSLLFNYQKTCVQWLYELYQQKC
GGIIGDEMGLGKTIQVIAFLAALHH-------------SDMLDGPVLIVCPATVMKQWCN
ELHHWWPPLRAVILHAIGSGMGN--KKS-IAEEDLEGLIMSSDPSQFSYEDFNN--SAKV
K----------GKLES----NNNMQSLVDKVVND-GHILITTYVGLRIHRDILLNVNWGY
AVLDEGHKIRNPDSDISLTCKRLKTHHRIILSGTPIQNNLNELWSLFDFIFPGKLGTLPV
FQQQFVQPISMGGYANATNVQVQAGYKCAVALRDLISPYLLRRVKADVAKDLPEKKEMVL
FCKLTQFQRKKYLEFLHSKELD-------QIKTGKRQVLFGIDILRKICNHPDLLD--RE
--EKR----HQASYGDPKRSG--------KMQVVKQLL-------------LLWHKQH--
----HKTLLFTQSRQMLDILEEFVSFK--------DESLS---------G-LKFLRMDGT
TNISTRQSLVDEFNN-----GDYDVFLLTTRVGGLGVNLTGANRIIIFDPDWNPSTDMQA
RERAWRIGQKREVSIYRLMVTGSIEEKIYHRQIFKQFLTNKI-LSDPKQKRF-FKVNELQ
DLFSLGGESGHAIEELE-----EEVQ----------KHTNSL-------K-----SS-KT
EESDDFEQVVGMAGVSKLESFYSGK-ESKEQS----------------------------
---QT---------------------EDERLIEGLL-GESNLENAATHEALV--DA-HAK
S--STA--IVEKEAKKIADDALDALRKSRKA-AKKF-SIGTPTWTGKFGQAGK-VAK---
---KTRK-----------------SKTPQLTGSSAILANLRNAQQQAKK-----------
---------------LPAQS------TAFGENESGASETLLRKLQVFLNNRPDFF-----
-----------------------APSLDV-------------------------------
--IEHA-G-----------------------------------VQLK------------D
REETVKV-----------------------------------------------------
--RALLKS------------------IAS--------------------------FNKD-
----------RKGWV-LNEEFRDDPL------
>XP_037143057_Zygotorulaspora_mrakii
------------------------------------------------------------
MMSDGDNG----------LRDLG------------------------VNILDQ-------
---------------------------------------SLLEQKIETNAESLITQQLVD
QEH----------------------NRL------------------ERVENALEKCRSKR
----NHVRRKL-DN-----------A------SRISVKQRLRQQIEEIEELELPPLLKDI
RDIKER-LKNLK-----------TA---KNPNQKGGDN----------------------
------------------------------------------------------------
-------------------------QGKRPDES---------------------------
------------------------------------------------------------
------------QKEFLI------------------------------------------
RTGHI-------------------------------------------------------
------------------------------------------------------------
------------------------------------------------------------
------------------------------------------------------------
----------------TAFG----------------------SKTE--------------
------------------------------------------------------------
--------FV--LEK---------------------------------------------
PNGITENEALEAKEE---ADQN----MEMANEQMIENMSGES------TN----------
------------------------------------------------------DDYDYD
DDDYASD---DQNDHDA--ND------------NIGNVSANEAPCILKPGV---------
-----------VKDD---GDEA---------------------------SYQKRLRKWVD
------------QRSQVGK-----------------------------------------
------------------------------GISQ----------------ECLPEWRKAH
P-------------------DIPDAKLNDDFKIPGEIFSLLFDYQKTCVQWLYELYQQKS
GGIIGDEMGLGKTIQIIAFLAGLHH-------------SGLLNGPVIIVCPATVMKQWCN
EFHHWWPPLRVVILHAIGSGFAN--KKT-INEDELEGLIMSSDPTKFSYDDFAN--SAKT
K----------SQMES----NDKILSLIDMVIQK-GHVIVTTYVGLRIHSDKLLAINWAY
AVLDEGHKIRNPDADISLTCKKLKTHNRIILSGTPIQNNLNELWSLFDFIFPGKLGTLPV
FQQQFVQPINMGGYANATNVQVQAGYKCAVALRDLISPYLLRRVKADVAKDLPEKKEMVL
FCKLTQFQRGKYLEFLHSKELE-------QIKGGKRQVLYGIDILRKICNHPDLLD--RE
--AKQ----HEKSYGDPKRSG--------KMQVVKQLL-------------LLWRKEH--
----HKTLLFTQSRQMLDILEQFISFK--------DEDLN---------G-IKYLRMDGT
TGISIRQSLVDEFNN-----GDYDVFLLTTRVGGLGVNLTGANRIIIFDPDWNPSTDMQA
RERAWRIGQKREVSIYRLMVTGSIEEKIYHRQIFKQFLTNKI-LSDPKQKRF-FKMNELH
DLFTLGGDGGHTTEELD-----EEVQ----------KHTDSL-------L-----NS-RT
QESDDFGQVLNMAGVFKLESFYSGK-EKKEKG----------------------------
---KN---------------------EDDRLIEGLL-GEKNLESVVAHDSMV--RS-HSK
A--SPA--TIEKEAERVAQEALTALKKSRKT-TRKF-DIGTPTWTGKFGQAGK-VRK---
---KIKK-----------------DLNGNSVGSSAILANIRAVKHEAQS-----------
---------------V--QN------QDFGTTNAAKNRSLLQQIVKYLSKQENYF-----
-----------------------ASSVDI-------------------------------
--VKSV-G-----------------------------------AHLN------------D
KSDIIKI-----------------------------------------------------
--RALLRT------------------IAA--------------------------FDKD-
----------KRGWI-LQDEFKDLDIE-----
>XP_002499080_Zygosaccharomyces_rouxii
------------------------------------------------------------
-MDGSEKQ----------LQDLG-----------------------LVNVLSQ-------
---------------------------------------STLEQRIQNDATSLINQQLLE
QEQ----------------------GRL------------------ERAQNAVEKCNDKI
----GLLTRRW-NN-----------A------SRISARQKLQEQIDEIKNNELPPILSDI
KDIRKR-LRDLK-----------KS-QKSDATRDSSQD----------------------
------------------------------------------------------------
-------------------------EGKKPGES---------------------------
------------------------------------------------------------
------------ERDYLV------------------------------------------
RTGQV-------------------------------------------------------
------------------------------------------------------------
------------------------------------------------------------
------------------------------------------------------------
----------------TAFG----------------------SKRG--------------
------------------------------------------------------------
--------FE--VAN---------------------------------------------
DS-----------EE---GEEE----NQEQEENDVAKKSPPS------ND----------
------------------------------------------------------DDDDYK
DEDMD-D---EENDLDV--SQ--------------GEDVKEENDIVLQPGA---------
-----------VKDD---GDEY---------------------------FYQKRLRQWCN
------------RRAQGRK-----------------------------------------
------------------------------TDNN----------------PDWPEWRKKH
Q-------------------EFPDAKLDDEFRIPGEIYSLLFNYQRTCVQWLYELYQQKC
GGIIGDEMGLGKTIQVIAFLAALHH-------------SNQLDGPVLIVCPATVMKQWCT
EFHHWWPPFRTVILHSIGAGMAS--KKK-MSEDELEDMIMSGDPNQFSYGDLEN--SSKT
K----------AQVES----DNLLQTLIDKVAKD-GHVLITTYVGLRIHADKLLKINWAY
GILDEGHKIRNPDSDISLTCKKLKTPNRLILSGTPIQNNLTELWSLFDFIFPGKLGTLPI
FQQQFVQPINMGGYANATNIQVQTGYKCAVALRDLISPYLLRRVKADVAKDLPEKKEMVL
FCKLTQVQRRKYLEFLHSRELE-------DIKGGKRRVLYGIDILRKICNHPDLLD--RD
--ERS----KEASYGDPKRSG--------KMQVVKQLL-------------LLWRKEG--
----HKALLFTQSRQMLDILQEFIAFK--------DQELT---------G-LKFLRMDGT
TTISIRQSLVDEFNR-----GDYNVFLLTTRVGGIGVNLTGANRIIIFDPDWNPSTDMQA
RERAWRIGQKREVSIYRLMVTGSIEEKIYHRQIFKQFLTNKI-LSDPKQKRF-FKMNELH
DLFTLGGENGHATEELE-----SEVQ----------QRTEGL-------K-----NS-KS
DESDDFEKVVNLIGVSKLESFYTGK-ESQENS----------------------------
---KK---------------------DDDRLIEGLL-GESGLAGAATHESMM--SS-HSN
G--SSD--IITREASKLADAAVNALRKSRRA-RKKF-DVGTPTWTGKFGQAGK-IRK---
---KRDK-----------------D----VPGSSAILANIRNAQKQAEN-----------
---------------IPSQE------ST--SEEVEEKQVILRQIENYLHKCPDYF-----
-----------------------ATSSDV-------------------------------
--INNI-K-----------------------------------VNLS------------T
KEDVIKI-----------------------------------------------------
--RALLKV------------------IAT--------------------------FDKT-
----------RKGWK-LNEEFINSEY------
>XP_003644419_Eremothecium_cymbalariae
------------------------------------------------------------
-MDGADE-----------LELWG------------------------LQGIDQ-------
---------------------------------------STLEQKLESTAQNLINKKSEE
QER----------------------ARL------------------ERYEEKLKLLQQQK
----VALKQNI-RN-----------A------TRISVRDKLSQKLSNLQEDDLAPLLKDI
EDIKLR-LRSIK--------------NGKRYSKSQNLD----------------------
------------------------------------------------------------
------------------------PSAKQTNET---------------------------
------------------------------------------------------------
------------EDEFLL------------------------------------------
RTGKI-------------------------------------------------------
------------------------------------------------------------
------------------------------------------------------------
------------------------------------------------------------
----------------TAFG----------------------NRTK--------------
------------------------------------------------------------
--------FMLDVDD---------------------------------------------
GRANN-----------DAEQVI----GKLEHDESIKN-----------------------
------------------------------------------------------TDSNLL
DDSEDEFRLSGGESQDK--DS---------------------DIFSNTSRD---------
-----------IFDD---GVES---------------------------YYNKRLNKWIA
------------KRSHGRP-----------------------------------------
------------------------------NNSY----------------PNIPEWERPH
P-------------------TLSGAKLNNDFKIPGDIFPLLFDYQKTCVQWLYELYQQKS
GGIIGDEMGLGKTIQIISFLASLHH-------------SGKLNRPVLVICPATVLKQWCT
EFHKWWPPFRTIILHSIGTGMVN--KKK-LTEQEIEEIIMKSKAEEFSYDDYSN--FERT
K----------KEIES----NYNIKSLIDKVLNL-GHVLITTYVGLKIHADELLKVDWGY
VVLDEGHKIRNPNSEISLTCKRLKTHHRIILSGTPIQNNLTELWSLFDFIFPGKLGTLPV
FQQQFAVPINSAGYANATNIQVQTGFKCAVALRDLISPYLLRRLKVDLARDLPKKTEMVL
FCKMTQVQKDKYLQFLNSDDLV-------KIKNGKKQVLFGIDILRKICNHPDLLE--RE
--FKK----HNISYGDPKRSG--------KMQVVKRLL-------------QIWHEQG--
----HKALLFTQSRQMLDILESFISSK--------DPDLS---------H-LTYLRMDGM
TDIGHRHALISKFNK-----EPYDVFLLTTRVGGLGVNLTGANRIIIFDPDWNPSTDIQA
RERAWRIGQKREVSIYRLMVAGSIEEKIYHRQIFKQFLTNKI-LSDPNQKRF-FKMNELH
DLFTLGNDCSSGNEAFM-----QEVS----------KQTEKL-------K-----KD-SS
EGADDFNQVINIEGVSKLEGFYNAK-EKEVEN----------------------------
---MN---------------------EDDRLMNSFFGG-GDLTNSLGHSSML--DM-HTT
P--TND--IIAKEAALVAQNAVNVLNKSRKL-TKRY-EIGIPTWTGKFGQAGI-IKKKRH
PQ---------------------------IQRSSKILENL------TKP-----------
---------------KDDI-------FNENKFPLDSNAELLERIRKYLQGQPLYF-----
-----------------------SKSADV-------------------------------
--VKQL-Q-----------------------------------LKLK------------N
EEDLINV-----------------------------------------------------
--RALLRG------------------IAT--------------------------FDKG-
----------MSGWV-LKDEFRGP--------
>NP_984796_Eremothecium_gossypii
------------------------------------------------------------
-MSADDE-----------LGELG------------------------LEVVPH-------
---------------------------------------SELEQQIESNAQTLLDQKQYK
LEQ----------------------DRL------------------ERYEEKLKVLRQQQ
----SSLGRKL-RA-----------A------TRISVRKKLQEQLDRLEAEDLPPVLQDI
RDIKRR-LREIG--------------QDQKTDEPRS------------------------
------------------------------------------------------------
------------------------GGVRQAGES---------------------------
------------------------------------------------------------
------------EKDYLV------------------------------------------
RTGRL-------------------------------------------------------
------------------------------------------------------------
------------------------------------------------------------
------------------------------------------------------------
----------------TAFG----------------------NRTE--------------
------------------------------------------------------------
--------FTLADDS---------------------------------------------
TRADNRQASHGEEDGADATPES----VPFPYTDEEDN-----------------------
------------------------------------------------------SDSD--
---------SSGASAEG--TA---------------------DAAE--------------
-------------DD---GNEL---------------------------HYQRRLSGWLE
------------QRKRSRG-----------------------------------------
------------------------------HDPH----------------PGIPEWEKPH
P-------------------TLPDAKLYDDFKIPADIFDKLFSYQKTCVQWLYELHQQNC
GGIVGDEMGLGKTIQIVSFLASLHH-------------SGKLKGPVLVVCPATVMKQWCS
EFQTWWPPFRAVILHSIGAGMIT--RKK-MTEEQLEELLMRDESNEFSYEQYAN--LGRT
K----------KQLEA----RRGIESLVQKVVDD-GHILITTYLGLQIHSDLLLHVNWDY
AVLDEGHKIRNPDAGISLTCKRLRTPHRIILSGTPIQNNLTELWSLFDFIFPGKLGTLPV
FQQQFANPINAGGYANATNIQVQTGYKCAVALRDLISPYLLRRVKNDVAKDLPKKNEFVL
FCKMTQFQKEKYLQFLNSEDMI-------KIKNGRRQVLYGIDILRKICNHPDLLE--RD
--FRK----HEPSFGDPRRSG--------KMTVIKQLL-------------LTWKKQG--
----HKALLFTQSRQMLDILEAYISHK--------DPELA---------G-LQYLRMDGT
TNIAHRQALVDRFNN-----GPYHLFLLTTRVGGLGVNLTGANRIIIFDPDWNPSTDLQA
RERAWRIGQKRDVTIYLLMVAGSIEEKIYHRQIFKQFLTNKV-LSDPKQKRF-FKMNELH
DLFSFGPGAAS--DSFA-----SEIE----------QQTASL-------R-----RQPAA
HGTDDYDSVQRFEGVSKLEGFFNAK-DRADRE----------------------------
---KD---------------------EDARLMDGLLGG-GSLATAVHHDSVV--QA-HAT
P--SDD--IIAREAALVARNALAALRKSRAL-TKNY-DVSTPTWTGKFGQAGR-VKKKRR
QP---------------------------ATSSAAIITALGNPPPATTP-----------
---------------ASTM-------SEE-------HARSLAQMRDFLQAQPGYF-----
-----------------------STSVAL-------------------------------
--IEHT-G-----------------------------------LKIL------------T
KQDLTQT-----------------------------------------------------
--RALLRT------------------IAT--------------------------FDKT-
----------RSGWI-LKEEFRD---------
>XP_454975_Kluyveromyces_lactis
------------------------------------------------------------
--MSGDN-----------LGGLK------------------------VQMMSQ-------
---------------------------------------TSLEQEIENNANNMISKQTLE
QEE----------------------KLL------------------ERYTNKRDILRQKR
----DSLLSKR-YN-----------A------SRISVRAKLKEQIEDVENYELKPLEQDI
AEIKER-IKGLK---------------ETN-EADTTTK----------------------
------------------------------------------------------------
------------------------STERQPGES---------------------------
------------------------------------------------------------
------------ERDFLL------------------------------------------
RTGKI-------------------------------------------------------
------------------------------------------------------------
------------------------------------------------------------
------------------------------------------------------------
----------------TGFG----------------------NSVN--------------
------------------------------------------------------------
--------FKVEDEE---------------------------------------------
ESKS----------------------ILLAERQMLKNIDEEE------------------
---------------------------------------------------------DQS
ED----EADFISDSEEL--LN----------------ESAGKLDVIRKPAE---------
-----------AIDD---GDEH---------------------------HYQQRLKKWVA
------------NRSKDRD-----------------------------------------
------------------------------YDNQ----------------PDIPEWLKPH
P-------------------KISDANISEDFMVPGDIFPLLFPYQKTCVQWLCELYQQGC
GGIIGDEMGLGKTIQIIAFLATLHH-------------SRKLNGPVLVVCPATVMKQWCN
EFHTWWPPFRAVILHSIGAGMN---KGTQIPEEELEKMLMTSNYGTFTYNDYEK--KEKT
R----------TSLES----RKSVKKLLEKVITD-GHIIITTYVGLRLHSEALLNVRWGY
AILDEGHKIRNPDSDISLTCKQLKTQNRIILSGTPIQNNLTELWSLFDFVYPGKLGTLPV
FQQQFANPINMGGYANASNIQVKTGYKCAVALRDLISPYLLRRVKSDVAKDLPKKNEMVL
FCKLTQYQKSKYLEFLHSDELM-------KIRKGKRQVLYGIDILRKICNHPDLLD--LK
--RKKMNDYEDADYGNPARSG--------KMQVVKQLL-------------LLWHSQG--
----HKTLLFTQSRQMLDILQEFISYK--------DPELS---------D-LKFLRMDGT
TNIGSRQSLVDKFNN-----EPYDVFLLTTRVGGLGINLTGANRIIIFDPDWNPSTDMQA
RERAWRIGQKREVTIYRLMIAGSIEEKIYHRQIFKQFLSNKI-LKDPKQKRF-FKMNDLH
DLFTLGGDNGYETEEFN-----QEIV----------KQTGNI-------K-----QN-KT
SETDDFDKLSQISGVHKLEGFFNSK-EQDEKQ----------------------------
---ST---------------------EDDRIMGSLFSSANSVDTNERDD-----------
--------IIGAEATRNVKSALDALKNSRKQ-TKRF-DVGTPTWTGKFGRAGK-IRKSR-
-----------------------------TALSTNDSKFARKLNRDTLE-----------
---------------REKIKREDIQSDATQKDEK-SAEVLKASIEKYLSQSPGFA-----
-----------------------SKSADL-------------------------------
--VIRV-G-----------------------------------LQLT------------N
STDVERV-----------------------------------------------------
--RKILKD------------------VAV--------------------------FDKL-
----------KKVWV-LK-SANRDTD------
>XP_022674236_Kluyveromyces_marxianus
------------------------------------------------------------
-MNENDNE----------LNSLG------------------------VQMMSQ-------
---------------------------------------ASLEQKIENNANSLISKQTLE
QEE----------------------KLL------------------ERYINKRDVIRQKR
----DSLFRKR-KS-----------A------SRISVRAKLKTQIDEIDNYELKPLEEDI
AEIKGR-IKALK---------------EVDGEPTAQNG----------------------
------------------------------------------------------------
------------------------SDQRQPGES---------------------------
------------------------------------------------------------
------------EKDFLL------------------------------------------
RTGKI-------------------------------------------------------
------------------------------------------------------------
------------------------------------------------------------
------------------------------------------------------------
----------------TGFG----------------------NTVN--------------
------------------------------------------------------------
--------FSMDSNE---------------------------------------------
DSKS----------------------VLLAERQMLKNIDGEE------------------
---------------------------------------------------------DAD
ENIGEISSDIIDDSKEE--AA----------------LTSEKSDITRKPAE---------
-----------TIDD---GDEY---------------------------HYQQRLKKWIS
------------YRSKDRD-----------------------------------------
------------------------------SDID----------------DNTPEWLKPH
P-------------------KIPDARLNEDFKVPGDIFPLLFPYQKTCVQWLCELYQQGC
GGIIGDEMGLGKTIQVISFLATLHH-------------SNKLDGPVLVVCPATVMKQWCN
EFHTWWPPFRTIILHSIGAGMN---KGTDISEEELESLLMNSNYGTFTYNDYEK--KEKT
R----------TSVQS----RRSVKKLLDKVITD-GHVIITTYVGLRLHAEALLNVNWGY
AILDEGHKIRNPDSDISLTCKQIKTQNRIILSGTPIQNNLTELWSLFDFIYPGKLGTLPV
FQQQFANPINMGGYSNASNIQVKTGYKCAVALRDLISPYLLRRVKSDVAKDLPKKNEMVL
FCKLTQFQKSKYLEFLHSDELA-------KIRSGKRQVLYGIDILRKICNHPDLLD--LK
--MKKRDDYDEDDYGNPARSG--------KMQVVKQLL-------------LLWYSQG--
----HKTLLFTQSRQMLDILEEFIRFK--------DPKLS---------E-LKYLRMDGT
TNIGSRQQLVDKFNN-----EDYNVFLLTTRVGGLGVNLTGANRVIIFDPDWNPSTDMQA
RERAWRIGQKREVAIYRLMIAGSIEEKIYHRQIFKQFLSNKI-LKDPKQKRF-FKMSDLH
DLFTLGGDNGYETEEFN-----QEIM----------RQTTDL-------Q-----RN-KS
EEADDLDKLSQISGVHKLEGFFNSK-EEEEKK----------------------------
---ST---------------------EDDRIMGSLFSSQKLVDDKDKDD-----------
--------IISQEASRNVKDALDALKQSRKQ-TKRF-DVGTPTWTGRFGKAGR-IKKAK-
-----------------------------STQSKIN-KTRREASQDNDE-----------
---------------PLKVK--TLPSQEKKKDSNIDLEALKSSIKSYLIKAPNYS-----
-----------------------SKSADI-------------------------------
--VTKV-G-----------------------------------LHLT------------N
ATEVDRV-----------------------------------------------------
--RSILRD------------------IAV--------------------------FDKQ-
----------EKVWT-LKPSAVTE--------
>XP_022628488_Lachancea_lanzarotensis
------------------------------------------------------------
-MDPEPNQTS--------LEHLG------------------------IELVSQ-------
---------------------------------------NALENQIETSAQTAIDQQALN
QEL----------------------KRL------------------ERSQNALVKVLKKR
----ELLKRKI-NN-----------A------NRISVRQTLQTQLQTLNDEEIKPLRKDL
EDIKNR-VTAL------------SVEKSRGTIKDD-------------------------
------------------------------------------------------------
------------------------PTARQPGES---------------------------
------------------------------------------------------------
------------EEDFQV------------------------------------------
RIGQK-------------------------------------------------------
------------------------------------------------------------
------------------------------------------------------------
------------------------------------------------------------
----------------TAFG----------------------TKLE--------------
------------------------------------------------------------
--------FTID------------------------------------------------
------------------------------DDKHLNSLKADD------------------
-----------------------------------------------------DID-DVE
AYIDDSGADAISETDDE--TS--------------------TGTNTKTSST---------
-----------IVDD---GDEL---------------------------SYQRRLKSWFK
------------GRNKQRRI----------------------------------------
------------------------------NDQA----------------TASEEHFRAH
P-------------------EFPDAKLNNDFKIPGEIFNSLFDYQKTCVQWLYELYQQQC
GGIIGDEMGLGKTIQVIAFLASLHH-------------SKMLKGPIIVICPATVLRQWCK
ELHTWWPPFRAVILHSIGSGMTQ--KEN-LTDAELEELFMNSNPDEISFDAYNE--GKKI
K----------STLES----GMVRDALIEKVVTK-GHILITTYVGLRVHADKLLKVKWDY
AILDEGHKIRNPDADISLTCKQLKTKNRIILSGTPIQNNLTELWSLFDFIYPGRLGTLPV
FQQQFAIPINMGGYANATNVQVQTGHKCAVALRNLISPYLLRRVKADVAKDLPQKNEMVL
FCKLTKYQRDKYLQFLNSEDLV-------KIRNGKRQVLYGIDILRKICNHPDMLV--RN
--EKQ----HELSYGDPKRSG--------KMQVVKQLL-------------KLWHAQK--
----FKTLLFAQTRQMLDILEKFMS-T--------DSDLA---------E-LNYLRMDGG
SSIGSRQALVDAFNN-----GPYDVFLLTTRVGGLGVNLTGANRIIIFDPDWNPSTDMQA
RERAWRIGQKREVSIYRLMIAGSIEEKIYHRQIFKQFLTNKV-LTDPKQKRF-FKMNELQ
DLFVLGGESGLSNEDLE-----SEVQ----------KETENL-------K-----KS-KT
EEGDDFDEVVQISGVSKLEGFFSAK-DKIQNS----------------------------
---KN---------------------EDDRLMDALCGG--NIEEVKSHDSVI--DF-HSK
P--SED--IISKEATKVAEEAVAALRESRKA-TKKF-EVGTPTWTGKFGTAGR-VKKKKT
TGR--------------------------SLGSAAILSNLKKGST---T-----------
---------------GE---------TNSTSERQNRAAQTIESIRTFLMEKPNFA-----
-----------------------AKSADI-------------------------------
--VRHM-G-----------------------------------IKMT------------E
KEDIIKI-----------------------------------------------------
--RALLKQ------------------IAT--------------------------FQST-
----------EGQWA-LKEEFSSSL-------
>XP_002556477_Lachancea_thermotolerans
------------------------------------------------------------
-MDGSEAQ----------LEQLG------------------------IELVSQ-------
---------------------------------------SALENEIESNAQSLIDKRSLE
QEH----------------------QRL------------------ERSQNALGKLLTKR
----EMLKRKM-RA-----------A------SRISVRAKLEAQIRELDENEIRSLEDDV
SDIRSR-LKEL----------------SKSTADNNETA----------------------
------------------------------------------------------------
------------------------PSERQPGES---------------------------
------------------------------------------------------------
------------ERDYLI------------------------------------------
RTGKT-------------------------------------------------------
------------------------------------------------------------
------------------------------------------------------------
------------------------------------------------------------
----------------TAFG----------------------TESG--------------
------------------------------------------------------------
--------FILDRDG---------------------------------------------
DED-----------------------PTVLSDGH-ESVTSDN------------------
-----------------------------------------------------EEDYQVE
ADKSDASSEGLASEFSE--SA--------------------EDKEAPKAAS---------
-----------FIDD---GDEL---------------------------NYQKRLKNWVR
------------ERS-SRRL----------------------------------------
------------------------------KDPN----------------PELEEYRKPN
P-------------------GLPDATLNDDFRIPGEIFQSLFNYQKTCVQWLYELYQQQC
GGIIGDEMGLGKTIQIIAFLASLHH-------------SGKLNGPILVVCPATVLRQWCK
EFHTWWPPFRAIILHSIGAGMTQ--KEN-LSEQKLEELFMNSNPEEFSFDAYTN--SKRT
K----------SILES----SLTRDNLINKVVTD-GHVLITTYVGLRIHSDKLLNVRWGY
AVLDEGHKIRNPDADISLTCKQLKTKNRIILSGTPIQNNLTELWSLFDFIFPGRLGTLPV
FQQQFSVPINMGGYANATNIQVQTGYKCAVALRNLISPYLLRRIKADVAKDLPRKNEMVL
FCKLTQYQRNKYLQFLNSEDLV-------KIKNGKRQVLFGIDILRKICNHPDLLE--RE
--QRQ----NEDSYGDPKRSG--------KMQVVKQLL-------------KLWHSQG--
----HKTLLFTQSRQMLDILERFISYK--------DPELE---------E-LTYLRMDGT
TSIGARQALVDSFNN-----GSYDVFLLTTRVGGLGVNLTGANRIIIFDPDWNPSTDMQA
RERAWRIGQRREVTIYRLMIAGSIEEKIYHRQIFKQFLTNKI-LTDPKQKRF-FKMNELQ
DLFTLGGETGLTNENLE-----SEVQ----------KQTENI-------K-----KS-RS
DESDDFDKVVQLSGVSKLEGFFGGK-ENEEKN----------------------------
---KG---------------------EEERLMDGLFGG--NVEGVKSHSSVI--EQ-HSK
P--STD--IITREATKVAEEALAALKKSRKT-TKKF-EIGTPTWTGKFGAAGR-VTKKKS
ATS--------------------------LSGSAAILSNLRKGQIKNGS-----------
---------------DT---------TNEPSKEIKKGSELLGKIQEYLKRKGGYS-----
-----------------------AKSAEI-------------------------------
--LEHT-G-----------------------------------FRLN------------E
KEDITKV-----------------------------------------------------
--RALLKQ------------------IAT--------------------------FESG-
----------KGRWL-LKDEFRS---------
>XP_020057569_Aspergillus_aculeatus
--------MEDETSIKHEAEGSSARGPVKEKPTEPSDAAVTSTQSSGPSVA---------
------------INEASRLKELQ------------------------ADVRDQ-------
---------------------------------------DDLERDIARQADKLLLEQADE
RDN----------------------KRL------------------ERTTREKQKVESQI
----LKLHQRL-SQ-----------P------IGTAGRVRAQNELQTLES-RNTALANDL
VDIQQR-IVDRSREQEGGGE--ASR-----------------------------------
------------------------------------------------------------
-------------------------IGRLPNES---------------------------
------------------------------------------------------------
------------RRDYLI------------------------------------------
RTGKI-------------------------------------------------------
------------------------------------------------------------
------------------------------------------------------------
------------------------------------------------------------
----------------TPFMNMSHGPDHGPLASLQDALIDAEDEHD--------------
------------------------------------------------------------
---------EAEALERFKARSAVSHRNLVQPGF--DFDVS--------------------
SGPDST--DLSADIRSAKRRKVGHEQPSKKIHEKQEDLGYSSEAPDGN--QS--------
---------------------------------------------------EKDDDSNYV
ASDGEE----SQ-LEDE--EDWAPEGQS--ERAMSQKKKKKTSAEDIEDFT---------
-----------GLDD---GNET---------------------------VYQTRLQSWVS
------------RRSAARERARK-------------------------------------
-----------------------------TQHSGEDGDDVMNEDPVPDEDQEQDEWFKPH
P-------------------TVPDMHFDNGYRIPGDIHALLFDYQKTGVQWLWELQQQQV
GGIIGDEMGLGKTIQVIAFIAGLHY-------------SKQLTRPVVIVCPATVMKQWVN
EFHRWWPPLRVSILHTSGSGMV-----NLRNESSREDALLSQAWNA----------ATSR
-----------RMPNG----LKAARKVVKRVVEE-GHVLVTTYSGLQTYASLAIPIEWGC
AVLDEGHKIRNPNTSITIHCKELRTPHRIILSGTPMQNNLTELWSLFDFVFPMRLGTLVN
FRNQFEFPIRQGGYANASNLQVQTAVKCAETLKDAISPYLLQRFKIDVASDLPKKSEQVL
FCKLTKVQREAYEAFLGSSEMQ-------AILNKRRQVLYGVDILRKICNHPDLPS--HK
LQSSA----K--DYGSGSRSG--------KMQVVKSLL-------------ELWKDTG--
----HKTLLFCQHRIMLDILEKFVRAM----------------------SGFNYRRMDGT
TPIQHRQTLVDEFNN----DPDLHVFLLTTKVGGLGVNLTGADRVIIYDPDWNPSTDMQA
RERAWRLGQKRDVTIYRLMTAGTIEEKIYHRQIFKQFLTNKI-LKDPNQRQT-FQMSDLH
DLFSLGEDNQGATETSKIFKD-TA-ATTFKN--GDNNNPA----STAAAN-----LADVE
DEKRDIRKT---AGVASIEEYQGEQ-EQQQQQ----------------------------
---QQPQNESEPSTAAGGPGNAN---QEARIMEKIFARSGV-HSALEHDQIL--NG---K
RVVRADPKIIEAEAKRVAAEAAEELRRAGEA-ARS-VPIGTPTWTGQFGVAGR-------
-P--EER---ISSPFARGVGGSSARRAGAGPSSASILANL-SSSATAASQRSS-P-A-SR
S--------------NTNSP-APLSSSRAAGAGAPSGIDFITLLRDFITAHGGSV-----
-----------------------YTQMLI-------------------------------
-------------------------------------------DQFN--------HHCTT
PQKTAEF-----------------------------------------------------
--KEMLNT------------------IAV--------------------------LEK--
--GGRSR---RGKWT-LKPEYAKNR-------
>XP_001274839_Aspergillus_clavatus
----MDLETRSQ-----------DDPSAESEVLEAQRNTADTSASNTPDAVITSCPVKAE
-----PDGSVPGTDEASRLRELQ------------------------ADIRDQ-------
---------------------------------------DDLERDISRQADKLLMEQADE
RDQ----------------------KRL------------------EKTTLEKNKLEVQI
----LKLHQRL-SQ-----------P------VGTSARVRLENELSKLES-RNSSLENDL
KEIQQR-MDERHEGLEAGIQ--PTR-----------------------------------
------------------------------------------------------------
-------------------------TGRMPNES---------------------------
------------------------------------------------------------
------------RRDYLI------------------------------------------
RTGKI-------------------------------------------------------
------------------------------------------------------------
------------------------------------------------------------
------------------------------------------------------------
----------------TPFSRMGVGPNEGPLASLHDALIDAEDERD--------------
------------------------------------------------------------
---------EKEALEQLKDRLTVSHRNLVRPGF--DFD-E--------------------
SAESEVA---PVADRPKKRRKLEQAARRKEKKPRTREESDSMGADEE---SQ--------
---------------------------------------------------DEDESADYV
ASEDQE----SL-SEDE--EDFFPEGKP--TQR-ARQKATKTS-DEMEDFA---------
-----------GLDD---GDEK---------------------------VYQSRIQSWVS
------------RRSAARKRASK-------------------------------------
-----------------------------ELKAEPDAEAIVDED---IP-TEEEEWFMPH
P-------------------TVPDVSYDNGYRLPGDINPYLFDYQKTGVQWLWELYQQKV
GGIIGDEMGLGKTIQTIAFLAGLHY-------------SKKLDGPIIVVCPATVMKQWVN
EFHRWWPPFRVSILHTSGSGMI-----NIRNESSREDALLSQSY-S----------YGSR
-----------ALTSN----QKAARKVVKRVVEE-GHVLVTTYSGIQTYAPFLIPVEWGC
AILDEGHKIRNPNTSITIHCKELRTPHRVILSGTPMQNNLTELWSLFDFVFPMRLGTLVN
FRNQFEFPIRQGGYANASNLQVQTAAKCAETLKDAISPYLLQRFKIDVAADLPKKTEQVL
FCKLTKSQREAYETFLRSEDMQ-------SILKGRRQVLYGVDILRKICNHPDLQN--HK
LESHQ----V--GYGNGNRSG--------KMQVVKSLL-------------ELWRDTG--
----HKTLLFAQHRIMLDILEKFVNSL----------------------SGFNHRRMDGT
TPIQHRQAMVDEFNN----DPNLHVFLLTTKVGGLGVNLTGADRVIIYDPDWNPSTDVQA
RERAWRLGQKREVSVYRLMTAGTIEEKIYHRQIFKQFLTNKI-LKDPKQRQTSFQLSDLY
DLFSLGDEKPGSTETSKLFKD-AE-VTFQGD--TDTSGQQS---AGSQNA-----STTAH
EEKKDIRKV---VGVSSLEDYQGES-EQPRDP----------------------------
---DK------------GAGAAN---SESRIMEGIFARSGV-HSALEHDQIV--NG---K
RVVRADPKIIEAEAKRVASEAAEELRRAGEA-ARA-VPIGTPTWTGQFGVAGK-------
-P--EER--PLPSAF--GGRSSTTRRTAAGPSSASILANL-SA-------RATPP-SRSR
S--------------ATGSP-AP--------GRTPTGVDFMTMIRDYILAQGGSV-----
-----------------------FTQMLI-------------------------------
-------------------------------------------DHFN--------RYCTT
PQRSAEF-----------------------------------------------------
--KEMLKT------------------IAV--------------------------LEK--
--GGRNG---RGQWS-LKPEFAKKNVARP---
>XP_001262421_Aspergillus_fischeri
----MDHSVKNE-----------GDGSTEIEVVETPQRTEGLDPSNTAE-VATAPDSKQQ
-----EDPSAV-TDEVSRLRELQ------------------------ADIRDQ-------
---------------------------------------DDLERDISRQADRLLMEQADE
RDK----------------------KRL------------------EKTTLEKEKLEAQI
----LKLHQRL-SQ-----------P------VGTSARVRLENELSNLES-RNASLENDL
KEIQQR-IDDRHEGLEAGTQ--ATG-----------------------------------
------------------------------------------------------------
-------------------------TGRMPNES---------------------------
------------------------------------------------------------
------------RRDYLI------------------------------------------
RTGKI-------------------------------------------------------
------------------------------------------------------------
------------------------------------------------------------
------------------------------------------------------------
----------------TPFSRMGAGPNEGPLASLHDALIDAEDERD--------------
------------------------------------------------------------
---------EDEALEQLKDRSAVSHRNLVRPGF--DFDDE--------------------
STDTSIA---QT--RPSKRRKLEGGARRK-KAGIKQEDSDSMAADEGNELSE--------
---------------------------------------------------DNDESADYV
ASEEQE----SL-LEDE--EEFFPDGKP--ERPVAHKKGKKPG-DEMEDFS---------
-----------GLDD---GDER---------------------------LYQSRLQSWVS
------------RRSAARKRASK-------------------------------------
-----------------------------ALQAKEEHGNTIDEQ---AS-TEEDEWFLPH
P-------------------TVPDVSYDNGYRLPGDLNPYLFDYQKTGVQWLWELYQQKV
GGIIGDEMGLGKTIQTIAFLAGLHY-------------SKKLDGPVIVVCPATVMKQWVN
EFHRWWPPFRVSILHTSGSGMV-----NIRSESSREDALLAQTY-S----------SSSR
-----------GFTSN----QKAARKVVKRVVEE-GHVLVTTYSGLQTYSHFLIPVEWGC
AILDEGHKIRNPNTSITIHCKELRTPHRIILSGTPMQNNLTELWSLFDFVFPMRLGTLVN
FRNQFEFPIRQGGYANASNLQVQTAAKCAETLKDAISPYLLQRFKIDVAADLPKKTEQVL
FCKLTKPQRMAYESFLKSEEME-------SILKGRRQILYGVDILRKICNHPDLQN--HK
LQSHQ----L--GYGNANKSG--------KMQVVKSLL-------------ELWRDTG--
----HKTLLFAQHRIMLDILEKFVRSL----------------------SGFNHRRMDGT
TPIQNRQTMVDEFNN----DPNIHVFLLTTKVGGLGVNLTGADRVIIYDPDWNPSTDVQA
RERAWRLGQKRDVSVYRLMTAGTIEEKIYHRQIFKQFLTNKI-LRDPKQRQTSFQLSDLY
DLFALGDEKPGATETSKLFQE-AQ-VTFQGD--GDGNTQQP---TKAEDA-----SSDMQ
AEKNGISKV---VGVSSVERYQGES-EQPSDQ----------------------------
---EK------------GAGGVK---SESRIMEGIFARSGV-HSALEHDQIV--NG---K
RVVRADPKIIEAEAKRVAAEAAEELRRAGEA-ARS-VPIGTPTWTGQFGVAGR-------
-P--EER--PLPSAF--GGRSSTARRTAAGPSSASILANL-SA-------RT--P-S-SR
S--------------ATNSP-AP--------SRTPTGVDFMTMIRDYILSQGGAV-----
-----------------------YTQMLI-------------------------------
-------------------------------------------DHFN--------RYCTT
PQRSAEF-----------------------------------------------------
--KEMLKT------------------IAV--------------------------LEK--
--GGRNG---RGRWS-LKPEFAKVK-------
>XP_041150091_Aspergillus_flavus
MDNNMEAEP--------------DSLSQNEHPKDERAMLLGAVSSAIPVHSDQVPATG--
------------TDETSRLRELQ------------------------ADVRDQ-------
---------------------------------------DDLERDISRQADRLLMEQADE
RDN----------------------RRL------------------ERTTLEKEKLEAQI
----LKAHQRM-SQ-----------P------IGTSARVRLHNEIQKLET-RNAALANDL
KEIQQR-INERHEGQESGGP--AMG-----------------------------------
------------------------------------------------------------
-------------------------TGRMPNES---------------------------
------------------------------------------------------------
------------RRDYLI------------------------------------------
RTGKI-------------------------------------------------------
------------------------------------------------------------
------------------------------------------------------------
------------------------------------------------------------
----------------TPFSKMSTGPNEGPLASLHDALIDAEDERD--------------
------------------------------------------------------------
---------EREALEQVRNRSAVSHRNLVRPSF--GFD-E--------------------
ASEASMEGDGHP----KKRRKLTQRPKDRETTMDSEEMDETVTPVED---VA--------
---------------------------------------------------SDDGSASYV
ASEEEK----SP-SEDE--EDFVPEGTP--PRSASRSKAKKTP-DDVEDFS---------
-----------GLDD---GNEK---------------------------VYQSRLQSWVT
------------RRSAARKRALQ-------------------------------------
-----------------------------GSTDAHEH----E---------EQEEWFMPH
P-------------------TVPDVDYDNGYRIPGDIYPLLFDYQKTGVQWLWELQQQQV
GGIIGDEMGLGKTIQVISFLAGLHY-------------SKKLTKPVIIVCPATVMKQWVN
EFHRWWPPFRVSILHTSGSGMV-----NIRNESSREDALLSQTWDS----------RRSL
-----------G---G----LKAGRKVVKRVVEE-GHVLVTTYSGLQTYTPLLIPVEWGC
AVLDEGHKIRNPNTSITIHCKELRTPHRIILSGTPMQNNLTELWSLFDFVFPMRLGTLVN
FRNQFEFPIRQGGYANASNLQVQTAAKCAETLKDAISPYLLQRFKVDVAADLPKKSEQVL
FCKLTKLQRQAYKSFLGSEEMQ-------SILRGRRQVLYGVDILRKICNHPDLQS--HK
LTSHK----A--GYGNPDKSG--------KMQVVKSLL-------------ELWKDTG--
----HKTLLFAQHRIMLDILQKFVESL----------------------SGFNYRRMDGT
TPIAHRQSMVDEFNN----NPDLHVFLLTTKVGGLGVNLTGADRVIIYDPDWNPSTDVQA
RERAWRLGQKRDVTVYRLMTAGTIEEKIYHRQIFKQFLTNKI-LKDPKQRQT-FQLSDLH
DLFSLGEDGQGPTETSKIFKE-AD-ITYKEG--GSTTTQQTCTGTRVQSH-----PRNQQ
DEKKDVSRV---EGIASIENFQGDS-EPPSDR----------------------------
---DQ------------GPPGAN---KESRIMEGIFARSGV-HSAVEHDQIV--NG---K
RVVRADPKIIEAEAKKVAAEAAEELRRAGEA-ARS-VPIGTPTWTGQFGLAGR-------
-P--EEP--AARPAF--GGGSSSARRAAAGPSSASILANL-SA-------RT--P---SR
S--------------GSNSP-AP--------GKAPSGTEFITMIRDFIVSHGGSV-----
-----------------------HTQMLI-------------------------------
-------------------------------------------DHFN--------RFCTT
PQRSAEF-----------------------------------------------------
--KEILKT------------------IAV--------------------------LEK--
--GGRNG---RGKWS-LKAEYAKKR-------
>XP_746571_Aspergillus_fumigatus
----MDHSVKNE-----------GDSSAEIEVVETPQRTEGLDPSDTAE-VATAPDSKQQ
-----EDPSAV-TDEVTRLRELQ------------------------ADIRDQ-------
---------------------------------------DDLERDISRQADRLLMEQADE
RDK----------------------RRL------------------EKTTLEKEKLEAQI
----LKVHQRL-SQ-----------P------VGTSARVRLENELNNLES-RNASLENDL
KEIQKR-IDDRHEGLEAGTQ--ATG-----------------------------------
------------------------------------------------------------
-------------------------TGRMPNES---------------------------
------------------------------------------------------------
------------RRDYLI------------------------------------------
RTGKI-------------------------------------------------------
------------------------------------------------------------
------------------------------------------------------------
------------------------------------------------------------
----------------TPFSRMGTGPNEGPLASLHDALIDAEDERD--------------
------------------------------------------------------------
---------EDEALEQLKDRSAVSHRNLVRPGF--DFDHE--------------------
STDTSIA---QT--RPSKRRKLEGDARRK-KAAIKQEDSDSIAADEGIEISE--------
---------------------------------------------------DNDESADYV
ASEDQE----SL-LGDE--EEFFPDGKP--ERPLAHKKGKKPG-DEMEDFS---------
-----------GLDD---GDER---------------------------LYQSRLQSWVS
------------RRSAARKRASK-------------------------------------
-----------------------------ALQATEGHESTIDEQ---AS-TEEDEWFLPH
P-------------------TVPDVSYDNGYRLPGDLNPYLFDYQKTGVQWLWELYQQKV
GGIIGDEMGLGKTIQAIAFLAGLHY-------------SKKLDRPVIVVCPATVMKQWVN
EFHRWWPPFRVSILHTSGSGMV-----NIRSESSREDALLSQTY-S----------SNSR
-----------GITSN----QKAARKVVKRVVEE-GHVLVTTYSGLQTYSHFLIPVEWGC
AILDEGHKIRNPNTSITIHCKELRTPHRIILSGTPMQNNLTELWSLFDFVFPMRLGTLVN
FRNQFEFPIRQGGYANASNLQVQTAAKCAETLKDAISPYLLQRFKIDVAADLPKKTEQVL
FCKLTKPQRMAYESFLKSEEME-------SILKGRRQILYGVDILRKICNHPDLQN--HK
MQSHQ----S--GYGNANKSG--------KMQVVKSLL-------------ELWRDTG--
----HKTLLFAQHRIMLDILEKFVRSL----------------------SGFNYRRMDGT
TPIQNRQTMVDEFNN----DPNIHVFLLTTKVGGLGVNLTGADRVIIYDPDWNPSTDVQA
RERAWRLGQKRDVSVYRLMTAGTIEEKIYHRQIFKQFLTNKI-LRDPKQRQTSFQLSDLY
DLFALGDEKPGATETSKLFQD-AQ-VTFHGD--GDGNTAQP---TKAEDV-----SSDMQ
AEKNDISKV---VGVSSVERYQGES-EQPSDQ----------------------------
---EK------------GPGGVN---SESRIMEGIFARSGV-HSALEHDQIV--NG---K
RVVRADPKIIEAEAKRVAAEAAEELRRAGEA-ARS-VPIGTPTWTGQFGVAGR-------
-P--EER--PLPSAF--GGRSSTARRTAAGPSSASILANL-SA-------RT--P-S-SR
S--------------ATNSP-AP--------SRSPTGVDFMTMIRDYILSQGGAV-----
-----------------------YTQMLI-------------------------------
-------------------------------------------DHFN--------RYCTT
PQRSAEF-----------------------------------------------------
--KEMLKT------------------IAV--------------------------LEK--
--GGRNG---RGRWS-LKPEFAKVK-------
>XP_664707_Aspergillus_nidulans
------------------MQGVGLEASKTSPPADESTSVQSSSGP---------------
------------ADEATRLKELH------------------------ADIRDQ-------
---------------------------------------DALERDITRQADRLLMEQADE
RDN----------------------KRL------------------DKTNQEKEKLESQI
----LRLHQRL-AQ-----------P------IGTSARVRLQNDLAKLEE-RNTALANDL
KEIQQR-IDERHQEQEMNME--PSG-----------------------------------
------------------------------------------------------------
-------------------------TGRMPNES---------------------------
------------------------------------------------------------
------------RRDYLI------------------------------------------
RTGKI-------------------------------------------------------
------------------------------------------------------------
------------------------------------------------------------
------------------------------------------------------------
----------------TPFSRMGTGSSAGPLASLQDALIDAEDERD--------------
------------------------------------------------------------
---------ELEALEQVKARSAVSHRNLVRPSF--GFD-E--------------------
TSESTAA-EEQAHERPGKRRKLEKSTQSSKVSVKTEDTDLGMETLSDGPASE--------
---------------------------------------------------DQDDSASYI
--EDPE----QEFSEDD--EDFVTEEKP------VRAKKAKSS-DEVEDFS---------
-----------GLDD---GNEK---------------------------LYQSRLQNWVS
------------RRSAARKRARQ-------------------------------------
-----------------------------PRELDTNQVPDIGEADFRD--SEDEEWFKPH
P-------------------TQPDLHLDNGYRIPGDIHPLLFDYQKTGVQWMWELHQQQV
GGIIGDEMGLGKTIQAIAFLAGLHY-------------SKRLTKPIIVVCPATVMKQWVN
EFHRWWPPFRVSILHTSGSGMV-----NIKSESSREDALMYGTYWS----------GGSS
-----------S---G----LKAARKVVKRVVEE-GHVLVTTYSGLQSYASLLIPVEWGG
TILDEGHKIRNPNTSITMHAKELRTPHRIILSGTPMQNNLTELWSLFDFVFPMRLGTLVN
FRNQFEFPIRQGGYANASNLQVQTAAKCAETLKDAISPYLLQRFKIDVAADLPKKSEQVL
FCRLTKPQRQAYEAFLGSEEMQ-------SILRGRRQVLYGVDILRKICNHPDLQN--HK
LLYAK----P--NYGNPTKSG--------KMQVVRSLL-------------ELWKETG--
----HKTLLFAQHRIMLDILEKFVKSL----------------------SGFNYRRMDGT
TPIQHRQTMVDEFNK----DPDLHVFLLTTKVGGLGVNLTGADRVIIYDPDWNPSTDVQA
RERAWRLGQKRDVTIYRLMTAGTIEEKIYHRQIFKQFLTNKI-LKDPKQRQT-FQLSDLY
DLFALGEEGQGPTETSKLFKE-AE-VTYEEN--RDKDAPK----ERDASY-----QRDVE
AEKQDISKV---TGVAAIEQFQGEP-EQQAKQ----------------------------
---ES------------GESGTN---SESRLMEGIFARSGV-HSALEHDQIV--NG---K
RVVRADPKIIEAEAKRVAAEAAEQLRRAGEA-AKS-VPIGTPTWTGQFGVAGK-------
-P--EESPMPMRGPF--GGRSSTARRALAGPSSASIIANL-SS-------RT--P-S-SR
S--------------ATNSP-AP--------GNEPSGKDFITMIRDFITTHGGSV-----
-----------------------YTQNLI-------------------------------
-------------------------------------------DHFN--------RYCTT
PQKSAEF-----------------------------------------------------
--KEMLKQ------------------IAV--------------------------LDK--
--GGRNA---FDLYS-TPADFWTRDNSF----
>XP_001400735_Aspergillus_niger
----MDGAKLNDVDVAASRSGFDEDMKKEEEPEQQAKSTLDPAESEASL--NQGHSAN--
------------ADEASRLRELQ------------------------ADVRDQ-------
---------------------------------------DDLERDISRQADRLLMEQADE
RDS----------------------KRL------------------EKTTLEKQKLESQI
----LKLHQRL-SQ-----------P------VGTSARVRISNEIEKLES-RNTALATDL
KEIQQR-MDERHQGDEAGSQ--TTG-----------------------------------
------------------------------------------------------------
-------------------------TGRMPNES---------------------------
------------------------------------------------------------
------------RRDYLI------------------------------------------
RTGKI-------------------------------------------------------
------------------------------------------------------------
------------------------------------------------------------
------------------------------------------------------------
----------------TPFSNMSSGPNHGPLASLQDALIDAEDERD--------------
------------------------------------------------------------
---------EKEALEQVKNRSAVSHRNLVRPGF--GFD-E--------------------
TPASSLV-DEAPTSRASKRRKIDRESHEEEE--EALEQETKVSLEDN---FE--------
---------------------------------------------------DQDESASYV
ESERQS----SV-SEDE--EEFLPEERP--KRTAKPVKAPKSS-DEVEDFS---------
-----------GMDD---GNEE---------------------------LYQTRLQYWVS
------------RRAAARKRALE-------------------------------------
-----------------------------SRVAGHGP----EVD---AA-GDNEEWFMPH
P-------------------TVSDMPYDNGYRIPGDIHPLLFDYQKTGVQWLWELQQQQV
GGIIGDEMGLGKTIQVISFLAGLHY-------------SKKLTRPVIVVCPATVMKQWVN
EFHRWWPPFRVSILHTSGSGMV-----NIRNESSREDALLSQAWNA----------SSTR
-----------GMPSG----LKAARKVVKRVVEE-GHVLVTTYSGLQTYASLVIPIEWGC
AVLDEGHKIRNPNTSITIHCKELRTPHRIILSGTPMQNNLTELWSLFDFVFPMRLGTLVN
FRNQFEFPIRQGGYANASNLQVQTAAKCAETLKDAISPYLLQRFKIDVAADLPKKSEQVL
FCKLTKPQRQAYEAFLGSEEMK-------SILNGRRQVLFGVDILRKICNHPDLQN--HK
LMSST----T--GYGSGSKSG--------KMQVVKSLL-------------ELWKDTG--
----HKTLLFTQHRIMLDILEKFVNSL----------------------SGFSYRRMDGT
TPIQHRQAMVDEFNN----DPSLHVFLLTTKVGGLGVNLTGADRVIIYDPDWNPSTDVQA
RERAWRLGQKRDVTVYRLMTAGTIEEKIYHRQIFKQFLTNKI-LRDPKQRQT-FQLSDLH
DLFSLGDEGQGPTETSKIFKD-AD-VTYEDS--DG-TSRKSNAAIKSSAS-----SHSAQ
EEKKDISKV---VGVAAVEQFQGDQ-EQQSEQ----------------------------
---EK------------GTSGAN---SESRIMEGIFARSGV-HSALEHDQIV--NG---K
RVVRADPKIIEAEAKRVAAEAAEELRRAGEA-ARS-VPIGTPTWTGQFGLAGK-------
-P--EEQ-LPSRPAF--GGSSSAARRAVAGPSSASILANL-SA-------RT--P-S-PR
S--------------SSNSP-AP--------SRTPSGIDFITMIRDFITAQGGSV-----
-----------------------YTQMLI-------------------------------
-------------------------------------------DHFN--------RYCTT
PQRSAEF-----------------------------------------------------
--KEMLKT------------------IAV--------------------------LDK--
--GGRNG---RGKWA-LKPEYAKRR-------
>XP_015411589_Aspergillus_nomiae
----MEGDS--------------ESLAQNEHSKDEQAMLSDAVPSTSPVISYQAPATG--
------------ADETSRLRELQ------------------------ADVRDQ-------
---------------------------------------DDLERDISRQADRLLMEQADE
RDN----------------------RRL------------------ERTTHEKEKLEAQI
----IKAHQRM-SQ-----------P------IGTSARVRLQNEIQKLES-RNAALVNDL
EEIQQR-INERHEGQESGGP--AMG-----------------------------------
------------------------------------------------------------
-------------------------TGRMPNES---------------------------
------------------------------------------------------------
------------RRDYLI------------------------------------------
RTGKI-------------------------------------------------------
------------------------------------------------------------
------------------------------------------------------------
------------------------------------------------------------
----------------TPFSKMSTGPNEGPLASLHDALIDAEDERD--------------
------------------------------------------------------------
---------EREALEEVKNRSAVSHRNLVRPSF--GFD-E--------------------
ASEGSMDGDEQP----KKRRKLTKEAKDRGTTVDFDEMDGITKTLGD---VP--------
---------------------------------------------------SDDGSASYV
ASEEEK----SP-SEDE--DDFVPEGTP--PRSAVRSKAKKTP-DDVEDFS---------
-----------GLDD---GNEK---------------------------VYQSRLQDWIT
------------RRSAARKRALQ-------------------------------------
-----------------------------RSTNSHEH----E---------EQEEWFMPH
P-------------------SVPDVDYDNGYRVPGDIYPLLFDYQKTGVQWLWELQQQQV
GGIIGDEMGLGKTIQVISFLAGLHY-------------SKKLTKPVIIVCPATVMKQWVN
EFHRWWPPFRVSILHSSGSGMV-----NIRNESSREDALLSQTWDS----------RRSL
-----------G---G----LKAGRKVVKRVVEE-GHVLVTTYSGLQTYTPLLIPVEWGC
AILDEGHKIRNPNTSITIHCKELRTPHRIILSGTPMQNNLTELWSLFDFVFPMRLGTLVN
FRNQFEFPIRQGGYANASNLQVQTAAKCAETLKDAISPYLLQRFKIDVAADLPKKSEQVL
FCKLTKLQRQAYEAFLGSEEMQ-------SILRGRRQVLYGVDILRKICNHPDLES--HK
LTSHK----P--GYGNPDKSG--------KMQVVKSLL-------------ELWKDTG--
----HKTLLFTQHRIMLDILQKFVESL----------------------SGFNYRRMDGT
TPIAHRQSMVDEFNN----NPDLHVFLLTTKVGGLGVNLTGADRVIIYDPDWNPSTDMQA
RERAWRLGQKRDVTVYRLMTAGTIEEKIYHRQIFKQFLTNKI-LKDPKQRQT-FQLSDLH
DLFSLGEEGQGPTETSKIFKE-AD-ITYEEG--GSTTTQQTRAGTRVQSH-----PRDRQ
DEEKDVSRV---EGVASVENFQGDS-EPPSDK----------------------------
---DQ------------GPAGAN---NESRIMEGIFARSGV-HSAVEHDQIV--NG---K
RVVRADPKIIEAEAKKVAAEAAEELRRAGEA-ARS-VPIGTPTWTGQFGLAGR-------
-P--EEP--AARLAF--GGGSSSARRAAAGPSSASILANL-SA-------RT--P-S-SR
S--------------GSNSP-AP--------GKAPSGTDFITMIRDFIVSHGGSV-----
-----------------------HTQMLI-------------------------------
-------------------------------------------DHFN--------RFCTT
PQRSAEF-----------------------------------------------------
--KEMLKT------------------IAV--------------------------LEK--
--GGRNG---RGKWS-LKPEYAKRN-------
>XP_023093463_Aspergillus_oryzae
----MEAEP--------------DSLSQNEHPKDERAMLLGAVSSAIPVHSDQVPATG--
------------TDETSRLRELQ------------------------ADVRDQ-------
---------------------------------------DDLERDISR------------
------------------------------------------------------------
-------------Q-----------P------IGTSARVRLHNEIQKLET-RNAALANDL
KEIQQR-INERHEGQESGGP--AMG-----------------------------------
------------------------------------------------------------
-------------------------TGRMPNES---------------------------
------------------------------------------------------------
------------RRDYLI------------------------------------------
RTGKI-------------------------------------------------------
------------------------------------------------------------
------------------------------------------------------------
------------------------------------------------------------
----------------TPFSKMSTGPNEGPLASLHDALIDAEDERD--------------
------------------------------------------------------------
---------EREALEQVRNRSAVSHRNL--------------------------------
------------------------------------------------------------
------------------------------------------------------------
----------SP-SEDE--EDFVPEGTP--PRSASRSKAKKTP-DDVEDFS---------
-----------GLDD---GNEK---------------------------VYQSRLQSWVT
------------RRSAARKRALQ-------------------------------------
-----------------------------GSTDAHEH----E---------EQEEWFMPH
P-------------------TVPDVDYDNGYRIPGDIYPLLFDYQKTGVQWLWELQQQQV
GGIIGDEMGLGKTIQVISFLAGLHY-------------SKKLTKPVIIVCPATVMKQWVN
EFHRWWPPFRVSILHTSGSGMV-----NIRNESSREDALLSQTWDS----------RRSL
-----------G---G----LKAGRKVVKRVVEE-GHVLVTTYSGLQTYTPLLIPVEWGC
AVLDEGHKIRNPNTSITIHCKELRTPHRIILSGTPMQNNLTELWSLFDFVFPMRLGTLVN
FRNQFEFPIRQGGYANASNLQVQTAAKCAETLKDAISPYLLQRFKIDVAADLPKKSEQVL
FCKLTKLQRQAYKSFLGSEEMQ-------SILRGRRQVLYGVDILRKICNHPDLQS--HK
LTSHK----A--GYGNPDKSG--------KMQVVKSLL-------------ELWKDTG--
----HKTLLFAQHRIMLDILQKFVESL----------------------SGFNYRRMDGT
TPIAHRQSMVDEFNN----NPDLHVFLLTTKVGGLGVNLTGADRVIIYDPDWNPSTDVQA
RERAWRLGQKRDVTVYRLMTAGTIEEKIYHRQIFKQFLTNKI-LKDPKQRQT-FQLSDLH
DLFSLGEDGQGPTETSKIFKE-AD-ITYKEG--GSTTTQQTCTGTRVQSH-----PRNQQ
DEKKDVSLV---EGIASIENFQGDS-EPPSDR----------------------------
---DQ------------GPPGAN---KESRIMEGIFARSGV-HSAVEHDQIV--NG---K
RVVRADPKIIEAEAKKVAAEAAEELHRAGEA-ARS-VPIGTPTWTGQFGLAGR-------
-P--EEP--AARPAF--GGG----------------------------------------
------------------------------------------------------------
------------------------------------------------------------
------------------------------------------------------------
------------------------------------------------------------
------------------------------------------------------------
-------------WT-ERSR------------
>XP_040635069_Aspergillus_ruber
-------------------------MDVKQDPEARAEETLDTIPQDDGQLLAEAPGVKEE
TSEVNAEPQEAAMDEARRLKELH------------------------ADVRNQ-------
---------------------------------------DDLERDITRQADRLLNEQADE
RDN----------------------KRL------------------EKTRHEKEKIEAQI
----LKLHQRA-SQ-----------P------VGTAARARIQNDIQKLEF-QDTSLAKDL
EEIQQR-IDARREGQETASQ--VTG-----------------------------------
------------------------------------------------------------
-------------------------TGRLPNES---------------------------
------------------------------------------------------------
------------RRDYLI------------------------------------------
RTGKI-------------------------------------------------------
------------------------------------------------------------
------------------------------------------------------------
------------------------------------------------------------
----------------TPFAKMSGGPEEGPLASLRDALVDAEDERD--------------
------------------------------------------------------------
---------ESEALEQMKNRMEVSHRNLRRPGF--GFD-E--------------------
STEVSSE---APEDHPKKRRKLQQRVKHED--------------PEDVEVLS--------
---------------------------------------------------DQDDSASYV
AFEAE--------EESD--DDFVVEEDE--EAGKKRAKKAAKSEDGIEDLS---------
-----------GLDD---GREE---------------------------IYQARLQDWVS
------------RRSAARKRARD-------------------------------------
-----------------------------ARRAA-------GEDDGEDEQSEEEEWFMPH
P-------------------TVPDLEYDNGYRAPGDVHQYLFDYQKTGMQWLWELHQQHV
GGIIGDEMGLGKTIQVISYLAGLHY-------------SKQFTKPALVVCPATVMKQWVN
EFHRWWPPFRVSILHTSGSGMV-----NVRNESSREDELLTQKYRG----------GSSR
-----------GLTSA----QKAARKVTKRVAEE-GHVLVTTYAGLQTYAPLLIPMEWGC
AVLDEGHKIRNPDTSITFHCKELRTPHRIILSGTPMQNNLTELWSLFDFVFPMRLGTLVN
FRNQFDFPIRQGGYANASNLQVQTAAKCAETLKDAITPYLLQRFKIDVAADLPKKSEQVL
FCKLTMPQMQAYKAFLGSGEMQ-------SILTGRRQALFGIDILRKICNHPDLLD--RK
ITSGN----T--NYGRASQSG--------KMQVVKSLL-------------HLWKDTG--
----HKTLLFTQHRIMLDILEKLVRSM----------------------PDFQYRRMDGS
TPIKSRQSMVDEFNN----DPNLHVFLLTTRVGGLGVNLTGADRVIIYDPDWNPSTDVQA
RERAWRLGQKRDVTVYRLMTAGTIEEKIYHRQIFKQFLTNKI-LKDPKQRST-FQLSDLH
DLFTLGDEN-GQTETSKLFQD-AE-VKYENT--DPN------------------------
-ETQDLSKV---TGIASMEKFHEPE-PQTNSA----------------------------
---ST------------PDPNANDNKTESRIMEGIFSRAGV-HSALEHDQIINPNG---K
RVVRADPKIIEAEAKRVAAEAAEELRRAGEA-ARS-VPIGTPTWTGQSGIAGR-------
-P--ESM-------F--GGSSSSARRA-AGPSSANILANL-SA-------RTAAPRSGSG
S--------------GTNTPTTPRGTPTATAADTDTGFN-ISMIRDFILAQGGSA-----
-----------------------FSQNLV-------------------------------
-------------------------------------------NHFN--------RFCTT
PQRTAEF-----------------------------------------------------
--KEMLKR------------------IAV--------------------------LERGA
GAGGRNG---RGKWV-LKREYAKK--------
>XP_040699507_Aspergillus_sydowii
------------------------------------------------------------
------------------MYTYS------------------------AHLR---------
------------------------------------------------------------
------------------------------------------------------KLESQI
----LRLHQRL-SQ-----------P------VGTSARVRLQNDLDKLEG-RNAALANDI
KEIQQR-IDGRREEQETNAE--ATG-----------------------------------
------------------------------------------------------------
-------------------------AGRLPNES---------------------------
------------------------------------------------------------
------------RRDYLI------------------------------------------
RTGKI-------------------------------------------------------
------------------------------------------------------------
------------------------------------------------------------
------------------------------------------------------------
----------------TPFSRMGAGPNTGPLASLQDALIDAEDERD--------------
------------------------------------------------------------
---------ELEALEQVKARSAVSHRNLVRPGF--GFD-E--------------------
ASESSVA-EEPDSERPGKRRKLEKDSRPGKTSVNAEDVDLDMGTPSEGHVSE--------
---------------------------------------------------DQDDSVSYV
--EEQE----SP-SEDD--NDFMTEEKV------APVKKAKGK-EDLEDFS---------
-----------GLDD---GNEK---------------------------IYQSRLQNWVT
------------RRSAARKRARK-------------------------------------
-----------------------------ARGADTEQDTNIDETD--DV-HEEEEWFMPH
P-------------------SESDLHLDNDYRVPGDIHPLLFDYQKTGVQWMWELHQQQV
GGIIGDEMGLGKTIQAIAFLAGLHY-------------SKMLTKPIVVVCPATVMKQWVN
EFHRWWPPFRVSILHTSGSGMV-----NIKNESSREDALISGTYGS----------SGSS
-----------S---G----FKSARKVVKRVVEE-GHVLVTTYSGLQSYASLLIPVEWGG
AILDEGHKIRNPNTSITMHCKELRTPHRIILSGTPMQNNLTELWSLFDFIFPMRLGTLVN
FRNQFEFPIRQGGYANASNLQVQTAAKCAETLKDAISPYLLQRFKIDVAADLPKKSEQVL
FCRLTKPQRQAYMAFLGSEEMQ-------SILRGRRQVLYGVDILRKICNHPDLQS--HK
LLYSK----A--NYGNPTRSG--------KMQVVRSLL-------------ELWKDTG--
----HKTLLFAQHRIMLDILEKFVRSL----------------------SGFNYRRMDGT
TPIQHRQSMVDEFNK----DPNIHVFLLTTKVGGLGVNLTGADRVIIYDPDWNPSTDVQA
RERAWRLGQKRDVTIYRLMTAGTIEEKIYHRQIFKQFLTNKI-LKDPKQRQT-FQLSDLH
DLFALGEENQGPTETSKIFKE-AE-VTYEKS--NDDETPA----TRQDDH-----QRDVQ
VEKQDISKV---XGVASIEQFQGAP-EHEAKP----------------------------
---DE------------GEPGTN---SESRIMEGIFAQSGV-HSALEHDQIV--NG---K
RVVKADPKIIEAEAKRVAAEAAEELRRAGEA-AKS-VPIGTPTWTGQFGVAGR-------
-P--DES--PMRPPF--GGRSSTARRAMAGPSSASILANL-SS-------RT--P-P-SR
S--------------GTNSP-AP--------VNDPSGKDFITMIRDFITSHGGSV-----
-----------------------YTQNLI-------------------------------
-------------------------------------------DHFN--------RYCTT
PQKSAEF-----------------------------------------------------
--KEMLKQ------------------IAV--------------------------LNK--
--GGRNG---RGKWS-LKPEY-VRGR------
>XP_001211380_Aspergillus_terreus
----MEGAQMQD-----------ADATGQDQPIDQKDSLPIENQSASSF-----PPSG--
------------TDEATRLQELQ------------------------AAVRNQ-------
---------------------------------------DDLERDITRQADKLLNEQADE
RDN----------------------KRL------------------EKTTIEKNK-----
---------RL-SQ-----------P------IGTSARVRIEHDLKKLED-RNTALAKDL
KEIQQR-IDERREGQEAGGH--PAG-----------------------------------
------------------------------------------------------------
-------------------------TGRMPNES---------------------------
------------------------------------------------------------
------------RRDYLI------------------------------------------
RTGKI-------------------------------------------------------
------------------------------------------------------------
------------------------------------------------------------
------------------------------------------------------------
----------------TPFSKMGSGPNDGPLASLHDALIDAEDERD--------------
------------------------------------------------------------
---------ERDALEQVQDRSAVSHRNLVRPGF--DFE-T--------------------
TTDSSAV---EESDRPKKRRKIERGVREPQSVQESDEIDHEAESAPE---VP--------
---------------------------------------------------SADESASYV
ASEEEA----TP-SEGE--EDFLPEEKP--SRPAAAKTKKPVE-EDVEDLR---------
-----------GLDD---GNEK---------------------------SYQHRLQRWVT
------------RRSAARKRALH-------------------------------------
-----------------------------AGKEESEP----DPS---PE-IGDEEWFMPH
P-------------------TVPDVEYDNGYRLPGDIHPLLFDYQKTGVQWLWELQQQQV
GGIIGDEMGLGKTIQVIAFLAGLHY-------------SKKLTKPAIVVCPATVMKQWVT
EFHTWWPAFRVSILHTSGSGMV-----NIRNESRREEALLSQTWDS----------RASS
-----------S---G----LKAGRRVVKRVVEE-GHVLVTTYSGLLSYASLLIPVEWGC
AILDEGHKIRNPNTAITIHAKELRTPHRIILSGTPMQNNLTELWSLFDFVFPMRLGTLVN
FRNQFEFPIRQGGYANASNLQVQTAAKCAETLKDAISPYLLQRFKIDVAADLPKKSEQVL
FCRLTKLQRQSYKAFLASQEMQ-------SILRGRRQALYGIDILRKICNHPDLQS--HK
FSAHK----A--AYGGAEKSG--------KMQVVRSLL-------------ELWRDTG--
----HKTLLFAQHRIMLDILEKFVNSL----------------------SGINYRRMDGT
TPIAQRQSMVDEFNK----DPSLHLFLLTTKVGGLGVNLTGADRVIIYDPDWNPSTDMQA
RERAWRLGQKREVTIYRLMTAGTIEEKIYHRQVFKQFLTNKI-LRDPKQRQT-FQMSDLH
DLFSLGDDEHGPTETSKIFNN-AD-ITYNED--NQGTTRQPKSETNTDVS-----AKDNR
EGEKDIRRV---EGVAAVENFEQDE-KEPGDQ----------------------------
---NQE-----------AAPASN---SEARIMQGIFARSGV-HSALEHDQIV--NG---K
RVIRADPKIIEAEAKRVAAEAAEELRRAGEA-ARN-VPIGTPTWTGQFGLAGR-------
-P--EEP--PIRSPF--GGTSSSARRAGAGPSSASILANL-SA-------RN--P-V-SR
S--------------ASNSP-AP--------GRSPSGVDFITMIRDFITSHGGAV-----
-----------------------YTQMLI-------------------------------
-------------------------------------------DHFN--------RYCTT
PQRSAEF-----------------------------------------------------
--KEMLKT------------------IAV--------------------------LEK--
--GGRNG---RGKWS-LKPEYRIRTRHPE---
>XP_022484168_Penicillium_arizonense
------------------------------------------------------------
---------MSSTDEASRLRDLQ------------------------ADVRNQ-------
---------------------------------------DDLERDITRQADKALAEKAEE
NDI----------------------KRL------------------EKVLVERERIDTQV
----RRAHQRL-TH-----------S------VGTATRHRVENELKGLEV-RKAGLVKDL
KEIQQR-IDERRQSQENATV--AHG-----------------------------------
------------------------------------------------------------
-------------------------SGRLPNES---------------------------
------------------------------------------------------------
------------RRDYLL------------------------------------------
RTGKI-------------------------------------------------------
------------------------------------------------------------
------------------------------------------------------------
------------------------------------------------------------
----------------TPFALMNAGSRDGPLANLEDALVDTEDQYN--------------
------------------------------------------------------------
---------EEQERERAKHEPAASHRDLARPDF--DFE-E--------------------
SS--------------SKRRKVAQTS------------------------SP--------
---------------------------------------------------GADSSASYV
ASEGAE----D--VSGD--EEFMPDTLP--EAKPSRKRKQTKGKSELEDLS---------
-----------GVDD---GNER---------------------------IYQARVQEWIS
------------RRSSARRDA---------------------------------------
-----------------------------------------ATHSIESGLDDEDEWLKPH
P-------------------TEPAMELDNDLRVPGDISRYLFPYQKTGVQWLWELHQQTV
GGIIGDEMGLGKTIQAIAYLASLHH-------------SNKFTKPAIIVCPATLMKQWVN
EFHRWWPPFRVSILHSSGSGMM-----NLSKESSRESALTSEMMGS----------RSSG
-----------RLSAG----QKAAKKIIQRVTQE-GHVLVTTYSGLQSYADALVDVEWGC
AILDEGHKIRNPDAGITFSCKELRTPHRIILSGTPMQNSLVDLWSLFDFVFPMRLGNLVT
FKNQFENPIRQGGYASATNLQVQTAAKCAETLKDAISPYLLQRFKADVTSDLPQKSEQVI
FCKLTALQRTIYQRFLGSDDMK-------SIYTGKRNSLFGIDILRKICNHPDLAD--HQ
LRSRE----A--DYGNLEQSG--------KMQVLKGLL-------------EVWRDTG--
----HKTLLFTQGRLMLDIIEKFLNHL----------------------GGFQYRRMDGT
TPIKERQSLVDTFNN----DPEIHVFLLTTRVGGIGVNLTGADRVIIFDPDWNPSTDLQA
RERAWRLGQKRDVTIFRLMTKGTIEEKIYHRQIFKQFLTNKI-TRDPHQREG-FQLSDLY
DLFSLTDEDDKELETTQLFKN-AE-VTYQEE--TDDPRDK----RNRGRK-----SEPVP
KTEDEDLNV---DGVARIEAFKDTA-EEEKNS----------------------------
---KS---------------------SEDRIMHGIFARSGV-HSALEHDQIV--NG---R
RVLRADPKMIEAEARRVANEAAEGLRQAEQE-ARN-VPIGLPTWTGQFGIAGR-------
----SDP----------STGGSSARSNRGGPSSASLLANL-N------------PAAASR
SNSDGDRNGNGARAGAS-------------SSRMPRGKDFLPLIRDYLASRRGPA-----
-----------------------FSHTIV-------------------------------
-------------------------------------------EHFN--------HYCNI
PERVAEF-----------------------------------------------------
--QESLKT------------------VAT--------------------------L----
-----DRVGGRGRWT-LKPEFARNASNQSQRR
>XP_014537770_Penicillium_digitatum
------------------------------------------------------------
---------MSTNEEASRLRDLQ------------------------ADVRDQ-------
---------------------------------------DDLERDITRQADKALADKAEE
NDI----------------------KRL------------------EKALVDRERVDSQV
----RQAQQRL-TQ-----------P------VGAATRHRVENELKRLQV-RKADLGKDL
KEIQQR-IDERRESQGNSTV--AHG-----------------------------------
------------------------------------------------------------
-------------------------SGRQPNES---------------------------
------------------------------------------------------------
------------RRDYLL------------------------------------------
RTGKI-------------------------------------------------------
------------------------------------------------------------
------------------------------------------------------------
------------------------------------------------------------
----------------TPFALMQEGSRDGPLANLHDALVDTEDQQQ--------------
------------------------------------------------------------
---------EEEEREQAKHQPTASHRNLARPDF--DFD-E--------------------
SNEIK-----------SKRRKLDRPG------------------------SP--------
---------------------------------------------------GADSEASYV
ASE-AD----A--TSEG--EEFMPDTLP--ETKPSRKRKKGKATAELEDLS---------
-----------GVDD---GNEK---------------------------VYQSRVQEWIS
------------RRSSARQHA---------------------------------------
-----------------------------------------DGDSVEADLKDEDEWLKPH
P-------------------TEPAMELDNGLRVPGDISRFLFPYQKIGVQWLWELHQQTV
GGIIGDEMGLGKTIQAISYLAALHH-------------SKKLTKPAIIVCPATLMKQWVN
EFHRWWPPFRVSILHSSGSGMI-----NLGKESSRENALSSEMMGS----------RNSR
-----------QLSAG----QKADKRIIKRVTEE-GHVLVTTYSGLQSYADALVDVEWGC
AILDEGHKIRNPDAGITFSCKELRTPHRIILSGTPMQNSLVDLWSLFDFVFPMRLGNLVT
FKNQFEIPIRQGGYASASNLQVQTAAKCAETLKDAISPYLLQRFKADVTSDLPMKSEQVI
FCKLTQLQRTIYKRFLGSDDMK-------SIVRGKRNSLFGIDILRKISNHPDLAD--HA
LRSRE----A--DYGDAERSG--------KMKVLKGLL-------------EVWRDTG--
----HKTLVFTQGRLMLDIIEKFLGVL----------------------GGFNSRRMDGT
TPIKERQNLVDEFNN----NPEIHVFLLTTRVGGIGVNLTGADRVIIYDPDWNPSTDLQA
RERAWRLGQKRDVTIFRLMTKGTIEEKIYHRQIFKQFLTNKI-TRDPHQREG-FQLSDLY
DLFTLTDENDEELETTKLFKN-AE-VTYQEE--AKDVPGS----KN--IK-----PGPTP
KAEDDITDI---NGIANVEEFQNAA-EEDKNA----------------------------
---KT---------------------SEDRIMHGIFARSGV-HSAVQHDQIV--NG---K
RGVRADPKMIEAEARRVANEAAEELRKAEET-ARA-LPIGLPTWTGRFGMGGR-------
----EDP----------RAGGSSARPAGVGPSSSDLLARL-N------------PAAAAA
A---------GQRASGSDSP----------SARMPRGKDFMPLIRDYLACQRGPT-----
-----------------------LSQSIV-------------------------------
-------------------------------------------HHFN--------HYCSN
PQRVAEF-----------------------------------------------------
--QESLKK------------------VAT--------------------------LQH--
---GRDR---RGRWT-LKPEFARHTSNRER--
>XP_016601368_Penicillium_expansum
------------------------------------------------------------
---------MSTNEEASRLRDLQ------------------------ADVRDQ-------
---------------------------------------DDLERDITRQADKALADKAEE
NDI----------------------KRL------------------EKALVDRERVDSQV
----RQAQHRL-TQ-----------P------VGAATRHRVENELKRLQV-RKADLGKDL
KDIQQR-IDERRESQGNSTV--AHG-----------------------------------
------------------------------------------------------------
-------------------------SGRQPNES---------------------------
------------------------------------------------------------
------------RRDYLL------------------------------------------
RTGKI-------------------------------------------------------
------------------------------------------------------------
------------------------------------------------------------
------------------------------------------------------------
----------------TPFALMQEGSRDGPLANLHDALVDTEDQQY--------------
------------------------------------------------------------
---------EEEEREQAKHQPTASHRNLARPDF--DFD-E--------------------
ISEIK-----------SKRRKVDRRS------------------------SP--------
---------------------------------------------------GADSEASYV
ASE-AD----A--TSEG--EEFMPDTLP--ETKPSRKRKQVKATTELEDLS---------
-----------GVDD---GNET---------------------------VYQSRVQEWIS
------------RRSSARQHA---------------------------------------
-----------------------------------------DSDSVEDGLNEEEEWLKPH
P-------------------TEPAMELDNGLRVPGDISRFLFPYQKIGVQWLWELHQQTV
GGIIGDEMGLGKTIQAISYLAALHH-------------SKKLTKPAIVVCPATLMKQWVN
EFHRWWPPFRVSILHSSGSGMI-----NLGKESSRENALSSEMMGS----------RNSR
-----------HLSAG----QKAAKKIIKRVTEE-GHVLVTTYSGLQSYADALVDVEWGC
AILDEGHKIRNPDAGITFSCKELRTPHRIILSGTPMQNSLVDLWSLFDFVFPMRLGNLVT
FKNQFEIPIRQGGYASASNLQVQTAAKCAETLKDAISPYLLQRFKADVTSDLPMKSEQVI
FCKLTQLQRTIYKRFLGSDDMK-------SIVRGKRNSLYGIDILRKISNHPDLAD--HT
LRSRE----A--DYGDAERSG--------KMKVLKGLL-------------EVWRDTG--
----HKTLLFTQGRLMLDIIEKFLGVL----------------------GGFNYRRMDGT
TPIKERQNLVDEFNN----NPDIHVFLLTTRVGGIGVNLTGADRVIIYDPDWNPSTDLQA
RERAWRLGQKRDVTIFRLMTKGTIEEKIYHRQIFKQFLTNKI-TRDPHQREG-FQLSDLY
DLFTLTDENDDELETTKLFKN-AE-VTYQEE--AKDVPSS----RS--IK-----PAPVP
KEEDDITDI---NGIANVENFQNAA-EEEKNA----------------------------
---KT---------------------SEDRIMHGIFARSGV-HSAVQHDQIV--NG---K
RVLRADPKMIEAEARRVANEAAEELRKAEET-ARA-LPIGLPTWTGRFGMGGR-------
----EDP----------RAGGSSARPAGVGPSSSDLLARL-N------------PAAAAA
A---------GQRASDSDSP----------SARMPRGKDFMPLIRDYLASQRGPT-----
-----------------------LSQSIV-------------------------------
-------------------------------------------HHFN--------HYCSN
PQRVAEF-----------------------------------------------------
--QESLKK------------------VAT--------------------------LQH--
---GRDR---RGRWT-LKPEFARNATNRGR--
>XP_040652334_Penicillium_griseofulvum
------------------------------------------------------------
---------MSTNEEASRLRDLQ------------------------ADVRDQ-------
---------------------------------------DDLERDITRQADKALADKAEE
NDI----------------------KRL------------------EKALVDRERVDSQV
----RQAQQRL-TQ-----------P------VGAATRHRVENELKRLQA-RKADLGKDL
KDIQQR-IDQRRESQGNSAV--AHG-----------------------------------
------------------------------------------------------------
-------------------------SERQPNES---------------------------
------------------------------------------------------------
------------RRDYLL------------------------------------------
RTGKI-------------------------------------------------------
------------------------------------------------------------
------------------------------------------------------------
------------------------------------------------------------
----------------TPFTLMQEGHRDGPLANLHDALVDTEEQQQ--------------
------------------------------------------------------------
---------EEEEREQAKHEPTASHRDLARPDF--DFS-E--------------------
SREIK-----------TKRRKVASRI------------------------SP--------
---------------------------------------------------GEDSSASYV
ASE-AD----A--TSED--EEFMPDTLP--EAKPSRKRKQEKATTELEDLS---------
-----------GLDD---GNET---------------------------LYQSRVQEWIS
------------RRSSARRHA---------------------------------------
-----------------------------------------DSHSVEAEQDGEEEWLKPH
P-------------------TEPPMELDNGLRVPGDISRFLFPYQKTGVQWLWELHQKTV
GGIIGDEMGLGKTIQTISYLAALHH-------------SKKLTKPAIIVCPATLMKQWVN
EFHRWWPPFRVSILHSSGSGMM-----NLGKESSRENALSSEMMGR----------HSSR
-----------HLSAG----QKAAKKIIKRVTEE-GHVLVTTYSGLQTYADALVDVEWGC
AILDEGHKIRNPDAGITFSCKELRTPHRIILSGTPMQNSLVDLWSLFDFVFPMRLGNLVT
FKNQFEIPIRQGGYASATNLQVQTAAKCAETLKDAISPYLLQRFKADVTSDLPLKSEQVI
FCKLTQLQRTIYKRFLSSDDMK-------SIIRGKRNSLYGIDILRKISNHPDLAD--HA
LRSQE----A--DYGDAERSG--------KMKVLKGLL-------------EVWRDTG--
----HKTLLFTQGRLMLDIIEKFLGTL----------------------GGFNYRRMDGT
TPIKERQNLVDEFNK----DPNIHVFLLTTRVGGIGVNLTGADRVIIYDPDWNPSTDLQA
RERAWRLGQKRDVTIFRLMTKGTIEEKIYHRQIFKQFLTNKI-TRDPHQREG-FQLSDLY
DLFTLTDENDDELETTKLFKN-AE-VTYQEE---KATHGS----KN---K-----PAPTL
KEEN-INDI---HGIAKVEEFQNAD-EEEKNA----------------------------
---KT---------------------SEDRIMHGIFARSGV-HSAVQHDHIV--NG---K
RVVRADPKLIEAEARRVANEAAEELRKAEET-ARA-LPIGLPTWTGRFGMGGR-------
----DDP----------RTGGSSARPSGAGPSSSDLLVRL-N------------PAAAAA
A---------GQR-SASDSP----------SGRMPRGKDFIPMIRDYLASQRGPT-----
-----------------------LSQSIV-------------------------------
-------------------------------------------HHFN--------HYCSN
PQRVAEF-----------------------------------------------------
--QESLKK------------------VAT--------------------------LEH--
---GRDR---RGRWT-LKPEFARNANNRGR--
>XP_038925699_Penicillium_roqueforti
------------------------------------------------------------
---------MSTNEEASRLRDLQ------------------------ADVRDQ-------
---------------------------------------DDLERDITRQADKALADKAEE
NDI----------------------KRL------------------EKTLVDRERVDSQV
----RQAQQRL-TQ-----------P------VGAATRHRVENELKRLQM-RKADLGKDL
KDIQQR-IDERRESQGNSTV--AHG-----------------------------------
------------------------------------------------------------
-------------------------SGRQPNES---------------------------
------------------------------------------------------------
------------RREYLL------------------------------------------
RTGKI-------------------------------------------------------
------------------------------------------------------------
------------------------------------------------------------
------------------------------------------------------------
----------------TPFALMQEGSRDGPLGNLHDALVDAEDQQH--------------
------------------------------------------------------------
--------EEEEEREQAKHHPAVSHRDLALPDL--DFD-A--------------------
SSKSK-----------SKRKKVDRRS------------------------SP--------
---------------------------------------------------GADSSASYV
ASD-GD----A--TSEG--EEFMPDTLP--ETKPSRKRKQGKATIELEDLS---------
-----------GVDD---GNEA---------------------------IYQSRVQEWIS
------------RRSSARRHA---------------------------------------
-----------------------------------------DSHHVDADLNEEEEWLKPH
P-------------------TEPAMELDNGLRVPGDISRFLFPYQKTGVQWLWELHQQTV
GGIIGDEMGLGKTIQAISYLAALHH-------------SNKLTKPAIVVCPATLMKQWVN
EFHRWWPPFRVSILHSSGSGMI-----NLGKESSRENALSSEMMSS----------RSSR
-----------HLSAG----QKAAKKIIKRVTEE-GHVLVTTYSGLQSYADALVDVEWGC
AILDEGHKIRNPDAGITFSCKELRTPHRIILSGTPMQNSLVDLWSLFDFVFPMRLGNLVT
FKNQFEIPIRQGGYASASNLQVQTAAKCAETLKDAISPYLLQRFKADVTSDLPMKSEQVI
FCKLTQLQRTIYKRFLGSDDMK-------SIIRGKRNSLFGIDILRKISNHPDLAD--HT
LRSRD----A--DYGDAERSG--------KMKVLKGLL-------------EVWRDTG--
----HKTLVFTQGRLMLDIIEKFLGAL----------------------GGFNYLRMDGT
TPIKERQNLVDTFNN----DPNIHVFLLTTRVGGIGVNLTGADRVIIYDPDWNPSTDLQA
RERAWRLGQKRDVTIFRLMTKGTIEEKIYHRQIFKQFLTNKI-TRDPHQREG-FQLSDLY
DLFTLTDENDDELETTKLFKN-AE-VTYQEE--AKEAHGS----KS---K-----PAPTL
KEEDGITDI---NGIANVEEFQNAA-EEDNNA----------------------------
---KT---------------------SEDRIMHGIFARSGV-HSAVQHDQIV--NG---K
RVLRADPKMIEAEARRVANEAAEELRKAEET-ARA-LPIGLPTWTGRFGMGGR-------
----EDP----------RTGGSSARPAGAGPSSSDLLARL-N------------PAAAAA
A---------GQRTSGSDSP----------SARMPRGKEFMPLIRDYLASQRGPT-----
-----------------------LSQSIV-------------------------------
-------------------------------------------HHFN--------HYCSN
PQRVAEF-----------------------------------------------------
--QESLKK------------------VAT--------------------------LEH--
---GRDR---RGRWT-LKPEFARNASNRGR--
>XP_002558672_Penicillium_rubens
------------------------------------------------------------
--------------MASRLDRLV-----TLLETGSTQLIRNTAAQQLADVQKQHPDELFN
LLGRILPYLRSKSWDTRTASAKAIGLIVSNADIHDPNEDDGLQIKSAAEEDDVEIKSEIK
SEEPIPADDFLKLDTLDIPSVLKYGKRLLGSAGKEYEYSLASMEPASRLQHQKKTLTSRL
GLEGEYLEEDLIEDIELAPKVVTPAPKHEPTIPPIPHHSSLHEASSRRPSSPSESATKED
GGLSKRQLNQLKRKNKQNAKMGANKVRVVDLSSRRQSDIVTTPLATTPHPVKAENGDDHN
GETKPDYFSFERTEEDDDSKLVTEFKGAVAPERPHILPDIVEQGAGWPLEHMCEFLTMDI
FDSNWEVRHGAAMALREVIRVQGAAAGRLDGKSRSENDALNRRWLDDLSCRLLCVLMLDR
FGDYISDNVVAPIRETVGQTLGALLSHLHPNSVRAAYRCLYRIIMQTDLGLDRPVWEVCH
GGMIGLRYLVAVRKDLLVKDSNMMDGVLEAVMKGLADYDDDVRAVSAATLVPIAEEFVSS
RTGTLGPLMNIVWDCLSNLQDDLSASTGSVMDLLAKLCTFSQVLDAMKANAADDPEASFG
KLVPRLYPFLRHTITSVRSAVLRALMTFLKLEGEGTTDWVDGKALRLIFQNLLVERNEGV
LKLSGQVWSELLNVVEMRGSFKSEDELSGSIQPLITLTLGAFGVPRYPIPMNTSLFIKPS
GLPFSAALPAPTPSKGSPPASIPGGAETKVGRRRKSEKKEKEPPPPSAHNVDGHMLSGDI
DLVGADTMLRSKIYAAKALGALISFWDKNELSSLWPAILDGLNASASTTQLASAMVLEEY
ARQSGPESKYRSSLCDRLRPILEGERPSWYSDIACYLHVARSQCHSLLNTFRDHAHVAPS
RLPTLAVVVQGDSEAGPNAFSLADAEKIVGPDFDRLKKNL--------------------
TPAQRITATQVLNDTRTTAQSAVEEARLMREQRDMRVLAATAGALVALRDIPKKPGHIIK
GMMDSVKKEENVELQQRSATAVAGLIEHYTAATKRGPVDKIIGNLVKYCCVDTSETPEFP
HNVQLEKSILSLRKEED--RRDHPDAAKFEREAREARIMRRGAKDALEQLAVKFGPELLE
KVPNLAKLVERPLRDALAGDELPEDITNPENELGQEIVDGLSTLRALLPKFDPGLHEWVI
DLMPIIAKGLQCRLSVIRYAAAKCFATICSVITVKGMTMLVEKVLPLINNGLDVNHRQGA
IECIYHLIHVMEDGILPYVIFLVVPVLGRMSDSDNDVRLLATTSFATLVKLVPLEAGIPD
PPGFSAELLEGRDRERKFMSQMLDVRKVEPFEIPVAIKAELRPYQQDGVNWLAFLNRYNL
HGILCDDMGLGKTLQTICIVASDHHMRAEEFAKSQSTDSRKL--PSLIVCPPSLSGHWQQ
EVKQYAPFLSCIAY--VG------------------------------------------
--------------------PPAERTRLQPLLAT-TDVIVTSYDVCRNDNDILSPINFNY
CVLDEGHLIKNPKAKITSSVKKLASNHRLILSGTPIQNNVLELWSLFDFLMPGFLGTEKV
FLDRFAKPIAASRFSKSSSKEQEAGALAIEALHKQVLPFLLRRLKEEVLNDLPPKIIQNY
YCDPSELQKKLFEDFTKKEQKELADKVGSADRGDKEHIFQALQYMRRLCNSPALVV--KE
--GHKQYN-EVQSFLSAKRSNIRDVSHAPKLNALKDLLVDCGIGLDHTAEGEL--DTGAS
YVSPHRALVFCQMKEMLDIVQNDVLKKLL--------------------PSVQYLRLDGG
VEATKRQDIVNRFNT----DPSYDVLLLTTSVGGLGLNLTGADTVIFVEHDWNPQKDIQA
MDRAHRIGQKKVVNVYRLITRGTLEEKILNLQRFKIDVASTV-VNQQNAGLGTMDTDQLL
DLFNLG-------ETAD-------------------------------------------
--------------------------TAEKPS----------------------------
------------------------------------------DTAGYEVDMVDIDG----
--------EVKEKGKKGWLDDLGELWDDRQY-----------------------------
------------------------------------------------------------
------------------------------------------------------------
-----------------------QEEYNL-------------------------------
------------------------------------------------------------
------------------------------------------------------------
--DSFLET----------------------------------------------------
----------------MKN-------------
>XP_040811577_Penicillium_solitum
------------------------------------------------------------
---------MSTNEEASRLRDLQ------------------------ADVRDQ-------
---------------------------------------DDLERDITRQADKALADKAEE
NDI----------------------KRL------------------EKALVDRERVDSQV
----RQAQQRL-AQ-----------P------VGAATRTRVENELKRLQA-RKADLGKDL
KEIQQR-IDDRRESQGNSAV--AHG-----------------------------------
------------------------------------------------------------
-------------------------SGRQANES---------------------------
------------------------------------------------------------
------------RRDYLL------------------------------------------
RTGKI-------------------------------------------------------
------------------------------------------------------------
------------------------------------------------------------
------------------------------------------------------------
----------------TPFALMQEGSRDGPLANLHDALVDTEDQQH--------------
------------------------------------------------------------
---------EEEEREQAKHQPAASHRDLARPDF--DFD-E--------------------
GIEVK-----------SKRRKVDRRS------------------------SP--------
---------------------------------------------------GADSSASYV
ASD-AD----A--TSED--EEFMPETLP--EAKPNRKRKQGKATTELEDLS---------
-----------GVDD---GNET---------------------------VYQSRVQEWIS
------------RRSSARQHA---------------------------------------
------------------------------------------GSSVEAGPNEEEEWLKPH
P-------------------TEPAMELDNGLRVPGDISRFLFPYQKTGVQWLWELHQQTV
GGIIGDEMGLGKTIQAISYLAALHH-------------SKKLTKPAIVVCPATLMKQWVN
EFHRWWPPFRVSILHSSGSGMI-----NLGKESSRENALSSEMMGS----------HSSR
-----------HLSAG----QKAAKKIIKRVTEE-GHVLVTTYSGLQSYADALVDVEWGC
AILDEGHKIRNPDAGITFSCKELRTPHRIILSGTPMQNSLVDLWSLFDFVFPMRLGNLVT
FKNQFEIPIRQGGYASASNLQVQTAAKCAETLKDAISPYLLQRFKADVTSDLPMKSEQVI
FCKLTQLQRTIYKRFLGSDDMK-------SIVRGKRNSLFGIDILRKISNHPDLAD--HT
LRSNE----A--DYGDAERSG--------KMKVLKGLL-------------EVWRDTG--
----HKTLLFTQGRLMLDIIEKFLGVL----------------------GGFNYRRMDGT
TPIKERQNLVDDFNN----DPDIHVFLLTTRVGGIGVNLTGADRVIIYDPDWNPSTDLQA
RERAWRLGQKRDVTIFRLMTKGTIEEKIYHRQIFKQFLTNKI-TRDPHQREG-FQLSDLY
DLFTLTDENDDELETTKLFKN-AE-VTYQEE--TKDTHGS----KS---K-----AAPPP
KEEDDINDI---RGIAKVEEFQNTA-EEEKNA----------------------------
---KT---------------------SEDRIMHGIFARSGV-HSAVQHDQIV--NG---K
RVLRADPKMIEAEARRVANEAAEELRKAEET-ARA-LPIGLPTWTGRFGMGGR-------
----EDP----------RAGGSSARPSGAGPSSSDLLARL-N------------PAAAAA
V---------GQRDSGSDSP----------STRMPRGKDFMPLIRDYLASQRGPT-----
-----------------------LSQSIV-------------------------------
-------------------------------------------HHFN--------HYCSN
PQRVAEF-----------------------------------------------------
--QESLKK------------------VAT--------------------------LQH--
---GRDR---RGRWT-LKPEFARNANNRGQ--
>XP_022581084_Penicilliopsis_zonata
------------------------------------------------------------
---------------MSLLQRLH------------------------TDIRAQ-------
---------------------------------------DDIERDLSRKADKELAEQADE
RDK----------------------KML------------------ERTLKEKEKLETQI
----LKFHQRL-SQ-----------P------IGTSARVRTQNEIGRLEE-RLSSIETDL
RDIQER-LDQRQQGQD-DEE--ISR-----------------------------------
------------------------------------------------------------
-------------------------SGRLPNES---------------------------
------------------------------------------------------------
------------RRDYLI------------------------------------------
RTGKI-------------------------------------------------------
------------------------------------------------------------
------------------------------------------------------------
------------------------------------------------------------
----------------TPFSNMGAGPNEGPFANLQNALIDAEDERA--------------
------------------------------------------------------------
---------EQEALEQAKNGSAVSHRELRLPDL--GFN-E--------------------
TSDTSVG---------QKRRTLQQGLSPRKKRAKSRTSSSADAL------SD--------
---------------------------------------------------DDDDSANYV
AIEETE-------SEDE--EEFLPEGQP--ERAIPVRHKTKRS--EVH------------
-------------DD---GNEA---------------------------MYQTRLQDWAS
------------RRSAARKRATA-------------------------------------
-----------------------------SSGLVSEE----------EEEGEQDEWYMPH
P-------------------TVPDTILDQGLRIPGDIFPLLFDYQKTGVKWIWELHQQRV
GGIIGDEMGLGKTIQVIAFLASLHH-------------SKQFTKPALVVCPATLLQQWVQ
EFHRWWPAFRVSILHSTGSGML-----NVGSESNREDMLTSQMWRS----------SNGR
S----------GVPKR----HKAGRKIVQRVVQE-GHVLLTTYAGLHTYSDLLTPVEWGY
VILDEGHKIRNPDTTITIYAKELRTPHRLILSGTPMQNNLTELWSLFDFVFPMRLGTLVS
FRNQFDIPIRQGGYANASNLQVQTAARCAETLKDAISPFLLQRLKMDVAADLPNKSEQVL
FCKLSPAQRTAYERFLASPDMT-------AILNKRKEVLYGIDLLRKICNHTDLIE--HE
MNSHK----A--DYGNPKRSG--------KMEVVQSLL-------------ELWKKTG--
----HKTLLFAQHKITLNILQKLISAM----------------------PGFNYRRMDGE
TAVEKRQAIVDEFNN----DPEIHIFLLTTKVGGLGINLTGADRVIIFDPDWNPSTDLQA
RERAWRLGQKREVMICRLVCKGTIEEKIYHRQIYKQFLSNKI-LKDPKQRQN-FQLSDLQ
DLFTLQPDTQSETETSKLFKD-AQ-VTYD---------------TGRQDI-----KSEEG
GETRKIRAI---AGVSGLEEYHDES-EGKDKE----------------------------
---TD-------------SEATN---SEARIMQGIFSKSGV-HSAMEHEQIV--NG---K
RVIRADPKIIEAEAKRVAAEAAEELRRAGEA-ARS-VPIGTPTWTGQSGVAGR-------
-PAFQQR----------GGASSRARRAGAGPSSASVLANL-SS-------RGQ---SLSS
S--------------SASAS-LP---TNGAAGTAP--VNFLTRIRDFMISHGGTV-----
-----------------------YTQMLI-------------------------------
-------------------------------------------DRFN--------HECDT
PRRSAEF-----------------------------------------------------
--KEILRT------------------IAE--------------------------ITP--
--GGRSG---RSQWT-LKSAYARP--------
>XP_016618201_Cladophialophora_bantiana
------------------------------MDGEGTQGTSPHSITEGDNMAED-------
-SV-TPVPHTGQSAEALRLRNLD------------------------AQVRDQ-------
---------------------------------------DDLERDIGREADRLLFEQAHQ
RDR----------------------QRL------------------EKSKAQKQRLQNQI
----KKTRDDM-LR-----------P------IGTTQRARLRLDIDRMQG-QIQELDNDI
AEIEER-MRERENNVGIAGQPEASA-----------------------------------
------------------------------------------------------------
-------------------------TGRLPNET---------------------------
------------------------------------------------------------
------------QRDYLI------------------------------------------
RTGKI-------------------------------------------------------
------------------------------------------------------------
------------------------------------------------------------
------------------------------------------------------------
----------------TPFSKFGLSSHGASSATLQGALFDAEEEPE--------------
------------------------------------------------------------
--------LG-DVEPGAEGGIPMSHRNLRQPGFATGFTDS--------------------
SAEDEIQ-----ADQPRKRRRLM---SQPPI-------------------K---------
----------------------------------------------------DED-SSYD
DGSIEDQLL-SESEDEV--GDEMPSTSG--KQPRRSRKAVAQVEDEIEDFR---------
-----------RVDD---GNEF---------------------------VYKSRLQKWAL
------------RRRRARKHAAR-------------------------------------
-----------------------------IATEEEQEQIEP-GEDDPDT-VTEEETYLPH
P-------------------EVPDTLFDDGYKLPGDIYPSLFDYQKTGVQWLYELYTQQV
GGIIGDEMGLGKTIQIIAFLAGLHY-------------SKKLDKPIIVVCPATVMKQWVN
EFHRWWPPFRVTILHSSGSGMV-----NLRNESNNEDRLLDLEWDP----------TRRK
Q----------PLTTA----QKAASKILRPILEK-GGVLVTTYSGLQTYAPLLIPVDWQY
AILDEGHKIRNPNTAITIYCKELRTPNRIILSGTPMQNNLIELWSLFDFVFPMRLGTLVN
FRNQFEIPIRQGGYANASNLQVQTAFKCAETLKDAISPYLLQRFKIDVASDLPKKSEQVL
FCKLTPLQRDEYKRFIGSGEMD-------AIMNGKRQVLYGVDILRKICNHPDLTD--HK
RLSIK----PRYSYGDPSKSG--------KMQVVGSLL-------------ELWKETG--
----HKTLLFAQHRIMLDILEKYVKSL----------------------SGFKYRRMDGN
TPIQLRQSMVDEFNN----DPDLHVFLLTTKVGGLGINLTGADRVIIYDPDWNPSTDLQA
RERAWRLGQKREVAIYRLMTAGTIEEKIYHRQIFKQFLTNKI-LKDPKQRQT-FHLADLH
DLFSLGNDG-EPTETSILFKD-AQ-VKHTSK-PADAPKTAGME----AET-----QSAPV
KSDTTIGAL---PGISSMEQYVGEI-EEEQHA----------------------------
----K-------------EGS-N---SEDKMMEGIFSRAGI-HSAVEHDAII--DG-KAG
KKVAADPVLIEQEARKVAAEAARELRRAGEV-ART-VPIGTPTWTGQFGISGR-------
-P--QET--TAQRAF-----SSNSRNRGGGLQSSSLLANLQQRHGSLASSRDGTPRTASP
A--------------RSADSTAS--VSRDGTPSLPQGKDFGKLIRDYLTIHGGSV-----
-----------------------YTQMLI-------------------------------
-------------------------------------------DHFN--------RLCTT
PQATLEF-----------------------------------------------------
--KETLKL------------------IAR--------------------------LEK--
--GSRG----RGRWV-LKDEYKN---------
>XP_008729393_Cladophialophora_carrionii
------------------------------MDGEHPASREQGTASGNEIKSEN-------
-HV-TFAEPAGALDEAARLRNLD------------------------AQVRDQ-------
---------------------------------------DDLERGIGREADRLLFEQAQQ
RDQ----------------------QRL------------------EKSKAQKQKLLNQI
----KKTRDDM-SR-----------P------IGTTQRGRLRLDVERMQG-QIQDLDNDI
AEIEER-MAERETNAGATEQQAGSS-----------------------------------
------------------------------------------------------------
-------------------------TGRLPGET---------------------------
------------------------------------------------------------
------------QRDFLI------------------------------------------
RTGKI-------------------------------------------------------
------------------------------------------------------------
------------------------------------------------------------
------------------------------------------------------------
----------------TPFSNFGLSTHGESSATLQGALLDAEEEPD--------------
------------------------------------------------------------
--------LG-EIELDARGGKSMSHRNLRQPGFASNFVDS--------------------
SAEDDID-----SEQPRKRRRVA---KERVS-------------------E---------
----------------------------------------------------NEE-SSYD
EGLLEDDLL-SESQEDL--EEDMPSTRG--KKRRAGRKLVAQPDDGVEDFR---------
-----------GVDD---GNEN---------------------------GYQSRLQRWAI
------------RRRNARKQAAR-------------------------------------
-----------------------------DA--GQQEEDGV-DEDDPAV-IAEEECYLPH
P-------------------EIPDTVLDAGYRLPGDIYPSLFDYQKTGVQWLHELHIQQV
GGIIGDEMGLGKTIQIISFLAGLHY-------------SKKLDKPIIVVCPATVMKQWVN
EFHRWWPPFRVTILHSSGSGMV-----NVRNEASKEDSLLDLEWDP----------NAGN
R----------PLTGA----QKAAQKILRPILEK-GGVLVTTYSGLQTYAPLLIPVDWQY
AVLDEGHKIRNPNTAITIYCKELRTPNRIILSGTPMQNNLIELWSLFDFVFPMRLGTLVN
FRNQFEIPIRQGGYANASNLQVQTAFKCAETLKDAISPYLLQRFKIDVASDLPKKSEQVL
FCKLTSLQRKEYQKFISSGEMD-------AIMTGKRQVLYGIDLLRKICNHPDLTD--HK
RLSGK----PGYDYGNPAKSG--------KMQVVGSLL-------------ELWRDTG--
----HKTLLFAQHRIMLDILEKYVRSL----------------------SGFRYRRMDGN
TPIQMRQSMVDEFNT----DPDLHVFLLTTKVGGLGINLTGADRVIIYDPDWNPSTDLQA
RERAWRLGQKREVTIYRLMTAGTIEEKIYHRQIFKQFLTNKI-LRDPKQRQT-FHLNDLH
DLFSLGNEG-DETETSKLFQD-AQ-VKHSTK-PADAPTAVRTT----NEN-----LPAPA
NSDTKIEAL---PGISSMEQYAGEV-EEEEQA----------------------------
---KK-------------DPTNN---SEDRVMEGIFSRAGI-HSAVEHDAII--DG-KAP
KKVAADPVMIEQEARKVAAEAARELRRAGEV-ART-VPIGTPTWTGQFGVAGR-------
-P--QET--TARNAF-----SSNSRSRGGGLQSSSLLANL-QRQGNHIPSRGGTPRTESP
A--------------RSSGSAAS--ASREGTPNLPRGKDFGKLIRDYLTTHGGSV-----
-----------------------YTQMLI-------------------------------
-------------------------------------------DHFN--------RYCTT
AQATAEF-----------------------------------------------------
--KETLKL------------------IAR--------------------------LEK--
--GSRG----RGRWV-LKDEYKT---------
>XP_016252731_Cladophialophora_immunda
------------------------------MDGEAKRHSNGHSTTEDDKMADF-------
-P-------TGQSAEALRLRNLD------------------------AQVRDQ-------
---------------------------------------DDLERDIGREADRLLFEQAHQ
RDQ----------------------QRL------------------EKSKAQKEKLQSQI
----KKTRDDM-LR-----------P------IGTTQRARLRLDIDRMQG-QIQDLDNDI
AEIEER-MRERENNAGMAGQHDASA-----------------------------------
------------------------------------------------------------
-------------------------AGPLPNES---------------------------
------------------------------------------------------------
------------QRDYLI------------------------------------------
RTGKI-------------------------------------------------------
------------------------------------------------------------
------------------------------------------------------------
------------------------------------------------------------
----------------TPFSKFGLTSHGESSTTLQGALLDAEEEPE--------------
------------------------------------------------------------
--------LP-DIEPLAEGTKSMSHRNLRQPGFATGFMDS--------------------
SAEDEIQ-----DDQPRKRRRLM---NKLPI-------------------K---------
----------------------------------------------------DEDSSSYE
EDDIDEQPF-SDSEDEV--DEEMPVTSG--KRQRKSRKAVAQVEDEIEDFR---------
-----------GVDD---GNES---------------------------VYKSRLQKWAL
------------RRRRARKHAAR-------------------------------------
-----------------------------HTTGEQQEQDGS-EEDNPEA-IAQEEAYLPH
P-------------------EIPDTLFDDGYKLPGDIYPSLFDYQKTGVQWLYELYTQQV
GGIIGDEMGLGKTIQIIAFLAGLHY-------------SKKLDKPIIVVCPATVMKQWVN
EFHRWWPPFRVTILHSSGSGMV-----NLRNESSKEDRLLDLEWDP----------TRRQ
Q----------PLTAA----QKAARKILRPILEE-GGVLVTTYSGLQTYAPLLIPVDWQY
AILDEGHKIRNPNTAITIYCKELRTPNRIILSGTPMQNNLIELWSLFDFVFPMRLGTLVN
FRNQFEIPIRQGGYANASNLQVQTAFKCAETLKDAISPYLLQRFKIDVASDLPKKSEQVL
FCKLTPLQRDEYKRFIGSGEMD-------AIMNGKRQVLYGVDILRKICNHPDLRD--HK
RLPIK----AGYNYGDPSKSG--------KMQVVGSLL-------------ELWRETG--
----HKTLLFAQHRIMLDILEKYVRSL----------------------SGFKYRRMDGN
TPIQLRQSMVDEFNT----DPDLHVFLLTTKVGGLGINLTGADRVIIYDPDWNPSTDLQA
RERAWRLGQKREVAIFRLMTAGTIEEKIYHRQIFKQFLTNKI-LKDPKQRQT-FHLSDLH
DLFSLGNEG-EPTETSILFQD-AQ-VKHPSK-PANAPEAAGMI----AEK-----QSTSV
AGETTIGAL---PGISSMEQYAGEI-EEEEQA----------------------------
---NK-------------DGANN---SEDKMMEGIFSRAGI-HSAVEHDAII--DG-KAG
KKVAADPVLIEQEARKVAAEAARELRRAGEV-ART-VPIGTPTWTGQFGISGR-------
-P--QET--TAQRAF-----SSNSRNRVGGVQSSSLLANLQQRQGGLAPSGDGTPRTASP
A--------------RSTDSTAS--ISRDATPTLPQGKDFGKLIRDYLTTHGGSV-----
-----------------------YTQMLI-------------------------------
-------------------------------------------DHFN--------RFCTT
PQATLEF-----------------------------------------------------
--KETLKL------------------IAR--------------------------LEK--
--GSRG----RGRWV-LKEEYKS---------
>XP_007751653_Cladophialophora_psammophila
------------------------------MDGEGTQGTSPHSMTEGHNMAEE-------
-SA-APVPHNGQSAEALRLRNLD------------------------AQVRDQ-------
---------------------------------------DDLERDIGREADRLLFEQAHQ
RDQ----------------------QRL------------------EKSKAQKQKLQNQI
----KKTRDDM-LR-----------P------IGTTQRARLRLDIDRMQG-QIQDLDNDI
AEIEER-IRERENNLGMAGQPGTSA-----------------------------------
------------------------------------------------------------
-------------------------TGRLPNET---------------------------
------------------------------------------------------------
------------QRDYLI------------------------------------------
RTGKI-------------------------------------------------------
------------------------------------------------------------
------------------------------------------------------------
------------------------------------------------------------
----------------TPFSKFGLSSHGASSATLQGALFDAEEEPE--------------
------------------------------------------------------------
--------LV-DVEPGAEGGIPMSHRNLRQPGFAAGFTDS--------------------
SAEDEIQ-----ANQPRKRRRLM---NQPPI-------------------K---------
----------------------------------------------------DED-SSYD
NGSIEDQLF-SESEEEV--GDEMPSTSG--KQPRRSRKAAAQVDDEIEDFR---------
-----------GVDD---GNES---------------------------VYKSRLRKWAL
------------RRRKARTHAAR-------------------------------------
-----------------------------DATKEEQEQVET-EEDNPEI-VAEEEAYLPH
P-------------------EIPDTLLDDGYKLPGDIYPSLFDYQKTGVQWLYELYTQQV
GGIIGDEMGLGKTIQIIAFLAGLHY-------------SKKLDKPIIVVCPATVMKQWVN
EFHRWWPPFRVTILHSSGSGMV-----NLRNESNKEERLLDLAWDP----------TRRK
Q----------PLTAA----QKAARKILRPILEK-GGVLVTTYSGLQTYAPLLIPVDWQY
AILDEGHKIRNPNTAITIYCKELRTPNRIILSGTPMQNNLIELWSLFDFVFPMRLGTLVN
FRNQFEIPIRQGGYANASNLQVQTAFKCAETLKDAISPYLLQRFKIDVASDLPKKSEQVL
FCKLTPLQRDEYKRFIGSGEMD-------AIMNGKRQVLYGVDILRKICNHPDLTD--HK
RLSIK----PGYNYGDPSKSG--------KMQVVGSLL-------------ELWKETG--
----HKTLLFAQHRIMLDILEKYVKSL----------------------SGFKYRRMDGN
TPIQLRQSMVDEFNN----DPNLHVFLLTTKVGGLGINLTGADRVIIYDPDWNPSTDLQA
RERAWRLGQKREVAIYRLMTAGTIEEKIYHRQIFKQFLTNKI-LKDPKQRQT-FHLADLH
DLFSLGNDG-EPTETSILFKD-AQ-VKHTSK-PADAPKTAGMD----AEK-----QSAPV
EGDTTIGAL---PGISSMEQYAGEI-EEEQHA----------------------------
---KK-------------EGP-N---SEDKMMEGIFSRAGI-HSAVEHDAII--DG-KAG
KKVAADPVLIEQEARKVAAEAARELRRAGEV-ART-VPIGTPTWTGQFGISGR-------
-P--QET--TAQKAF-----SSNSRNRGGGLQSSSLLANLQQRQGSLASSRDGTPRTASP
A--------------RSADSTAS--VSRDGTPSLPQGKDFGKLIRDYLTTHGGSV-----
-----------------------YTQMLI-------------------------------
-------------------------------------------DHFN--------RFCTT
PQATLEF-----------------------------------------------------
--KETLKL------------------IAR--------------------------LEK--
--GSRG----RGRWV-LKDEYKN---------
>XP_018693635_Fonsecaea_erecta
-------------------------------------------------MTKF-------
-P-------TGQSAEALRLRGLD------------------------AQVRDQ-------
---------------------------------------DDLERDIGREADRLLFEQAHQ
RDQ----------------------QRL------------------EKSKTQKEKLQNQI
----KKTRDDM-LR-----------P------IGTTQRARLRLDIDRMQG-QIQELDNDI
AEIEER-MREREDTAGMAGQPDAAA-----------------------------------
------------------------------------------------------------
-------------------------TGRLPNES---------------------------
------------------------------------------------------------
------------QRDYLI------------------------------------------
RTGKI-------------------------------------------------------
------------------------------------------------------------
------------------------------------------------------------
------------------------------------------------------------
----------------TPFSKFGLTSHGESSTTLQGALFDAEEEPE--------------
------------------------------------------------------------
--------LP-DVEPRAEGAKSMSHRNLRQPGFSTGFTDS--------------------
SAEDEIQ-----ADQPRKRRRLM---NQLPI-------------------K---------
----------------------------------------------------DEDSSSYD
EGDVGDQSV-SESEDDL--DDEMPTTSG--KKPRKGRKAAAQVENEIEDFR---------
-----------GVDD---GNET---------------------------VYKSRLKKWAL
------------RRQRARKYAAR-------------------------------------
-----------------------------NLTGEEQEQNGT-KEEDSEN-VA-EEAYLPH
P-------------------EIPDTLFDDGYKLPGDIFPSLFDYQKTGVQWLYELYTQQV
GGIIGDEMGLGKTIQIIAFLAGLHY-------------SRKLDKPIIVVCPATVMKQWVN
EFHRWWPPFRVTILHSSGSGMV-----NLRNESSKEDKLLDLEWDP----------TQRQ
Q----------PLTGA----QKAARKVLRPILEQ-GGVLVTTYSGLQTYAPLLIPVDWQY
AILDEGHKIRNPNTAITIYCKELRTPNRIILSGTPMQNNLIELWSLFDFVFPMRLGTLVN
FRNQFEIPIRQGGYANASNLQVQTAFKCAETLKEAISPYLLQRFKIDVASDLPKKSEQVL
FCKLTHLQREEYKRFIGSGEMD-------AIINGKRQVLYGVDILRKICNHPDLTD--HK
RLSIK----AGYNYGDPSKSG--------KMQVVGSLL-------------ELWKETG--
----HKTLLFAQHRIMLDILEKYVRSL----------------------SGFKYRRMDGN
TPIQLRQSMVDEFNT----DPDLHVFLLTTKVGGLGINLTGADRVIIYDPDWNPSTDLQA
RERAWRLGQKREVAIYRLMTAGTIEEKIYHRQIFKQFLTNKI-LKDPKQRQT-FHLNDLH
DLFSLGNEG-EPTETSILFQD-AQ-VKRPSK-SAKAPEATRIN----AEK-----KSTSV
AGDTTIGDL---PGISSMEQFAGEI-EEEEQA----------------------------
---NK-------------GGTNN---SEDRMMEGIFSRAGI-HSAVEHDTII--DG-KAG
KKVAADPALVEQEARKVAAEAARELRRAGEV-ART-VPIGTPTWTGQFGISGR-------
-P--QET--TAQRAF-----SSNSRNRGGGIQSSSLLTNLQQRQGGLAPSRDGTPRTASP
A--------------RSTDSTAS--ISRDATPTLPQGKDFGKLIRDYLTTHGGSV-----
-----------------------YTQMLI-------------------------------
-------------------------------------------DHFN--------RFCTT
PRATLEF-----------------------------------------------------
--KETLKL------------------IAR--------------------------LEK--
--GSRG----RGRWV-LKDEYKK---------
>XP_022509612_Fonsecaea_monophora
------------------------------MDIEGEQGTSHHPTAEHDKMAEL-------
-P-------SSQSAEALRLRNLD------------------------AQVRDQ-------
---------------------------------------DDLERDIGREADRLLFEQAHQ
RDQ----------------------QRL------------------EKSEAQKEKLQNQI
----KKTRDDM-LR-----------P------IGTTQRARLRLDIDRMQS-QIQDLDNDI
AEIKER-MKDRENNAGMADQHDALA-----------------------------------
------------------------------------------------------------
-------------------------AGRLPNET---------------------------
------------------------------------------------------------
------------QRDYLI------------------------------------------
RTGKI-------------------------------------------------------
------------------------------------------------------------
------------------------------------------------------------
------------------------------------------------------------
----------------TPFSKFGLTTHGESSTTLQGALLDAEEEPD--------------
------------------------------------------------------------
--------LPADVEPRAEGAKSMSHRNLRQPGFATGFTDS--------------------
STEDDIQ-----ADQPRKRRRLI---NQLPT-------------------K---------
----------------------------------------------------DEDSSSYD
DGEVEDQAF-SESEDES--DDQMPTTSG--KRQRKSRKTVAHVEDEIEDFR---------
-----------GVDD---GNES---------------------------VYKSRLQKWAV
------------RRRRARRHATR-------------------------------------
-----------------------------NTAGNGHEQGETEEEEDTET-LAEEEAYLPH
P-------------------EIPDTLFDDGYKLPGDIFPSLFDYQKTGVQWLYELYTQQV
GGIIGDEMGLGKTIQIIAFLAGLHY-------------SKKLDKPIIVVCPATVMKQWVN
EFHRWWPPFRVTILHSSGSGMV-----NLRNESSKEDRLLDIEWDP----------TRRQ
Q----------PLNAA----QKAARKVLRPILEE-GGVLVTTYSGLQTYAPLLIPVDWQY
AILDEGHKIRNPNTAITIYCKELRTPNRIILSGTPMQNNLIELWSLFDFVFPMRLGTLVN
FRNQFEIPIRQGGYANASNLQVQTAFKCAETLKDAISPYLLQRFKIDVASDLPKKSEQVL
FCKLTPLQRDEYKRFIGSGEMD-------AIMNGKRQVLYGVDILRKICNHPDLTD--HK
RLSIK----AGYNYGDPSKSG--------KMKVVGSLL-------------ELWKETG--
----HKTLLFAQHRIMLDILEKYVRSL----------------------SGFKYRRMDGN
TPIQLRQSMVDEFNT----DPGLHVFLLTTKVGGLGINLTGADRVIIYDPDWNPSTDLQA
RERAWRLGQKREVAIYRLMTAGTIEEKIYHRQIFKQFLTNKI-LKDPKQRQT-FHLSDLH
DLFSLGNEG-EPTETSILFKD-AQ-VKHPST-SPDAPATNSIT----NKS-----EPTSI
AGDTTIGAL---PGISSMEQYAGEI-EEEEQA----------------------------
---NK-------------EGANN---SEDKMMEGIFSRAGI-HSAVEHDTII--DG-KSG
KKVAADPVLVEQEARKVAAEAARELRRAGEV-ART-VPIGTPTWTGQFGISGR-------
-P--QET--TAQRAF-----SSNTRNRGGGVQSSSLLANLQQRQ-GLAPSRDSTPRTASP
A--------------RSTDSTAS--VSRGATPTLPQGKDFGKLIRDYLTTHGGSV-----
-----------------------YTQMLI-------------------------------
-------------------------------------------DHFN--------RFCTT
PQATLEF-----------------------------------------------------
--KETLKL------------------IAK--------------------------LEK--
--GSRG----RGRWV-LKDEYKK---------
>XP_016634977_Fonsecaea_multimorphosa
------------------------------MDGERKEDTNDHSMAEDEKTAEF-------
-S-------TSESAETLRLRNLD------------------------AQVRDQ-------
---------------------------------------DDLERDIGREADRLLFEQAHQ
RDQ----------------------QRL------------------EKSKAQKEKLQNQI
----KKTRDDM-LR-----------P------IGTTQRARLRLDVDRMQG-QIQDLDNDI
AEIEER-MRERESNAGKADQHDAAA-----------------------------------
------------------------------------------------------------
-------------------------AGRLPNES---------------------------
------------------------------------------------------------
------------QRDYLI------------------------------------------
RTGKI-------------------------------------------------------
------------------------------------------------------------
------------------------------------------------------------
------------------------------------------------------------
----------------TPFSKFGLTSHGESSTTLQGALFDAEEEPE--------------
------------------------------------------------------------
--------IP-DVEPSAEAGKSMSHRNLRQPGFSTGFTDS--------------------
SAEDEIQ-----ANQSRKRRRLM---NHLPT-------------------K---------
----------------------------------------------------DEE-SSYD
EGGVEEEPF-SDSEDEL--DDEMPTTAG--KRQRKNRKAVAQVEDEIEDFR---------
-----------GVDD---GNES---------------------------VYKSRLRTWAL
------------RRRRARKHAAR-------------------------------------
-----------------------------NTTREEQEQDET-DEDDPDA-VAEEEAYLPH
P-------------------EIPDTLLDDGYRLPGDIYPSLFDYQKTGVQWLYELYTQQV
GGIIGDEMGLGKTIQIIAFLAGLHY-------------SKKLDKPIIVVCPATVMKQWVN
EFHRWWPPFRVTILHSSGSGMV-----NVRNESSKEDMLLDLEWDP----------TRKQ
Q----------PLTTA----QKAARKILRPILEQ-GGVLVTTYSGLQTYAPLLIPVDWQY
AILDEGHKIRNPNTAITIYCKELRTPNRIILSGTPMQNNLIELWSLFDFVFPMRLGTLVN
FRNQFEIPIRQGGYANASNLQVQTAFKCAETLKDAISPYLLQRFKIDVASDLPKKSEQVL
FCKLRPLQRDEYKRFLGSGEMD-------AIMNGKRQVLYGVDILRKICNHPDLTD--HK
RLSIK----AGYRYGDPSKSG--------KMKVVGSLL-------------ELWKETG--
----HKTLLFAQHRIMLDILEKYVRSL----------------------SGFKYRRMDGN
TPIQLRQSMVDEFNT----DPDLHVFLLTTKVGGLGINLTGADRVIIYDPDWNPSTDLQA
RERAWRLGQKREVAIYRLMTAGTIEEKIYHRQIFKQFLTNKI-LKDPKQRQT-FHLSDLH
DLFSLGNEG-EPTETSILFQD-AQ-VK-SSK-PAKAPEVNEMK----SEG-----QSSSI
AGDTTIGAL---PGISSMEQFAGEI-EEEEQA----------------------------
---NK-------------DGANN---SEDRMMEGIFSRAGI-HSAVEHDAII--DG-KAG
KKVAADPALVEQEARKVAAEAARELRRAGEV-ART-VPIGTPTWTGQFGISGR-------
-P--QET--TAQRAF-----SSNSRSRGSGVQSSSLLANLQQRQGGLAPSRDSTPRTASP
A--------------RSTGSTAS--GSRDTTPTLPQGKDFGKLIRDYLTTHGGSV-----
-----------------------YTQMLI-------------------------------
-------------------------------------------DHFN--------RFCTT
PQATLEF-----------------------------------------------------
--KETLKL------------------IAR--------------------------LEK--
--GSRG----RGRWV-LKDEYRR---------
>XP_022503331_Fonsecaea_nubica
------------------------------MDIEGEQGTSHHPIAEHDKMAEL-------
-P-------SSQSAEALRLRNLD------------------------AQVRDQ-------
---------------------------------------DDLERDIGREADRLLFEQAHQ
RDQ----------------------QRL------------------EKSEAQKEKLQNQI
----KKTRDDM-LR-----------P------IGTTQRARLRLDIDRMQS-QIQDLDNDI
AEIKER-MKDRENNAGMAGQHDALA-----------------------------------
------------------------------------------------------------
-------------------------AGRLPNET---------------------------
------------------------------------------------------------
------------QRDYLI------------------------------------------
RIGKI-------------------------------------------------------
------------------------------------------------------------
------------------------------------------------------------
------------------------------------------------------------
----------------TPFSKFGLTTHGESSTTLQGALLDAEEEPD--------------
------------------------------------------------------------
--------LPADVEPREEGAKSMSHRNLRQPGFATGFTDS--------------------
STEDDIQ-----ADQPRKRRRLI---NQLPT-------------------K---------
----------------------------------------------------DEDSSSYD
DGEVEDQVY-SESEDES--DDQMPTTSG--KRQRKSRKTVAHVEDEIEDFR---------
-----------GVDD---GNES---------------------------VYKSRLQKWAV
------------RRRRARRHAMR-------------------------------------
-----------------------------NTAGNGHEQGET-EEEDAET-LAEEEAYLPH
P-------------------EIPDTLFDDGYKLPGDIFPSLFDYQKTGVQWLYELYTQQV
GGIIGDEMGLGKTIQIIAFLAGLHY-------------SKKLDKPIIVVCPATVMKQWVN
EFHRWWPPFRVTILHSSGSGMV-----NLRNESSKEDRLLDIEWDP----------TRRQ
Q----------PLNAA----QKAARKVLRPILEE-GGVLVTTYSGLQTYAPLLIPVDWQY
AILDEGHKIRNPNTAITIYCKELRTPNRIILSGTPMQNNLIELWSLFDFVFPMRLGTLVN
FRNQFEIPIRQGGYANASNLQVQTAFKCAETLKDAISPYLLQRFKIDVASDLPKKSEQVL
FCKLTPLQRDEYKRFIGSGEMD-------AIMNGKRQVLYGVDILRKICNHPDLTD--HK
RLSIK----AGYNYGDPSKSG--------KMKVVGSLL-------------ELWKETG--
----HKTLLFAQHRIMLDILEKYVRSL----------------------SGFKYRRMDGN
TPIQLRQSMVDEFNT----DPGLHVFLLTTKVGGLGINLTGADRVIIYDPDWNPSTDLQA
RERAWRLGQKREVAIYRLMTAGTIEEKIYHRQIFKQFLTNKI-LKDPKQRQT-FHLSDLH
DLFSLGNEG-EPTETSILFKD-AQ-VQHPST-SPDAPATSSMT----NKS-----EPTSI
AGDTTIGAL---PGISSMEQYVGEI-EEEEQA----------------------------
---NK-------------EGANN---SEDKMMEGIFSRAGI-HSAVEHDAII--DG-KSG
KRVAADPVLVEHEARKVAAEAARELRRAGEV-ART-VPIGTPTWTGQFGISGR-------
-P--QET--TAQRAF-----SSNTRNRGGGVQSSSLLANLQQRQ-GLAPSRDSTPRTASP
A--------------RSTDSTAS--VSRGATPTLPQGKDFGKLIRDYLTTHGGSV-----
-----------------------YTQMLI-------------------------------
-------------------------------------------DHFN--------RFCTT
PQATLEF-----------------------------------------------------
--KETLKL------------------IAK--------------------------LEK--
--GSRG----RGRWV-LKDEYKK---------
>XP_013289021_Fonsecaea_pedrosoi
------------------------------MDIEGEQGISYLPTAEHDKMAEL-------
-P-------PSQSAEALRLRNLD------------------------AQMRDQ-------
---------------------------------------DDLERDIGREADRLLFEQAHQ
RDQ----------------------QRL------------------EKSEAQKEKLQNQI
----KKTRDDM-LR-----------P------IGTTQRARLRLDIDRMQS-QIQDLDNDI
AEIKER-MKDRENNAGVAGQHDALA-----------------------------------
------------------------------------------------------------
-------------------------AGRLPNET---------------------------
------------------------------------------------------------
------------QRDYLI------------------------------------------
RTGKI-------------------------------------------------------
------------------------------------------------------------
------------------------------------------------------------
------------------------------------------------------------
----------------TPFSKFGLTTHGESSTTLQGALLDAEEEPD--------------
------------------------------------------------------------
--------LPADVESRAEGAKSMSHRNLRPPGFATGFTDS--------------------
STEDDIQ-----DDQPRKRRRLI---NQLPT-------------------K---------
----------------------------------------------------DEDSSSYD
DGEVEDQAF-SESEDES--DDQMPTTSG--KRQRKGRKTVAHVEDEIEDFR---------
-----------GVDD---GNES---------------------------VYKSRLQKWAV
------------RRRRARRHATQ-------------------------------------
-----------------------------NTAGNSHEQGET-EDQDAET-LAEEEAYLPH
P-------------------EIPDTLFDDGYKLPGDIFPSLFDYQKTGVQWLYELYTQQV
GGIIGDEMGLGKTIQIIAFLAGLHY-------------SKKLDKPIIVVCPATVMKQWVN
EFHRWWPPFRVTILHSSGSGMV-----NLRNESSKEDRLLDIEWDP----------TRRQ
Q----------PLNAA----QKSARKVLRPILEE-GGVLVTTYSGLQTYAPLLIPVDWQY
AILDEGHKIRNPNTAITIYCKELRTPNRIILSGTPMQNNLIELWSLFDFVFPMRLGTLVN
FRNQFEIPIRQGGYANASNLQVQTAFKCAETLKDAISPYLLQRFKIDVASDLPKKSEQVL
FCKLTPLQRDEYKRFIGSGEMD-------AIMNGKRQVLYGVDILRKICNHPDLTD--HK
RLSIK----AGYNYGDPSKSG--------KMKVVGSLL-------------ELWKETG--
----HKTLLFAQHRIMLDILEKYVRSL----------------------SGFKYRRMDGN
TPIQLRQSMVDEFNT----DPGLHVFLLTTKVGGLGINLTGADRVIIYDPDWNPSTDLQA
RERAWRLGQKREVAIYRLMTAGTIEEKIYHRQIFKQFLTNKI-LKDPKQRQT-FHLSDLH
DLFSLGNEG-EPTETSILFKD-AQ-VKHPST-SPDAPATSSMT----NKS-----EPTSI
AGDTTIGAL---PGIFSMEQYAGEI-EEEEQA----------------------------
---NK-------------EGANN---SEDKMMEGIFSRAGI-HSAVEHDTII--DG-KSG
KKVAADPVLVEQEARKVAAEAARELRRAGEV-ART-VPIGTPTWTGQFGISGR-------
-P--QET--TAQRAF-----SSNTRNRGGGVQSSSLLANLQQRQ-GLAPSRDSTPRTASP
A--------------RSTDSTAS--VSRGATPTLPQGKDFGKLIRDYLTTHGGSV-----
-----------------------YTQMLI-------------------------------
-------------------------------------------DHFN--------RFCTT
PQATLEF-----------------------------------------------------
--KETLKL------------------IAK--------------------------LEK--
--GSRG----RGRWV-LKDEYKK---------
>XP_007757868_Cladophialophora_yegresii
------------------------------MDGQHPASPEQGAAAGNEVDTEN-------
-HV-TFAEPAGMMDEAARLRNLD------------------------AQVRDQ-------
---------------------------------------DDLERGIGREADRLLFEQAQQ
RDQ----------------------QRL------------------EKSKAQKQKLLNQI
----KKTRDDI-SR-----------P------IGTTQRGRLHLDVERMQG-QIHDLDNDI
SEIEER-MAERETNAGATGQETGAS-----------------------------------
------------------------------------------------------------
-------------------------TGRLPGES---------------------------
------------------------------------------------------------
------------QRDFLI------------------------------------------
RTGKI-------------------------------------------------------
------------------------------------------------------------
------------------------------------------------------------
------------------------------------------------------------
----------------TPFSNFGLSTHGESSATLQGALLDAEEEPD--------------
------------------------------------------------------------
--------LG-EIEVGARGGKSMSHRNLRQPGFASNFVDS--------------------
SAEGDVD-----SEQPRKRRRVA---KELSP-------------------A---------
----------------------------------------------------DEE-ASYD
EGSLEGDLL-TESQEDL--EEDMPSTHG--KKRRAARKSVARTDDEVEDFR---------
-----------GVDD---GNEN---------------------------GYQSRLQRWAM
------------RRRNARRQAAH-------------------------------------
-----------------------------GA--EQPGEDGL-DEDDPAV-IAEEECFLPH
P-------------------EIPDTVLDAGYKLPGDIYPSLFDYQKTGVQWLHELHIQQV
GGIIGDEMGLGKTIQIIAFLAGLHY-------------SKRLDKPIIVVCPATVMKQWVN
EFHRWWPPFRVTILHSSGSGMI-----NVRNEASKEDSLVDLEWDP----------NAGN
R----------PLTGA----QKAAQRILRPILEK-GGVLVTTYSGLQTYAPLLIPVDWQY
AVLDEGHKIRNPNTAITIYCKELRTPNRIILSGTPMQNNLIELWSLFDFVFPMRLGTLVN
FRNQFEIPIRQGGYANASNLQVQTAFKCAETLKDAISPYLLQRFKIDVASDLPKKSEQVL
FCKLTSLQRKEYQKFITSGEMD-------AIMTGKRQVLYGIDLLRKICNHPDLTD--HK
RLPGK----SGYDYGNPAKSG--------KMQVVGSLL-------------ELWRDTG--
----HKTLLFAQHRIMLDILEKYVRSL----------------------SGFKYRRMDGN
TPIQTRQSMVDEFNT----DPDLHVFLLTTKVGGLGINLTGADRVIIYDPDWNPSTDLQA
RERAWRLGQKREVTIYRLMTAGTIEEKIYHRQIFKQFLTNKI-LKDPKQRQT-FHLNDLH
DLFSLGNEG-DETETSKLFQD-AQ-VKHSTK-PADAPTAVTTA----DEN-----QSAPA
NTETNIEAL---PGISSMEQYAGEV-EEEEQA----------------------------
---KK-------------DPTNN---SEDRVMEGIFSRAGI-HSAVEHDAII--DG-KTQ
KKVAADPVMIEQEARKVAAEAAKELRRAGEV-ART-VPIGTPTWTGQFGVAGR-------
-P--QET--TARNAF-----SSNSRSRGGGLQSSSLLANL-QRQGNHLPSRGGTPRTASP
A--------------RSSGSAAS--VSREGTPTLPRGKDFGKLIRDYLTTHGGSV-----
-----------------------YTQMLI-------------------------------
-------------------------------------------DHFN--------RYCTT
AQATAEF-----------------------------------------------------
--KETLKL------------------IAR--------------------------LEK--
--GSRG----RGRWV-LKDEYKS---------
>XP_016240473_Exophiala_spinifera
-------------------------------MEESDKAIDPGIMDVDPTISDS-------
-VA-SEAVAHADSDETLRLRNLD------------------------AHVQDQ-------
---------------------------------------DDLERNIGRKADRLLFEQANQ
RDQ----------------------QRL------------------EKSKAQREKLQNQI
----RKVREEI-SR-----------P------IGITQRTKLRRDVDRMQG-QIQSLDDDI
ADIEGR-MHDRETQAGQVDEHDASS-----------------------------------
------------------------------------------------------------
-------------------------TGRLPNET---------------------------
------------------------------------------------------------
------------QRDFLI------------------------------------------
RTGKI-------------------------------------------------------
------------------------------------------------------------
------------------------------------------------------------
------------------------------------------------------------
----------------TPFSKFGLSTHGESSATLEGALLDAEEETG--------------
------------------------------------------------------------
--------LA-ELNPDLADGKVMSHRNLRQPGFASNFVDS--------------------
TTEDDSS-----SDQPRKRRRLV--RNTKKA-------------------G---------
----------------------------------------------------DDD--SYD
ESSQHDETM-TDSVDEA-EADSMPTTVG--KKKRVRQNQLAGIDDDVEDFR---------
-----------GIDD---GNEA---------------------------VYRSRVKKWAL
------------RRRRARKHVLG-------------------------------------
-----------------------------A---EANE---ITEDDDPDT-ITKEEAHLPH
P-------------------EIPDTVFDQGYKLPGDIYPSLFDYQKTGVQWLYELYTQQV
GGIIGDEMGLGKTIQVISFLAGLHY-------------SNKLTKPVIVVCPATVMKQWVN
EFHRWWPPFRVAILHSSGSGMI-----NVQKEATKEDRLLDMEWDP----------NRGR
Q----------PLTSA----QKAARRVLHPILEE-GGVLVTTYSGLQTYAPLLIPVDWQY
AILDEGHKIRNPDTAITIYCKELRTPNRIILSGTPMQNNLIELWSLFDFVFPMRLGTLVN
FRNQFEIPIRQGGYANASNLQVQTAFKCAETLKDAISPYLLQRFKVDVASDLPKKSEQVL
FCKLTPLQRRAYQRFIGSGEMD-------AIMNGKRQALYGIDILRKICNHPDLVD--HK
RLSIQ----AGYKYGDPAKSG--------KMQVVGSLL-------------ELWRDTG--
----HKTLLFAQHRIMLDILEKYVKSL----------------------SGFKYRRMDGN
TPIQLRQSMVDEFNT----DPDLHVFLLTTKVGGLGINLTGADRVIIYDPDWNPSTDLQA
RERAWRLGQKREVTIYRLMTAGTIEEKIYHRQIFKQFLTNKI-LKDPKQRQT-FHLNDLH
DLFSLGNEG-APTETSELFKD-AQ-VQYGST-SDAKQKSAP-S----TAK-----EQTTA
VPDKGIEAL---PGISSMEQYAGEV-EEEQKA----------------------------
---NK-------------EGANN---SEARMMEGIFARSGI-HSAVEHDAII--DGTKPG
-KVMADPVLVEQEARRVAAEAAKELRRAGEI-ART-IPVGTPTWTGQFGVSGR-------
-P--QET--SAQRAF-----SSGPRARGAGIQSSSLLAGLQQRQAGLGSSRGTTPRTLSP
A--------------RSSASPAS--VSRSGTPAIPQGKDFGKLIRDYLSSHGGSV-----
-----------------------YTQMLI-------------------------------
-------------------------------------------DHFN--------RFCTT
PQATAEF-----------------------------------------------------
--KETLKL------------------IAR--------------------------LEK--
--GSRG----RGRWV-LKDEYKK---------
>XP_016268227_Exophiala_oligosperma
------------------------------MMEQSNKDIDPGIMEVDQTTSNS-------
-VA-GDPVAHADSAESLRLRNLD------------------------AHVQDQ-------
---------------------------------------DDLERNIGRKADRLLFEQANQ
RDQ----------------------QRL------------------DKSKAQREKLQNQI
----RKLREEI-SR-----------P------IGITQRTKLKRDVDRMQG-QIQSLDDDI
ADIEGR-MHDRETQADQDQQHDTSS-----------------------------------
------------------------------------------------------------
-------------------------AGRLPNET---------------------------
------------------------------------------------------------
------------QRDFLI------------------------------------------
RTGKI-------------------------------------------------------
------------------------------------------------------------
------------------------------------------------------------
------------------------------------------------------------
----------------TPFSKFGLSNHGESSATLQGALLDAEEETD--------------
------------------------------------------------------------
--------LA-DLNPDITDGKIMSHRNLRQPGFASNFVDS--------------------
STEESSS-----SDRPRKRRRIV--QKTKKT-------------------G---------
----------------------------------------------------DDD--SYG
ESSPQDETM-TDSVDED-EDELMPTTTG--KKRRRQQNPLAGIDDDVEDFR---------
-----------GIDD---GNEA---------------------------VYRSRIKKWAL
------------RRRRARNRVQE-------------------------------------
-----------------------------A---EGVERVDLNEDGDPER-ITKEEAHLPH
P-------------------EIADTVFDQGYKLPGDIYPSLFDYQKTGVQWLHELYTQQV
GGIIGDEMGLGKTIQIISFLAGLHY-------------SHKLTKPVIVVCPATVMKQWVN
EFHRWWPPFRVAILHSSGSGMI-----NVQNEATKEDRLLDMAWDP----------NRSR
Q----------PLTPA----QKAARRVLNPILEE-GGVLVTTYSGVQTYAPLLIPVNWQY
AILDEGHKIRNPDTAITIYCKELRTPNRIILSGTPMQNNLVELWSLFDFVFPMRLGTLVN
FRNQFEIPIRQGGYANASNLQVQTAFKCAETLKDAISPYLLQRFKVDVASDLPKKSEQVL
FCKLTALQRSSYKRFIGSGEMD-------AIMNGKRQALYGIDILRKICNHPDLVD--HK
RLSIK----AGYNYGDPAKSG--------KMQVVGSLL-------------ELWRDTG--
----HKTLLFAQHRIMLDILEKFVKSL----------------------PSFKYRRMDGN
TPIQQRQSMVDEFNT----DPDLHVFLLTTKVGGLGINLTGADRVIIYDPDWNPSTDLQA
RERAWRLGQKREVTIYRLMTAGTIEEKIYHRQIFKQFLTNKI-LKDPKQRQT-FHLNDLH
DLFSLGNDG-APTETSALFKD-AQ-VQVGAK-SEGKPTDTS-S----NAN-----AQTKA
AGDRGIEAL---PGISSMEQYAGEV-EEEEKA----------------------------
---NQ-------------AGANN---SEARMMEGIFARSGI-HSAVEHDAII--DGTKPG
-KIMADPVLVEQEARRVAAEAAKELRRAGEV-ART-VPVGTPTWTGQFGVSGR-------
-P--QET--TAQRAF-----SSGPRARGAGMQSSSLLAGLQQRQAGLGSSRDATPRTSSP
A--------------RSSGSAAS--VSRSGTPALPQGKDFGKLIRDYLSSHGGSV-----
-----------------------YTQMLI-------------------------------
-------------------------------------------DHFN--------RFCTT
PQATAEF-----------------------------------------------------
--KETLKL------------------IAR--------------------------LEK--
--GSRG----RGRWV-LKDEYKK---------
>XP_013316623_Exophiala_xenobiotica
----------------------------MDSTEEQNRDGDSAFMEADQPGSSA-------
-TV-NGHTAGSESAETLRLRSLD------------------------AQVRDQ-------
---------------------------------------DDLERNIGREADRLLFDQANQ
RDQ----------------------QRL------------------DKSRSQKEKLQNQI
----RKTWDDI-SQ-----------P------IGTTRRTKLRQDVERMQG-QIQDLDNDI
ADIEER-MRERETQAGADEQHDTSA-----------------------------------
------------------------------------------------------------
-------------------------TGRLPNET---------------------------
------------------------------------------------------------
------------QRDFLI------------------------------------------
RTGKI-------------------------------------------------------
------------------------------------------------------------
------------------------------------------------------------
------------------------------------------------------------
----------------TPFSKFGLSTHGESSATLQGALLDAEEEPD--------------
------------------------------------------------------------
--------LD-EITPDGASRKLMSHRHLRQPGFASNFKDS--------------------
SAEEEVE-----SEQPWKRRRLT--KKSGGK-------------------D---------
----------------------------------------------------DDD--SYD
ESSLQDEVASSESLDEDAEDEGMPTTTG--KKRRASRKRTAGADDEVEDFR---------
-----------GIDD---GNQA---------------------------VYQSRVKKWAI
------------RRRRARNRVLQ-------------------------------------
-----------------------------I---QEQEDLEAADD----T-IVEEEAHLPH
P-------------------EIADTIYDNGYRLPGDIFPSLFDYQKTGVQWLHELYTQQV
GGIIGDEMGLGKTIQMIAFLAGLQY-------------SKKLDKPIIVVCPATVMKQWVN
EFHRWWPPFRVAILHSSGSGMV-----NLRNESTKEDRLLDMEWDP----------TRSR
E----------PLTSA----QKAARKVLNPILDE-GGVLVTTYSGLQTYAPLLIPVDWQY
AILDEGHKIRNPNTAITIYCKELRTPNRIILSGTPMQNNLVELWSLFDFVFPMRLGTLVN
FRNQFEIPIRQGGYANASNLQVQTAFKCAETLKDAISPYLLQRFKIDVASDLPKKSEQVL
FCKLTPLQRAEYKRFISSGDMD-------AIMNGRRQVLYGVDILRKICNHPDLTD--HK
HLSIK----PSYDYGNPAKSG--------KMQVVGSLL-------------ELWKETG--
----HKTLLFAQHRIMLDILEKYVKSL----------------------AGFKYRRMDGN
TPIQFRQSMVDEFNT----DPDLHVFLLTTKVGGLGINLTGADRVIIYDPDWNPSTDLQA
RERAWRLGQKREVTIYRLMTAGTIEEKIYHRQIFKQFLTNKI-LKDPKQRQT-FHLNDLH
DLFTLGNEG-EPTETSALFKD-AQ-VKYNSK-TADTKDAAP-D----GEN-----QPDPT
PSDTKIEAL---PGISSVEQYAGEV-AEEEKA----------------------------
---LN-------------EGANN---SEARMMEGIFVRSGI-HSAVEHDTII--DGSKPG
KKIAADPVLIEQEARRVAAEAAKELRRAGEL-ART-VPIGTPTWTGQFGVAGR-------
-P--QET--TALRAF-----SSNSRGRGAGMQSSSLLAGLQQRQAGMASSRDGTPRTSSP
A--------------RSSGSATS--ASRSGTPALPQGKDFGKLIRDYLSSHGGSV-----
-----------------------YTQMLI-------------------------------
-------------------------------------------DHFN--------RLCTT
PQATAEF-----------------------------------------------------
--KETLKL------------------IAR--------------------------LEK--
--GSRG----RGRWV-LKDEYKK---------
>XP_007723422_Capronia_coronata
------------------------------MDAQQGASQVEAASATSANMADK-------
-PDDNGDVSKDNSAETLRLRNLD------------------------AQVRDQ-------
---------------------------------------DDLERNIGREADRLLLQQANQ
REK----------------------ARL------------------DKTLVHKEKLQNQI
----QKTRDEM-SR-----------P------IGTTRRARLRVEIDQMQD-QIQELDNDI
AQIEER-MKERETDATLVDQ--PSS-----------------------------------
------------------------------------------------------------
-------------------------TGRLPNET---------------------------
------------------------------------------------------------
------------QRDYLI------------------------------------------
RTGKI-------------------------------------------------------
------------------------------------------------------------
------------------------------------------------------------
------------------------------------------------------------
----------------TPFSKFGLSNHGESSETLQGALLDAEEEPE--------------
------------------------------------------------------------
--------LG-DSAPGTETGALMSHRNLRQPGFASNFGES--------------------
SAEEEFD-----SEQPRKRRRLA--TREKVA-------------------S---------
----------------------------------------------------NED-SSYD
EGSADDDVL-SDLEEGE---EDMPITTGDLKRSRSRHKAAAQVDDDVEDFR---------
-----------GLDD---GNET---------------------------IYRSRLKRWAL
------------RRRRARIRVTR-------------------------------------
-----------------------------QVQ-NGAEEDEFTDEDDSST-IIREESYLPH
P-------------------EIPDTVLSDGYKIPGDIYPSLFDYQKTGVQWLYELYTQQV
GGIIGDEMGLGKTIQVIAFLAGLHY-------------SKKLTKPIIVVCPATVMKQWVN
EFHRWWPPFRVTILHSSGSGML-----NLRNESSKEDNLLDLEWDP----------ALRN
R----------PLTPA----QKAAQKMLKPIFEE-GGVLVTTYSGLQTYAPLLIPVDWEY
AILDEGHKIRNPNTAITIYCKELRTPNRVILSGTPMQNNLIELWSLFDFVFPMRLGTLVN
FRNQFDIPIRQGGYANASNLQVQTAFKCAETLKDAISPYLLQRFKIDVASDLPKKSEQVL
FCKLTPLQRREYQRFLDSNEMG-------AIITGKRQVLYGIDILRKICNHPDLTD--HK
HLSVR----AGYNYGDPAKSG--------KMQVVGALL-------------DLWKETG--
----HKTLLFAQHRIMLDILEKYVKSL----------------------SGFKYRRMDGN
TPIQNRQSMVDEFNT----DPNLHVFLLTTKVGGLGINLTGADRVIIFDPDWNPSTDLQA
RERAWRLGQKREVTIYRLMTAGTIEEKIYHRQIFKQFLTNKI-LKDPKQRQT-FHLNDLH
DLFSLANEG-APTETSNLFQD-AQ-VKYSSK-PAGELETDRTN----GDK-----QAASN
SGDTNVVAL---PGISSVERYAGEV-EEEAKA----------------------------
---NQ-------------EGATN---SEDRMMEGIFARSGI-HSAVEHDAII--DGSRAG
KKVTADPILVEQEARKVAAEAARELKRAGEV-ARQ-VPVGTPTWTGQFGVSGR-------
-P--QET--TAQRAF-----NSPARSRGGAMQSSSLLANLQQRQANAAGSRDATPRTSSP
A--------------RSTGSAAS--MSRAGTPTLPQGKDFGKLIRDFLTAHGGAA-----
-----------------------YTQMLI-------------------------------
-------------------------------------------DHFN--------RFCTT
PQATLEF-----------------------------------------------------
--KETLKV------------------IAT--------------------------LEK--
--AGRG----RGRWV-LKEEYKK---------
>XP_007729735_Capronia_epimyces
------------------------------MEAQQEQNQLENALAVDADMTDK-------
-GVDNGGTPKNESAETLRLRNLD------------------------AEVQDQ-------
---------------------------------------DDVERNLGRKADRMLFEQAND
RDQ----------------------TRL------------------DKTLAQKEKLQNQI
----RKAREEM-GR-----------P------VGTTRRARLRVEIDRMQG-QIQDLQNDI
AEIEER-MRERETDASLVGQHDASS-----------------------------------
------------------------------------------------------------
-------------------------TGRLPNET---------------------------
------------------------------------------------------------
------------QRDYLI------------------------------------------
RTGKI-------------------------------------------------------
------------------------------------------------------------
------------------------------------------------------------
------------------------------------------------------------
----------------TPFSKFGLSTHGESSTTLQGALLDAEEEPE--------------
------------------------------------------------------------
--------LG-EILPDIHGDKLMSHRNLRQPGFASSFADS--------------------
SAEEEVD-----LEQPRKRRRLA--ARESIA-------------------R---------
----------------------------------------------------NED-SSYD
EDSVDDDVL-SDAEEDD--NEDMPVTSG--KQKRSRQKAAGQIGDDVEDFR---------
-----------GVDD---GTET---------------------------IYQSRVKRWAL
------------RRRRARTHASG-------------------------------------
-----------------------------PTQ-NN-EDDEVLD-GESSS-VALEEAHLPH
P-------------------EIPDTVFNDGYKIPGDIYPSLFDYQKTGVQWLYELYTQQV
GGIIGDEMGLGKTIQMIAFLAGLHY-------------SRKLTKPIIVVCPATVMKQWVN
EFHRWWPPFRVTILHSSGSGMV-----NLRNESSKEDELLDLEWDP----------TLRN
R----------PLTPA----QKAARNMLKPVFEDGGGVLVTTYSGLQTYAPLLIPVDWEY
AILDEGHKIRNPNTAITIYCKELRTPNRIILSGTPMQNNLIELWSLFDFVFPMRLGTLVS
FRNQFEIPIRQGGYANASNLQVQTAFKCAETLKDAISPYLLQRFKIDVASDLPKKSEQVL
FCKLTPLQRAEYQRFLDSNEMG-------AIINGKRQVLYGVDILRKICNHPDLTG--HK
HLSVK----PGYNYGDPSKSG--------KMQVVGALL-------------ELWKETG--
----HKTLLFAQHRIMLDILEKYVRSF----------------------SGLKYRRMDGN
TPIQLRQSMVDEFNT----DPDLHVFLLTTKVGGLGINLTGADRVIIYDPDWNPSTDLQA
RERAWRLGQKREVTIYRLMTAGTIEEKIYHRQIFKQFLTNKI-LKDPKQRQT-FHLNDLH
DLFTLAKEG-EPTETSNLFQD-AE-VKYPSG-PAKAHEAGDKD----ADN-----NIAPK
SGDTNIETL---PGISSMERYAGEI-VEEANA----------------------------
---NK-------------EGSTN---SEDRVMEGIFARSGI-HSAVEHDAII--DGNKTG
KKVAADPVLIEQEARKVAAEAARELRRAGDA-ARH-VPIGTPTWTGQFGVSGR-------
-P--QET--TAQRAF-----SSAARSRGGAIQSTSLLANLQQRQANAIGSRVATPRTSSP
A--------------RSSVSTAS--TSRAGTPTAPQSKDFGKLIRDFLNAHGGAT-----
-----------------------YTQMLI-------------------------------
-------------------------------------------DHFN--------RYCTT
PQATMDF-----------------------------------------------------
--KETLKM------------------IAR--------------------------LEK--
--GSRG----RGRWV-LKEEYKK---------
>XP_009160484_Exophiala_dermatitidis
------------------------------MDSQPDQGVVEDTPAAGSATTDKMGTVANG
DNGVDDGISKDESDET--LRHLD------------------------AQVQNQ-------
---------------------------------------DELERNIGREADRLLFTQANE
RDQ----------------------ARL------------------DKTRAQKEKLQTQI
----RKTRDEI-SR-----------P------IGTTRRAQLRVEIDRMQS-QIQDLDNDI
AEIQER-MKERESNVNSAQQVDASA-----------------------------------
------------------------------------------------------------
-------------------------AGRLPNET---------------------------
------------------------------------------------------------
------------QRDYLI------------------------------------------
RTGKI-------------------------------------------------------
------------------------------------------------------------
------------------------------------------------------------
------------------------------------------------------------
----------------TPFSRFGLSTHGESATTLQGALLDAEEEPE--------------
------------------------------------------------------------
--------LS-DM-PDVAGGKPMSHRDLRQPGFATDFTDS--------------------
TAEEELD-----YEQPRKRRRLA--ATKSAA-------------------A---------
----------------------------------------------------DDD-SSYD
EGMAESDVL-SELEDE---DEDMPLTSG--MQKRSRKTKTSQIDDDVEDLR---------
-----------GLDD---GKES---------------------------LYLSRVKKWAI
------------RRRMARMKAAG-------------------------------------
-----------------------------ETN-DGDKDDELPDD---QT-LVQEEMYLPH
P-------------------KIPDTVFTHDYKIPGDIYPSLFGYQKTGVQWLYELYTQQV
GGIIADEMGLGKTVQIIAFLAGLHY-------------SKKLRKPIIVVCPATVMKQWVN
EFHRWWPPFRVTILHSSGSGMI-----NIRNEASKEDKLLDLAFDP----------TVRN
K----------PLTST----QKAAQKMIRPILEE-GGVLVTTYTGLQTYAPLLIPVEWDY
AILDEGHKIRNPNTAITIYCKELRTPNRIILSGTPMQNNLIELWSLFDFVFPMRLGTLVN
FRNQFEIPIRQGGYANASNLQVQTAFKCAETLKEAISPYLLQRFKVDVASDLPKKSEKVV
FCNLTPLQRAEYQRFLDSKEME-------AIINGRRQPLYGIDILRKICNHPDLAN--HK
YLAHK----PGYKYGDPAKSG--------KMTVVGALL-------------KSWKGEG--
----HKTLLFAQHRIMLDILEKFVKSL----------------------DGFKYRRMDGN
TPIPLRQSMVDEFNT----DPDLHVFLLTTKVGGLGINLTGADRVIIYDPDWNPSTDLQA
RERAWRLGQKREVTICRLMIAGTIEEKIYHRQIFKQFLTNKI-LKDPKQRQT-FHLNDLH
DLFSLGNEG-APTETSSLFKE-AQ-FKYSDK-PTKALEPGELK----DAK-----GVTPD
TGDTNIKAL---PGISSVEQYAGEV-EEEAKA----------------------------
---NK-------------EGGTN---SEERMMEAIFSRSGI-HSAVEHDTIV--DGYRTS
KTVAADPVLIEQEARKVAAEAAKELKRAGEV-ARH-VPVGTPTWTGQFGVSGR-------
-P--QET--TAQRAF-----GSSGRSREGAMQSSNLLANLQQRQAQASGSRAATPGNSSP
A--------------RSTGSAAS--NSRAGTPTLPQGKDFGQLIRDFLIAHGGAA-----
-----------------------YTQMLI-------------------------------
-------------------------------------------DHFN--------RYCRT
PQATLEF-----------------------------------------------------
--KETLKL------------------IAT--------------------------LQK--
--AGQG----RGRWV-LKDEYKK---------
>XP_013262287_Exophiala_aquamarina
------------------------------MAQQHEHGHSGPSLDMD---MDS-------
-AAPQPGPSHDGSAETVRLRNLD------------------------ALVRDQ-------
---------------------------------------DDLERDIGREADKLLLQQATQ
RDQ----------------------HRL------------------EKTRGQKEKLQHQV
----RKTRDEL-SR-----------P------IGTTQRSKLRLEIDRMQG-QIQDLDNDI
SEIEKR-MTDRETNASQA-VNDASS-----------------------------------
------------------------------------------------------------
-------------------------TGRLPNET---------------------------
------------------------------------------------------------
------------QRDFLI------------------------------------------
RTGKI-------------------------------------------------------
------------------------------------------------------------
------------------------------------------------------------
------------------------------------------------------------
----------------TPFSKFGLSTHGESSATLQGALLDAEEEPD--------------
------------------------------------------------------------
--------LA-ESGPAVNGDRIMSHRNLRQPGFASSLADS--------------------
SPDEDFE-----SDRPAKRRRLQPRNKKTPT-------------------R---------
----------------------------------------------------DED-SSYD
EGAIDDEVT-SGLEDDE--DDELPSTTG--KQKRSSRRATTAVDDEIEDFR---------
-----------GMDD---GNES---------------------------VYQSRVQRWAT
------------RRRRVRNASLG-------------------------------------
-----------------------------QSQ-DEQAKGQVTGE-ELEV-SWEDEAYLPH
P-------------------EIDDTLFDNGYKLPGDIYPSLFDYQKTGVQWLHELYTQQV
GGIVGDEMGLGKTIQMISFLAGLQY-------------SRKLDKPIIVVCPATVMKQWVN
EFHRWWPPFRVTILHSSGSGMV-----NLRNESTKEDKLLDVMWDS----------ARKT
Q----------PLTSS----QKAAKKVLKPILED-GGVLVTTYSGLQTYAPLLIPVDWQY
AILDEGHKIRNPNTAITIYCKELRTPNRIILSGTPMQNNLIELWSLFDFVFPMRLGTLVN
FRNQFEIPIRQGGYANASNLQVQTAFKCAETLKDAISPYLLQRFKVDVASDLPKKSEQVL
FCKLSKLQRAEYNHFISSGEMD-------AIMNGKRQVLYGVDILRKICNHPDLTD--HK
RLSIK----PGYDYGNPVKSG--------KMQVVGSLL-------------ELWKDTG--
----HKTLLFAQHRIMLDILEKFVRSL----------------------SGFKYRRMDGN
TPIPTRQSMVDEFNT----DPDLHVFLLTTKVGGLGINLTGADRVIIYDPDWNPSTDLQA
RERAWRLGQKREVTIYRLMTAGTIEEKIYHRQIFKQFLTNKI-LKDPKQRQT-FHLNDLH
DLFSLTNEG-DPTETSTLFKD-AQ-VNCSATGAADGAHPTESK----VGK-----DATAS
DGQVDIKKL---PGISSMEQYAGEV-EEEKQA----------------------------
---NE-------------EGATN---SEARMMEGIFARSGI-HSAVEHDAII--DG-KSA
RKVAADPVMIEKEAKKVAAEAANELRRAGEV-ART-VPIGTPTWTGQVGVSGR-------
-P--QET--TAQRAF-----STNSRSRGGGLQSSSLLSTLQQRQANVPQSNGTTPRTSSP
V--------------RSSGSAAS--ASRSGTPSLPQGKDFGKLIRDYLTAHGGSV-----
-----------------------HTQMLI-------------------------------
-------------------------------------------DHFN--------RFCTT
PQATMDF-----------------------------------------------------
--KETLKV------------------LAN--------------------------LDK--
--GGRG----RGRWV-LKDEYKR---------
>XP_016221489_Exophiala_mesophila
------------------------------MSNPSIDGSHDQSMGANH------------
----NGSPPAAATLEADRLKNLN------------------------ALVRDQ-------
---------------------------------------DDLERNIGLEADKMLTKQANQ
RDQ----------------------QRL------------------DKSKAQKQKLENQI
----RKTRETI-SQ-----------P------IGTTQRAKLHVEISRMES-QINDLNNDI
SEIEER-IAAREANASAVNGPEQTS-----------------------------------
------------------------------------------------------------
--------------------------GRLPNES---------------------------
------------------------------------------------------------
------------QRDFLI------------------------------------------
RTGKI-------------------------------------------------------
------------------------------------------------------------
------------------------------------------------------------
------------------------------------------------------------
----------------TPFSKFGLSSHGESSATLQGALFDAEDETD--------------
------------------------------------------------------------
--------LV-QAEEADLASKSMSHRHLRQPGFASSFVDL--------------------
DTDENLD-----SNRPLKKRRVQ-SRQDAAV-------------------K---------
----------------------------------------------------NED-SSYD
EGSLSNDSS-SGAGESE--DEDLPTTSG--RQKRKGRSSLRHTDDEIEDLR---------
-----------GLDD---GTES---------------------------LYQSRLQRWAK
------------RRHRARLQASK-------------------------------------
-----------------------------NGDALGGESEE--ESEDISA-QIAEEPYLPH
P-------------------EVADTVFADGYKIPGDIYPSLFDYQKTGVQWLHELYTQQV
GGIVGDEMGLGKTIQIISFLAGLHY-------------SKKLNKPLIVVCPATVMKQWVN
EFHKWWPPFRVTILHSSGSGML-----NLRSESTQEDRLMDMMWDP----------SRRD
K----------PLTPA----QKSARKLLQPVLES-GGVLVTTYTGLQTYAPLLIPVDWQY
AILDEGHKIRNPNTAITIYCKELRTPNRIILSGTPMQNNLIELWSLFDFVFPMRLGTLVN
FRNQFEIPIRQGGYANASNLQVQTAFKCAETLKDAISPYLLQRFKIDVASDLPKKSEQVL
FCKLSKLQRAEYSRFINSADMD-------AIMRGKRQVLYGVDILRKICNHPDLTD--HK
RLSIK----PGYDYGKPEKSG--------KMQVVGSLL-------------ELWKETG--
----HKTLLFAQHRIMLDILEKYVQSL----------------------SGFKYRRMDGN
TPIPQRQTMVDEFNT----DPRLHVFLLTTKVGGLGINLTGADRVIIYDPDWNPSTDLQA
RERAWRLGQKREVTIYRLMTAGTIEEKIYHRQIFKQFLTNKI-LKDPKQRQT-FHLNDLH
DLFGLGDEG-DPTETSALFRG-AE-VQYKSN-SKPQTSSTKND----DQK-----NSPSL
QQDGNIEAL---PGVSSIEQFAGEA-EEEKNA----------------------------
---NQ-------------EGAAN---SEARMMEGIFARSGI-HSAVEHDAII--DG-KTP
KKVAADPVLVEQEARKVAAEAARELRRAGEV-ART-VPIGTPTWTGQFGVSGR-------
-P--QET--TAQRAF-----SSNSRSRGGGFQSSSLLTNLQQRQANAA--HDLTPRTSSP
A--------------RSSGSAAT--GSRSSTPGQPQGKEFGRLIRDYLTAHGGAV-----
-----------------------HTQMLI-------------------------------
-------------------------------------------DHFN--------RFCTT
PQATAEF-----------------------------------------------------
--KETLKL------------------LAK--------------------------LEK--
--GSRG----RGRWV-LKEEYKRSLPT-----
>XP_013269981_Rhinocladiella_mackenziei
-------------------------------------------MADTNVNNER-------
-SL------PDESAETIRLRNLD------------------------ALVRDQ-------
---------------------------------------DDLERNVGREADRLLFEQANH
RDQ----------------------QRL------------------DKAKSQKEKLRNQI
----RKTRDEI-SR-----------P------IGTTQRARRRLDIDRMQG-QIQDLDNDI
TEIEDR-MNEREMNAGLADQQNPSS-----------------------------------
------------------------------------------------------------
-------------------------TGRLPHES---------------------------
------------------------------------------------------------
------------QRDYLI------------------------------------------
RTGKI-------------------------------------------------------
------------------------------------------------------------
------------------------------------------------------------
------------------------------------------------------------
----------------TPFSKFGLSTHGESSATLQGALLDAEEEPE--------------
------------------------------------------------------------
--------LE-DIDPDVESRKFMSHRNLRQPGFASSFADS--------------------
SAEEELE-----SGQPRKRRRIL--AHRSAF-------------------K---------
----------------------------------------------------DED--SYD
EGLVEDDVI-SDSEEQ---DEAMPSTAG--RQSRASQKAVAQANDEIEDFR---------
-----------GVDD---GNDA---------------------------VYKSRVRRWAM
------------GRRRARRRATN-------------------------------------
-----------------------------REC----------GDDHLNS-VVEEEPYLSH
P-------------------EIADAVFDDDYKLPGDIYPSLFDYQKTGVHWLYELYTQQV
GGIIGDEMGLGKTIQIIAFLAGLHY-------------SKKLEKPIIIVCPATVMKQWAN
EFHRWWPPFRVTILHSSGSGMV-----NLRSESSKEDRLLDVEWDP----------TRGN
Q----------PLTAA----QRAARKILKPILGQ-GGVLVTTYSGLQTYAPLLIPVDWHY
AILDEGHKIRNPNTAITIYCKELRTPNRIILSGTPMQNNLIELWSLFDFVFPMRLGTLVN
FRNQFEIPIRQGGYANASNLQVQTAFKCAETLKDAISPYLLQRFKIDVAADLPKKSEQVL
FCKLTQLQRAEYKRFIESGEMD-------AIMNGKRQILYGVDLLRKICNHPDLTN--HR
QLSTK----PGYNYGDPSKSG--------KMQVVGSLL-------------ELWKETG--
----HKTLLFAQHRIMLDILEKYVRSL----------------------SGFKYRRMDGN
TPIQMRQGMVDEFNT----DPDLHVFLLTTKVGGLGINLTGADRVIIFDPDWNPSTDVQA
RERAWRLGQKREVTIYRLMTAGTIEEKIYHRQIFKQFLTNKI-LKDPKQRQT-FHLNDLH
DLFTLGNEG-EPTETSTLFQD-AQ-VKYSSK-AAEAPGATETK----GVK-----PPAPT
TGDTDIKAL---PGISSMEQYAGEM-EEEGRA----------------------------
---NK-------------DGATN---SEDRMMEGIFARSGI-HSAVEHDAII--DGHKVG
KKVAADPVLIEQEARKVAAEAARELRRAGDV-ART-VPIGTPTWTGQFGVSGR-------
-P--QET--TAQKAF-----SSNSRSRGGGVQSSSLLANLQQRQANMANSRDVTPRTSSP
A--------------RSSGSAAS--ASRSGTPALPQGKDFGKLIRDYLTSHGGSV-----
-----------------------YTQMLI-------------------------------
-------------------------------------------DHFN--------RFCTT
PQATMEF-----------------------------------------------------
--KETLKV------------------IAR--------------------------LEK--
--GGRG----RGRWV-LKDEYKK---------
>XP_017996546_Phialophora_attinorum
------------------------------MAEPSSPGSSPPGPGDGDDDVAEQQTS---
-PSTNGKVVDDEAAETAALRDLD------------------------AQVRDQ-------
---------------------------------------DDLERSIGREADQLLFEQANE
RDH----------------------KRL------------------EKTKAQKKQLEVSI
----IQLREDI-AR-----------P------MGVTQRNRLRTRIDQIQG-QIADLDNDL
AEIQER-IDGRQKDAEATVEEDHGS-----------------------------------
------------------------------------------------------------
--------------------------GRLPNET---------------------------
------------------------------------------------------------
------------LRDFLI------------------------------------------
RTGKI-------------------------------------------------------
------------------------------------------------------------
------------------------------------------------------------
------------------------------------------------------------
----------------TPFSKFGLQSQSNDTTTLQGALLDAEEEPP--------------
------------------------------------------------------------
--------DV-ELLSGGASNNLMSHRNLRKPGF-NDAVDD--------------------
SQDDEFQ-----VDRPAKRRKVQPRRRKEAP-------------------EP--------
---------------------------------------------------GDDDESFED
EGSSEHD---SFIDDDT--DDSMPVTRG--EHKRTRKTASRNVDDEVEDLR---------
-----------GVDD---GNEA---------------------------VYKRRLRRWAL
------------RRRHARLRL---------------------------------------
---------------------------------QGEEDGEGDDDEVVDR-VVTEECYQPH
P-------------------QIADTVFDGGYKIPGDIYSSLFDYQKTGVHWLLELHAQQV
GGIVGDEMGLGKTIQIISFLAGLHY-------------SKKLDKPVIVVCPATVMKQWVN
EFHRWWPPFRVAILHSSGSGMA-----NIRNEISREDQLMDQVYDP----------NARK
T----------TLTAA----QKAAKKVLKPVLEQ-GGVLVTTYSGLQSYAPLLIPTDWSY
AILDEGHKIRNPNTAITIYSKELRTPNRIILSGTPMQNNLIELWSLFDFVFPMRLGTLVN
FRNQFEIPIRQGGYANATNLQVQTAFKCAETLKDAISPYLLQRFKIDVAADLPKKSEQVL
FCKLTPGQRQDYQRFLGSGEMD-------AIMSGKRQVLYGIDILRKICNHPDLQA--HK
QLSVK----PGYDYGKPDKSG--------KMKVVGSLL-------------ELWRKTG--
----HKTLLFAQHRIMLDILEQFVRAM----------------------SGMKYRRMDGN
TPIQARQSMVDEFNT----NPDLHVFLLTTKVGGLGVNLTGADRVIIYDPDWNPSTDLQA
RERAWRLGQKREVTIYRLMTAGTIEEKIYHRQIFKQFLTNKV-LKDPKQRQT-FHLNDLH
DLFTLASDD-APTETSQLFKN-AK-ID-SVK-SADVKDSTRGSTTHHANG-----QITVK
ADDTEVNAL---PGIAAVEQFAGEVAEEEEKA----------------------------
---QE------------TDPSST---AEKRMMEGLFSRSGI-HSAIEHDVVI--GGNSSA
KKVTADADIVERQARKIAREAAEELRRAGEE-ARN-VPIGVPTWTGEFGVSGR-------
-P--QDT--TPTRAF-----GGSNRARGGGLGSSGLLASLQQRQMGNAGGAD---RTASP
A--------------RSIRSTGSPAPSTSGTTTPPSAKDFAKLIQQYLTSHGGSV-----
-----------------------YTQMLI-------------------------------
-------------------------------------------DHFN--------RFCTT
QQATLAF-----------------------------------------------------
--KETLKR------------------IAV--------------------------LEK--
--RSQG----RGRWV-LRDEYRA---------
>NP_588091_Schizosaccharomyces_pombe
------------------------------------------------------------
------------MSVNEDLSHLG------------------------VFSVDQ-------
---------------------------------------ENLERDVTNTASEYIAHESRE
IEK----------------------KRL------------------QKVRKEISSVKEKI
----RRLDERIDSR-----------L------TKISVKENFRKQLSKFRD-TLQSLQSDE
NDIKRR-LNNEDSAN-------APG-----------------------------------
------------------------------------------------------------
-------------------------IGAFSTEE---------------------------
------------------------------------------------------------
-----------LERQELI------------------------------------------
RTGKV-------------------------------------------------------
------------------------------------------------------------
------------------------------------------------------------
------------------------------------------------------------
----------------TPF-----------------------------------------
------------------------------------------------------------
-------------------------RNLSGLQKEVDFDDE--------------------
SSIREAV------------------IKSEGT-----------------------------
----------------------------------------------------YYETAPHL
SSEPSNIDHGIIPRDEK--DEYVTVDAV----------------TEKVVTA---------
-----------AIDD---GDDL---------------------------VYRQRLNAWCA
------------NRKELRDQASA-------------------------------------
-----------------------------S-----------ENNKDRGEFEGKDEWLLPH
P-------------------SKKGQTFEGGFTIPGDIRPHLFRYQVTCVQWLWELYCQEA
GGIIGDEMGLGKTIQIVSFLSSLHH-------------SGKFQKPALIVCPATLMKQWVN
EFHTWWAPLRVVVLHATGSGQR-----ASREKRQYESDASESEAEE----------SKTS
I----------KLRGASSSFHRYAKNLVESVFTR-GHILITTYAGLRIYGDLILPREWGY
CVLDEGHKIRNPDSEISISCKQIRTVNRIILSGTPIQNNLTELWNLFDFVFPGRLGTLPV
FQNQFALPINIGGYANASNVQVQTAYKCACMLRDLISPYLLRRMKLDVAADLPKKSEQVL
FCKLTPLQRKAYQDFLQGSDMQ-------KILNGKRQMLYGIDILRKICNHPDLVT--RE
YLLHK----EDYNYGDPEKSG--------KLKVIRALL-------------TLWKKQG--
----HRTLLFSQTRQMLDILEIGLKDL----------------------PDVHYCRMDGS
TSIALRQDLVDNFNK----NEYFDVFLLTTRVGGLGVNLTGADRVILFDPDWNPSTDAQA
RERAWRLGQKKDVVVYRLMTAGTIEEKIYHRQIFKQFLTNKI-LKDPKQRRF-FKMTDLH
DLFTLGDNKTEGTETGSMFLG-SERVLRKDNSSRNGNEAEDIPARDRKKH-----KIHDK
GKKVNSSKVFEKMGIASMEKYKP---PQESNV----------------------------
---TK--------------TNSDSTLGDDSVLDDIFASAGI-QSTLKHDDIM--------
EASQTESILVEKEATRVANEALRAVSSFRRP-PRQLIP---PQQSTNVPGTSK-------
-P-------------------------SGPITSSTLLARLKQR-----------------
------------------------------------------------------------
------------------------------------------------------------
------------------------------------------------------------
------------------------------------------------------------
------------------------------------------------------------
----------R---------------------
```
