## Supplementary material for "Coding Sequence Insertions in Fungal Genomes are Intrinsically Disordered and can Impart Functionally-Important Properties on the Host Protein": MAFFT_MSAs: XP_714247.2_blasthits_MAFFT.txt

```
>XP_714247_Candida_albicans
MAPHAL--------PVSSKTTSEVDVTSSSSFSL------------IKANPFGLTTDPQE
IKNTTYTSATTIINQTIYS-IASKIFSY--ETVGDENLLDSNIQLWLQ-YQRLNAYGIVP
FYNKFQVRSGAANAILGYFTKN-GTN-----GQPVSTLLGSNGLNYMRTALSS-AT--AD
KLPLALNVSAIDFN-Q--DSLVSNY-GEALN---AARALSYPVFTPVDSNDALEIQHLAI
LNHFYSFFSG--KP--SVYLFDGPEFVKTFKKFENVLSTNDIFQLYQGLLDSAAG-----
---EVSIDAAFNALNKVTGKNYSQFEYVGS-ENPKTVFVVYGTHQSTQLSQIVSKLD---
---VGLVKVRVPVPFNQEKLVQVIPQSTKKLVVL-S---------SN--DGLMADVTAGL
FLGGR---YHSL-SLDEFNYPLDFKWTPVTVTKLLNEFV-SLDFEKIFPVVKP----ADE
I-LTANSSPEGSYLFWGKDNGIIVDTVDKL-ALSLSLDNSKNVA-IRNTFDNGNGGGL--
FQSQIVSTTGPIR----A---VDAADVVVIEDLSLLQYYDILATAKPDASILY---INQK
SLT---KEEL---------IEKLPIEFKKDLAKNHNKLYAIDFSIIEKLDEANSATKGFS
GEF-LIQLAFWRSALPEL-GGFIVNKLLQANGNSFELLGTVLDNFINSVD-ENEGIKEIP
VVPEWVDLKDEVKEAEEKKENEAEEKDKE-----QAEAETE-------------------
------------AEEPKELPFFPIETSFFANP---RNPIE-AAEEINNTGYKSLAQKITF
PEAYNVSKDLRP-DLPVKNFVVKVQENKRLTPTEYSRNIFHIEFDTTGT-GLTYDIGEAL
GIHGRNNSEAVEEFLKFYNVDGDSLVEVTNKDDSKIVE---IRSARQALSETVDFLGKPP
KRFYESLAEFATEEKEKAALTKLASAEGAEELKKRQEVDFDSYFDILQEFKSARP----S
FEELIKIIAPLKRREYSIASSQRIHPNAVHLLIVVVDWVDPKGR--LRYGHCSKYLSDLK
I------------------------GDELVVSVKPSVMKLPPLSTQPIVMSGLGTGLAPF
KAFIEEKI--WQKQQGMEIGDIYLYLGSRHKKEEYLYGELWEAYKDAGVLTHIGAAF---
---SR-DQPEKIYIQDRIRQTIEELTDAIVTKNGSF-YLCGPTWPVPD-ITACLEDIVRN
GAKKNG----EEIKDVAKVVEDMKEDGRYILEVY
>XP_002418803_Candida_dubliniensis
MAPHAI--------PVSSKTTSEVDVTSSSSFSL------------IKANPFGLTTDPQE
IKDTTYTSATTIINQTLYS-IASKIFSY--ETVGDENLLDSNIQLWLQ-YQRLNAYGIVP
FYNKFQVRSGAANAILGYFTKN-GTN-----GQPVSTLLGSNGLNYMRTALSS-AT--AD
KLPLALNVSAIDFN-Q--DSLVSNY-GEALS---VARTLSYPVFTPVDSNDALEIQHLAI
LNHFYSFFSG--KP--SVYLFDGPEFVKTFKKFENVLSSNDIFQLYQSLLDSATD-----
---EVSIDAAFNALNKVTGKNYSQFEYVGS-ENPKTVFVVYGTHQSTQLSQIVSKLD---
---VGLVKVRVPVPFNQEKLVQVIPQSTKKLVVLSS---------SN--DGLMADVTAGL
FLGGR---YHSL-SLDEFNYPLDFKWTPITVTKLLNEFV-SLDFEKIFPVVKP----ADE
V-LTANSSPEGSYLFWGKDNGIIVDTVEKL-ALSLSLDNSKSVA-IRNMFDNGNGGGL--
FQSQIISTTGPIR----A---VDAADVVVIEDLSLLQYYDVLATAKPDASILY---INHK
SLT---KEEL---------IEKLPIEFKKDLAKNHNKLYAIDFSIIEKLDEANSATKGFS
GEF-LVQLAFWRSALPEL-GGFIVNKLLQANGNSFELLGTVLDNFINSVD-ENQGIKEIP
VAPEWVDLKDEVKEAEEKKENET--KEQE-----QDKEQVE-------------------
------------VEESNELPFFPIETSFFANP---RNPIE-AVEEINNTGYKSLAQKITF
PEAYNVSKDLRP-DLPVKNFVVKVQENKRLTPTEYSRNIFHIEFDTTGT-GLTYDIGEAL
GIHGRNNSEAVEEFLKFYNVDGDSLVEITNKDDSKIVE---IRSARQALTETVDFLGKPP
KRFYESLAEFATEEKEKAVLTKLASAEGAEELKKRQEVDFDSYFDILQEFKSARP----S
FEELIKIIAPLKRREYSIASSQRIHPNAVHLLIVVVDWVDTRGR--LRYGHCSKYLSDLK
I------------------------GDELVVSVKPSVMKLPPLSTQPIVMSGLGTGLAPF
KAFIEEKI--WQKQQGMEIGDIYLYLGSRHKKEEYLYGELWEAYKDAGVLTHIGAAF---
---SR-DQPEKIYIQDRIRQTIEELTDAIVTKNGSF-YLCGPTWPVPD-ITACLEDIVRN
GAKKNG----EEIKDVAKVVEDMKEDGRYILEVY
>XP_002547618_Candida_tropicalis
MAPHAI--------QVSSKASSDFE-NITSSLSL------------VKANPFGLTTDPSQ
IKNTTYTSGASIVNQTVYS-VASKIFSY--ETVGDENALDSNIQLWLQ-YQRLNAFGIVP
FYNKFEVRSGAANAILGYFKKN-GTN-----GQPVAAFIGSSGLNYMRYSLTGHPT--GS
RLPLALNVSAIDFN-E--DSLTSSY-GDALN---VARSLNYPVFTAVDSNDGLEIQHLSI
LNHFYAFFSG--KP--SVFLFDGPEFIKSFKRFDNLLSTEQIFQLYQNLLDSAPN-----
---DVSVSGAFEAINNVTGKNYSQFEYFGS-ENPKTVFVVYGSHQTTQLSNIASKLD---
---IGLIKVRVPVPFDQDKFASVIPESAKKLVVL-S---------SN--DGLMADITAAL
FLHGK---YHTL-SIEEFKYSSDFKWTPITVAKLLNEFV-AVDFEKLFPVIES----PDE
I-LTANSSPEGAYLFWGKDNGIIVDTAEKL-ALSLSLDSNKNVA-IRNTFDNSRGGGL--
FQSQIISTTETIK----P---VDAADVVVIEDLSILNYYDILATSKPGASILY---INQK
SLS---KDEL---------IEKLPIDFKRDLAKNHNKLYAVDFSIIEKLDESNSATKGFS
ADF-LIQLAFWRAALPEL-GGFIVNKLLQANGNSFELLGTVLDNFIKCVD-ENEGIKQIN
VLPDWIDLKEEIKVEESQKE------DNE-----KEEEEEK-------------------
------------QNEPDQLPFFPNETSFFVNP---RNPIE-SAEEINNTAYKNLAQKVVF
PEAYNVSKALRP-DLPVKNFVVKVQENKRLTPAEYSRNIFHIEFDITGT-GLTYDIGEAL
GIHGRNNSEAVEEFLDFYGVDGDSLIEVTNKDNAKIVE---IRSSRQALSETVDFLGKPP
KRFYESLAEFASDSKEKEALSRLASAEGAEELKKRQEVDFDSYFDILKEFESARP----S
FEDLIKIIAPLKRREYSIASSQRIHPNAVHLLIVVVDWVDPKGR--LRYGHCSKYLSDLK
V------------------------GEELVVSVKPSVMKLPPLSTQPIVMSGLGTGLAPF
KAFIEEKI--WQQQQGMEIGEIYLYLGSRHKKEEYLYGELWEAYKDAGILTHIGAAF---
---SR-DQPEKIYIQDRIRQSIEDLTDAIVTKNGSF-YLCGPTWPVPD-ITACLEDIVRN
GAKKKG----EEIKDAAKIVEDMKEDGRYILEVY
>XP_003868556_Candida_orthopsilosis
MVPHVLSEE----APKSPNGITASEVSFGGSSVSRL----------VTSNPFGLTTDPKS
IRGTTYTSTGTLINQTVYA-IASKIFSY--ETVGAENLLDSYIQVWLHN-QQSNAFGIVP
FYNKFEVRSGASNAILGYFKKN-GTN-----GQPVSTILGASGIDYMRSSLSG------Q
KAPLALNVSAVDFV-D--NALVSNY-GRVLN---AARDLNFPIFTPTETGD--ESQHLAI
LNHFYAFGTG--KP--SIFLYEGVEAAKNFKKFEEVLSVEEIGQLYQNLLDSAPP-----
--ADLSVDAAFALLNKFTGKSYSQFEYVGG-KNAKTVFVAYGTHINEQWKNLINED----
---IGLVQVRVPLPFNQDNFLQAIPDSTEKLVVLTP---------GN--DKLKADISAAL
FLSNR---YYSL-SIEEFKYPFDFNWTPITIAKTISKFDFHVKIENILPSYNSEP--KDQ
I-ITANTSPEGQYLFWSRDDRIVVDTVDKL-ALSLSLDDSKNVA-IRNKFDNSKSGGV--
FFSQITSTTGPFS----T---TDAADVVVIEDLSLLNYYDILATAKPGATVIY---INQK
------QSID---------VEKLPLEFKKSLALNHNKLVAVDFTVVDALDETNNGTKGLT
AEL-LLQLAFWRATLPEL-GDYIVNKLLQANGGSFELLATVLDNFIKATD-LKNAIVNLE
VLPEWQDLKEEVLQQDEGDK------KEE-----ASAEKKEEAFNTTDKNVE--------
------ENFQEKEVEP--LPFFVTETSVFPNP---RVPLE-KPEEINNTFHKHIAQKIVF
PEAFKLSKDLRP-DLPVTNFVVKVQENKRLTPAEYSRNIFHIEFDITGT-GLKYEIGEAL
GIHGRNNSEQVEAFLKFYNVDGDSLVELTNKENPDLVE---IRSARHILSESIDFLGKPP
KRFYESLAEFASEPKEKEHLTKLASAEGAEELKKRQDVDFDSYFDILEEFKSARP----K
FGDLVKIIAPLKRREYSIASSQKIHPNAVHLLVVVVDWIDPKGR--LRYGHCSKYLSDLK
V------------------------GDELVVSVKPSVMKLPPLTTQPIVMSGLGTGLAPF
KAFIEEKI--WQRQQGHEIGEIYLYMGSRHKKEEYLYGEIWEAYRDAGLLTHIGAAF---
---SR-DQPQKIYIQDKIRESINDLTDAIVSKNGSF-YLCGPTWPVPD-ITACLEDIVSN
GAKLEG----EELKDVAKVVEDMKEEGRYILEVY
>XP_001526002_Lodderomyces_elongisporus
------------------------------------------------------------
------------------------------------------------------------
------------------------------------------------------------
------------------------------------------------------------
------------------------------------------------------------
------------------------------------------------------------
------------------------------------------------------------
------------------------------------------------------------
------------------------------------------------------------
------------------------------------------------------------
------------------------------------------------------------
--------------MPEL-GDFIVNKLLQANGGSFELLATVLDNFIKVAN-EKNAIIEIG
VLSEWSLLKDDT-AAETAEA------KET-----EKQVASEAAQKTQDKANEIKKANSAV
ESGKDNDNVKEENLEPKILSYFLSENAIAPNP---RAVKE-VEEETNLVAPKNLAQRIVF
NEAADVSLDLRP-DLPVKNFVVKVQENKRLTPTEYSRNIFHIEFDITGT-GLKYELGEAL
GVHARNPEAEVDKFLEFYKVDANSLVEYSNREDPTYFE---TKTAKQLLTDSVDFLGKPP
KRFYESLAEFATDDKEKEHLVKIASAEGAAELKTRQEVNFDTYFDLLQEFKSARP----S
FAELIKIISPLKRREYSIASSQKIHKNAVHLLVVVVDWVDPKGR--LRYGHSSKYLSDLK
I------------------------GDELVVSVKPSVMKLPPLSTQPIVMSGLGTGLAPF
KAFVEEKI--WQQQQGMEIGDIYLYMGSRHKKEEYLYGELWEAYKEAGLLTHIGAAF---
---SR-DQPQKIYIQDKIRESIEELTDAIVEKNGSF-YLCGPTWPVPD-ITACLEDIVVN
GAKRKG----EEIKEVSKVIEDMKEDGRYILEVY
>XP_007374363_Spathaspora_passalidarum
MAPHALAET----PAVSSLDSSVNELDISSTAI-------------IKANPFGTAVDPNL
IKGAVYTSASTIINQAVYS-IASKIFSY--ETVGADNLIDSHIQLWSQTYQRGNSFGIVP
FFHKLQVRSGASNAILGYFKKN-GTN-----GQPLSVFVGGNGLNYMRSSLAG-QL--ND
SLPLSLNVSAIDFV-E--DSLVSNY-GSSLS---VARDLGFPVFTPVDSKDGLELQHLAV
LNHTFASFVG--KP--SLFLFDGPDFVKSFTRYSNLLSVEKLGHLYQGLLNDLSSVVPT-
-SVDNAIDLAFNALNNLTGKSYAPFEYVGS-ANPETVFIIYGSHESTQVSDLIKRSGDK-
---IGLVKVRVPLPFNHGKFLATIPSSTKKLVVLSP---------DN--VSLKADITAAL
FLNGR---YFGI-TIDEFVYSLDFTWTPITIAKILSEFVPNLNVDKLLLSTAKN---SVE
A-LTANSSPEGQFVFWGKDNGIITTTADKL-ALSLSLDNSKAVD-IRNRYDNSQAGGV--
FQSQIIVTSEGST----V---GDGADVVIIEDLALLDNYDILATVKPGAKVLY---INNK
KIA-SLEEDV---------VAKLPLEFKKTLASNQNELILVDFSIIDTLDELNNSIKGLS
GEF-LLQLAFWRASLPEL-KGFIVNKLLQANGNSFELLATVLDNFINIVD-DNQGIKEIV
VDSKWSELVEEDPEEKEEQQ----------------EEEEE-------------------
------------EEEVKQLPFFVKETSLFPNP---RTSTE-TAEEINTNAHTSLAQKIAF
PEAYNVSQELRP-DLPMKNFVVKVQENKRLTPTEYSRNIFHIEFDITGT-GLTYDIGEAL
GIHGRNNSEAVEEFLQFYGVDGDLLVEISNGAE---LQ---IRSARQVLSEMVDFLGKPP
KRFYESLAEYATDETEKTAIAKLAT--GGEELKQRQEVSFDTYFDILQEFKSAKP----A
FQDLIKIISPLKRREYSIASSQKIHENAIHLLIVVVDWVDSKGR--LRYGHCSKYLSDLK
I------------------------GDELVVSVKPSVMKLPPLSTQPIVMSGLGTGLAPF
KAFIEEKI--WQKNQGMEIGEIYLYLGSRHKKEEYLYGELWEAYKDAGVLTHIGAAF---
---SR-DQPQKIYIQDKIRDTIEELTDAIVTKNGSF-YLCGPTWPVPD-ITQCLEDIVAN
GAKKQG----VEIKDVAKVVEDMKEEGRYILEVY
>XP_043049131_Scheffersomyces_spartinae
--------M----SLMTSSSIKLADVSAIKGGDI------------VKQNPFGTVTDPYE
IRDTAYVSGNTIINQSIYS-VASKIFGY--ETVGAESLVDGHLQLWAGEYRKQNSFGVVP
LVHKFDTRSGASNAILGYFSRN-GTN-----GQPVSVVTGSQTLNYMRPILSNSSSA-AA
TLPLAFNVSSIDYD-SKKDLFHSNY-SVPLA---TARALSYPVITPVSSSNGLELQHLTL
LNHYLAASTG--SP--SVFLFDGPNSAKSYTKFSNLLSVEELGRLYVDLLATSKP--VA-
-SQQAAIDAALKSLKQLTGVSYAPFEYFGA-ENPSTVFVVHGSHESTQLKNVVSKLSS--
---VGLISIRIPLPFNQAKFVETIPASTKRLIVLSPA--------DS--TQLKADITASI
FLSGV---NGQI-SVESFNYGTDFQWSPIAITKIFESFVDSLNPELVLDYDSLSSSLSNG
TVVTANTSPSGAYLIWGKDYGSFVSVADKL-ALSLSLDDSKTIF-VRNKFDNSVNGGS--
FQSTIVSAPKNTL----YASEIDSANVVLVEDPSILTSYDILATAKPGSTVVL---VNNK
PIKASIEEDF---------VVKLPLEFKRTLAKNQNILQVVDLSIIEELEKVSDSTKGFS
ADF-LLQLAFWRAALPEL-NGYIVNKLLQANGNGFELLATVLDNFIKTVD-ELKGIKLVE
VDPRWVDLEETKLEKKEGEE----------------QEEEE-------------------
------------EVEVIELPYFAKETAFTPNP---RNNGE-VSEDYVQSGYVDLATRITF
PEAFNVKQELRP-DLPVKNFVVKVQENKRLTPSEYSRNIFHIEFDITGT-GLKYEIGEAL
GIHGRNSSSAVELFLKFYNVDGDSLVEVANKDDTSVLE---IKSARQALADSVDFLGKPP
KRFYEALAEFAEDEKEKASISRLASAEGAEDLKKIQEVECSTYVDILKEFPSARP----T
FAELIKIIAPLKRREYSIASSQKMHPNAVHLLIVVVDWVDPKGR--LRYGHCSKYLSDLN
I------------------------GDELVVSVKPSVMKLPPLSTQPIIMSGLGTGLAPF
KAFLEEKI--WQKEQGMALGEIYLFLGSRHKKEEYLYGELWEAWKDAGVLTHIGAAF---
---SR-DQPEKIYIQDRIRQAIEPLTDAMVIENGSF-YLCGPTWPVPD-ITACLEDIVVN
GALKQG----VEVKDAAKVVEDMKEDGRYILEVY
>XP_001384177_Scheffersomyces_stipitis
MAPHALAAE----SLNGSETASFVELDSASSAI-------------LNASPFGSTVDPNL
VKGTAYTSPSIIINQAIYS-IATKIFSY--ETVGAENLLDSHIQLWAQNFHRENSFGVVP
FFHKLQVRSGASNAILGYFKKN-GTS-----GQPVATLVGANALTYMRTSLAG-KT--AE
SLPLAFNVSAIDYD-SASDSLVSNY-ITPLS---VARSLGYATITPVNSQSGLELQHVTV
LNHYLVSLMG--VP--SLNLFDGPEFSKTFSKFSHLLSVEDVGRLYQQLLTATTA-TPT-
-SLDEAVDVAFDTLNRLTGSTYSQFEYSGA-RNATTVFVVYGSHESTQVGALIEAGVPG-
---VGLIKVRVPLPFNQAKFVEAIPASTRKLVILSQTDGS-----AT--SSLKADATAAL
FLTGR---YSAL-SLDEFSYPLKFDWTPITISKIISEFVPDFNPESVLAPSALQS--FVG
Q-ITANTSPVGKYLIWGKDNGSFVGTGDKL-ALSLSLDDSKTVS-IRNKYDNSRAGGV--
IQSSIATNFNNNI----IAT-VDSADVVIIEDSSLLASYDVLATAAPGGTVLL---GNFK
TIKESVDIDI---------VEKLPIEFRKTLARNHNKLTIIDFSIVDELDELNSSTKGFS
ADF-LVQLAFWRAALPEL-DGFIVNKLLQANGNSFELLAAVLDKFINIAD-EKAGLKEVA
VLPEWAELEEETEAAEAGDE--------------EAAEEEI-------------------
---------------PEALPFFVSETSIFPNP---RTPQE-AAEETKLVGYKHLASKLTF
PEAYNTKEALRP-DLPVKNFVVKVQENKRLTPQEYSRNIFHIEFDVTGT-GLTYDIGEAL
GIHGRNNAEAVESFLQFYGVDGDQIVEISNKDDTSLVE---TRTARQALTDSVDFLGKPP
KRFYESLAEYAETEDDKKKLTTLANAEGAEELKKRQEVDFDSYVDILEEFASARP----P
FADLVKIIAPLKRREYSIASSQRIHPNAVHLLIVVVDWVDPRGR--IRYGHCSKYLSDLK
I------------------------GDELVVSVKPSVMKLPPLSTQPIIMSGLGTGLAPF
KAFVEEKI--WQKEQGMEIGEIFLFLGSRHKKEEYLYGELWEAYKSAGVLTHIGAAF---
---SR-DQPQKIYIQDKIRESIEDLTDAVCLKEGSF-YLCGPTWPVPD-ITACLEDIVKN
GAKRAG----QEIKDVAKVVEDMKEDGRYILEVY
>XP_020067437_Suhomyces_tanzawaensis
MAPHA---L----AAESDAASSLVAASNSDSAAL------------LKANPFGTLVDPSS
LRGVAYTSPAAIINQTVYA-ISSKIFSY--ETPGAPNLLDHHVQLWAQNYQRPNSFGVVP
FFHQLQVRSGASNALLGYYSKN-GTN-----GQPLSVLLASNALSYMQPALAA-KS--AA
SLPLALNVSAIDYD-SVSNSLCSNY-ITSLS---AARSLGYSVVTPVNLRDAAELQHLTV
LNHYLAALTG--TP--SIHLFDGPEAAKTFTKFAGVASLDIVGHLYQSLLNSKAE-FS--
-SLDQAVAVAFESLNALTGKNYSFFEYAGH-QSPDTVFVVYGSHESTELSTIVEKVASGA
K--IGLIKVRVPLPFNQAEFIKTVPKSTKRLVVLSQVSHDNQ---VS--SSLKADITAAL
FLGGV---YHNL-SIEEFNYPLSFLWTPVTITKILNEFVSSLNPDLALLSAPSA---PAA
D-ITANTSPEGKFLFWGKDDGLFLKNADKI-ALSLSLDDSKAVQ-IRNKFDNSNGGGL--
FQSQIVSAASSSN----ISS-VDSADLVVLEDLSILNSYDVLATAKPGATILY---ISHK
PIT-SIDEDV---------IPKLPLEFKRSLASNHNKLTLVDFSLIDELDAINSATSGLT
SDF-FIQLAFWRASLPEL-GGFIVNKLLQANGNDFELLAVVLDKFINTVD-EKNGLREIP
VLPEWVDLKEEVPEDQEKDE------ASK-----DSEEKKE-------------------
------EEKVEEEEEEVVLPFFPVESSFFPNP---RLSNE-GIEETTLGGYKELATKLAF
SEAFNVKKELRP-DLPVKNFVVKVQENKRLTPQEYSRNIFHIEFDTTGT-GMKYEIGEAL
GIHGRNNSEEVEKFLEFYGVDGDDVVEVSNRDDASILE---IRSARQTLAENVDFLGKPP
KRFYEALAEYAEDDTEKSHLEKLASGEGAAELKKRQDVDFDTYVDVLEEFKSARP----G
FADLVKIIAPLKRREYSIASSQRMHPNAVHLLIVVVDWVDPRGR--TRFGHCSKYLSDLK
I------------------------GDELVVSVKPSVMKLPPLSTQPIVMSGLGTGLAPF
KAFIEEKI--WQEQQGLEIGEIYLYMGSRHKKEEYLYGELWEAYKDAGLLTHIGAAF---
---SR-DQPQKIYIQDKIRESIEELTDAIVTKNGSF-YLCGPTWPVPD-ITACLEDIVQN
GAKRAG----TEIKEVAKVVEDMKEEGRYILEVY
>XP_020077654_Hyphopichia_burtonii
MAPHAVSNG----ATGALNGAAPDTSSDTASQDVNFARDSSESLKAVNLNPFGASTGPQS
LQGTYYTCPNTVINQTIYS-VSSKIFSY--ETPGAENSLDAHLQLWSQHHQRENSFGVVP
FFHRLQVRSGASNAILGYFSKN-GTF-----GQPLATVLGSNALSYMHPTLAG--K--SA
NLPLSLNVSAIDFD-SSSGSLVSNY-ITPLN---VARSLGYSVVTPVNSKDGLELQFLTL
LNHYLAFLTG--SP--SLNLFDGPEFSKTYTKFSNLLSVEKLGQLYQDLLSNTNE-TPS-
-GVDQAIDFAFNNLNKLAGTNYKQFEYIGH-SNPETVFVVYGSNESTQVSDVISKITGST
K--VGLIKVRVPLPFNQSKFIQSIPSSTRKLVILGQVNNDTSFTNAS--SSLKADITAAL
FLGGV---YHNL-TIDEFTYPLNFVWSPVTITKVLSEFLPNLDPALVLGAQNLQ---PVS
N-VTANTSPEGKYLIWGKDNTDFLKVARKL-ALSLSLDDSKFVS-IRNKYDNVNGGGS--
FHSQIVSATNPAD----VTN-VDSADVVLVEDSSLLNYFDILATAKPGATILL---VNNK
PIKDSFENDV---------VAKLPIDFKRALAKNHNKLTVIDFSILEELDKLNDATKGFS
DDF-LVQLGFWRASLPEL-GGFIVNKLLQANGNSFELLAVVLDKFIATVD-ELKGLKPVN
VLPEWVDLEDTPVEQKEAEE------KKE-----ESKEEAE-------------------
------------AEESEPLPFFPTETSFFPNP---RKDNA-GVEETIHGGYRDLATKLVF
PEAYGVKKELRP-DLPVKNFVVKVQENKRLTPSEYSRNIFHIEFDTTGT-GLTYDIGEAL
GIHGRNKDEEVDKFLEFYGVDENSLVEISNKDNAQILE---IRSARQALTETVDFLGKPP
KRFYEALAEFAEDDKEREHLEKLASGAGAEELKKRQDVDFSTYVDILEEFKSARP----S
FAELVKIIAPLKRREYSIASSQRIHPNAVHLLIVVVDWVDPKGR--TRFGHCSKYLSDLS
I------------------------GDELVVSVKPSVMKLPPLPEQPIVMSGLGTGLAPF
KAFIEEKI--WQKQQGMTIGEIYLYMGSRHKKEEYLYGELWEAYQDAGILTHIGAAF---
---SR-DQPEKIYIQDKIRASIEDLTSAIVTKNGSF-YLCGPTWPVPD-ITACLEDIVAN
AAKKEG----KEPGDVQKIVEDMKEEGRYILEVY
>XP_015465101_Debaryomyces_fabryi
MAPHAIEAI----SANASASASISGNESILSTSI------------IKSNPFEITVDPSL
LKGSAYTSPSTIISQTIYA-ISSKIFSY--ETPGADNLLDSYLQLWSQQYQRHNSFGVVP
YFHKLQVRSGASNAILGYFGKN-GTN-----GQPLSTLAGSNALTYMHPTLAG--K--SA
NLPLSFNVSAVDYD-TTTDSLVSNY-IAPLS---VARSLNYPVVTPVNSNDGLELQHLTL
LNHYLAALTG--NP--SLNLFDGPEFSKTFTKFNKLLSVEELGRLYQDLLASSDA-APA-
-SVEDAVDLAFNNLNKLAGTNYSQFDYIGS-ENPETVFVIYGSHESTQLSNAINKLSSN-
---VGLIKVRVPLPFNAAKFVQLIPSSTRKLVVLGQGSSECS---RS--SSLKADITAAL
FLSGH---YHNL-SVDEFVYPLNFVWTPITITKILSEFLPSLNVDKILTVPDRI--ISSS
P-VTANTSPEGSYLVWGKDNGAFVDVSNKL-ALSLSLDDSKVVS-IRNKFDNINGGGL--
FQSQIVSTSKHLP----VES-VDSANVVLIEDISILSSYDILATAKPGATILL---ANSK
PIKNSVEEDV---------IPKLPVDFRRTLAKNHNKLVLVDNSILDELDALNDSTKGFS
GDF-LVQLAFWRASLPEL-DGFIVNKLLQANGNGFELLASVLDKFINSVD-EKNGLKEIK
VLPEWIELED---------E------PVE-----KKEEEDD-------------------
------------EEESGPLPFFPTESSFFPNP---RTDNA-GVDETVHAGYKDLATKLAF
PEAYDVKQELRP-DLPVKNFVVKVQERKRLTPTEYSRNIFHIEFDTTGT-GLTYEIGEAL
GIHGRNPAKAVEEFLKFYNVDADSLVEISNKDDQSIFE---IRSARQALSEGVDFLGKPP
KRFYEALAEYATNPKEKEHLETLSSGAGAEELKKRQDVEFCTYVDILEEFPSARP----S
FSDLVRIIAPLKRREYSIASSQKLHPNAVHLLIVVVDWVDPKGR--TRYGHCSKYLSDLN
V------------------------GDELVVSVKPSVMKLPPLSTQPIVMSGLGTGLAPF
KAFIEEKI--WQQQQGMEIGDIYLYMGSRHKKEEYLYGELWEAYMDAGVLTHIGAAF---
---SR-DQPQKIYIQDKIRESIDELTDAIVTKNGSF-YLCGPTWPVPD-ITACLEDVVTN
GAKREG----KEIKDVAKVVEDMKEDGRYILEVY
>XP_457603_Debaryomyces_hansenii
MAPHAIEPI----SANASASASISGNESILSTSI------------INSNPFEITVDPSL
LKGTAYTSPSTIISQTVYS-ISSKIFSY--ETPGADNLLDSYLQLWSQQYQRHNSFGVVP
FFHKLQVRSGASNAILGYFGKN-GTN-----GQPLSTLAGANALTYMHPTLAG--K--SA
NLPLSLNVSAVDYD-SATDSLVSNY-IAPLS---VARSLNYPVVTPVNSNDGLELQHLTL
LNHYLAALTG--NP--SLNLFDGPEFSKTFTKYNNLLSVEELGRLYQDLLASSDA-APA-
-SVEDAVELAFNNLNRLAGTSYSHFDYIGS-KNPETVFVIYGSHESTQLSHAISKLSSD-
---VGLLKVRVPLPFSSAKFVQSIPSSTRKLVVLGQGSTECS---RS--SSLKGDITAAL
FLSGH---YHNL-SVDEFVYPLNFVWTPITITKILSEFLPSLNVDQILAVPDRI--ISSS
P-ITANTSPEGGYLLWGKDNGTFIDVSNKL-ALTLSLDDSKVVS-IRNKFDNINGGGL--
FQSQIVSTSKGLP----VDS-VDSANVVLIEDISILSSYDILATAKPGATILL---VNHK
PIKNSVEEDI---------IPKLPVEFRRTLAKNHNQLVLVDNTILDDLDASNDSTKGFS
GDF-LVQLAFWRASLPEL-DGFIVNKLLQANGNGFELLASVLDKFINTVD-EKNGLKEIK
VLPEWIDLED---------D------PVE-----KKEEEEE-------------------
------------VEEAGPLPFFPTESSFFPNP---RTDST-GVEETVHAGYKDLATKLTF
PEAYDVKQELRP-DLPVKNFVVKVQESKRLTPSEYSRNIFHIEFDTTGT-GLTYEIGEAL
GIHGRNPTKAVDEFLKFYNVDPESLVEISNKEDQSIFE---IRSARQALSEGVDFLGKPP
KRFYEALAEFTTNPKEKEHLENLSSGAGAEELKKRQDVDFSTYVDILEEFPSARP----S
FSDLVKIIAPLKRREYSIASSQKIHPNAVHLLIVVVDWVDPKGR--TRFGHCSKYLSDLN
I------------------------GDELVVSVKPSVMKLPPLSTQPIVMSGLGTGLAPF
KAFIEEKI--WQQQQGMEIGDIYLYMGSRHKKEEYLYGELWEAYMSAGVLTHIGAAF---
---SR-DQPQKIYIQDKIRENIEELTDAIVTKNGSF-YLCGPTWPVPD-ITACLEDVIAN
GAKLEG----KEIKDVAKVVEDMKEDGRYILEVY
>XP_006686963_Yamadazyma_tenuis
MAPHALAQLSGANSPSASTAASISDVAPSAIASA------------IKWNPFDTSVDPGL
IKGSVYTSAVTVVNQAIFG-LSNRIFTS--DSVDDSYAFDGHLHAWINGFHRVNPSGQTP
FLHKFETRSGAGRAVLGFINESTGPS-----RDPVSVLTDAAGLAYMVPALSGRQK----
PTPVAFAVAAAAFN-QSTDALVPCY-EKPLA---AARLLNYPVFTPTDVYNGLEHQHLAI
LAKYLSKETG--RP--SVFLFDGVDGAKGFTKHEGLLSVDEVHAVYHQLESGHVT-STG-
-SPESVVSEAFDRLSAATGLKYAPFEYVGH-ARPETVFVVHGSGECTKIGNVIERLAATT
K--VGVVKVRVPLPFSFNDFIATVPKSTAKLVVLSSSSG------AA--VSLKGDISMAL
FVNGV---YNRF-DIDEYTYSPDFVWTPITTTKVLHEFVADLDPDSALTTDVERFSQP--
--LTANSSPNGSFLVWGSDNGEFASSAAKL-AFALSLDDSKTVS-FRSKFDNARAGGL--
FQAQIVSAGSTAA----INE-VDAADVALVDDPAVLKEYDVLATLRPEGTLLL---GNRK
KYD---EEEL---------VKKLPADFKRSLASNKSQLVVIDFSSLDELTELKDSTKGFS
NEF-LIQYAFWSVALPEL-NGFIVNKLLQANGGGFELLGAVLDSFINTVK-EKGLLKSIK
VEESWVDLETD-------------------------------------------------
------------EEEVLQLPFFPAETSFTINP---RNDSE-IPEETVQSGYVDLAKKLAF
REAYDTKKDLRP-DLPVKNFVVKVQENIRLTPDEYSRNIFHIEFDVSGT-GLTYDIGEAL
GIHGRNHPEDVEEFIEFYGLEGDSLIEITNKDDSSVLE---IRSVRQSLAETLDFLGKPP
KRFYESLAEFATDDKEKEALTKLASSEGAVDLKKRQEVDFCTYWDILEEFQSCRP----P
FAELVKIIAPLKRREYSIASSQRIHPNAVHLLIVVVDWTDSKGR--KRWGHCSKYLSDLS
I------------------------GDELVVSVKPSVMKLPPLSKQPIVMSGLGTGLAPF
KAFIEEKI--WQQQQGMEIGDIFLFMGSRHKKEEYLYGELWEAYKDAGILTHIGAAF---
---SR-DQPEKIYIQDKIRDKIEDLTNAMVDKNGSF-YLCGPTWPVPD-ITACLEDVMKN
AAAKKG----EEIKDLTKLIEDLKEEGRYVLEVY
>XP_001484612_Meyerozyma_guilliermondii
MSPHAL--------ASSASSEHGSKVSVSSSFAT------------VKSNPFGAVADPSL
VQNSSYLSASTIINQSLYA-ISSKIFSY--EAPGAENLLDAHLQLWSQHYGRQNAFGVVP
FFHKFQVRSGAANAILGYYSKN-GTS-----GQPLSTVVPANALVYMRPTLTT-SR--SG
DLPLSLNVSAIDYD-EQTNSLVSNY-ISALS---VARSLEYPVISPVDSTNGLELQHLTV
LNHFIAAMSG--NP--SILLADGPEFSKTFTRFDGLLPYSDLGSLYQNLLAGANA-ESS-
-DL---VGYALDRLNTIAGTSYSQFEYSGS-ISPNVVYVVYGAHEATQLSSVVDRVGNIA
K--IGLIKVRVPLPFNAAKFASVVPSSTKKLVVLSQHNVSKN---VS--TSLKADVTSAL
FLSGR---YHTL-AVDGFSYPLDFVWSPVTIAKLFAEYDSSWNPAAALVEPDYF---KDE
N-ITANTSPEGKYLVWGHDNGTFVEVSNKV-ALSLSLDEKKKVL-IRNKFDNSRGGGL--
FQAQITCAPKVVG----AST-VDSADVILVEDVSVLANYDVLATAKPGATILL---GNKK
PIKTSIEEDV---------VPKLPTGFKRGLAKNHNKLVLIDFSIVDDLDQISDSTKGFS
EDF-LTQVGFWRSAYPEL-NGFIVNKLLQANGNSFELLAAVLDKFIATVD-EKQGLKPVE
VAKEWGNLQDEVAEKEEEQK--------------EKEEEQK-------------------
-------------EEPEQLPFFPTESSFFPNP---RIVTE-DAEETVDGTASDLAKKFTF
AEAYDVKTDLRP-DLPVKNFVVKVQENRRLTPAEYSRNIFHIEFDISGT-GLTYDIGEAL
GIHGRNNSEAVEKFLEFYGVDGDSIVQVTSKENASVLE---VRSARQALYDNVDFLGKPP
KRFYEALAEHATNEKEKAHLEKLASSEGAEELKKRQDVDFDTFVDILEEFPSARP----S
FSELVRIIPPLKRREYSIASSQKLHPNAVHLLIVVVDWVDPKGR--LRYGHASKYLSDLK
I------------------------GDELVVSVKPSVMKLPPLSTQPIIMSGLGTGLAPF
KAFIEEKI--WQKQQGMEIGEIYLYMGSRHKKEEYLYGELWEAYKDAGVLTHIGAAF---
---SR-DQPQKIYIQDKIRESIEPLTEAFVEKNGSF-YLCGPTWPVPD-ITACLQDIVTN
GARKNG----TEVKEVAKVVEELKEEGRYILEVY
>XP_018712841_Metschnikowia_bicuspidata
MSPHA---A----SSSGEKTPSANSAIDAQLAHI------------VKANPFGISADPHV
LKNSVYSSAATVISQTVYA-LADSIFSY--ETPGAGNLADAHLLLWATTFKRLNALGAVP
LFHRLEPRLGAANAIFGFASQA-SGS-----QAPFTAVLGASALSYMQPALA---S--SK
PAPLSLNVSAIDYD-TTAGALVSNY-AGPVA---VARKLGLPVVSPV-SYEATDLQYSVV
LNHFLAALTG--AP--SVHLFDGPEFARTFQHFDSVLSVADIGRLYEQLLGSGAA-KPA-
-NVDHALEVAFDTFNAVAGTSIAPFEYEGH-AEPETVFVVHGAHEATQVSALVAKAKTSA
TTRVGVVKVRVPFPFAQHKFAAAIPASTRKVVVLLP-----E---LS--AALKADATAAL
FLTGR---FAGL-LVDEFAYPATFVWSPVSVYMTLGAFVPELEHAVVLGSSTSSNAISAE
N-VTAFTSPEGSYMFWTRDNSDLAATADKL-ALSLSLDSSKRVS-IRNKFDTSVSGGV--
FQSLIVSRAKDSV----ASSVVDAADVVLIESASILNHFDVLATAKPGATVLL---VNEK
KITNSVEADV---------VEKLPATFRSALATSHLKLVVVDFSIVEELDAVSDSTKGFS
ADF-LAQVGFWRASFPEL-GSFVINKLLQGNGNDFELLAAVLDKFVATVD-EKLGLKAVN
VLPEWIDLKN-----EAEKE------EAE-----KKEDEEE-------------------
----------KEEIEEIMLPFFPTETSFFPNS---RTEPP-STEESFHLGTSDVATKLAF
PEAYGVTRELRP-DLPVKNFVVKVQENKRLTPNEYSRNIFHIEFDVTGT-GLTYDIGEAL
GIHGRNNSTEVEKFLEFYGVDGDTLIEVSNKDDPTLLE---IRSARQALADNVDFLGKPP
KRFYESLAPFAADENEKAALEKLASSAGAEELKKRQDVDFDSYVDILDEFKSARP----S
FDALVKIIAPLKRREYSIASSQKMHPNAVHLLIVVVDWVDSRGR--TRYGHCSKYLSDLS
I------------------------GDELVVSVKPSVMKLPKLPEQPIVMSGLGTGLAPF
KAFIEEKI--WQQAQGQTIGEIYLYMGSRHKKEEYLYGELWEAYKAAGILTHIGAAF---
---SR-DQPEKIYIQDKIRGSIEELTDAIVTKNGSF-YLCGPTWPVPD-ITACLEDIVQN
GAKRQG----TEISDVAKVVEDMKEDGRYILEVY
>XP_002619080_Clavispora_lusitaniae
------------------------------------------------------------
------------------------------------------------------------
------------------------------------------------------------
------------------------------------------------------------
MTH---------------------------------------------------------
------------------------------------------------------------
------------------------------------------------------------
------------------------------------------------------------
--------------------------------LCMKLDQ---------------------
------------------------------------------------------------
------------------------------------------------------------
-----------------------------------------LDKHWQTM-----------
------------------------------------------------------------
------------------LTFWVSHRSVF-------------------------------
---------------------------TRRWPT---------------------------
------------------------------------------------------------
---------YATDEKEKAALEKLASGEGAEELKKRQEVDFSSYVDILEEFKSARP----S
FSELVRIIAPLKRREYSIASSQKMHPNAVHLLIVVVDWVDSKGR--TRYGHCSKYLSDLK
I------------------------GDELVVSVKPSVMKLPKLPEQPIVMSGLGTGLAPF
KAFIEEKI--WQQSQGHKIGEIYLYMGSRHRKEEYLYGELWEAYKAAGILTHIGAAF---
---SR-DQPQKIYIQDKIRSSIEELTDAIVTKNGSF-YLCGPTWPVPD-ITACLQDIVQN
GAKREG----KEIKDVAKVVEDMKEEGRYILEVY
>XP_025340671_Candida_haemuloni
MSPHA---I-----PNGVKSPASASEASSSSTHV------------VKANPFGASVDPHL
VKNTAYTSPATIISQSVYA-LASSIFSY--ETVGAPNLVDAHLQLWASHFKRQNAVGVVP
PFHRFEPRAGSANAILGYAASN-ISS-----TGPHTAVLGANALPYMQPTLA---V--AA
KLPLSLNVSAIDFD-TATSSLVSNY-STPLA---VARNLGFPVVGPVDSHSALELQYTTV
LSHFLAALIK--GP--SLHVFDGPEFARLFAKYEDILSVADVGRLYQQLVSSVAH-GDL-
-SLEKAVDTAFETFNKVAGTNLKPFEYVGH-ANPETVFVAFGAHEATELAGVISKASTTS
P--VGLVKVRVPFPFNQEQFVASVPSSARKVIVVSA-----E---TG--STLKADVAAAL
FIGGR---FGSV-TVDEFVHPANFVWAPIPTLKVISEYEASVDPAVVLATTVSA---PPA
Q-ITANTSPEGSYLFWARDNSDTVETASKL-ALSLSLDDSKNVA-FRNKFDTTVAGGI--
AQSQIVSAAKNSS----ASTSVDAADVVLIEDVSILNHYDVLATAKPGAKIIL---ANHK
KINNNIEQDF---------VEKLPLDFKRTLAKSRSSLTVIDFSLIEELDAVSDSTKGFS
ADF-LTQVAFWRASLPEL-DGFIVNKLLQANGNDFELLAAVLDKFVATVD-EKNALKPVE
IPEEWVDLEDVVPEAQIETE------EVD-----EKAEKEDHIGDTKSEKEA--------
------EEKKEAEEEAVPLPFFPTESSFFPNP---RTEVT-GAEDNFHKGKSDAAIKLAF
PEAYSLKKDLRP-DLPVQNFVVKVQENKRLTPSEYSRNIFHIEFDVTGT-GLKYEIGEAL
GIHGRNNSEHVESFLEFYGVDGDSLVEVTNRDDISLLE---VRSARQALTDNVDFLGKPP
KRFYESLAPYATDEKEKAALEKLASGAGAEELKKRQEVDFSSYVDILEEFKSARP----A
FDELVKIIAPLKRREYSIASSQKMHPNAVHLLIVVVDWVDSKGR--TRYGHCSKYLSDLR
I------------------------GDELVVSVKPSVMKLPKLPEQPIVMSGLGTGLAPF
KAFIEEKI--WQQQQGHKIGEIYLYMGSRHKKEEYLYGELWEAYKDAGVLTHIGAAF---
---SR-DQPQKIYIQDKIRSSIEDLTDAIVKKEGSF-YLCGPTWPVPD-ITACLEDIVKN
GAKRAG----EEIKDVAKVVEDMKEDGRYILEVY
>XP_024715117_Candida_pseudohaemulonis
MSPHA---I-----PNGTKSPALASNASAASSHV------------VKANPFGASVDPHL
LKNTAYTSPATIISQAVYA-LSSTIFSY--ETVGAANLVDAHLQLWALHFKRQNAVGVVP
PFHRFEPRAGSANAILGYAASN-VSL-----TGPHTAVLGANALPYMQPTLA---V--AA
KLPLSLNVSAIDFD-ETTSSLVSNY-ATPLA---VARNLGFPVIGPVDAHSALELQYTTV
LSHFLAALLK--SP--SLHVFDGPEFARLFAKYEDILSVADVGRLYQQLVSSLAA-NEL-
-SLDQAVSTAFEVFNKVAGTNLKPFEYEGH-ANPETVFVVFGANEASELSGVISKASTSA
P--VGLVKVRVPFPFSQEQFVASVPSSARKVVVVSA-----E---NG--STLKADVAAAL
FLGGR---FGSV-SVEEFVHPANFVWAPIPTLKVISEY-ASVDPAVVLASQPTA---PPA
N-ITANTSPEGSFLFWTRDNSDIVETFSKL-ALSLSLDDSKNVS-YRNKYDTSVAGGI--
AQAQVVSAAKNSP----VSTSVDAADVVLIEDVSILNHYDILATAKPGAKIVL---ANHK
KITNSIEQDF---------VEKLPLDFKRTLAKSRSSLTVIDFSLIEELDAVSDSTKGFS
ADF-LTQVAFWRAALPEL-DGFIVNKLLQANGNDFELLAAVLDKFVATVD-EKNALKEVE
IPEEWVDLEEVVPEAQVETE------KVD-----EKAEKEDHNGDTKSEKEA--------
----------EAEEEPKPLPFFPTESSFFPNP---RAEDT-GAEDNFHKGKLDAAIKLAF
PEAYGVTKDLRP-DLPVKNFVVKVQENKRLTPSEYSRNIFHIEFDVTGT-GLKYEIGEAL
GIHGRNNADQVESFLEFYGVDGDSLVEVTNKDDSSLLE---IRSARQALSDNVDFLGKPP
KRFYESLAPYATEEKEKAALENLASGAGAEELKKRQEVDFASYVDILEEFKSARP----A
FEDLVKIIAPLKRREYSIASSQKMHPNSVHLLIVVVDWVDSKGR--TRYGHCSKFLSDLR
I------------------------GDELVVSVKPSVMKLPKLPEQPIVMSGLGTGLAPF
KAFIEEKI--WQQEQGHKIGEIYLYMGSRHKKEEYLYGELWEAYKEAGILTHIGAAF---
---SR-DQPQKIYIQDKIRSSIEELTDAIVTKEGSF-YLCGPTWPVPD-ITACLEDIVKH
GAEKAG----QVIKDVAKVVEDMKEDGRYILEVY
>XP_025334640_Candida_duobushaemulonis
MSPHA---I-----PNGTKSPSPASDASAASSHV------------VKANPFGASVDPHL
LKNTAYTSPATIISQAVYA-LSSTIFSY--ETVGAANLVDAHLQLWASHFKRQNAVGVVP
PFHRFEPRAGSANAILGYAASN-VSS-----TGPHTAVLGANALPYMQPTLA---V--AA
KLPLSLNVSAIDFD-ETTSSLVSNY-ATPLA---VARNLGFPVIGPVDAHSALELQYTTV
LSHFLAALLK--SP--SLHVFDGPEFARLFAKYEDILSVADVGRLYQQLVSSLAA-NEL-
-SLDQAVSTAFEVFNKVAGTNLKPFEYEGH-ANPETVFVAFGANEASELSGVISKASTSA
P--VGLVKVRVPFPFNQEQFVASVPSSARKVVVVSA-----E---NG--STLKADVAAAL
FLGGR---FGSV-SVEEFVHPANFVWAPIPTLKVISEY-ASVDPAVVLASQPTA---PPA
N-ITANTSPEGSFLFWTRDNSDIVETCSKL-ALSLSLDDSKTVS-YRNKYDTSVAGGI--
AQAQVVSAAKNST----VSTSVDAADVVLIEDVSILNHYDILATAKPGAKIVL---ANHK
KINNNIEQDF---------VEKLPLDFKRTLAKSRSSLTVIDFSLIEELDAVSDSTKGFS
ADF-LTQVAFWRAALPEL-DGFIVNKLLQANGNDFELLAAVLDKFVATVD-EKNALKEVE
IPEEWVDLEEVVPEAQIETE------KVD-----EKAEKEDHNGDTKSEKEA--------
----------EAEEEPEPLPFFPTESSFFPNP---RAEDT-GAEDNFHKGKSDAAVKLAF
PEAYGVTKDLRP-DLPVKNFVVKVQENKRLTPSEYSRNIFHIEFDVTGT-GLKYEIGEAL
GIHGRNNADQVESFLEFYGVDGDSLVEVTNKDDSSLLE---IRSARQALTDNVDFLGKPP
KRFYESLAPYATEEKEKAALENLASGAGAEELKKRQEVDFASYVDILEEFKSARP----A
FEDLVKIIAPLKRREYSIASSQKMHPNSVHLLIVVVDWVDSKGR--TRYGHCSKFLSDLR
I------------------------GDELVVSVKPSVMKLPKLPEQPIVMSGLGTGLAPF
KAFIEEKI--WQQEQGHKIGEIYLYMGSRHKKEEYLYGELWEAYKDAGILTHIGAAF---
---SR-DQPQKIYIQDKIRSSIEDLTDAIVKKEGSF-YLCGPTWPVPD-ITACLEDIVKH
GAEKAG----QEIKDVAKVVEDMKEDGRYILEVY
>XP_028890845_Candida_auris
MTPHA---I-----PNGKKSD---SEASDASSHS------------LTGSPFGASLDPHM
LKNSTYTTPVTIISQSVYA-LASTIFSY--ETVGVPNLLDSHLQLWAQHFERQNAVGVVP
PFHRFQPRAGSANALLGYAASN-VSS-----TGPHTAVLGANALPWMQPTLA---K--AA
KLPLTLNVSAIDFD-VETNSLVSNY-TTPLA---TARSTGIPVVAPADSQSAVELQYITI
FTHFVATLLQ--GP--ALHVFDGPEFAKAISKFDDILSVTDVGRLYQQLVSSIPD-GDY-
-SLEKAVDTAFEVFNKVAGTNLTPFEYVGH-ANPETVFVAFGAHQATELAGVISKASVSS
P--VGLVKVRVPFPFAQEHFVASVPSSARKVVVVSS-----D---AG--STLKADVAASL
FLAGR---FGSV-SVEEFVHPANFVWAPIPALKVISEYEASVDPAVVLASTPVE---PPA
H-VTANTSPEGSYLLWARDNSNLVNTASKL-ALSLSLDDTKKVS-LRNKFDTTVAGGI--
LQSQVVSASKSST----VSNSVDAADVVLIEDVSILNHFDILATAKPGAKILL---ANHK
KINNSIEQDF---------VEKLPLDFKRTLARSRSSLTVIDFSLVEDLDAVSDSTRGFS
ADF-LTQVAFWRASLPEL-GGFVVNKLLQANGNEFELLAAVLDKFVATVD-EKRALKDVE
IPEEWIDLEDVVPEAQEEVE------EVD-----EKVKEEDRNGNAKSEKEG--------
------E---KNVEEPKPLPFFPNESSFFPNP---RIEEF-GAEESYTKSKFDAALKFAF
PEAYGVKKDLRP-DLPVKNFVVKVQENKRLTPAEYSRNIFHIEFDTTGT-GMKYEIGEAL
GIHGRNNADEVESFLEFYGVDGDSLVEVTNKDDISLLE---IRSARQALTENVDFLGKPP
KRFYESLAEHATDEKERSALEKLASAAGAEELKKRQEVDFASYVDILEEFQSARP----Q
FGELVKMIAPLKRREYSIASSQKMHPNSVHLLIVVVDWVDSKGR--KRFGHCSKYLSDLR
I------------------------GDELVVSVKPSVMKLPKLPEQPIVMSGLGTGLAPF
KAFVEEKI--WQQQQGHKIGEIYLYMGSRHKKEEYLYGELWEAYKEAGVLTHIGAAF---
---SR-DQPEKIYIQDKIRGSIEELTDAIVKKEGSF-YLCGPTWPVPD-ITACLEDIVQN
GARREG----KEIKDVAKVVEDMKEDGRYILEVY
>NP_116686_Saccharomyces_cerevisiae
------------------------------------------MPVEFATNPFGEAKNATS
L--PKYGTPVTAISSVLFN-NVDSIFAY--KSFSQPDLLHQDLKKWSE--KRGNESRGKP
FFQELDIRSGAGLAPLGFSH----GL-----KNTTAIVAPGFSLPYFINSLKTVSHD---
-GKFLLNVGALNYD-NATGSVTNDY-VTALD---AASKLKYGVVTPISAN---EVQSVAL
LALAIATFSNN-SG--AINLFDGLNYSKTVLP---L--VESVPE--ASILAKLSKVIA--
-PDA-AFDDVLDKFNELTGLRLHNFQYFGA-QDAETVFITYGSLESELFNSAISG-NNSK
---IGLINVRVPLPFNVAKFVTHVPSTTKQIVVIGQTLDGS----SP--SFLRSQVSAAL
FYHGR----TSI-SVSEYIYQPDFIWSPKAVKSIVSSFIP--EFTY--------------
---NADSSFGEGFIYWASDKSINIDVASKL-VKALSLEDGKFVS-LRTKFDNLANAGT--
FQAQFVT--SKEQ---IPVSNIDSTKLSVVEDVSLLKHLDVAATVAEQGSIAL---VSQK
AVK---DLDL-NSVESYVKNLGIPESFLISIAKKNIKLFIIDGETTND--E----SK---
LSL-FIQAVFWKLAFGLD-VAECTNRIWKSIDSGADISAASISEFLTGAF--KNFLSEVP
L-ALYTKFSEI-------------NIEKK-----EDEEEPA-------------------
------------A-----LPIFVNETSFLPNN---ST-IE-EIPLPETSEISDIAKKLSF
KEAYEVENKLRP-DLPVKNFVVKVKENRRVTPADYDRYIFHIEFDISGT-GMTYDIGEAL
GIHARNNESLVKEFLTFYGLNESDVVLVPNKDNHHLLE---TRTVLQAFVENLDIFGKPP
KRFYESLIPYASNEEEKKKLEDLVTPAGAVDLKRFQDVEYYTYADIFELFPSVRP----S
LEELVTIIEPLKRREYSIASSQKVHPNEVHLLIVVVDWVDNKGR--KRYGQASKYISDLA
V------------------------GSELVVSVKPSVMKLPPSPKQPVIMSGLGTGLAPF
KAIVEEKL--WQKQQGYEIGEVFLYLGSRHKREEYLYGELWEAYKDAGIITHIGAAF---
---SR-DQPQKIYIQDRIKENLDELKTAMIDNKGSF-YLCGPTWPVPD-ITQALQDILAK
DAEERG----IKV-DLDAAIEELKEASRYILEVY
>XP_018222564_Saccharomyces_eubayanus
------------------------------------------MSVEFATNPFGQTKNATE
L--PSYGTPVTAISSVLFN-NVDSIFAY--KSFSQADLLHQDLKKWSL--QNSNGSRGKT
FFQELDIRSGAGLTPLGFSH----GL-----NNTTAIVAPGFALPYFINSLQTVPHA---
-GKFILNVGALNYD-NTSGSVTNDY-VTALD---AASKLNYGVVTPISTN---EVQNVAL
LALAVATFSNR-SG--AINLFDGLNYSKTVVP---L--VETAAE--SSILGKLSKVIA--
-PNA-AFDDVLDKFNELTGLRLHNFQYFGA-QDAETVFVTYGSLESELFNSIISG-NNAK
---IGLINVRVPLPFNVAKFVTHVPSTTKQIVTIGQTLDGS----SP--SFLRSQVSAAL
FYHGR----KSI-CVSEYIYQPNFIWSPSAVKSIVSSFIP--NLTF--------------
---DTDSSSSEGFIYWASDKSANIDVASKL-VKALSLEDGKYVS-LRTKFDNLANAGT--
FQAQFVT--SGEQ---VTTSNIDITKLAIVENISLLKHLDVVATVEEQGSIAL---ISQT
TTK---DLDL-DSVESYVKKLGIPESFLISVAKKNIKLFIIDAEAIND--E----SK---
LSL-LIQAVFWKLAFDLD-VAESTNRIWKSIDADADISAASISEFITAAL--KDSIKEVP
S-TAYIGFSEI-------------TIEKK-----DEDEEPV-------------------
------------A-----LPIFVNETSFVPNK---SS-IE-EIPLAQTSEVSDIAKKLSF
KEAYGVENKLRP-DLPVKNFVVKVKENRRVTPADYDRYIFHIEFDISGT-GMTYDIGEAL
GIHARNNEALVKEFLKSYGLNETEIVSVPNKDNHHFLE---TRTVLQAFVENLDIFGKPP
KRFYESLIPYATNEDDKKKLQDLVTPAGAVDLKRFQDVEYFTYADIFELFPSVRP----S
LEELVTIIEPLKRREYSIASSQKVHPNEVHLLIVVVDWLDNKGR--KRYGQASKYISDLA
I------------------------GSELVVSVKPSVMKLPPSPKQPVIMSGLGTGLAPF
KAIVEEKL--WQKQQGHEIGEVFLYLGSRHKREEYLYGEIWEAYKDAGIITHIGAAF---
---SR-DQPQKIYIQDRIKENLDQLKTAMIDNEGSF-YLCGPTWPVPD-ITQALQDILSK
DAKERG----VKI-DLDAAIEDLKEASRYILEVY
>XP_033766093_Saccharomyces_paradoxus
------------------------------------------MSVEFATNPFGEAKIATS
L--PKYGTPVTAISSVLFN-NVDSIFAY--KSFSQPDLLHQDLKKWSE--KSGNESCGKT
YFQELDIRSGAGLAPLGFSH----GL-----KNTTAIVAPGFSLPYFINSLKTVPHN---
-SKFLLNVGALNYD-NATGSVTNDY-VTALD---AASKLKYGVVTPISTN---EVQSVAL
LALAIATFSNS-SG--AINLFDGLNYSKTVIP---L--VESVPE--ASILAKLSKVIA--
-PDA-AFDDVLDKFNELTGLRLHNFQYFGA-QDAETVFITYGSLESELFNSIISG-NNSK
---IGLINVRVPLPFNVAKFVTHVPSTTKQIVVIGQTLDGS----SP--SFLRSQVSAAL
FYHGR----TSI-NVSEYIYQPDFIWSPNAVKSIVLSFIP--GFTY--------------
---DTDSSFGEGFIYWASDKSINIDVASKL-VKALSLEDGKYVS-LRTKFDNLANAGT--
FQAQFVT--SKKQ---IPMSNIDSTKLSIVENASLLKHLDVAATVVEQGSIAL---VSQK
AVK---DLDL-DSVESYIKNLGIPESFLISIAKKNIKLFIIDAETIND--E----SK---
LSL-FTQAVFWKLVFNLD-VAECTNRIWKSIDSDANISAASISEFLTAAF--KNSIREVP
S-AVYTKFSEI-------------TIEKK-----DDEKEPA-------------------
------------A-----LPIFVNETSFVPNQ---ST-VE-EIPLPETSEISDIAKKLSF
KEAYEVENELRP-DLPVKNFVVKVKENRRVTPADYDRYIFHIEFDISGT-GMTYDIGEAL
GIHARNNETLVKEFLQFYGLNEFDIVLVPNKDNHHLLE---TRTVLQAFVENLDIFGKPP
KRFYESLIPYATNEDEKKKLEDLVTPAGAVDLKRFQDVEYYTYADIFELFPSVRP----A
LEELVTIIEPLKRREYSIASSQKVHPNEVHLLIVVVDWVDNKGR--KRYGQASKYISDLA
V------------------------GSELVVSVKPSVMKLPPSPKQPVIMSGLGTGLAPF
KAIVEEKL--WQKQQGYEIGEVFLYLGSRHKREEYLYGELWEAYKDAGIITHIGAAF---
---SR-DQPQKIYIQDRIKENLDELKTAMIDNKGSF-YLCGPTWPVPD-ITQALQEILAK
DAKERG----VKV-DLDAAIEELKETSRYILEVY
>XP_003676623_Naumovozyma_castellii
-----------------------------------------MSSSALVTNPFGLPRDPRN
V--AGYVAPVDVINAILFQ-NSDALFAY--KSFSDPALLHAALQKWAA--EQPSS-----
FYQELDIRSGAGLAPLGYLSN--TSA-----KNAT-IVSPGYALPYFHDSLSSLKNV---
----LLNVGALNYD-QTSGSITNDY-LTPLN---VASQYNYNVITPINNN---ELQKTTL
LSLALTKFG---VN--TINLFDGVSSTKTILP---VNANEIVQD-SQEILNKLTKLIST-
-PTP-SFDCVLDKFNQLTGWKLHNFQYFGS-ETAETVFITYGTLESELFQSIIN--ENSN
---LGLISIRIPLPFDLEKFVQQIPTTTKNLVVIGQSVNDQ----SP--SDLKSKVSAAL
FYHGN----RSI-NVADFIYEPNFIWSNAAVNKIISAYTS--TTIN--------------
--TTKDQDGNLNVIYWNDDKNENLDLTSRISVSAAASTSETFVN-LRTKFDNITNAGT--
FQAQLTISPSASS---I-ISNIDVADASILGNVQLLKGLNILTTLKDHAHLIV---QSPK
DLA---ELDLVKDINAYVKNLSLPFSFLQSIIERGVQFTLINT-TAND---------SRL
NSI-VTQAVFWDQVAKLS-LPEIVTKI-VAGNADWELNNDELLQTLDAAFNDEHQIVKVD
L-DNLSKLIVEEQESIAKEAATAAAEEKE-----EEQEEPT-------------------
------------V-----LPSFLIETGFGPNN---ST-VA-EPQQIQSTTKSEIAKILSF
KDAYGVANELRP-DLPVENFVVKVKENRRVTNDDYDRYIFHIEFDITGT-GLKYDIGEAL
GIHARNNQEKVREFLQYYGLNENDIVLVPSKEDRNVLE---ARTTLQAFTENLDLFGKPP
KRFYEALTEFATDETEKNKLNELISAAGSVELKKFQDVEYYTYADIFELFPSARP----Q
LHDLVSIIAPLKRREYSIASSQRVHPNEVHLLIVVVDWIDNKGR--KRFGQASKFISDLT
V------------------------GSELVVSVKPSVMKLPPSPLQPVIMSGLGTGLAPF
KAIVEEKL--WQKQQGYEIGEVYLYLGSRHKREEYLYGELWEAYKDAGIITHIGAAF---
---SR-DQPQKIYIQDRIKESLVDLKKAFIDNNGSF-YLCGPTWPVPD-ITKALQDILQA
DADERG----VKV-DLEAAIEELKEDSRYILEVY
>XP_003671226_Naumovozyma_dairenensis
----------------------------------------MSAATALATNPFGSPKSSKE
L--PAYSTPLSIINSAIYE-NVNNIFAY--NSFSNPELLHSYIKSWLQ--NANNT--DDK
FFKEFDIRSGAGLGPLGFIKSQ-QNSVIANPHTVSTIITPSYGLPFFYDALSSA------
KANILLNVGALNYN-QESGSIINDY-STSLN---FASSLNYNVLTPISNN---EVSNLTS
LSVVLSKFG---LK--TMNLFDSINYSNTIIKTPSSCSASPINV--QDVTLKLSKLVST-
-PNP-SFNEVLEKFNELTGAKLHNFHYSGNFENPKTVFVTYGSLESQLFNSFMEENSNGD
---VGIISIRIPLPFDLEKFIALIPNSTKNLIFINQKANNS----N----LIKSNISAAL
FYFNR----HSI-NFTEYLYDSNFIWSPNAVSKIISSFTS-----T--------------
--SIAASNSSQGFIYYSNDKSENIDLFSKL-AISLS-EDNNEIN-LRTKFDNILNAGT--
FQAQLSINNNNNNRNGNIISNIDTAEISIVEDVSILKNLNVLNTLKQNGTLII---NTKE
NFE---FVQ--DSIDTFVKGLNLSLNLLNQLIE-NIKLIIV--------KY----SDGEN
FSI-VNQAVFYKILGAQD-IVSKI------VINDPEFDRDDLPSILEKAF--AEDLIEIE
N-DSLSNLVKQTELDIENEKKEQEQEQEQEKEKTEQEEEEQ-------------------
------------QEEEIILPSFVNETSFVPNT---ST-LP-KETTTNISNSTEISKILSF
KESYGVNHLLRP-DLPIKNFIVKVKSNKRVTPEDYDRYIFEINFDISNTPDLKYDIGEAL
GIHAENNSQDVQEFLQFYNLSGNEIIMVPNKDNNKILE---ARTSFQAFKENLDLFGKPP
KRFYESLIDYAEDEEDKTKLQELISPAGAVDLKRYQDVEFYTYVDILKLYPSCKP----S
LSDLTTLIAPLKRREYSIASSQRVHPTEIHLLIVVVDWVDNQGR--KRFGQASKFISDLK
V------------------------GQELVVSVKPSVMKLPPSPLQPVIMSGLGTGLAPF
KAIVEEKL--WQKQHGMEIGEVYLYMGSRHRREEYLFGELWEAYKDAGIITHIGAAF---
---SR-DQPEKIYIQDRIRENLSDLKTAMIDKNGSF-YLCGPTWPVPD-ITKALQDIIEA
DAKEKG----IKV-DLNAAIEELKESSRYILEVY
>XP_003958459_Kazachstania_africana
-----------------------------------------MILSEFDASPFGSTSNAKA
L--SKYGTPVEAISSVIYN-NVDDIFVY--KTFSEEDLLYGSIKNWAH--QEQSK-----
HFQELDIRSGAGLSPLGFASG--LSV-----SKLVGIVTPGYALPYFINTFNATKQT---
KSRFFFNVGALGYN-QKTGSITTDY-VSALD---AASKLGFNVISPISTN---EVQATTL
LSLAVAKFGNT-VG--TVNLFDGVSYSKSILP---I--TEDISK-YSGVFRALEKVLP--
-PNA-SFDEVLFKFNELTGLRLFNFHYSGK-QDVETVFVIHGSLESELF-TQIAK-DNEK
---IGILSVRVPIPFDIEKFVTKIPKTTKRIVVVNQTLSTS----AP--TTLKSQVSAAL
FYHGN----KNI-IVSEFVYQPDFIWSPLAVEKIISSFAQ--DFQ---------------
---AVCSPESKNFIFWSSDKSVNINIAPTL-AEFLSNDNTKALS-LRSKFDNVTNAGI--
FQAQISYAPKDNF---SLISNIDFADVSIVEDVTLLKKIDVNATIKKGGSIII---LSSK
SLK---NLNF-SQLETFTKDLGIPESFLVAAIENEINFTFIDLEALNE------------
------QAIELTHIIGYT-VLTKC----SSASPEKSSKHAIQLNIDETSL--ETALLNAV
K-NVFFTNIPK-------------IEATS-----EETEE---------------------
------------------LPIFITETSFTPNN---SE-IQ-GTKPAQISKSKEIAKKLAF
KEAFGLEKHVRP-DLPVKNFIVKVKENRRVTPSNYDRYIFHIEFDITGT-GLKYYIGEAL
GIHARNDEKQVLDFLIGYGLNPEDIVLVPNKDNSDLLE---SRTVLHAFTENLDLFGKPP
KKFYETLSEFAEDEKDKKRLQELVSAEGAVELKRYQDVEYYTYADIFQLFTSARP----S
VEHLVTMISPLKRREYSIASSQKVHSNEVHLLIVVVDWIDNRGR--KRFGQASKFISDLQ
I------------------------GQEVVVSVKPSVMKLPPLPSQPVIMSGLGTGLAPF
KAIVEEKL--WQKQQGYEIGDVFLYLGSRHKREEYLYGELWEAYKDAGIITHIGAAF---
---SR-DQPEKIYIQDCIRENLAELKTAMIDQEGSF-YLCGPTWPVPD-ITQALQDIIAA
DAEEKG----EKV-DLNAAIEELKDTSRYILEVY
>XP_022466979_Kazachstania_naganishii
------------------------------------------MSLAASTS----EAKAVE
H--AKYVAPVDAVSAVVYE-NADQLFAY--ECFSQRDLLYGSLQRWNQ--LQGK------
FFQELQVRAGAGLAPLGFAHGG-DGE-----ESLTAIVAPGYSLPYFVAAFNGTEGAAAD
GARFLLNVGAVNYD-ESSGTVYNDY-ATPLDTVVAQLRDKFVVVTPTNLQ---EAEKITL
LAVAVSKFATDFRG--ALNLFDAVSYTRNVVPRGQI--DSVVSQ-SPHLLASLQKHLKC-
-GAGSSFTQVLDKFNELTQFHLHNFQYTGP-EHPETVFVTLGAVQSELFANQCGG----D
---VGNIAVRIPTPFDADKFVAILPTSVQNLVLINQGNGAS----HG--NYLKNQINAAL
FYSQRGSQSKKT-NVTDYVYEPDFVWSPSAAAQIVNTFAK--TTRA--------------
--DTTANPANKQFIYWGRDKGDNVDVPARI-AKSMSLDDGKYVN-FKTKYDNITAAGL--
FQAQLQYGPDPQG---FTTSNVDVASVAIVEDVALLKEVNVAATVQTGGDVIL---VARK
PLA---EQDL-SKLDTFVKHENIPEQFLAELTAREINLTLIDSEEFFGEQP----FG---
VSV-LIQAAFWARSFGYN-TDEIIKRVYVASNGQLE--TADLNKFLNEDSALKTNVVQIP
F-EKIPQAEPAAEPSKD-------NPEGE-----KQKEEEQ-------------------
------------PE----LPIFPRETSFGPNN---TQ-NV-TVPESQTSTVQEISKRLAF
KEAYGITKKLRP-DLPVKNYVVKVKTNKRVTPADYDRYIFNIEFDISGT-GMQYGLGEAL
GIHARNNEQQVSEFLENYGLDPNAIVQVPNKDNHNVLE---SRTVFQSFVENLDLFGKPP
KRFYESLVELATDADDKAKLEALVAPEGAIELKKFQDIEFYNYVDILNLYPSARP----S
LQQLVTLIAPLKRREYSIASSQKMHPNEVHLLIVVVDWFDNQGR--KRFGQASKYISDLQ
P------------------------GQELVVSVKPSVMKLPPNPEQPVVMSGLGTGLAPF
KAIVEEKL--WQKQQGQTIGEVYLYLGSRHKREEYLYGELWEAYKDAGIITHIGAAF---
---SR-DQPQKIYIQDRIRETLPELRTAIMDKQGSF-YLCGPTWPVPD-ITQALKDIISA
DAQEKG----IKI-DLNAMIEEFKDTSRYILEVY
>XP_445639_Candida_glabrata
---------------------------------------------MSVVNPFEGP-----
-----YGPATDAINAVLTA-QVKDVFGY--RTFSQSDLLFPGDEK--------------A
HIRQLDVRAGAGATPLGYASGK-AGR-----AGLVGIIAPSYSLPYFHRALAQAGD----
-SRVVLNVGALGYD-SESGAVTNDY-VTALD---SAAKLGYGVVTPVSTK---EVAATTL
LTVAVSKFAKA-RG--AVHLFDGLNYSRAIGV---VPALDFDKQ--ADIIKKLEKLLPS-
-IDSNSFEDVLGKFNEVSGLKIHNFQTQNV-ESAEVIYVTHGSLESELFIDAVKNSFQSN
---VGVIAVRVPLPFNVEKFTAVIPKTAKKIVVIGQSLTGD----SS--SLLKSRVSAAL
FYSNR----RDI-QVSEYLYKPDFVWSPAAIKQIIETFSPVDTISI--------------
--GEDSKGTSKSFIYWASDKSINIDLASKL-ALSFSFTSGSHIS-FRSKYDNINNAGT--
YQAQLVNS-DHET---AILSNIDAADVSIVEDSALLNHFNIIATIKKGGVLVV---ATSK
STK---DVDL-SQVESYTENLKFPVHFLNAVAERNINLYVVDKTAIES---------ERF
IGY-IIQALVWNLTTKRG-LEQHIQDVWNSASAEDKTTAPEFADQILKGV--ESSVKVIS
T-DLYPDFAKLEEP----------VEEKA-----ETDEEEE-------------------
------------DEIRE-LPIFPIETSFNVSQ---SS-QK-LYPEAEVNSKSSIAKALAF
KEAYETTEELRP-DLPVKNFVVKVKENRRVTPEDYDRYIFHIEFDISGT-GLKYDIGEAL
GIHARNNEEQVREFLKSYGLDETDIVFVPNKDNNGKLE---ASSVLHAFIDKLDIFGKPP
KRFYEALVEYATDEEEKKKLQKLVTPAGAVELKKYQDVEYYTYADIFELYPSARP----P
LEELVTIISPLKRREYSIASSQKVHPNEVHLLIVVVDWIDNKGR--KRFGQASKYISELS
V------------------------GSELVVSVKPSVMKLPPSPKQPVIMSGLGTGLAPF
KAIVEEKL--WQKEQGEEIGEVYLFLGSRHKREEYLYGELWEAYKDAGIITHIGAAF---
---SR-DQPQKIYIQDRIRESLPALKSAMVDKEGAF-YLCGPTWPVPD-ITQALQDIYAA
DAGEKG----LKV-NLGDIIEELKESSRYILEVY
>XP_004180475_Tetrapisispora_blattae
------------------------------------------MTISQET-----------
---PRVSSLIPSLNQVLVS-NSDAVFSY--KIFSEPNLLESGLKEAAA----ANG----V
FYKSLEARRGAALAPLGYAE---ESN-----SRLTTIVVPSYASPDLLSTFAEKYNN---
NKNFLFSVAALGYD-SNNGVISNNY-VDAFD---TASRLGSVLITPINYK---ELSTVSK
FATVVGKFVDDIKL--TTLLYDGTSYTRS--QFSTVLEPAQLANIQEPI-----------
-----SFQDALTSFN------LSEFEYLGD-STPEILFVTYGSLESELFTSVMQQSQTKK
---IGLISVRIPLPFNYEKFVSLIPSSVKKVVVVSQSRNTNIP--SS--GLLNDHISIAL
FRYLKSTGALKLPKIENFSFDTSFVWSTNVVIKIISSFISDFTFNG--------------
-----QQTDSKSYSFWSADNNKLFSTPASL-VNSIAESSADLESVIREKYDNVTGSGI--
YQAQWTVTTNRDL--LLPISNLDSVDLSIVTDLHILNYYDITSQLNENGVIVISLPISED
DYK---VLDF-TKQETFTDVLKIPTTFLTNIKEKSLNLVIVNSN-----------KEALD
NDI-ITKGIFWKYSFNYT-VAQSVKLIGATLGDS--MIASDIFSVLKEAL--ETDVWEIN
A-----------------TAIPLIKKPQDDGSTVQNQDEDL-------------------
------EMKDTYLEAPALLATF-NETSFRPNEYHVSNSSG-EINQISTSSIAEISKRLTF
REAYGTTTELRP-DLSMKTFVIKVKENRRVTPEDYDRYIFNIEFDIKGT-GLKYDIGEAL
GIHARNDSAKVNEFLAYYGLDPKEIVLVPNKDDNSILE---ARTVFQAFVENLDIFGKPP
KKFYEALIPFAQDEKDKDKLTNLISPAGASELKVYQDEEFFTYADIFEEFPSVRP----A
VTDLVSLIAPLKRREYSIASSQKVHPNEIHLLIVVVDWVDKRGR--KRFGQASKYISELP
V------------------------GAELVVSVKPSVMKLPQSPLQPVIMSGLGTGLAPF
KAIVEEKM--WQKQQGMDIGEVYLFLGSRHKREEYLYGELWEAYKDAGIITHIGAAF---
---SR-DQDYKIYIQDRIKEVLSDLKEAMIAKQGTF-YLCGPTWPVPD-ITNALKDIVEM
DAKEKG----IKI-DLAAAIEDLKETSRYILEVY
>XP_003684735_Tetrapisispora_phaffii
------------------------------------------MVSEFVSNPFYSPENPKA
L--PTYGTPISAILSVLHQ-HAGAIFSY--KAISDSDLFDKSLKKWVT--RDIND----V
YFNEVDLTVNAGAAPLGYAK----TS-----DKITGIITPGFGLPYFIDSFKKNVNN---
-SRFVFNVGTLDYD-KKSCSLINDY-TVPLA---AAERLGFPVISPININ---EVQATSL
FAIIAAKYSTS-NN--VIHLFDGINLSKTVLK---I--QEKLTI-DEQAIKEIESHLS--
-VNP-TFEDVLDEFNETTGQKLHNFEYFGD-RHAETVFVTYGVIENQLFKDSIEG-SLSK
---VGLLSIRIPLPFSKDRFVAHVPSTTKKIVIITQYSDNT----NP--CFLKSQISHAL
FTSNR----RSI-SVSDYLYEPTFAWTPSAVSQIVSIFVP--NFES--------------
---KQKFSDGKNFIFWASDKSTNLNLASRI-IYGVSLGDTTSIS-LRTKFNNIVNGGI--
FQAQFSANQKDST---VSISNIDNSDVTIVEDHSLLKSVDVVATAKLGSTLIV---LSKK
TFA---EKDL-NNSDFFTKDLDIPENVLVKFVEKKLNLIFIDAEVIGNIKN----ASGDE
LSF-VTQFLFWKHAYQYD-TDKAVRYIWESSCPDKELPASFIEKTILDLI--DSTVIEIK
L-DVFENVIID-------------KDIDQ-----KSQ-----------------------
------------------LIAYLQDSSFTPNP---ST-VE-SERDITIDSSLDISKLLTF
KEAYKTSSSLRP-DLPVKNFVVKVKENRRITPTTYDRNIFHIEFDISGT-GLTYGIGEAL
GIHARNNETLVNEFIETYGLNGNDIISVPNKDNNRLYE---SRTVLQAFIENLDIFGKPP
KRFYESLVEFATDENEKKRLQDLIEPAGAVDLKRYQDVEFFTYADILELFPSARP----P
LEKLVEVIAPLKRREYSIASSQKVHPNEVHLLIVVVDWVDNKGR--NRFGQASKYISDLQ
V------------------------GTELVVSVKPSVMKLPPNPEQPVIMSGLGTGLAPF
KAIIEEKV--WQKQQGYNIGEVYLYLGSRHKKEEYLYGELWEAYKDAGVITHIGAAF---
---SR-DQPEKIYIQDRIRENLKELKSAMIDKQGYF-YLCGPTWPVPD-ITAVLQDIISA
DAKDRG----VKI-DLNAAIEDLKDSSRYILEVY
>XP_001644218_Vanderwaltozyma_polyspora
------------------------------------------------------------
---------MNSTDIVVFGLLAVGLFAY---------FKRETLKELLSSDDS--------
---DIAVTTGG--------------------SRDIAQIVRDNNKNYLVLFASQTGTAEDY
AKKFAKELAA-KFSLNVMCGDVENYDFETLN----------------------ELPENCI
VSIFISTYGEGDFPDGAINFEEFLSNAADVNSLPNV-----------------------N
FTLFGLGNSTYEFYNGAAGKALKHLEAAGA-----SIIGPYGQGDDG-------------
---AG-------------------------------------------------------
------------------------------------------------------------
-------TTDEDYMSWK-------DAVMELLKDQLKLDEHEQTF----------------
----------------------------------------------------------TP
SFK---------------------------------------------------------
----------------------------------YEPLSSI-------------------
------------------------------------SEETS-------------------
----------------------LGEPSFQYLP----------------------VGKLSF
NDAH---IQLGPYDLSHPFVAPIVKSNELFTSA--DRNCIHSEIDISGS-NMKYSTGDHL
GIWPSNANEKVEQFLSTFGLDSNTIFDLKPLDSTVKLPFPVPTTIGAAVRNYMEITGPVP
RNLFASLVQFAPNDELKEKLTSLSQDKDL--FAKEVTAKYLNLADALLQLSNGEKWSTVP
WEFLIEAIPHLNPRYYSISSSALSEKQVIHITSVVENSENPTGSGPRVLGVATNLLRNIE
LVENKEDESTLPIHYDLTGPRKLFSGFKLPVHVRRSTFRLPTNPSTPVLMIGPGTGVAPF
RGFIRERVAYVQTQENVKLGKHLLFYGSR-DTHDYLYKEEWPEYSKK-----LDGSFEMV
VCHSRLPNVKKVYVQDKLRERASDVYQMI--KDGAFIYVCGDAGSMAKGVSSALVDIL--
-SKEQS----ISTEDACEMIKMLKTSGRYQEDIW
>XP_003683332_Torulaspora_delbrueckii
------------------------------------------MPVSYLTNPFDEPTDPTK
L--PTYGSPTAAISSVLYN-NLKTIFSY--KTFSEPDLLDVSLKKWIK--RSTND----V
YFQEVDLRVGAGLAPLGYSR----NS-----SDVTGIVAPGYALPYFVDSFQQAKGS---
ESSFLFNVGSLNYD-EKTGAIGSDY-VTPLE---AAVKLGFPVVTPVSSD---EAQSVAL
LALALAKFGQK-KG--AINLFDGVSYAKSISE---I--REKLPQ--KESLTKIEKLLP--
-VDA-SFEDVLDTFNETTGLKLHNFHYTGA-VDAETVFVTYGSLESQLFNDALEA-NDSK
---TALVSVRVPLPFDMERFAAQIPKTAKRVVVIGQSLDGT----AP--SLLKRQVSAAL
FYHGN----YSV-NVSEYIFQPNFIWSPAAVEQVVAGFVP--NSNF--------------
---NEEKSEAKSFIYWSSDKSANIDLSSRL-VHALSLIDGQTVS-LRTKFDNITNAGT--
FQAQFTVAPASNR---TTVSNIDQADVAIVENIALLDSLQVAATVKEQGTILV---ISQK
SLN---DQDM-KCGETYVKTLGINESFFKAVAERKIKVVIIDAETIGDREE----TRGRT
LSF-VTQAVFWKYAFGHD-VAESVRRIWSSAGPDIELLAAVLSDTITTAL--ENGVKEVP
A-EAFNDIIKD-------------VKETE-----K-KEEPI-------------------
------------LE----LPIFVTETSFGPNT---SQ-IE-EVPEAEVGKITDITKKLVF
SEAYGVDRKLRP-DLPVKNYVVKVKENRRVTPSDYDRYIFHIEFDISGT-GMTYDIGEAL
GVHARNNEAQVKKFLATYGLNENDIVLVPNKDDSGVLE---SRTVLQAFVENLDIFGKPP
KKFYESLIEFATNEDEKKKLEDLVSATGAVELKRFQDVEYYSYADVFELFPSVRP----Q
LEDLVTIIAPLKRREYSIASSQKVHKNEVHLLIVVVDWVDNKGR--KRFGQASKYLSDLA
V------------------------GSELVVSVKPSVMKLPPNPEQPVIMSGLGTGLAPF
KAIVEEKL--WQKQQGYDIGQVFLYLGSRHKREEYLYGELWEAYKDAGIITHIGAAF---
---SR-DQPQKIYIQDRIKENLKELKVAMIDQVGSF-YLCGPTWPVPD-ITQALQDILAA
DAKERG----VKI-DLDAEIEELKETSRYILEVY
>XP_037145530_Zygotorulaspora_mrakii
------------------------------------------MSM-YSTNPFGVPSDPKK
L--PSYATPVSSISSVLYN-NLKTIFTY--KTFSEPDLLDSCLKQWSS--RGVNS----V
FFRELDVRTGAGLAPLGFSH----GS-----SAVTGIVAPGYALPYFVNSFHETTSP---
KDKFVFSVSSLNYD-EESGAIVSDY-VTPLQ---AASRLNFTVVTPVSAS---EVQAVTL
LSLAIARFSRS-KA--AVNLYEG-SYAKSVAE---I--REKISQ--DGLFDKLEKALP--
-LTA-SFEDVLDKFNEFTNLKLHNFQYTGA-SDAETVFVTYGSLESQLFHDALVG-NDSK
---SALIAVRVPLPFDLERFVAQIPSTARKIVVIGQSLDGN----SA--TYLRSQVSAAL
FYHRR----RNV-SVSEYIYQTNFVWSPTAVEQVISTFIP--EFVS--------------
---STINATSKGFTFWASDKSSVVDLSSRL-VHALSLVDGQTIT-LRSIFDNIANAGT--
FQSQFTTGPVSEN---LTISNIDNADVAFVENVALLDTLDVTATVKNNGTILV---ISRK
SLK---ELDQ-LKGETYVKDLGINEKFFVSAAEKNIKVVIIDAHSIGDKEE----TKGHT
LSF-VSQAVFWKYAFGYD-VAESVRRIWSSAGPDIELLAAVLSDIITTAF--EDGVKEVP
S-GALKSIVED-------------F---S-----K-KESTD-------------------
------------TEC---LPIYVTETSFTPNQ---SK-IE-EIAEVETGKISDVTRKLVF
KEAYGVENVLRP-DLPVKNFVVKVKENRRVTPSDYDRYIFHIEFDISGA-GLKYGIGEAL
GVHARNNVDMVTEFLRSYGLDENQTVLVPNKDDSNLLE---SRTVLQAFTDNLDIFGKPP
KKFYESLVEFATNEDEKLALENLISPAGSVDLKRYQDVEYYTYADIFEKFPSARP----S
VEHLVSMIAPLKRREYSIASSQKVHENEVHLLIVVVDWVDAKGR--KRFGQASKFLSELQ
V------------------------GSEVVVSVKPSVMKLPPNPKQPVIMSGLGTGLAPF
KAIVEEKM--WQKEQGHEIGEVYLFLGSRHKREEYLYGELWEAYKDAGIITHIGAAF---
---SR-DQPEKIYIQDRIKEALVQLKPAMIDKVGSF-YLCGPTWPVPD-ITHALQEIISA
DAAEKG----VKV-DLNAAIEDLKEASRYILEVY
>XP_002497109_Zygosaccharomyces_rouxii
--------------------------------------------MSYATNPFGLPTDPKR
L--PPFGTPASAISSVLYN-NLKTIFSY--KTFSDADLLDASLKKWVG--KLSND----V
FFQELDVRSGAGLSALGFTQ----NT-----DETVGIVAPGYALPYFVDAFQSATRT---
-AKFLFNIGALSYD-EGTSSIGNDY-VTPLN---AARQLGFPVVTPVSSD---EVQAVAL
LATALASFGPA-GG--ALNLFDGANYSRTISQ---I--REQVGQ--EEVLSKLAKILP--
-SNS-SFDDVLNSFGDLTGLKLGNFEYSGS-KDAETVFVTYGSLESQLFNDALTS-DDQK
---IGRLAVRVPLPFDSEKFVALLPKTVKKVVVISQSLDGS----SP--TVLKSHVAASL
FYEAR----RGI-SVSEYIYQPNFVWSPSAVDQIIGSFVL--GFQ---------------
---RVEQSSANRFMYWAGDKSSNIDLSSRL-VHALSLVDQQTIS-MRTKFDNVTNAGV--
FQAQFTTAPNHEV---TTVSNLDSAQLAFVENIAILDGLDVVATVDENGTIIL---ISRK
SLK---DQDL-NKGETYVKTLGINEAFFRAAHSKNIKVVVIDAASIGDKEE----TKGRT
LSF-VSQATFWRYAYGFD-TAESVRRVWTSAGPDVELLASVLSDTINSAF--EEGIREVP
T-EAFEDILRD-------------SE--E-----Q-KERGS-------------------
------------INGNNDLPIFVSETSFTPNP---TT-VE-DAPTTEAHSVSEIAKQLTF
KEAYGVKTDLRP-DQPTKNYVVRVKENRRVTPEDYDRYIFHIEFDISGT-GMTYDIGEAL
GVHGRNNEALVKEFLEYYGLKENDVIHVPNKDDNKVWE---SRTVLQAFVENLDIFGKPP
KRFYESLISYATDADEKRRLAELVTAVGAVDLKNFQEVEFYTYVDILKMFPSARP----N
LVDLVELIAPLKRREYSIASSQKVHPNEVHLLIVVVDWIDNKGR--KRFGQASKYLSDLP
V------------------------GSELVVSVKPSVMKLPPNPQQPVIMSGLGTGLAPF
KAIVEEKF--WQKQQGYDIGEVYLFLGSRHKRQEYLYGEIWEAYKDAGIITHIGAAF---
---SR-DQPQKIYIQDRIVESLKDLKTAMIDKVGSF-YLCGPTWPVPD-ITNALQKIIAA
DAEERG----VKV-DLGAAIEDLKEDSRYILEVY
>XP_003646262_Eremothecium_cymbalariae
------------------------------------------MGLNIVTNPFGIPAEPLS
G--VQYASPVTAINSVLFD-KVDSIFSY--KSAVEADLFDSALKKWLS--KPGSP-----
YFMETQVRSGAGLIPLGFSN----GK-----HGLASIIAPGYALSYFVPSFKRYHGA---
ETSFAFNVGTFGYD-DTTGEIVSDY-IGPLK---AASELGYPLVIPLCPQ---EIKNTTL
LTLLLAKYGTD-LG--AIQLFDGPTYSRSILK---L--ETGDNG--DNTIESFD--LD--
-SGS-SFEQILQRFNEVSGANIGSFEYVGD-KTAETVFVVTGSVESALFTNTLKGVEASG
---LGVLTVRIPLPFDQRLFASMIPSSARNIIVIGQSLD-N----SP--SWLKCTVATAL
FYQGV----KNV-KVSEYIYQPSFIWSPKAVEDIIRTFSA--SFM---------------
---VPISEIVDKFIYWAPDCSKELDVSSRL-VHSLSLVDGYDTT-LRTKFDNISNAGL--
FQAQFSTFPTEVP---QVISNIDVADIGVVSDISVLQSLDVTANIKDRGTILI---VSKT
SLK---EKDL-TQETTLAKDLKLPLSFINSVKKKDIKIVFIDAETIGDREE----TKGRT
LSF-VMQAVFWRYAYGLE-LGESVKRIWNSSGQYIELLAAVLSDMLADAL--AVGLFEVC
G-SSISISATG-------------NEVEE-----PKSENGE-------------------
------------GQENK-LPIFLKESSFVPNP---RE-VA-DHSETNVGSIINVSKGFVF
KEAYGAEVALRP-DLPVKSYIVKVKENRRLTPEDYDRNIFHIEFDITGT-GLKYGIGEAL
GIHARNNEESVKEFLKYYGLCENDVIAAPNNSNPEILE---SISVLQLFRDRLDLLGKPP
KKFYESLVEFATDETEKQKLQDLVTPAGAATLKNYQEVEYYTYVDILELFPSARP----P
LKDLVNMISPLKRREYSIASSQRVHENELHLLIVVVDWVDPRGR--KRYGHASRYLSKLL
V------------------------GTELVVSVKPSVMKLPPSPEQPVIMSGLGTGLAPF
KAIVEEKL--WQKQQGHDIGEVYLFLGSRHKREEYLYGELWEAYKDAGIITHIGAAF---
---SR-DQPQKIYIQDRIREVLDKLKTAMIDKRGSF-YLCGPTWPVPD-ISHALQDIIAA
DAKEKG----IQV-DLDNAIEELKETSRYILEVY
>NP_986903_Eremothecium_gossypii
------------------------------------------MLLDFVGNPFDLPNEVDD
V--KGYVRPLAAVNAAIGE-QVDAIFSY--KSPLDPDLLDTELKRWSE--RNGD-----L
SLRELDIRSGTGLVALGFCS----DA-----EQLIGIVTPGYAMGCLARSFEKETDG---
GSRFLLSVGALEYN-EDTGALVCDY-IKPLE---EATRLGLPVVTPLSWK---ELRATTL
LTAALAKFGKA-QG--AVHLYDALTYSKSVVK---I------PE-GKKRLKLADFNIP--
-KGS-SVEDIVARFNQLYGLDLGNFQYYGD-STAETVFVLNGSVEGDLFASMIQ--DQTQ
---VGLIAVRIPSPFNGPAFVKIVPESATNIVVIGQCQENN----TY--SWLKSTISAAL
FYSNK----RNI-RVSEYIFHPDFFWSPNAVVQILNEF----DYSL--------------
--KLGSDTESKDFIYWSSDYSSEIDVPARL-VHALSLIDGVEVT-MRTKFDNFTNAGI--
FQAQFSVAPVGVH---SVVSNIDSSNVTFVEDINILRFIDIAGTVRDNGTIIL---VSRK
SLK---GIDL-QDQDTLVDQLQLPTTFLDTVRNKRIKLVFLDADAIGERED----TKHKT
LSF-VYQAVFWRFAYGYD-IQSTVRAIWSSAGADIELLAAVIADLITDSF--QKGLIEVP
V--VYKKS----------------NTVAD-----ASSDSPS-------------------
------------SQ----LPIFMADTAAAPNP---RD-QK-KYPEFELGNAQIIAKKIAF
KEAYGVTSEIRP-DLSMNNFIVKVKENRRVTPTDYERYIFHIEFDISGT-GLKYEIGDAL
GIHARNNEESVKSFLHAYRLKEDGIIVLPSKNEAGYLE---SRTVLQVFVENLDIFGKPS
KRFYEGLVEFAEDEAERLKLQHLVSPAGASELKRFQDEEYYTYVDIFDLFPSARP----P
LDRLIELIAPLKRREYSIASSQRVHPNELHLLIVVVDWVDRRGR--KRYGHTSKYLSELM
V------------------------GTEIVVSVKPSVMKLPASPLQPIIMSGLGTGLAPF
KALVEEKA--WQKSQGQDIGGVYLFMGSRHKREEYLYGELWEAYKDAGIITHIGAAF---
---SR-DQPHKIYIQDRIREVLHELSTALIEKEGTF-YLCGPTWPVPD-ITQVLKDIIAA
DAASRN----IEV-DLDAAIEELKETSKYILEVY
>XP_453764_Kluyveromyces_lactis
------------------------------------------MSLSYVTNPFGLPTESTQ
L--PTFTTPVNAINSVLFR-NLKSIFSY--KTFSDPDLLDASIKKLAE--R-ENG----L
FFKELDVRSGAGLTTLGFAK----GS-----SDLAGIITPGYALPYFVSSFKQEIDT---
QSKFVFSVGSLDYD-EASGSIINDY-LTPLK---AAKDLGFPVITPLQIS---EVKATTL
LTLALAKYGSG-LG--AVQLFDGAQYARTVTR---V--EDKM-Q--DRFIESLN--LA--
-DDS-TFDQILDAFNENSPERLHNFQYYGN-ESAETIFITYGSLETELFASLLNQ-SGSK
---VGVLAVRIPLPFDTEKFVSLIPTTVKKIVVIGQSLTGQ----SP--SWLRSQVSGAL
FFHNK----RTL-TIAEYIYQPNFVWSPKAVKQIVTSFIP--SFE---------------
---LEISSNSQNFIYWTTDNSNNLDLAARL-VQGLSLIDNVDIS-LRTKFDNIGNAGT--
FQAQFTSHPSKSK---SVVSNIDSADVIVVEDISILNAYDVASTVKQEGSIIV---LVKS
SLV---DKDL-KDKKFYTDELKINEAFLTTVAEKKINVTLIDVETIGDREE----TKGRT
LSF-VTQAVFWSAATNDD-KQSIIRRIWNSAGPDIELLAAVLSDTISTAL--ETGVKAIP
N-EVYATFIED-------------KAKGE-----EVKEEEI-------------------
------------HQ----LPTFVTETSFSANQ---RF-TE-EVPETEIAKIAEISKKLTF
QEAYGVSQQLRP-DLPVNNYVVKVKENRRVTPDDYDRYIFHIEFDISGT-GMTYDIGEAL
GVHAKNNLENVQKFLQYYGLNESDIVQVPNKDDHHYLE---SRTVLQAFVENLDIFGKPP
KRFYESLIDFCTDDKEKSKLENLVSAAGATELKRLQDVEYYTYADIFELFPSARP----S
VEDLVKIIAPLKRREYSIASSQRIHPNEVHLLIVVVDWIDNKGR--KRYGQASKFISDLA
I------------------------GSELVVSVKPSVMKLPPSPKQPVIMSGLGTGLAPF
KAIVEEKL--WQRQQGYEIGEVYLYLGSRHKREEYLYGELWEAYKDAGIITHIGAAF---
---SR-DQPEKIYIQDRIKENLPELKTAMIDNEGSF-YLCGPTWPVPD-ITQALQDIIAA
DAKEKG----INV-DLDAAIEDLKETSRYILEVY
>XP_022676930_Kluyveromyces_marxianus
------------------------------------------MSNSYIVNPFGLPTESNQ
L--PTYTTPLNAINSVLFK-NLENVFSY--KTFSDPDLLDASIKKLAE--R-SKN----L
YFKELDVRSGAGLTTLGFAN----QS-----NGVSGIIAPGYALPYFVSTFKQEKQR---
QSRFVFNVGSLDYD-EVSGSVTNDY-LTALN---AAKDLGFPVITPTQVS---EVKATSL
LVLALAKYGRS-LG--AVQLFDGAHYARTVTR---V--EDEL-H--DDFIESLN--LK--
-EGS-TFDEILDAFNENSSKRLHNFQYYGS-ESAETVFVTYGSLESELFASVLDK-SDSN
---IGLLVVRIPLPFDSAKFVSLIPSTAKEIVVIGQSLSGQ----SP--SWLRSQVSGAL
FLNNK----RNL-KVAEYIYQPNFVWSPSAAEQVIANFIP--GFK---------------
---LQLTETGQKFIYWSADNSNNADLAARL-TQGLSLIDNIDVS-LRSKFDNIGNAGT--
FQTQFCSYAKNSK---ITVSNIDAADVVMVEDTSLLNFYDVTATLKEEGTLII---FVKT
PLV---EKDL-SDKSFYIDELKLSPELLKAIATKNLTVTLLDVETIGDREE----TKGRT
LSF-VAQAAFWRAATNDD-TQSIIRRIWNSAGPDIELLAAVLSDTISKAF--EVGVKNIP
K-DAYPKFIEN-------------ENKE--------KEEES-------------------
------------VQ----LPAFVIETSFAPNQ---KL-SE-STPDVELSNVTEISKKLVF
KEAYGVSRELRP-DLPVNNYIVKVKNNRRVTPEDYDRYIFHIEFDISGT-GMTYDIGEAL
GVHARNNLENVRNFLEFYGLNENDIVQVPNKDNNQFLE---SRTVLQAFVENLDIFGKPP
KRFYESLVEFCTDENDKKKLEELVSPAGATELKRFQDVEYYTYADIFELFPSARP----S
VGDLVKIIAPLKRREYSIASSQKVHPNEVHLLIVVVDWIDNKGR--KRYGQASKFISELA
V------------------------GSELVVSVKPSVMKLPPSPKQPVIMSGLGTGLAPF
KAIVEEKL--WQKQQGYEIGEVYLYLGSRHKREEYLYGELWEAYKDAGIITHIGAAF---
---SR-DQPEKIYIQDRIRENLPELKTAMIDNEGSF-YLCGPTWPVPD-ITQALQDIIEA
DAKEKG----ITV-DLNAAIEELKESSRYILEVY
>XP_022626851_Lachancea_lanzarotensis
------------------------------------------MGVEFSVNPFGIPSNFNA
A--SVYTTPVTAISSVLVK-GLDRIFSY--KTFSEPDLFDEALKKWAH--KNSDV---KL
QLDELQLRSGAGLAPLGFAK----GE-----KSVFGIIVPGYGLGYLANSFQRETDF---
DSRFLLNVGAIDYD-ESTGQVVSDF-VTPLK---TASALGFPVVSAIAVD---EVKQTTL
LALALAKFGVP-LA--AVNLFDGPNYAKSVSH---I--QEQHDQ--I-IISEMSKSLP--
-MGS-SFDRILDKFNDLAKTKLHNFQYFGD-ESAETVFITFGNVESELFKTCLSV-TQGN
---VGLIAIRIPLPFDSDKFAAMIPKSAKNIVVVGQSVDGR----SP--TYLKSQVSAAL
FLHGV----RSV-KLSEYLYLPTFVWSLEAARQVVTSFVP--AFNE--------------
---VTAQAGKKEFIFWISDSSANLDVTARI-AHALSMVDNQQVS-FRTKFDNNANGGV--
FHAQITSGLNGNP---LSLSNIDRADVSVVENLSVLNAFDVTSTCKENGTILV---LSEK
SLQ---DKDI-SDAKVLTEELKLPASFLNQILSKNIKLVFLDLETIGDREE----TKGRT
SSF-VSQAAFWKYSYNLP-IAESVRRIWSSAGSDIELLAAVLSETISTAF--EVGLREVS
F-EEMKKSVTS-------------VSADE-----S-QEEL--------------------
------------------LPSLPVETSFRPNP---RK-GA-DPVQAGTVSISDLSKQLSF
KEAFATQSSLRP-DLPVKNYIVKVKENRRVTPADYDRYIFHIEFDISGT-GMTYGIGEAL
GIHARNNVDLVREFLNNYGLNEQDVIQLPNRDDGQLLE---SRTVLQAFTENLDIFGKPP
KAFYQSLIEFAANEDEKKRLEDLISPSGAVDLKKYQDVEYYSYVDIFELFPSAKP----S
LEDLIRIIAPLKRREYSIASSQRVHPHEVHLLIVVVDWVDNKGR--KRFGQASKYISELA
V------------------------GTELVVSVKPSVMKLPSSPEQPVIMSGLGTGLAPF
KAIVEEKF--WQQQQGHKIGKVFLFLGSRHKREEYLYGELWEAYKDAGIITHIGAAF---
---SR-DQPHKIYIQDRIHESLEDLKVAMADEKGSF-YLCGPTWPVPD-ITQALQAIIKA
DAEERG----VKV-NLDEAIEELKDTSRYILEVY
>XP_002553692_Lachancea_thermotolerans
------------------------------------------MGLEFSTNPFGIPSNWKE
S--NAYTTPVTAISSVLAG-NLESVFSY--KTFSEPDLLDGALKKWSS--KGY-T---TL
QFEELQLRSGAGLAPLGFARG--SGH-----SSLYGIITPGYGLSYFANAFTREAET---
KNRFLFNVGALEYN-EESGQVASDF-VTPVK---IAASMGLPVVSPTSVK---EVKHTAL
LAIALAKFGKP-IG--AVNLFDGANYAKTVLN---I--DEQESQ--D-IIGELSSSLV--
-VGS-TFDQILDKFNEVSSAKLHNFDYHGD-ENAETVFVTFGCVESELFSTSLRG-NTNN
---VGHIAIRIPLPFDTEKFVAQIPKSAKNLVVIGQSLDGQ----SP--TTLKSQISAAL
FFQKA----KTV-KVSEYLYLPSFVWSADAVKQVVSTFAP--EFSS--------------
--YVSHQA--ENFIYWASDSSVNLDVASRL-VHALSLVDNREVS-FRTKFDNNANGGV--
FQAQFSSGKQSGS---HVFSNIDSANVAVVENLSILNAFDVAKTVDNNGVVLI---ITEK
SIK---DKDL-SDSKVLAEELKIPISFLRQAVDKNLLLAFLDTETIGDKEE----TKGRT
ASF-VTQAAFWKYAYKLS-VAESVRRIWSSAGSDIELLAAVLSETITTAF--EVGLHEVP
A-EKLSKSIPE-------------VSPEK-----D-EEGP--------------------
------------------LPSLLTETCFKPNP---RK-SE-EHSEVELSSKASVAQQLSF
KEAFATESSLRP-DLPMKNFIVKVKENRRVTPDDYDRYIFHIEFDITGT-GLTYGIGEAL
GVHARNNQPLVREFLESYGLSENDIIQVPSKEDHDVLE---SKTVLKAFTENLDLFGKPP
KAFYQSLIDFASNEDEKRKLEELVSPEGAVLLKKYQDVEYYTYADIFKLFPSARP----G
ITDLVRIISPLKRREYSIASSQRVHPNEVHLLIVVVDWIDNKGR--KRFGQSSKYLAELP
V------------------------GAELVVSVKPSVMKLPPSPQQPVIMSGLGTGLAPF
KAIVEEKF--WQKQQGHDIGKVFLFLGSRHKREEYLYGELWEAYKDAGIVTHIGAAF---
---SR-DQPHKIYIQDRIREALKELQTALIDEKGSF-YLCGPTWPVPD-ITKALQDIIKA
DADERG----EKV-NLDEAIEELKETSRYILEVY
>XP_020058987_Aspergillus_aculeatus
-----------------------------------------MGAS---------SPALSA
LSGPTYVTAQTLIQQVAYL-LSDKIFSYSPESFD----LDAALRQWASS-QETNANGESP
EIKAMETRQGAGNIALGYIFSQ--DFDLKKRHVPQGIVASSATLPYMRAALEQLSLLYSV
ASPVAAHVAAVDYAAED--GLVSDY-ATALA---LAEELGLGLVSSASAH---ESQHMAL
LTTLLASV----LP--SVHIYDGVRVGREHTRVIDILDQAGLARTYESVRKTLEDSRSRH
LDNQGKLLELLQSLNGELGTDYGLFEYHGH-AEPVSVLVAFGTVEASLTAQIARSLAKDG
VR-VGVVNVRVYRPFVEEEFLRVLPKSVKTVGVLGQVANEQAVQEQGVRSALYEDVLAAL
TFATD---REQAPTTVDIKYPRSQRWDLINTAAAFQLIHEKPIVQAGAET---EPL----
--QLLDPSAVQEYTFWDTDNSVGGDVATVL-SQALAADSASNVT-TSKAHDNLIQGGV--
VRVDIRKSSKILD----APYSVTAADTTFVGDLKLLGDIDVVASVKAGGKIIV----NAP
GVK---DDEL---------EKKLPVAFRQSIAERGISLYFVDPSAAGE---------SVP
ESS-VIQVAFLRVALPTQ-ESVGIKKLASIV-GNADALESVSKDL-------EKVLRQIE
VPESWKIPE-------------------------EGAQIPQ-------------------
------------------LPKDISPNSFVA-----FDKEE-SEPASYLKDWEAAAKGLAF
KEAYDTKTALRP-DLATKTFTVHVKENRRLTPVTYDRNIFHIEFDLGDS-GLKYDIGEAL
GVHAENDANEVLEFIKFYGLNADDIVEVPSREDPAVLE---NRTVYQALVQNIDIFGRPP
KRFYEALAEFADDEKEKTDLRTLGGPEGAVEFKRRAEVDTVSFADILLEYPSAHP----D
FHDLIRIVGPMKRREYSIASCQKVTPTTVALMIVAVTWTDPRGR--DRFGQATRYLSRLQ
P------------------------GTPITVSVKSSVMKLPPKSTQPLIMAGLGTGLAPF
RAFVQHRA--LEKAQGKEIGAVLLYMGSRHQREEYCYGEEWEAYQEAGVITVLGRAF---
---SR-DQPEKIYIQDRMRQTLPEIVQAYIREEGAF-YLCGPTWPVPD-VTAVLEEAIAI
EAKAQG----KKV-EPHKEIEKLKDEERYVLEVY
>XP_001268079_Aspergillus_clavatus
-----------------------------------------MGSS---------SPSLSA
LGGPTYVTAQTLIQQVAYL-LSDKIFSYSPESFD----LDNAVREWASR-QETNANGESP
AVKAMETRQGAGNIALGYLFSQ--DFDLKKRHVPQGIVASSATLPYMRSALEQLSLLYSV
ASPVAAHVAAVDYAGED--GLVSDY-SSALS---LAEELGLALVSSASVH---EAQHMAL
FTTLLASI----LP--SVHIYDGVRVGRENTRVIDVLDQAGVARSYETIRKTLDESRSRH
LDTQGKLLDLLKSLNGELGTDYGLFEYSGH-AEPLSVLVAFGTVEASLTAQVARSLAKDG
VR-VGVINVRVYRPFVEEEFLRVLPQSTKTVGVLGQVANEQAVQEQGVRSALYEDVLAAL
TFAAG---REQAPTCVDIKYPRSQRWNLINTAAAFQLISEKPIVQVDGES---APL----
--QLIDPVTVQEYTFWDVDSSACESAAATL-SEALAADSASNVT-TTKSHDNFVQGGT--
VRIDIRKSSKILD----APYAITAADTVYVGEPKLLQDIDIAASVKDNGKVII----NAP
GVK---DEDL---------EKKLPAAFRQAAAQRGISLYIVDPSAAGD---------ASL
ESV-VLQSAFLRVALPSQ-EGVGIKKLSSII-SNPEALENVSKDL-------DKLLRQIE
IPESWKESE-------------------------EAPQASQ-------------------
------------------LPKDISINSFVP-----FDKNE-AEPAPILADWQAAAKALAF
KEAYGTKTALRP-ETATKTFTVHVKENRRLTPVTYDRNIFHIEFDLGDS-GLKYDIGEAL
GVHAENDPQDVSEFIKFYGLNPDDVVSVPSREDPTVLE---SRTVYQALVQNLDIFGRPP
KRFYEALAEFASDEKEKTDLLTLGGPEGAVEFKRRAEVDTITFADVLLEYPSAHP----D
FHDLIRIVGPMKRREYSIASCQKVTPSTVALMIVAVNWVDPNGR--DRFGLATRYLSRLQ
P------------------------GTPVTVSVKSSVMKLPPKSTQPLIMAGLGTGLAPF
RAFVQHRA--LEKAQGKEIGSVLLYMGSRHQREEYCYGEEWEAYQEAGVITLLGRAF---
---SR-DQPEKIYIQDRMRESISDIVQAYIREEGAF-YLCGPTWPVPD-VTAVLEEAIAI
EAKNNG----KKV-DTRKEIEKLKDEERYVLEVY
>XP_001258009_Aspergillus_fischeri
-----------------------------------------MSSS---------SPSLSA
LGGPTYVTAQALIQQVAYI-LSDKIFSYSPESFD----LDNALREWASR-QETNANGEST
VVKAMETRQGAGNIALGYLFSQ--DFDLKKRHVPQGIVASSATLPYMRSALEQLSLLYSV
ASPVAAHVAAVDYAGEG--GLVSDY-ASALS---LAEELGLGLVSSASVH---EAQHMAL
LTTLLASV----LP--SVHIYDGVRVGRETTRVIDVLDQAGVARTYEAIRKTLDESRNRH
LDTQGKVLELFASLNGELGTDYGLFEYHGH-AEPVSVLVAFGTVEASLTAQVARSLAKDG
VR-VGVVNVRVYRPFVEEEFLRVLPQSTKTVGVLGQVTDEQAVQEQGVRSALYEDVLAAL
TFASG---REHAPTCVDIKYPRSQRWDLINTAAAFQLIFEKPIVPASGES---APL----
--QLIDPATVQEYTFWDVDSSVCESAAAVL-SEALAADSASNVT-TSKSHDNLIQGGA--
VRIDIRKSSKILD----TPYAITAADTTYVGDIKLLGDIDVAASIKDKGKVII----NAP
GVK---DDEL---------EKKLPLGFRQAVAQREISLYIVDSSAAGA---------SAP
ESS-ILQSAFLRVALPSQ-EGVGLKKLSSIT-GDSEALENVTKDL-------DKLLRQIE
IPEAWR-TE-------------------------EGTEVTQ-------------------
------------------LPKDISINSFVP-----FDKDE-AEPAPLLNDWQAAAKGLAF
KEAYGTKKALRP-ETATKTFTVHVKENRRLTPVTYDRNIFHIEFDLGDS-GLKYDIGEAL
GVHAENDPQEVSEFITFYGLNPDDVVGVPSREDPAVLE---NRTVYQALVQNVDIFGRPP
KRFYEALAEFATDEKDKKDLLTLGGPEGAVEFKRRAEVDTITFADVLLEYPSAHP----D
FQDLIRIVGPLKRREYSIASCQKVTPNSVALMIVAVNWVDPRGR--DRFGLATRYLSRLQ
P------------------------GTPVTVSVKSSVMKLPPKSTQPLIMAGLGTGLAPF
RAFVQHRA--LEKAQGKEIGAVLLYMGSRHQREEYCYGEEWEAYQEAGVITLLGRAF---
---SR-DQPEKIYIQDRMRETLPEIIQAYIREEGAF-YLCGPTWPVPD-VTAVLEEAIAT
EAKNTG----KKV-DTRKEIEKLKDEERYVLEVY
>XP_041142359_Aspergillus_flavus
-----------------------------------------MASS---------SPALSA
LEGPTYVTAQTLIQQVAYV-LSDKIFSYSPESFD----LDAALKQWASS-QESNANGETP
AIQAMETRQGAGNIALGYLFSQ--DFDLKKRHVPQGIVASSATLPYMRTALEQLSLLYSV
ASPVAAHVAAVDYAGEE--GLVSDY-ASALS---LAEELGLGLVSSASVH---ESQHMAL
LTTLLASV----LP--SVHIYDGVRVGRETTRVIDVLSQAGLSRTYEAVRKTLEDSRSRH
LDTQGKLLELLQSLNGELGTDYGLFEYHGH-VEPVSVLVAFGTVEASLTAQIARSLAKDG
VR-VGVINVRVYRPFVEEEFLRVLPQSVKTVGVLGQVANEQAVQEQGVRSALYEDVLAAL
TFATG---RENAPTCVDIKYARSQRWDLINTAAAFQLISEKPIVQTNGQT---VPL----
--QLLDPSAVQEYIFWDVDTSACDNAAAAL-SQALAADSASNVT-TNKTHDNLVQGGV--
VRIDIRKSSKTLE----APYAITAANTAYVGDIKLLADIDIAASVQNNGNLII----NAP
GVK---DEDL---------EKKLPVAFRQQVAERGISLYIVDPSVTGD---------ESL
DSV-VLQTAFLRVALPSL-EEVGLKKLGSIT-GNVESLENVSKDL-------DKLLRQIE
IPEAWKTPE-------------------------EGFEAPQ-------------------
------------------LPKDISPNSFVS-----FDKED-SEPASLLKDWQTAAKGLAF
KEAYGTKTALRP-DTAAKTFTVHVKENRRLTPVTYDRNIFHIEFDLGDS-GLTYDIGEAL
GVHAENDVKEVSDFIAFYGLNADDIVEVPSREDPAVLE---NRTVFQALTQNVDIFGRPP
KRFYEALAEFATDEKEKTDLLTLGGPEGAVEFKRRSEVDTVTYADILLEYPSAHP----E
FHDLIRIVGPLKRREYSIASCQKVTPNSVALMIVAVNWVAPNGR--DRFGLATRYLSRLQ
P------------------------GSPITVSVKSSVMKLPPKSTQPIIMAGLGTGLAPF
RAFVQHRA--LEKAQGKEIGAVLLYMGSRHQREEYCYGEEWEAYQEAGVITLLGRAF---
---SR-DQPEKIYIQDRMRQTLPEIVDAYIREEGSF-YLCGPTWPVPD-VTAVLEEAIAI
EAKANG----KKV-DTRREIEKLKDEERYVLEVY
>XP_750781_Aspergillus_fumigatus
----------------------------------------MMGSS---------SPSLSA
LGGPTYVTAQTLIQQVAYI-LSDKIFSYSPESFD----LDNALREWASR-QETNAIGEST
VVKAMETRQGAGNIALGYLFSQ--DFDLKKRHVPQGIVASSATLPYMRSALEQLSLLYSV
ASPVAAHVAAVDYAGEN--GLVSDY-ASALS---LAEELGLGLVSSASVH---EAQHMAL
LTTLLASV----LP--SVHIYDGVRVGRETTRVIDVLDQAGVARTYEAIRKTLDESRNRH
LDTQGKVLELFASLNGELGTDYGLFEYHGH-AEPVSVLVAFGTVEASLTAQVARSLAKDG
VR-VGVVNVRVYRPFVEEEFLRVLPQSTKTVGVLGQVTDEQDVQEQGVRSALYEDVLAAL
TFASG---REHAPTCVDIKYPRSQRWDLINTAAAFQLIFEKPIIPASGES---APL----
--QLIDPATVQEYTFWDVDSSVCESAAAVL-SEALAADSASNVT-TSKSYDNLIQGGA--
LRIDIRKSSKILD----TPYAITAADTTYVGDIKLLGDIDVAASIKNKGKVII----NAP
GVK---DDEL---------EKKLPLGFRQAVAQREISLYIVDPSAAGA---------SAP
ESS-VLQSAFLRVALPSQ-EGVGLKKLSSIT-GDSETLETVAKDL-------DKLLRQVE
IPESWRISE-------------------------EGTEVTQ-------------------
------------------LSKDISINSFVP-----FDKDE-AEPAPLLNDWQAAAKGLAF
KEAYGTKKALRP-ETATKTFTVHVKENRRLTPVTYDRNIFHIEFDLGDS-GLKYDIGEAL
GVHAENDPQEVSEFITFYGLNPDDVVGVPSREDPAVLE---NRTVYQALVQNVDIFGRPP
KRFYEALAEFATDEKEKKDLLTLGGPEGAVEFKRRAEVDTITFADVLLEFPSAHP----D
FQDLIRIVGPLKRREYSIASCQKVTPNSVALMIVAVNWVDPRGR--DRFGLATRYLSRLQ
P------------------------GTPVTVSVKSSVMKLPPKSTQPLIMAGLGTGLAPF
RAFVQHRA--LEKAQGKEIGAVLLYMGSRHQREEYCYGEEWEAYQEAGVITLLGRAF---
---SR-DQPEKIYIQDRMRETLPEIIQAYIREEGAF-YLCGPTWPVPD-VTAVLEEAIAT
EAKNTG----KKV-DTRKEIEKLKDEERYVLEVY
>XP_659356_Aspergillus_nidulans
-----------------------------------------MGSS---------SPALST
LAGPTYVTAQTLIQQVAYA-LSDKVFSYSPDSFD----LDAAIREWALK-QELNANGEAP
AVQAMETRQGAGNIALGYLFSQ--DFDLKKRHVPQGIVASSATLPYMRAALEQLSLLYSV
ASPVAAHVAAVDYAGED--GLVSDY-VSALS---LAEELGLGLVSSASAH---ESQHMAL
LTTLLASV----LP--SIHIYDGVRVGRDNTRVIDVLDQAGLGRVYETVRKTLDDQRSRH
LDSQGKLLELIRSLNGELGTDYGAFEYHGH-AEPTSVLVAFGTIEASLTAQVARSLAKDG
VR-VGVVNVRVYRPFVEEEFLRVLPKSVKTVGVLGQVANEQAVQEPGVRSTLYEDVLAAV
TFATD---REQAPSCIDIKYARSQRWDLINIAASFQLVSDKPIVQVDSTV---EPL----
--QLLDPATVQEFTFWDVDTSAAVDVATII-SQTLAADSASNIT-TSKAFDNLIQGGV--
VRVDIRKSSKTLD----APYPVNAADTAYIGNVKLLSELDILSSVKNNGKVLL----NVA
GIK---GDEL---------EKKLPAAFKQAIAERGIGLHRFDASVIEE---------PAL
EPL-ALQVAFLHVALPAI-EESAVKKLAAIS-GNADSLDKVSKDL-------EKTLLQAE
IPESWKSPE-------------------------EGAEVAQ-------------------
------------------LVKDLKPNSFVP-----FDKDE-SEPATFLKDWQTVAKGLAF
KEAYGAQNALRP-DLPTKTFTVHVKENRRLTPVTYDRNIFHIEFDLGDS-GLTYDIGEAL
GVHCENDPEDVLEFIKFYGLNADDVVEVPSREDPTVLE---NRTVYQALMQNVDIFGRPP
KRFYEALAEFASDEKEKKDLLTLGGPEGAVEFKRRAEVDTVTYADILLEYPSAHP----D
FHDLVRIVSPLKRREYSIASCQKVTPNIVALMIVVVNWVDPRGR--DRFGISTRYLSRLQ
P------------------------GTPVTVSVKSSVMKLPPKSTQPIIMAGLGTGLAPF
RAFVQHRA--LEKAQGKEIGSVLLYMGSRHQREEYCYGEEWEAYQEAGVITLLGCAF---
---SR-DQPQKIYIQDRMRETIPEIVQAYIREEGSF-YLCGPTWPVPD-VTAVLEEAIAI
EAKNTG----KKI-EPRKEIEKLKDEERYVLEVY
>XP_001394645_Aspergillus_niger
-----------------------------------------MGSP---------SPALST
LGGPTYVTAQTLIQQVAYV-LNDKIFSYSPESFD----LDAALREWSSK-QEINANGDSP
EIKAMETRQGAGNIALGYIFSQ--DFDLKKRHIPQGIVASSATLPYMRAALEQLSLLYSV
ASPVAAHVAAVDYAGED--GLVSDY-ASALS---LAEELGLGLVSSASVH---ESQHMAL
LTTLLSSV----LP--SVHIYDGVRVGREETRVIDVLDQAGLSRTYEAVRKTLEDSRSRH
LDTQGKLLELLQSLNGELGTDYGLFEYHGH-AEPVSVLVAFGTVEASLTAQIARSLAKDG
VR-VGVINVRVYRPFVEEEFLRVLPKSVKTVGVLGQVSDEQAVQEQGVRSALYEDVLAAL
TFATD---REQTPACIDIKYARSQRWDLINTAAAFQLVHEKPIVQAGAES---EAL----
--QLLDPATVQEYTFWDVDNSVGGDVATTL-SQALAADSASNVT-TNKVHDNLVQGGV--
VRVDIRKSSKIVD----APYSITAADTAYVGDVKLLGDVDIAASVKDNGKVIV----NAP
GVK---DDEL---------EKKLPVAFRQAVAQRGISLYFVDPSVAGE---------TAS
ESS-VLQVAFLRVALPSQ-ESVGIKKLASIG-GNAEALENVSKEL-------EKVLRQIE
VPEAWKTPE-------------------------EGAQVAQ-------------------
------------------LPKDISPNSFVS-----FDKEE-SEPATYLKDWQTAAKGLAF
KEAYGTKNALRP-ETATKTFTVHVKENRRLTPVTYDRNIFHIEFDLGDS-GLKYDIGEAL
GVHAENDPKDVMDFIAFYGLNADDVVEVPSREDPAVLE---NRTVYQALVQNVDIFGRPP
KRFYEALAEFADDEKEKTDLLTLGGPDGAVEFKRRSEVDTVTFADILLQYPSAKP----D
FHELIRIVGPLKRREYSIASCQKVTPTTVALMIVAVTWSDPTGR--DRFGLATRYLSRLQ
P------------------------GTPVTVSVKSSVMKLPPKSTQPLIMAGLGTGLAPF
RAFVQHRA--LEKAQGKEIGAVLLYMGSRHQREEYCYGEEWEAYQEAGVITVLGRAF---
---SR-DQPEKIYIQDRMRQTLPEIIQAYIREEGAF-YLCGPTWPVPD-VTAVLEEAIAT
EAKNLG----KKV-DSRKEIEKLKDEERYVLEVY
>XP_015402752_Aspergillus_nomiae
-----------------------------------------MASS---------SPVLSA
LEGPTYVTSQTLIQQVAYV-LSDKIFSYSPESFD----LDAALKQWAAS-QESNANGETP
AIQAMETRQGAGNIALGYLFSQ--DFDLKKRHVPQGIVASSATLPYMRSALEQLSLLYSV
ASPVAAHVAAVDYAGEE--GLVSDY-VSALS---LAEELGLGLVSSASVH---ESQHMAL
LTTLLASV----LP--SVHIYDGVRVGRETTRVIDVLSQAGLSRTYEAVRKTLEDSRSRH
LDTQGKLLELLQSLNGELGTDYGLFEYHGH-AEPVSVLVAFGTVEASLTAQIARSLAKDG
VR-VGVINVRVYRPFVEEEFLRVLPQSVKTVGVLGQVVNEQAVQEQGIRSALYEDVLAAL
TFATG---RENVPTCVDIKYARSQRWDLINTAAAFQLISEKPIVQTDGQS---VPL----
--QLLDPSAVQEYTFWDVDTSACDNAAALL-SQALAADSASNVI-TNKTHDNLVQGGA--
VRIDIRKSAKTLE----APYAITAANTAYVGDVKLLADIDIAASIQDNGNLII----NAP
GVK---DEDL---------EKKLPVAFRQQVAERGISLYVVDPSVTGD---------ESL
NSV-VLQTAFLRVALPSL-EEIGIKKLGSIT-GNVESLENISKDL-------DKLLRQIE
IPEAWKTPE-------------------------EGFEAPQ-------------------
------------------LPKDISPNSFVS-----FDKED-SEPVSLLKDWQTAAKGLAF
KEAYGTKAALRP-DTAAKTFTVHVKENRRLTPVTYDRNIFHIEFDLGDS-GLTYDIGEAL
GVHAENDVKEVSDFIAFYGLNADDIVEVASREDPAVLE---NRTVFQALTQNVDIFGRPP
KRFYEALAEFATDEKEKTDLLTLGGPEGAEEFKRRSEVDTVTFADILLEYPSAHP----E
FHDLIRIVGPLKRREYSIASCQKVTPNSVALMIVAVNWVAPNGR--DRFGLATRYLSRLQ
P------------------------GSPITVSVKSSVMKLPPKSTQPIIMAGLGTGLAPF
RAFVQHRA--LEKAQGKEIGAVLLYMGSRHQREEYCYGEEWEAYQEAGVITLLGRAF---
---SR-DQPEKIYIQDRMRQTLPEIVDAYIREEGSF-YLCGPTWPVPD-VTAVLEEAIAI
EAKANG----KKV-DTRKEIEKLKDEERYVLEVY
>XP_001819082_Aspergillus_oryzae
-----------------------------------------MASS---------SPALSA
LEGPTYVTAQTLIQQVAYV-LSDKIFSYSPESFD----LDAALKQWASS-QESNANGETP
AIQAMETRQGAGNIALGYLFSQ--DFDLKKRHVPQGIVASSATLPYMRTALEQLSLLYSV
ASPVAAHVAAVDYAGEE--GLVSDY-ASALS---LAEELGLGLVSSASVH---ESQHMAL
LTTLLASV----LP--SVHIYDGVRVGRETTRVIDVLSQAGLSRTYEAVRKTLEDSRSRH
LDTQGKLLELLQSLNGELGTDYGLFEYHGH-VEPVSVLVAFGTVEASLTAQIARSLAKDG
VR-VGVINVRVYRPFVEEEFLRVLPQSVKTVGVLGQVANEQAVQEQGVRSALYEDVLAAL
TFATG---RENVPTCVDIKYARSQRWDLINTAAAFQLISEKPIVQTNGQT---VPL----
--QLLDPSAVQEYIFWDVDTSACDNAAAAL-SQALAADSASNVT-TNKTHDNLVQGGV--
VRIDIRKSSKTLE----APYAITAANTAYVGDIKLLADIDIAASVQNNGNLII----NAP
GVK---DEDL---------EKKLPVAFRQQVAERGISLYIVDPSVTGD---------ESL
DSV-VLQTAFLRVALPSL-EEVGLKKLGSIT-GNVESLENVSKDL-------DKLLRQIE
IPEAWKTPE-------------------------EGFEAPQ-------------------
------------------LPKDISPNSFVS-----FDKED-SEPASLLKDWQTAAKGLAF
KEAYGTKTALRP-DTAAKTFTVHVKENRRLTPVTYDRNIFHIEFDLGDS-GLTYDIGEAL
GVHAENDVKEVSDFIAFYGLNADDIVEVPSREDPAVLE---NRTVFQALTQNVDIFGRPP
KRFYEALAEFATDEKEKTDLLTLGGPEGAVEFKRRSEVDTVTYADILLEYPSAHP----E
FHDLIRIVGPLKRREYSIASCQKVTPNSVALMIVAVNWVAPNGR--DRFGLATRYLSRLQ
P------------------------GSPITVSVKSSVMKLPPKSTQPIIMAGLGTGLAPF
RAFVQHRA--LEKAQGKEIGAVLLYMGSRHQREEYCYGEEWEAYQEAGVITLLGRAF---
---SR-DQPEKIYIQDRMRQTLPEIVDAYIREEGSF-YLCGPTWPVPD-VTAVLEEAIAI
EAKANG----KKV-DTRREIEKLKDEERYVLEVY
>XP_040635844_Aspergillus_ruber
-----------------------------------------MGSA---------SPALSA
LSGPTYVTAQSLVQQVAYL-LSDKIFTYSPETFN----LDNALKEWAAA-QEANANGETT
AVKSMETRQGAGNIALGYLFSQ--DFDLKKRHVPQGIVASSATLPYMRAALEQLSLLYSV
ASPVAAHVAAVDYAGEE--GLVSDY-ASALS---LAEELGLGLVSSASAH---EAQHMAL
LTTLLSSV----LP--SIHIYDGVRVGRETTRVIDVLGQSSLSNTYEAVRKSLEDSRSRH
LDAQGKLLQLLQSLNGELGTDYGLFEYHGH-AEPVSVLVAFGTVEATLTAQIARSLAKDG
VR-VGVINVRVYRPFVEEEFLRVLPQSVKTVGVLGQVANQQAVQESSVRSALYEDVLAAL
TFA-G---REKTPSCIDIKYPRSQTWGLINTAAAFQLVHEKPIVQSENQA---TPL----
--QLFDPSTVQEYTFWDVDSSACVDAATVL-SEALASDSSSNVT-TSQTYDNLVQGGA--
IRVDIRKSAKTLD----APYAVTAADVAYVGDVKLLNDVDVLASVKDNGKLIV----NAP
GVK---DDEL---------EKKLPVTFRQAVALRGISLHLIDTSEV-E---------AAQ
QPL-VLQTAFLRIA--GQ-EGVA-KKL-----GNTEAVENVTKEL-------EKQVRQVE
IPEAWRTPE-------------------------EGTEAPE-------------------
------------------LPKDLSPNSFVA-----FDKND-HEPPTLLRDWQTVAMGLSF
KEAYNAKPALRP-DQPTKTFTVHVKENRRLTPVTYDRNIFHIEFDLGDS-GLKYDIGEAL
GVHAENDPKEVEDFIQYYGLVPENIVEVPSREDPAVLE---NRTVYQALIQNVDLYGRPP
KRFYEALAEFATDENQKKDLLTLGGPEGNTEFKRRAEVDTVTYADILLEYDSARP----A
FHDLIRIIGPSKRREYSIASCQKVTPNSVALMIVAVNWTDPSGR--DRFGMATRYMSRLR
P------------------------GTPVTVSVKSSVMKLPPKSTQPLIMAGLGTGLAPF
RAFVQHRA--LEKAQGKEIGAVLLYMGSRHQREEYCYGEEWEAYQEAGVITLLGRAF---
---SR-DQPEKIYIQDRMRQSLPEIMQAYIREEGAF-YLCGPTWPVPD-VTAVLEEAIAA
EAKNNG----KKV-ETRKEIEKLKDEERYVLEVY
>XP_040707921_Aspergillus_sydowii
-----------------------------------------MGSP---------SPALST
IGGPTYVTAQTLIQQVAYA-LSDKIFSYSPESFE----LDIALREWAAK-QEVNANGDSP
VVQAMETRQGAGNIALGYLFSQ--DFDLKKRHVPQGIVASSATLPYMRAALEQLSLLYSV
ASPVAAHVAAVDYAGED--GLVSDY-ASALS---LAEELGLGLVSSASVH---ESQHMAL
LTTLLANV----LP--SIHIYDGVRVGRDNTRVIDTLSQAGLARTYETVRKTLEDQRSRH
LDDQGKLLELIQSLNGELGTDYGAFEYHGH-PEPTSVLVAFGTIEASLTAQVARSLAKDG
VH-VGVVNVRVYRPFVEEEFLKVLPKSVKTVGVLGQVVNEQAVQEQGIRSTLYEDVLAAL
TFATD---REQAPACVDIKYARSQRWDLINIAASFQLVSEKPIVQTDSTV---EPL----
--QLLDPATVQEFTFWDVDTSASKDTATLL-SEALAADSTTNVT-TSQTFDNLIQGGV--
FRVDIRKSSKTLD----APYAVNAADAAYVGDVKLLGEIDVLASLKSNGKLIL----NVD
GIK---DDEL---------EKKLPSTFKQAVAQRGIALHFLDLSAVEE---------SAL
EPLVAQQVSFLRVALPDL-EESGVKKLAAIS-GNGESLEKAGKEL-------DKVLRQAE
IPEAWKTPE-------------------------EGAEAPK-------------------
------------------LVKDLNANSFAP-----FDKED-TEPATFLKDWQTVAKGLAF
KEAYGAQSSLRP-DLSTKTFTVHVQENRRLTPVTYDRNIFHIEFDLGDS-GLTYDIGEAL
GVHCENDPEEIMEFIKFYGLNADDIVEVPSREDPAVLE---NRTVYQALMQNVDIFGRPP
KRFYEALAEFATDEKEKTDLLTLGGPDGAVEFKRRAEVDTVTYADILLEYPSAHP----D
FHDLIRIVSPMKRREYSIASCQKVTPTSVALMIVVVNWTDPRGR--DRFGISTRYLSRLQ
P------------------------GTPVTVSVKSSVMKLPPKSTQPLIMAGLGTGLAPF
RAFVQHRA--LEKAQGKEIGSVLLYMGSRHQREEYCYGEEWEAYQEAGVITLLGRAF---
---SR-DQPQKIYIQDRMRQTLPEIMQAYIREEGSF-YLCGPTWPVPD-VTAVLEEAIAA
EAKNNG----KKI-ETRKEIEKLKDDERYVLEVY
>XP_001215829_Aspergillus_terreus
-----------------------------------------MAS-------------LSA
LSGPTYVTAQTLIQQVAYA-LSDKIFSYSPESFD----LDAALREWAAR-KETNANGESP
AVKAMETRQGAGNIALGYLFSQ--DFDLKKRHVPQGIVASSATLPYMRSALEQLSLLYSV
ASPVAAHVAAVDYA-EE--GLVSDY-ASALS---LAEELGLGLVSSASVH---EAQHMAL
LTTLLASV----LP--SVHIYDGVRVGRDHTRVIDVLDQAGLSRTYESVRKTLEDTRSRH
LDNQGKLLELLQALNGELGTDYGLFEYHGH-AEPVSVLVAFGTVEASLTAQVARSLAKDG
IP-VGVINVRVYRPFVEEEFLRVLPQSVKTVGVLGQVADEQAVQEQGIRSALYEDVLAAL
TFATG---REHAPTCVDIKYPRSQRWDLINTAAAFQLVFEKPIVPADGQS---APL----
--QLLDPASVQEYSFWDVDSSVCDAAAIEL-SQALAADSASNVT-TSKVHDNLIQGGA--
VRVDIRKSSKIVD----APYAVTAADTTYVGDIKLLSEIDILASVKENGKLIV----NAP
AVK---DDEL---------EKKLPAAFKQAVSQRGVSLYVVDPSVAED---------STL
SSV-VLQTAFLRVALPSL-ESVGVKKLGSIN-GKTEALQKVSDDL-------NKMLRQIE
IPEAWKTPE-------------------------EGAEAPQ-------------------
------------------LPKDISLNSFVS-----FDKDV-AEPAPLLKDWQAAAKGLVF
KEAYGTKTALRP-DTAAKTFTVHVSENRRLTPVTYDRNIFHIEFDLGDS-GLKYDIGEAL
GVHAENDPQDVAEFIKFYGLNPDDIVEVPSREDPAVLE---NRTVHQALVQNIDIFGRPP
KRFYEALAEFATDEKEKKLLLTLGSADGAVEFKRRSEVDTINFADLLLEFPSARP----D
FHDLIRIVGPLKRREYSIASCQKVTPNSVALMIVAVNWTDPKGR--ERYGLATRYLSRLQ
P------------------------GTPVTVSVKSSVMKLPPK-----------------
-------------------------------REEYCYGEEWEAYQEAGVITVLGRAF---
---SR-DQPEKIYIQDRMRQTLPEIIQAYIREEGAF-YLCGPTWPVPD-VTAVLEEAIAT
EAKNNG----KKV-ETRKEIEKLKDEERYVLEVY
>XP_022487057_Penicillium_arizonense
------------------------------------------MAS---------VPALSA
LNGPTYVTAQTLIQQVAYL-LSDKIFSYSPESFD----LDAALKEWTSK-NETNANGESP
AVKTLETRQGAGNMALGYLFSQ--DFDLKKRHIPQGIVASSATLPYMRAALEQLSLLYSV
ASPVAAHVAAVDYASE---GLVSDY-ASALA---LAEELGLGLVSSGSAH---ESQHMAL
FTTLLSSI----LP--SVHIYDGVRVGRETTRVIDVLDKDGLTRTYESVRKTLDESRTRH
LDSQGKVLDLLKTLNGELGTDYRAFEYHGH-AEPVSVLVAFGTVEAALTAQIARSLAKDG
VR-VGVVNVRVYRPFIEEEFLRVLPQSTKTVGILGQVASEQAVQEEGIHSALYEDVLAAL
TFATG---REQAPTCVEIKYPRSQRWDLVSTAAAFQRVFDKPILPVNSETNQTAPL----
--QLLDPSSVHEYTFWDVDSSVTSEAAHTL-GQALGADSASNVT-TSKVHDNLVQGGA--
VRIDIRKSAKIVD----APYAVTAADVSYVGSIALLKEVDVLASVKDNGKVIV----NAP
GIK---DEDL---------EKKLPAAFKQGVAQRAISVFIVDPSVVDD---------SSL
DAL-VLQASFVRVALPSQ-EGVATKKLSAIT-GNAEALDNVTKDL-------EKVLRQIE
VPETWKEPE-------------------------GITEAVQ-------------------
------------------LPKDIVANSFVS-----FDKTE-AEPPTFLKDWETAARGLAF
KEAYGTKDALRP-DLATKTFTVHVKENRRLTPTTYDRNIFHIEFDLGNT-GLKYDIGEAL
GVHAENDPADINKFIEFYGLDPDAVVEVPSREDPAVLE---NRTVYQALIQNVDIYGRPP
KRFYEALAEFATDEKEKKDLQTLGGPDGATEFKRRAEVDTITFADVLLEYPSAHP----D
FHEIVRIVGPLKRREYSIASCQKVTPTTVALMIVAVNWTDPSGR--DRFGLATRYLSRLR
A------------------------GSPITVSVKSSVMKLPPKSTQPIIMAGLGTGLAPF
RAFVQHRA--LEKAQGKEIGSVLLYMGSRHQREEYCYGEEWEAYQEAGVITLLGAAF---
---SR-DQPEKIYIQDRMRQSLPEIIQAYIREEGAF-YLCGPTWPVPD-VTAVLEEAIAT
EAKNTG----KKV-DTRKEIEKLKDEERYVLEVY
>XP_014535425_Penicillium_digitatum
-----------------------------------------MGPS---------VPSLSA
LNGPTYVTAQTLIQQVAYL-LSDKIFSYSPETFD----LDAALKEWASK-GETNANGESP
SLKALETRQGAGNMALGYLFSQ--DFDLKKRHIPQGIVASSATLPYMRAALEQLSLLYSV
ASPVAVHVAAVDHAGED--GLVSDY-ASVLS---LTEELGLGLISSGSAH---ESQHMAL
FTTLLSSV----LP--SIHIYDGVRVGRDTTRIIDVLDKDGLTRTYETVRKSIDESRNRH
LDAQGKVLDLLKTLNGELGTDYGAFEYHGH-SEPTSVLIVFGTVEATLTTQIARSLAKDG
VR-VGVVNVRVYRPFIEEEFLRVLPQSTKTVAVLGQVSSEQAVQEEGVHSALYEDVLASL
TFATG---LEHNPTCVEIKYPRAQRWDLMSTAAAFQRVYDQPIVTVDGETN--ASL----
--QLLDSASVQEYTFWDVDTSVTKSAAQAL-SQALGTDSASNVT-LSQTNDNLVQGGA--
IRVDIRKSAKIVD----APYAVTAAEVSYVGNISLLNDIDVLASVKDNAKIIL----NAP
GVK---DEDL---------EKKLPATFKQAVAQRGISVFIVDSSSIED---------SSL
DAL-VLQASFVRVALPAQ-ESLATKKLSSIT-GNAEALDSVTKDL-------EKLLRQIE
VPESWKEPE-------------------------GVIEAVQ-------------------
------------------LPKDITANSFVS-----FDKDE-SEPPTLLKNWETAARGLAF
KEAYGTKDALRP-DLAHKTFTVHVKENRRLTPPTYDRNIFHIEFDIGET-GLKYDIGEAL
GIHAENDTEDVKKFIEFYGLDADAIVEVPSREDPAVLE---NRTVYQALIQNIDIFGRPP
KRFYEALAGFASDEKEKANLLILGGPDGATEFKRRAEVDTITFADILLEFPSAHP----D
FHEIVRIVSPLKRREYSIASCQKVTPTSVALMIVAVDWVDPNGR--DRFGLATRYLSRLQ
P------------------------GSPVTVSVKSSVMKLPSKSTQPLIMAGLGTGLAPF
RAFVQHRA--LEKAQGKEIGAVLLYMGSRHQREEYCYGEEWEAYQDAGVITLLGAAF---
---SR-DQPEKIYIQDRMRQTLPEIIQAYLREEGTF-YLCGPTWPVPD-VTAVLEEAIAT
EAKNTG----KKV-ETRKEIEKLKDEESYVLEVY
>XP_016600235_Penicillium_expansum
-----------------------------------------MGSS---------VPALSA
LNGPTYVTAQTLIQQVAYL-LSDKIFSYSPETFD----LDAALKEWTSK-GETNANGESP
SVKALETRQGAGNMALGYLFSQ--DFDLKKRHIPQGIVASSATLPYMRAALEQLSLLYSV
ASPVAAHVAAVDYAGED--GLVSDY-ASALS---LAEDLGLGLVSSGSAH---ESQHMAL
FTTLLSSV----LP--SIHIYDGVRVGRDTTRIIDVLDKDGLTRTYETVRKSLDESRNRH
LDAQGKVLDLLKTLNGELGTDYGAFEYHGH-SEPTSVLIAFGTVEAALTAQIARSLAKDG
VR-VGVVNVRVYRPFIEEEFLRVLPQSTKTVAVLGQVASEQAVQEEGIHSALYEDVLASL
TFATG---REHNPGCVEIKYPRSQRWDLISTAAAFQRVYDQPILTVDGETN--ASL----
--QLLDPASVQEYTFWDVDTSVTEAAAQTL-SQALGADSASNVT-LSQTHDNLVQGGA--
IRVDIRKSAKIVD----APYAVTAAEVSYVGNISLLNDVDVLASVKDNAKVIV----NAP
GVK---DEDL---------EKKLPATFKQAVAQRGISVFVVDSSAIED---------SSL
SAL-VLQASFVRVALPAQ-EALATKKLSSIT-GNAEALDNVTKDL-------EKVLRQIE
VPESWKEPE-------------------------GVSEAVQ-------------------
------------------LPKDIIVNSFVS-----FDKNE-SEPPTLLKDWETAARGLAF
KEAYGTRDALRP-DLAHKTFTVHVKENRRLTPPTYDRNIFHIEFDIGET-GLKYDIGEAL
GIHAENDPEDIKKFIEFYGLDADAIVEVPSREDPAVLE---NRTVYQALVQNVDIFGRPP
KRFYEALAEFASDEKEKANLLILGGPDGATEFKRRAEVDTVTFADILLEYPSAHP----D
FHEIVRIIGPLKRREYSIASCQKVTPTSVALMIVAVNWVDPNGR--DRFGLATRFLSRLQ
V------------------------GSPITVSVKSSVMKLPPKSTQPLIMAGLGTGLAPF
RAFVQHRA--LEKAQGKEIGAVLLYMGSRHQREEYCYGEEWEAYQEAGVITLLGAAF---
---SR-DQPEKIYIQDRMRQTLPEIIQAYIREEGAF-YLCGPTWPVPD-VTAVLEEAIAT
EAKNNG----KKV-DTRKEIEKLKDEERYVLEVY
>XP_040646648_Penicillium_griseofulvum
-----------------------------------------MGSS---------VPALSA
LNGPTYVTAQTLIQQVAYL-LSDKIFSYSPETFD----LDAALKEWTSK-GETNANGESP
SIKTLETRQGAGNMALGYLFSQ--DFDLKKRHIPQGIVASSATLPYMRAALEQLSLLYSV
ASPVAAHVAAVDYAGED--GLVSDY-ASALS---LAEDLGLGLVSSGSAH---ESQHMAL
FTTLLSSV----LP--SIHIYDGVRVGRDTTRIIDVLDKDGLTRTYENVRKTLDESRNRH
LDAQGKVLDLLKSLNGELGTDYGAFEYHGH-SEPTSVLIAFGTVEATLTAQIARSLAKDG
VR-VGVVNVRVYRPFIEEEFLRVLPQSTKTVAVLGQVASEQAVQEDGVHSALYEDVLASL
TFATG---REHNPGCVEIKYPRSQRWDLISTAAAFQRVYDQPILTVNGETN--ASL----
--QLLDPATVQEYTFWDVDTSVTEAAAQTL-SQALGADSASNVT-ISQTHDNLVQGGA--
IRVDIRKSAKIVD----APYAVTAAEVSYVGNISLLNDVDVLASVKDNAKVIV----NAP
GIK---DEDL---------EKKLPASFKQAVAQRGISVFVVDSSSVDD---------SSL
DAL-ILQASFVRVALPAQ-EALATKKLSSIT-GNAEALDNVTKDL-------EKLLRQIE
VPETWKEPE-------------------------GITEAVQ-------------------
------------------LPKDIIANSFVS-----FDKDE-SEPPTLLKDWETAARGLAF
KEAYGTKDALRP-DLAHKTFTVHVKENRRLTPTTYDRNIFHIEFDLGDT-GLKYDIGEAL
GIHAENDPEDIMKFIEFYGLDPDAIVEVPSREDPAVLE---NRTVYQALVQNVDIFGRPP
KRFYEALAEFASDEKEKTNLLTLGGPDGATEFKRRAEVDTVTFADILLEYPSAHP----E
FHDIVRIIGPLKRREYSIASCQKVTPTSVALMIVAVNWVDPNGR--DRFGLATRYLSRLQ
P------------------------GSPITVSVKSSVMKLPPKSTQPIIMAGLGTGLAPF
RAFVQHRA--LEKAQGKEIGAVLLYMGSRHQREEYCYGEEWEAYQEAGVITLLGAAF---
---SR-DQPEKIYIQDRMRQTLPEIIQAYIREEGAF-YLCGPTWPVPD-VTAVLEEAIAT
EARNNG----KKV-ETRKEIEKLKDEERYVLEVY
>XP_038927276_Penicillium_roqueforti
-----------------------------------------MGSS---------VPGLSA
LSGPTYVTAQTLIQQVAYL-LSDKIFSYSPETFD----LDAALKEWTLK-GETNANGESP
SVKTLETRQGAGNMALGYLFSQ--DFDLKKRHIPQGIVASSATLPYMRSALEQLSLLYSV
ASPVAAHVAAVDYAGED--GLVSDY-ASALS---LAEDLGLGLVSSGSAH---ESQHMAL
FTTLLASV----LP--SIHIYDGVRVGRDTTRVIDVLDKDGLTHTYETVRKTLDESRNRH
LDAQGKVLDLLKTLNGELGTDYSAFEYHGH-SEPTSVLIAFGTVEATLTAQIARSLAKDG
VR-VGVVNVRVYRPFIEEEFLRVLPQSTKTVAVLGQVASEQAVQEEGIHSALYEDVLASL
TFATG---RDHNPTCVEIKYPRSQRWDLISTAAVFQRVYDQPILTVSGETN--ASL----
--QLLDPASVQEYTFWDVDTSVTETAAQTL-SQALGVDSASNVT-LSKTHDNLVQGGA--
IRVDIRKSAKIVD----APYAVTSADVTYVGNISLLNDVDVLASVKDNAKVIV----NAP
GIK---DEDL---------EKKLPAIFKQAVAQRGISVFVVDPSAIED---------SSL
DAF-VLQASFIRVAFPTQ-EALAIKKLFPIT-GHAEALFDVIKDL-------EKLLRQIE
VPESWKEPD-------------------------GVSDAVQ-------------------
------------------LPKDIIANSFVS-----FDKDE-SEPPTLLKDWQTAVRGLAF
KEAYGTRDALRP-DLAHKTFTVRVKENRRLTPTTYDRNIFHIEFDLGET-GLKYDIGEAL
GIHAENDPEDVKNFIAFYGLDPDAIVEVPSREDPAVLE---NRTVYQALVQNVDIFGRPP
KRFYEALAEFASDEKEKTDLLTLCGPDGATEFKRRAEVDTITFADILLEYPSAHP----D
FHEIVRIIGPLKRREYSIASCQKVTPTSVALMIVAVNWVDPNGR--DRFGLATRYLSRLE
V------------------------GSQITVSVKSSVMKLPPKSTQPIIMAGLGTGLAPF
RAFVQHRA--LEKAQGKEIGAVLLYMGSRHQREEYCYGEEWEAYQEAGVITLLGAAF---
---SR-DQPEKIYIQDRMRQTLPEIIQAYIREEGAF-YLCGPTWPVPD-VTAVLEEAIAT
EARRNG----KKV-ETRKEIEKLKDDERYVLEVY
>XP_002557688_Penicillium_rubens
-----------------------------------------MGSS---------VPALSA
LNGPTYVTAQTLIQQVAYL-LSDKIFSYSPETFD----LDAALKEWTSK-GETNSNGESP
SVKALETRQGAGNMALGYLFSQ--DFDLKKRHIPQGIVASSATLPYMRAALEQLSLLYSV
ASPVAAHVAAVDYAGED--GLVSDY-ASTLS---LAEDLGLGLVSSGSAH---ESQHMAL
FTTLLSSV----LP--SIHIYDGVRVGRDTTRVIDVLDKDGLTRTYETIRKTLDETRNRH
LDAQGKVLELLKTLNGELGTDYSAFEYHGH-SEPTSVLIAFGTVEATLTAQIARSLAKDG
VR-VGVVNVRVYRPFIEEEFLRVLPQSTKTVAVLGQVASEQAVQEEGVHSALYEDVLASL
TFATG---REHNPACVEIKYPRSQRWDLISAAAAFQRVYDQPILTVNGETN--ASL----
--QLLDPASVQEYTFWDVDSSVTEAAAQTL-SQALGADSASNVT-LSKTHDNLVQGGT--
IRVDIRKSAKIVD----APYAVTGADVSYVGNISLLNDVDVLASVKDNAKVIV----NAP
GIK---DEDL---------EKKLPATFKQAVAQRGISVFVVDSSAVED---------SSL
DAL-VLQASFVRVALPAQ-EALAAKKLSSVT-GNAEALDNVTKDL-------EKLLRQIE
VPESWKEPE-------------------------GVSEAVQ-------------------
------------------LPKDIIANSFVS-----FDKNE-SEPPTLLKDWETAARGLAF
KEAYGTRAALRP-DLAHKTFTVHVKENRRLTPTTYDRNIFHIEFDLGET-GLKYDIGEAL
GIHAENDPEDVKNFIAFYGLDPDAIVEVPSREDPAVLE---NRTVYQALVQNVDIFGRPP
KRFYEALAEFASDEKEKTNLLTLGGPDGATEFKRRAEVDTVTFADILLEYPSAHP----E
FHDIVRIIGPLKRREYSIASCQKVTPTSVALMIVAVNWVDPNGR--DRFGLATRYLSRLQ
P------------------------GSPITVSVKSSVMKLPPKSTQPLIMAGLGTGLAPF
RAFVQHRA--LEKAQGKEIGAVLLYMGSRHQREEYCYGEEWEAYQEAGVITLLGAAF---
---SR-DQPEKIYIQDRMRQTLPEIIQAYIREEGAF-YLCGPTWPVPD-VTAVLEEAIAT
EAKNNG----KKV-ETRKEIEKLKDEERYVLEVY
>XP_040807311_Penicillium_solitum
-----------------------------------------MGSS---------VPTLSA
LNGPTYVTAQTLIQQVAYL-LSDKIFSYSPETFD----LDAALKEWTSK-GETNANGESP
SVKTLETRQGAGNMALGYLFSQ--DFDLKKRHIPQGIVASSATLPYMRAALEQLSLLYSV
ASPVAAHVAAVDYAGED--GLVSDY-ASALS---LAEDLGLGLVSSGSAH---ESQHMAL
FTTLLSSV----LP--SIHIYDGVRVGRDTTRVIDVLDKDGLTRTYETVRKSLDESRNRH
LDAQGKVLDLLKTLNGELGTDYGAFEYHGH-SEPTSVLIAFGTVEATLTAQIARSLAKDG
AR-VGVVNVRVYRPFIEEEFLRVLPQSTKTVAVLGQVASEQAVQEEGVHSALYEDVLASL
TFATG---REHNPACVEIKYPRSQRWDLISTAAAFQRVYDQPILTVDGETN--ASL----
--QLLDPASVQEYTFWDVDTSVTEAAAQTL-SQALGADSASNVT-LSQTHDNLVQGGA--
IRVDIRKSAKIVD----APYAVTAAEVSYIGNISLLNDVDVLASVKDNAKVIV----NAP
GIK---DEDL---------EKKLPAAFKQAVAQRGISVFVVDSSAIED---------SSL
DAL-VLQASFVRVALPAQ-EALATKKLSAIT-GNAEALDNVTKDL-------EKLLRQIE
VPESWKEPE-------------------------GVSEAVQ-------------------
------------------LPKDIIANSFVS-----FDKDE-SEPPTLLKDWETAARGLAF
KEAYGTRDALRP-DLAHKTFTVHVKENRRLTPTTYDRNIFHIEFDLGET-GLKYDIGEAL
GIHAENDPEEIQKFIEFYGLDADAIVEVPSREDPAVLE---NRTVYQALVQNVDIFGRPP
KRFYEALAEFASDEKEKANLLILGGPDGATEFKRRAEVDTVTFADILLEYPSAHP----D
FHEIVRIIGPLKRREYSIASCQKVTPNSVALMIVAVNWVDPNGR--DRFGLATRFLSRLQ
A------------------------GSAITVSVKSSVMKLPPKSTQPLIMAGLGTGLAPF
RAFVQHRA--LEKAQGKEIGAVLLYMGSRHQREEYCYGEEWEAYQEAGVITLLGAAF---
---SR-DQPEKIYIQDRMRQTLPEIIQAYIREEGAF-YLCGPTWPVPD-VTAVLEEAIAT
EAKNNG----KKV-ETRKEIEKLKDEERYVLEVY
>XP_022579847_Penicilliopsis_zonata
-----------------------------------------MGSS---------TPALSA
LSGPTYTTAQTLVQQVAYL-LSDKIFAYSPESFD----LDAALREWSVR-GDANAKGETP
GVQTLETRQGAGSIALGYLFSR--DFDLKKRHVPQAIVASAATLPYMRSALEQLSLLYSV
ASPVAAHVAAVDYTAED--GLVTDY-ASALS---LAEELGFGLVSSASVH---EAQHMAL
LATLLASV----QP--SLHIYDGVRVGRETSRVIDVLDQDGLSRTYEAVRNTLEDSRSRH
LDAQGKLLELLKSLNGELGTDYGLFEYHGH-AEPVSVLVAFGTVEASLSAQVARSLVKDG
VR-VGVINVRVYRPFVEEEFLRVLPDSVKTVGVLGQVINEQAVQEEGIHSALYDDVLAAV
TFA-G---RAQTPTCFDIKYSRSQRWTVVDAAAAFQRIFDKPLLPTAAAAT--TPL----
--QLFDPTTVQEYTFWDVDTSDCDEAAAVL-GQALAADSANNVT-VSKVHDNLLQGGA--
VRIDIRKSAKILD----APYPVAAADVAYVGDVKLLGDVNVLASVKDNGKVIV----NAP
GIN---NDDL---------EKKLPVAFRQAIAQRGISLFIVDPTATGE---------EFP
ASV-VLQAAFLRVALPSQ-ESLGTKKLASVV-SNPEALETVTKNL-------EKLVRVIE
VPEDWKAAE-------------------------EEASEVQ-------------------
------------------LPVDLSANSFVP-----FAKNE-VEPESLLKDWQTAAKGLVF
KEAYGAKSALRP-DLATKTFTVHVKENRRLTPTTYDRNIFHIEFDLGDS-GLTYDIGEAL
GVHAQNDPVDVQEFIKFYGLNPDDIVEVPSREDFNVLE---NRTVYQALIQNIDIFGRPP
KRFYEALAEFATDEKEKKDLLTLAGPEGAEEFKRRAEVDTITYADVLLEYPSAHP----A
FHDIIRIVSPLKRREYSIASCQKVTPNTVALMIVAVNWVDPRGR--DRFGLSTRYLSRLQ
P------------------------GTPVTVSVKSSVMKLPPKSTQPIIMAGLGTGLAPF
RAFVQHRA--LEKAQGKEIGAVLLYMGSRHQREEYCYGEEWEAYQEAGVITLLGRAF---
---SR-DQPEKIYIQDRMRQTLPEIMQAYIREEGSF-YLCGPTWPVPD-VTAVLEEAIAT
EAKLSG----KKV-DPSKEIEKLKDEERYVLEVY
>XP_016622700_Cladophialophora_bantiana
-----------------------MRLEIPSSNGPAPERDSKTASRASRSLPFGQAPSLSS
VAGPTYVTAQILVQQVAYA-LSDKIFSYSPETFD----LDVAAKSWAEA-QEVNINGYTT
GIQPMQIRNGAGSIALGYMFSK--DFDLKKRHIPQGLLAPTSALKFLRPVLDQLSLLYSV
SNPFVAHVAALDYEGDKDGGLVSDY-VSALS---AAEDLGLALVASQSAY---ETQHMSL
LATLLAHD----VP--TLHVYDGLRIGRETTRVIDILDRSGLSGAYSSILSSISDEDRKH
LNTEGKALRTLRALNDELGTDYRPFEYFGH-EQPEVVLVAFGSVESSLAAQAATVLAQTG
SR-VGAINVRLYRPFAEEQFLKLIPKGVRVIGVLGQVVDSQAVQEAGVHSRLYEDVLAAL
SYGVA---IHDRPEVQELKYARAERWTPSSISCLFQMLLGKAADNHGITT----------
---FLD-NSVQRYTFWNVDDAPSASAATFL-AEALAAESAQNVT-VNTTHDNSIHGGV--
HRVDIRKSPRSLD----AAYPITYANTAVATDARLLEKINVVESVQQGGSVIL----LLP
GVK---DEDV---------EKKLPAAFKKSILEKGISLYLINPVNTALSVE----N-PEL
ESL-MLQVAFVRVALRNS-EELSLQKLATIN-NNLETLKQVAADL-------EKTLRQVE
VSKEWAEV---------------------------EDANTA-------------------
------------------LPTNISPNSLTS-----FDKTE-EEPPSLLRSWQKAAKGLLF
KEAYNVSSALRP-DLPVRTYTVHVKENRRLTPLTYDRNIFHIEFDLGAS-GLKYDIGEAL
GIHAENDHDQVMEFIKWYGLSAEDVVEVASRDDPNIFE---NRTIYQALVQNIDIFGRPP
KKFYEALAEFADDENERKNLLTLAGPEGYKEFQRRAEVDTVTFADVLLEFPSAHP----S
FHDIARIVSPMKRREYSIASCQAVTPTSVALMVVVVNWVDPKGR--DRFGQATKYLSGLK
V------------------------GAPVTVSVKPSVMKLPPNSTQPIIMAGLGTGLAPF
RAFVQHRA--MEKAQGKEIGSVLLYMGSRHQREEYCYGEEWEAYQAAGVITLLGRAF---
---SR-DQPHKIYIQDRMRQTLDDIVKAYIKEQGAF-YLCGPTWPVPD-VTNVLEEAIAR
DAKVNG--V-KKI-DTAREIMKLKDEGRYVLEVY
>XP_008722067_Cladophialophora_carrionii
-----------------------MRLEHPSSNGPAPEANTKVVPSAARNLPFGQSPSLSS
IGGPTYVTAQTLVQQVAYA-LSDKIFSYSPETFD----LDAAAKSWAKT-QEANLNGYTT
GIQSMQIRNGAGSIAMGYMFSK--DFDLKKRHIPQGLLAPSSALPFLRPVLDQLSLLYSV
SNPFVAHLAALDYEGDKNGGLVTDY-VSALA---AAEDLGLALVASQSAY---EVQHMSL
LATLLAQD----VP--SLHIYDGLRVGRDTTRVIDILDKSGLGATYNSILKSISDEDRKH
LSTEGKALKTLRALNDELGTDYKPFEYHGH-EQPEVVLVTFGSVESSLAGQAATALAQSG
SR-VGAINVRLYRPFAEEAFLKLIPKGVRVVGVLGQVPDARAVQEAGFHSQLYEDVLVAA
SYGLA---IHDTPEVRELKYARAETWTPSSISSIFQMLLGKTSTDQGITT----------
---FLD-NSVQRYSFWNIDDAPSASAATYL-AEALATESAQNVT-INATHDNLLQGGV--
HRVDIRKSTKSLD----AAYPITYANTAVVTDVKLLEKVDIPKSVQQTGNIVL----LLP
GVK---DEDV---------EKKLPTRFKKSIAEKGVSLFLVDPSRTAISSE----L-ADL
ESL-IVQAAFLRVALRSF-EETGLQKLASIN-SDLETLEQVAADL-------EKTLRQIE
IPKEWSQLE-------------------------VEQSESV-------------------
------------------LPTNISLNSFAN-----FDKSEVEEPPSVLRSWQKAAKGLLF
KEAYNSSSQLRP-DLSTKTYTVHVKENRRLTPLTYDRNIFHIEFDLGDS-GLKYDIGEAL
GIHAENNHDHVMDFIKWYGLNENDVVEIQSRDNPDIFE---NRTIYQSLMQNVDIFGRPG
KKFYEDLAAFADDETEKKNLLTLAGPEGFKEFQRRAEVDTVTFADILLEFPSAHP----S
FHDIVRLVSPMKRREYSIASCQAVTPTSVALMVVVVNWTDPKGR--DRFGQATKYLSDLR
V------------------------GAPVTVSVKPSVMKLPPLSTQPIIMAGLGTGLAPF
RAFVQHRA--MEKAQGKDIGSVLLYMGSRHQREEYCYGEEWEAYQAAGVITLLGRAF---
---SR-DQPQKIYIQDRMRQTLDSIIKAYIQEDGAF-YLCGPTWPVPD-VTNVLEEAIAR
DAKAKG--VTKKI-DTAREIMKLKDEGRYVLEVY
>XP_016244760_Cladophialophora_immunda
-----------------------MRLELPSSNGPAPEGDSKMASRASRNLPFGQAPPLSS
VAGPTYVTAQILVQQVAYA-LSDKIFSYSPETFD----LDVAAKSWAEA-QEANINGYTT
GVQAMQIRNGAGSIALGYMFSK--DFDLKKRHIPQGLLAPTSALKYLRPVLDQLSLLYSV
SNPFVAHVAALDYEGDKNGGLVSDY-VSALS---AAEDLGLALVASQSAY---ETQHMSL
LATLLAHD----LP--TLHVYDGLRVGRETTRVIDILDKSGLGSTYSSILASISDENRKH
LSAEGKVLRTLRALNDELGTDYKPFEYFGH-EQPEVVLVSFGSVESSLAAQAASVLAQTG
SR-VGAINVRLYRPFAEEQFLKLIPKGVRVIGVLGQVVDSQAVQEAGVHSRLYEDVLAAV
SYGVT---THDHPEVQELKYARAERWTPSSISSLFQMLLGKAADDQGITT----------
---FLD-NSVQRYTFWNIDDAPSASAATYL-AEALATESAQNVT-VNTTHDNSIQGGI--
HRVDIRKSPRSLD----AAYPVTYANTAVVTDVKLLEQIDVVQSVQQGGSIIL----LLP
GVK---DEDV---------EKKLPAAFKRSIAAKGVHLYLINPANTALSAE----T-PEF
ESL-ILQVAFVRVALRKS-EEIGLQKLATIH-NDLETLKQVAADL-------EKTLRQIE
VPKEWAEL---------------------------EDAKST-------------------
------------------LPTNISPNSLIS-----FDKTE-EEPPSLLRSWQKAAKGLLF
KEAYNASSLLRP-DLPVKTYTVHVKENRRLTPLTYDRNIFHIEFDLGSS-GLKYDIGEAL
GIHAENDHDQVMEFIKWYGLNAEDVVEVASRDDPSVFE---NRTIYQALMQNVDIFGRPP
KKFYEALAEFADDENEKKNLLTLAGPEGYKEFQRRAEVDTVTFADVLLEFPSAHP----S
FHDIARIVSPMKRREYSIASCQAVTPTSVALMVVVVNWVDPKGR--DRFGQATKYLSALR
V------------------------GAPVTVSVKPSVMKLPPKSTQPIIMAGLGTGLAPF
RAFVQHRA--MEKAQGKDIGSVLLYMGSRHQREEYCYGEEWEAYQAAGVITLLGRAF---
---SR-DQPHKIYIQDRMRQTLDDIVEAYIKQDGAF-YLCGPTWPVPD-VTNVLEEAIAK
DAKANG--V-KKI-DTAREIMKLKDEGRYVLEVY
>XP_007742576_Cladophialophora_psammophila
-----------------------------------------MASRASRNLSCGQAPSLSS
VAGPTYVTAQILVQQVAYA-LSDKIFSYSPETFD----LDVAAKSWAEA-QEVNINGYTT
GIQPMQIRNGAGSIALGYMFSK--DFDLKKRHIPQGLLAPTSALKFLRPVLDQLSLLYSV
SNPFVAHVAALDYEGDKDGGLVSDY-VSALS---TAEDLGLALVASQSAY---ETQHMSL
LATLLAHD----VP--TLHVYDGLRIGRETTRVIDILDRSGLSSAYSSILSSISDEGRKH
LNTEGKALRTLRALNDELGTDYRPFEYFGH-EQPEVVLVAFGSVESSLAAQAATVLAQTG
SR-VGTINVRLYRPFAEEQFLKLIPKGVRVVGVLGQVVDSQAVQEAGVHSRLYEDVLAAI
SYGVS---THDRPEIQELKYARAERWTPSSISSLFQMLLGKAADNQGITT----------
---FLD-NSVHRYTFWNVDHAPSASAATSL-AEALAAESAQNVT-VNTTHDNSIHGGV--
HRVDIRQSPRSLD----AAYPITYANTAVATDAMLLEKINVVESVQQGGSIIL----LLP
GVK---DEDV---------EKKLPAAFKKSILEKGISLYLINPVNTALSVE----N-PEL
ESL-MLQVAFVRVALRNS-EELSLQKLATIN-NNLETLKQVAADL-------EKTLRKVE
VPKEWAEV---------------------------EDANTA-------------------
------------------LPTNISPNSLTS-----FDKTE-EEPPSLLRTWQKAAKGLLF
KEAYNASSALRP-DLPVRTYTVHVKENRRLTPLTYDRNIFHIEFDLGAS-GLKYDIGEAL
GIHAENDHDQVMEFIQWYGLNAEDVVEVASRDDSNVFE---NRTIYQALLQNVDIFGRPP
KKFYEALAEFADDENEKKNLLTLAGPEGYKEFQRRAEVDTVTFADVLLEFPSAHP----S
FHDIARIVSPMKRREYSIASCQAVTPTSVALMVVVVNWVDPKGR--DRFGQATKYLSGLK
V------------------------GAPVTVSVKPSVMKLPPKSTQPIIMAGLGTGLAPF
RAFVQHRA--MEKAQGKEIGSVLLYMGSRHQREEYCYGEEWEAYQAAGVITLLGRAF---
---SR-DQPHKIYIQDRMRQTLDDIVEAYIKDQGAF-YLCGPTWPVPD-VTNVLEEAIAR
DAKANG--V-KKI-DTAREIMKLKDEGRYVLEVY
>XP_018698660_Fonsecaea_erecta
-----------------------MRLELPSSSGPAPEGDSKVAFRASRNLPFGQAPSLSS
VAGPTYVTAQILVQQVAYA-LSDKIFSYSPETFD----LDVAAKSWAEA-QEANINGYTT
GVQPMQIRNGAGTIALGYMFSR--DFDLKKRHIPQGLLAPTSALKFLRPVLDQLSLLYSV
SNPFVAHVAALDYEGDKNGGLVTDY-VSALS---AAEDLGLALVASQSAY---ETQHMSL
LATLLAHD----LP--TLHVYDGLRIGRETTRVIDILDKSGLGSAYSSILASISDEDRKH
LNAEGRVLRTLRALNDELGTDYKPFEYFGH-EQPEVVLVAFGSVESSLAAQAASVLAQTG
SR-VGAINVRLYRPFAEEQFLKLIPKSVRVIGVLGQVVDSQAVQEAGVHSRLYEDVLAAV
SYGTA---IHGHPEVQELKYARAERWTPSSISPLFQMLLGKAADDQGITT----------
---FLD-NSVQRYTFWNIDDAPSAPAATYL-AEALATESSQNVT-VNTTHDNSIQGGI--
HRVDIRKSPRSLD----AAYPITYANTAVVTDVKLLEQIDVVQSVQQGGAIIL----LLP
GVK---DEDV---------EKKLPAAFKKSVAEKSIHLYLINPANTALSTE----N-PEL
ESL-ILQVAFIRITQRNSAEEASLQKLATTN-NDLETLKQVAADL-------EKTLRGIE
VPKEWAEL---------------------------EEDKSG-------------------
------------------LPTNISPNSLTS-----FDKTE-EEPPSLLRSWQKAAKGLLF
KEAYNASSVLRP-DLPVKTYTVHVKENRRLTPLTYDRNIFHIEFDLGSS-GLKYDIGEAL
GIHAENDHDQVMEFIKWYGLNAEDVVEVASRDDPSVFE---NRTIYQALMQNIDIFGRPP
KKFYEALADFADDENEKKNLLTLAGPEGFKEFQRRAEVDTVTYADVLLEFPSAHP----S
FHDIARIVSPMKRREYSIASCQAVTPTSVALMVVVVNWVDPKGR--DRFGQATKYLSALK
V------------------------GAPVTVSVKPSVMKLPPKSTQPIIMAGLGTGLAPF
RAFVQHRA--MEKAQGKDIGSVLLYMGSRHQREEYCYGEEWEAYQAAGVITLLGRAF---
---SR-DQPHKIYIQDRMRQTLDDIVQAYIKEDGAF-YLCGPTWPVPD-VTNVLEEAIAK
DAKANG--VTKKI-DTAREIMKLKDEGRYVLEVY
>XP_022515579_Fonsecaea_monophora
-----------------------MRLELPSSNGPAPGSDSKTASRASRNLPFGQAPSLSS
VAGPTYVTAQILVQQVAYA-LSDKIFSYSPETFD----LDVAAKSWAEA-QEANINGYTT
GVQQMQIRNGAGSIALGYMFSK--DFDLKKRHIPQGLLAPTSALKFLRPVLDQLSLLYSV
SNPFVAHVAALDYEGDKNGGLVSDY-VSALS---AAEDLGLALVASQSAY---ETQHMSL
LATLLAQD----LP--TLHVYDGLRIGRETTRVIDILDKSGLGSAYNSILASISDEDRKH
LNAEGKALKTLRALNDELGTDYKPFEYFGH-ENPEVVLVTFGSVESSLAAQAASVLAQTG
SR-VGAINVRLYRPFAEEQFLKLIPRGVRTVGVLGQVTDSQAVQETGVHSRLYEDVLAAV
SYGVG---LHDRPEVQELKYARAERWTPSSIASLFQMLLGKAADNQGITT----------
---FLD-NSVQRYTFWNIDDAAAASAASYL-AEALATESAQNVT-VNTTHDNSIQGGI--
HRVDIRKSPRSLD----AAYPITYANTAVVTDVKLLEHIDVVQSVQQGGSIIL----LLP
GVK---DEDV---------EKKLPAAFKRLIAEKGINLYLINPANSALPTE----N-PEL
ESL-ILEAAFVRVALRNS-EETGLQKLATIH-SDLETLKQVAADL-------EKTLRQVE
VPKEWAEVE--------------------------EEEKAA-------------------
------------------LPTNISPNSLTS-----FDKAE-EEPPSLLRSWQKAAKGLLF
KEAYNASNVLRP-DLPVKTFTVHVKENRRLTPLTYDRNIFHIEFDLGSS-GLKYDIGEAL
GIHAENDHDQVMDFIKWYGLNAEDVVEVASRDDPSIFE---NRTIYQALMQNVDIFGRPP
KKFYEALAEFADDENEKKNLLTLAGPEGFKEFQRRAEVDTVTYADVLLEFPSAHP----S
FHDIARIVSPMKRREYSIASCQAVTPTSVALMVVVVNWVDPKGR--DRFGQATKYLSSLK
V------------------------GAPVTVSVKPSVMKLPPKSTQPIIMAGLGTGLAPF
RAFVQHRA--MEKAQGKEIGSVLLYMGSRHQREEYCYGEEWEAYQAAGVITLLGRAF---
---SR-DQPHKIYIQDRMRETLDDIVKAYIKEDGAF-YLCGPTWPVPD-VTNVLEEAIAK
DAKANG--VAKKV-DTSREIMKLKDEGRYVLEVY
>XP_016627525_Fonsecaea_multimorphosa
-----------------------MRLELPSSNGPAPERDSKMASRASRNLPFGQAPSLSS
IAGPTYVTAQILVQQVAYA-LSDKIFSYSPETFD----LDIAAKSWTQA-QEANINGYTT
GVQPMQIRNGAGSIALGYMFSK--DFDLKKRHIPQGLLAPTSALKFLRPVLDQLSLLYSV
SNPFVAHVAALDYEGDKNGGLVSDY-VSALS---AAEDLGLALVASQSAY---ETQHMSL
LATLLAHD----LP--TLHVYDGLRIGRETTRVIDILDKSGLGSAYSSILSSIADEDRKN
LNTEGRALRTLRALNDELGTDYRPFEYFGH-EQPEVVLVAFGSVETSLAAQAASVLAQTG
SR-VGAINVRLYRPFAEEQFLKLIPKGVRVIGVLGQVVDSQAVQEAGVHSQLYEDVLAAV
SYGMP---SHGHPEVQELKYARAERWTPSSISSLFQMLLGKAADDQGITT----------
---FLD-NSVQRYTFWNIDDAPSASAATYL-AEALATESAQNVT-VNTTHDNSIQGGI--
HRVDIRKSPRSLD----AAYPITYANTAVVTDVKLLEQINVVRSVQQGGSIIV----LLP
GVK---DEDV---------EKKLPAVFKKSIAEKGIHLYLINSNNTALSTE----N-PEL
ESL-ILQVAFLRVALRNS-EETGLQKLATIN-NDLETLKQVAADL-------EKTLRQIE
VPKEWAEL---------------------------EEAKSA-------------------
------------------LPTNISPNSLTS-----FDKTE-EEPPSLLRSWQKAAKGLLF
KEAYNASSVLRP-DLPVKTYTVHVKENRRLTPLTYDRNIFHIEFDLGSS-GLKYDIGEAL
GIHAENDHDQVMEFIKWYGLNAEDVVEVASRDDPNVFE---NRTIYQALMQNIDIFGRPP
KKFYEALADFADDETEKKNLLTLAGPEGYKEFQRRAEVDTVTFADVLLEFPSAHP----S
FHDVARIVSPMKRREYSIASCQAVTPTSVALMVVVVNWTDPKGR--DRFGQATKYLSALK
V------------------------GAAVTVSVKPSVMKLPPKSTQPIIMAGLGTGLAPF
RAFVQHRA--MEKAQGKEIGSVLLYMGSRHQREEYCYGEEWEAYQAAGVITLLGRAF---
---SR-DQPHKIYIQDRMRQTLDDIVKAYIKEDGAF-YLCGPTWPVPD-VTNVLEEAIAK
DAKANG--V-KKI-DTAREIMKLKDEGRYVLEVY
>XP_022498041_Fonsecaea_nubica
-----------------------MRLELPSSNGPAPGSDSKTASRASRNLPFGQAPSLSS
VAGPTYVTAQILVQQVAYA-LSDKIFSYSPETFD----LDVAAKSWAEA-QEANINGYTT
GVHQMQIRNGAGSIALGYMFSK--DFDLKKRHIPQGLLAPTSALEFLRPVLDQLSLLYSV
SNPFVAHVAALDYEGDKNGGLVSDY-VSALS---AAEDLGLALVASQSAY---ETQHMSL
LATLLAQD----LP--TLHVYDGLRIGRETTRVIDILDKSGLGSAYTSILASISDEDRKH
LNAEGKALKTLRALNDELGTDYKPFEYFGH-ENPEVVLVTFGSVESSLAAQAASVLAQTG
SR-VGAINVRLYRPFAEEQFLKLIPRGVRTVGVLGQVTDSQAVQEAGVHSRLYEDVLAAV
SYGVG---LHDRPEVQELKYARAERWTPASIASLFQMLLGKAADNQGITT----------
---FLD-NSVQRYTFWNIDDAAAASAASYL-AEALATESAQNVT-VNTTHDNSIQGGI--
HRVDIRKSPRSLD----AAYPITYANTAVVTDVKLLEHIDVVQSVQQGGSIIL----LLP
GVK---DEDV---------EKKLPAAFKKLIAEKGINLYLINAANTALPTE----N-PEL
ESL-IVEAAFVRVALRNS-EETGLQKLATIH-SDLETLKQVAADL-------EKTLRQVE
VPKEWAEVE--------------------------EEEKAA-------------------
------------------LPTNISPNSLTS-----FDKAE-EEPPSLLRSWQKAAKGLLF
KEAYNASNVLRP-DLPVKTFTVHVKENRRLTPLTYDRNIFHIEFDLGSS-GLKYDIGEAL
GIHAENDHDQVMEFIKWYGLNAEDVVEVASRDDPSIFE---NRTIYQALMQNVDIFGRPP
KKFYEALAEFADDENEKKNLLTLAGPEGFKEFQRRAEVDTVTFADVLLEFPSAHP----S
FHDIARIVSPMKRREYSIASCQAVTPTSVALMVVVVNWVDPKGR--DRFGQATKYLSSLK
V------------------------GAPVTVSVKPSVMKLPPKSTQPIIMAGLGTGLAPF
RAFVQHRA--MEKAQGKEIGSVLLYMGSRHQREEYCYGEEWEAYQAAGVITLLGRAF---
---SR-DQPHKIYIQDRMRETLDDIVKAYIKEDGAF-YLCGPTWPVPD-VTNVLEEAIAK
DAKASG--VAKKV-DTTREIMKLKDEGRYVLEVY
>XP_013282164_Fonsecaea_pedrosoi
-----------------------MRLELPSSNGPAPGSDSKTAPRASRNLPFGQAPSLSS
VAGPTYVTAQILVQQVAYA-LSDKIFSYSPETFD----LDVAAKSWAEA-QEANINGYTT
GVQQMQIRNGAGSIALGYMFSK--DFNLKKRHIPQGLLAPTSALKFLRPVLDQLSLLYSV
SNPFVAHVAALDYEGDKNGGLVSDY-VSALS---AAEDLGLALVASQSAY---ETQHMSL
LATLLAQD----LP--TLHVYDGLRIGRETTRVIDILDKSGLGSAYNSILASISDEDRKH
LNAEGKALKTLRALNDELGTDYKPFEYFGH-ENPEVVLVTFGSVESSLAAQAASVLAQTG
SR-VGAINVRLYRPFAEEQFLKLIPRGVRTVGVLGQVTDSQAVQETGVHSRLYEDVLAAV
SYGVG---LHDRPEVQELKYARAERWTPSSIASLFQMLLGKAADNQGITT----------
---FLD-NSVQRYTFWNIDDAAAASAASYL-AEALATESAQNVT-VNTTHDNSIQGGI--
HRVDIRKSPRSLD----AAYPITYANTAVVTDVKLLEHIDVVQSVQQGGSIIL----LLP
GVK---DEDV---------EKKLPAAFKRLIAEKGINLYLINPANTALPTE----N-PEL
ESL-ILEAAFVRVALRNS-EETGLQKLATIH-SDLETLKQVAADL-------EKTLRQVE
VPKEWAEVE--------------------------EEEKAA-------------------
------------------LPTNISPNSLTS-----FDKAE-EEPPSLLRSWQKAAKGLLF
KEAYNASNVLRP-DLPVKTFTVHVKENRRLTPLTYDRNIFHIEFDLGSS-GLKYDIGEAL
GIHAENDHDQVMDFIKWYGLNAEDVVEVASRDDPSIFE---NRTIYQALMQNVDIFGRPP
KKFYEALAEFADDENEKKNLLTLAGPEGFKEFQRRAEVDTVTFADVLLEFPSAHP----S
FHDIARIVSPMKRREYSIASCQAVTPTSVALMVVVVNWVDPKGR--DRFGQATKYLSSLK
V------------------------GAPVTVSVKPSVMKLPPKSTQPIIMAGLGTGLAPF
RAFVQHRA--MEKAQGKEIGSVLLYMGSRHQREEYCYGEEWEAYQAAGVITLLGRAF---
---SR-DQPHKIYIQDRMRETLDDIVKAYIKEDGAF-YLCGPTWPVPD-VTNVLEEAIAK
DAKANG--VAKKV-DTSREIMKLKDEGRYVLEVY
>XP_007752636_Cladophialophora_yegresii
-----------------------MRLEQPSSGGPAPEANTKVAPSATRNLPFGQSPPLSS
IGGPTYVTAQTLVQQVVYS-LSDKVFSYSPETFD----LDAAAKSWAKT-QEANVNGYTT
DIQSMQIRNGAGSIAMGYMFSK--DFDLKKRHIPQGLLAPSSALPFLRPVLDQLSLLYSV
SNPFVAHVAALDYEGDKNGGLVTDY-VSALA---AAEDLGLALVASQSAY---EVQHMSL
LATLLAQD----VP--SLHIYDGLRVGRDTTRVIDILDKSGLGAAYNSILKSISDEDRKH
LSTEGKALKTLRALNDELGTDYKPFEYHGH-EQPEVVLVTFGSVESSLAGQAATALAQSG
SR-VGAINVRLYRPFAEEAFLKLIPKGVRVVGVLGQVPDARAVQEAGFHSQLYEDVLVAA
SYGLA---IHETPEVRELKYARAETWTPSSISSTFQMLLGKTADDQGITT----------
---FLD-NSVQRYSFWNIDDAPSASVATYL-AEALATESAQNVT-VNTTYDNLMQGGV--
HRVDIRKSTKSLD----AAYPITYANTAVVVDVKLLEKVDILKSVQQSGNIIL----LLP
GVK---DEDV---------EKKLPTAFKKGIAEKGISLFLVDPSRTALSSD----I-ADL
ESL-IVQAAFLRVGLRSS-EETGLQKLASVN-SDLETLEQVAADL-------EKTLRQIE
VPKEWSEWA-------------------------AEQPLSA-------------------
------------------LPTNISSNSFAN-----FDKSEVEEPPSVLRSWQKAAKGLLF
KEAYNSSSQLRP-DLSTKTYTVHVKENRRLTPLTYDRNIFHIEFDLGDS-GLKYDIGEAL
GIHAENNHDHVMDFIRWYGLNEDDVVEVQSRDNPDIFE---NRTIYQSLMQNVDIFGRPG
KKFYEDLAAFADDETERKNLLTLAGPEGFKEFQRRAEVDTVTYADVLLEFPSAHP----N
FHDIVRIVAPMKRREYSIASCQAVTPTSVALMVVVVNWTDPKGR--DRFGQATKYLSDLR
V------------------------GASVTVSVKPSVMKLPPLSTQPIIMAGLGTGLAPF
RAFVQHRA--LEKAQGKEIGSVLLYMGSRHQREEYCYGEEWEAYQAAGVITLLGRAF---
---SR-DQPQKIYIQDRMRQTLDSIVKAYIQEDGAF-YLCGPTWPVPD-VTNVLEEAIAR
DAKAKG--VTKKV-DTAREIMKLKDEGRYVLEVY
>XP_016236125_Exophiala_spinifera
-----------------------------------------MA-S-SHSQSFGQSPPLAS
VAGPTYLTAQTLVQQVAYT-LSDKIFSYSPETFD----LDVAARAWAEA-QETNANGYRT
AVQSMQIRNGAGSIALGYMFSK--DFDLKKRHIPQGLIAPSSALTFLRPVLDQLSLLYSV
SNPFVAHIAALDYEGDNDGGLVSDY-ATALS---TAEDLGFGLVASQSAH---EAQHMSL
LATLLAQD----IP--TLHVYDGQRVGRETTRVIDILDKSGLAAAYRAVLSAVPEEDRKH
MSPEGRALKTLKALNEELGTDYKAFEYSGH-EQPEVVLVTFGSVESSLASQAAATLAQSG
SR-VGAINVRLYRPFAEDKFLKLLPSSVRVVGVLGQVADAQAVQEAGSRSQLFEDVLASV
SYGSS---VHNAPEVREVKYARAERWTPSSISATFQRLLGKSPDDQGLTT----------
---FLD-ESVQQYTFWNVDGAPSTAAASFL-AQALAKDSAQNVT-INTTHDNLLQGGS--
HRIDIRKGSMTVD----AAYPVAAANTIVVSDAKLLEKLDVLKSVQGGGNVIV----LLP
GVK---DEDV---------EKKLPISFKKSVAEDAINLYLINTANTGLDAE----N-AEL
ETL-TVQTAFLRVALGKS-EEIGLQKLASIT-GDAKSLQQVATDL-------DHTLRKIE
VPKEWTELE-------------------------VE-SKEN-------------------
------------------LPTDIQSNSFAP-----YDKTE-EEPPSVLRSWQKAAKGLLF
KEAYQTANTLRP-ELPTKTFTVHVKENRRLTPVTYERNIFHIEFDLGTS-GLKYDIGEAL
GVHAENDHDQVMEFIQWYGLNAEDVVEVASRDDPSIFE---NRTIYQALMQNVDIFGRPP
KKFYEALAEFADDENEKKNLLTLAGPEGFKEFQRRAEVDTVTFADVLLEFPSAHP----S
FHDIVRIVQPMKRREYSIASCQAVTPTSVALMIVVVNWVDPKGR--DRFGQATKYLSNLK
V------------------------GSPVTVSVKPSVMKLPPKSTQPIIMAGLGTGLAPF
RAFVQHRA--MEKAQGKEIGSVLLYMGSRHQREEYCYGEEWEAYQAAGVITLLGRAF---
---SR-DQPQKIYIQDRMRETLDDITQAYIKEEGAF-YLCGPTWPVPD-VTNVLEEAITK
NAKAAG--A-KKV-DSAREIMKLKDEGRYVLEVY
>XP_016265347_Exophiala_oligosperma
-----------------------------------------MA-S-SNRQSFGQSPPLAS
VAGPTYLTAQTLVQQVAYT-LSDKIFSYSPETFD----LDVAARAWAEA-QETNANGYRT
AVQSMQIRNGAGSIALGYMFSK--DFDLKKRHIPQGLIAPSSALTFLRPVLDQLSLLYSV
SNPFVAHIAALDYEGEQDGGLVSDY-ATALS---TAEDLGLGLVASQSAH---EAQHMSL
LATLLAQD----LP--TLHVYDGQRVGRETTRVIDILDKSGLAAAYRAVLNAVPAEDRKH
MTSEGRALKTLKALNEELGTDYKPFEYSGH-EQPEVVLVTFGSVESSLASQAAASLARSG
SR-VGAINVRLYRPFAEDKFLKLLPSSVRVVGVLGQVADAQAVQEAGSHSQLFEDVLASV
SYGSS---FHDVPEVREVKYARAERWTPSSISATFQRLLGKTPDDQGLAS----------
---SLD-DSVQQYTFWNVDDAPSAAAASFL-AQALAKDSAQNVT-VNTTHDNLLQGGA--
HRIDIRKGSMTVD----AAYPVTAANTIVVSDVKLLEKVDVLNSVQSGGNVIL----LLP
GIK---DEDV---------EKKLPTSFKKSVAGNALNLYLINSANTGLNTE----D-AEL
ETL-TVQTAFLRVALGKS-EEIGLQKLATIN-SDVKTLEQVAADL-------EHTLRKIE
VPKEWTELE-------------------------AE-IRES-------------------
------------------LATDILSNSFAP-----FDKTE-EEPPSVLRSWQKAAKGLLF
KEAYQTANTLRP-ELPTKTFTVRVKENRRLTPITYERNIFHIEFDLGTS-GLKYDIGEAL
GVHAENDHDQVMNFIKWYDLNAEDVVEVASRDDPSIFE---NRTIYQALMQNVDIFGRPP
KKFYEALAEFADDENEKKNLLTLAGPEGFKEFQRRAEVDTVTFADVLLEFPSAHP----S
FHDIVRIVQPMKRREYSIASCQAVTPTSVALMVVVVNWVDPKGR--DRFGQATKYLSNLK
V------------------------GAPVTVSVKPSVMKLPPKSTQPIIMAGLGTGLAPF
RAFVQHRA--MEKAQGKEIGSVLLYMGSRHQREEYCYGEEWEAYQAAGVITLLGRAF---
---SR-DQPQKIYIQDRMRETLDDITQAYIKEEGAF-YLCGPTWPVPD-VTNVLEEAITK
DAKAAG--A-KKV-DSAREIMKLKDDGRYVLEVY
>XP_013310373_Exophiala_xenobiotica
-----------------------------------------MA-S-SQSQSFGQSPPLSS
VAGPTYVTAQTLVQQVAYT-LSDKIFSYSPETFD----LDIAARAWAEA-QETNANGYKT
AVQSMQIRNGAGSIALGYMFSK--DFDLKKRHIPQGLLAPSSALTFLRPVLDQLSLLYSV
SNPFVAHIAALDYEGEKNGELVSDY-ASALS---TAEDLGLGLVASQSAH---EAQHMSL
LATLLARD----LP--TLHVYDGLRVGRDTTRVIDILDKSGLGAAYQSVLESISDEDRKH
LSPEGKALKTLRALNEELGTDYKAFEYFGH-EQPEVVLVAFGSVESSLAAQAATALARSG
NR-IGTINVRLYRPFAEEQFLHLLPIGVRVVGVLGQVLDAQAVQDAGLHSQLYEDVLASV
SYGTS---IQNTPEVRELKYARAERWTPSSISATFQMLLGKPADDQGVTT----------
---FLD-DSVQQYTFWNADDAPSASAATYL-AQALAKDSAQNVT-VNTTHDNLLQGGS--
YRIEIRKSPKTID----ASYPISSANTAVVTDVKLLEKVDVLKSVSKGGNLLL----LLP
GVK---DEDV---------EKKLPAAFKKSVAETGVGLYLINPGNTALNTE----NSSEL
ESL-MLQTAFLRVALGKS-EEIGLQKLATIN-SDIKLLEEVASDL-------EKTLRQIE
VPKEWAEVE-------------------------VEPTKEA-------------------
------------------LPTDMLSNSFVS-----FDKTE-EEPPSVLRSWQKAAKGLLF
KEAYSTENALRP-ELPTKTFTVHVKENRRLTPVTYERNIFHIEFDLGTS-GLKYDIGEAL
GVHAENDHDQVMDFIRWYGLNHEDVVEVASREDPAIFE---NRTVYQALLQNVDIFGRPQ
KKFYEALADFADDENEKKVLLTLAGPEGFKEFQRRAEVDTVTFADILLEFPSAHP----S
FHEIVRIVPPMKRREYSIASCQAVTPTSVALMVVVVNWVDPKGR--DRFGQATKYLSSLK
V------------------------GTSVTVSVKPSVMKLPPKSTQPIIMAGLGTGLAPF
RAFVQHRA--MEKAQGKEIGAVLLYMGSRHQREEYCYGEEWEAYQAAGVITLLGRAF---
---SR-DQPQKIYIQDRMRQTLDDITKAYIKEEGAF-YLCGPTWPVPD-VTNVLEEAIAK
EAKASG--A-KKV-DPSREIMKLKDEGRYVLEVY
>XP_007719574_Capronia_coronata
-----------------------------------------MAPQSSKSLPFGQPPAFSS
VAGPSYVTAQTLVQQVAYS-LSDKIFSYSPETFD----LDVAAKTWNEA-EETNVNGYKT
GVQSMQIRNGAGSIALGYMFSK--DFDLKKRHIPQGLLASSSALQFLRPVLDQLSLLYSV
SNPLVAHVAALDYDGGKTSGLVSDY-ISALS---AAEDLGFGLVSTLSAH---EAQHMSL
FATLLARD----LP--MFHVYDGLRIGRDTTRVIDVLDKSGLGSTYKTVLDSVTDEDRKH
LSIEGKALKTLRALNEELGTDYKPFEYSGH-EQPEVILVSFGSVESSLAAQAAAALAKSG
NR-VGAINVRLYRPFAEEQFLKLIPDGVRVVGVLGQVADAQAVQESGVRSQLFTDVLASI
SYGSS---IRHTPEVRELKYPRAEVWAPSSISALFQMLLGKPASDQGITT----------
---FLD-DSVQQYTFWNVDDAPSASAAAYL-AEALAKDSAQNVT-VHTTHDNLVQGGS--
HRIDIRKSPKSLD----AAYPITAADTAVVTDVKLLEKVDVVKSIKQGGRIVL----LLP
GVK---DEDV---------EKKLPAAFKKAVAENQIALYLIDPTSTALAVE----N-PEL
ESL-ILQTAFLRVALGKS-EDVGLQKLAATNSSDIHGLEQVAADL-------DKTLRQIE
VPNDWAELE-------------------------VD-AKQT-------------------
------------------LPVDLAPSSFSA-----FDKTE-EEPPSKLRNWQKAAKGFLF
KEAYNTTNSLRP-DLPTKTFTVHVKENRRLTPVTYDRNIFHIEFDLGTS-GLKYDIGEAL
GIHAENDHAEVMEFINWYGLNPDDVVEVASREDPEVFE---NRTIYQALKQNVDIFGRPP
KKFYEALADFATDETEKKNLLTLAGPEGFKEFQRRAEVDTVTYADVLLEFPSARP----S
FHELVRIVAPMKRREYSIASCQAVSPNLVALMIVVVNWVDPKGR--DRFGQATKYLSALK
V------------------------GAPVTVSVKPSVMKLPPKSTQPIIMAGLGTGLAPF
RAFVQHRA--MEKAQGKEIGSVLLYMGSRHQREEYCYGEEWEAYQAAGVITLLGRAF---
---SR-DQPQKIYIQDRMRQTIDDIVKAYIQEDGAF-YLCGPTWPVPD-VTDVLEEAIAR
NARDSG--V-KKI-DPAREIMKLKDEGRYVLEVY
>XP_007730735_Capronia_epimyces
-----------------------------------------MAPQSSKSLPFGRPPSLSS
VAGPTYVTAQTLIQQVAFS-LSDKIFSYSPETFD----LDVAAKAWNEA-EETNINGYKT
GVQSMQIRNGAGSIALGYIFSK--DFDLKKRHIPQGLLTSSSALQFLRPVLDQLSLLYSV
SNPFVAHVAALDYDGARDGGLVSDY-VSALS---AAEDLGFGLVSTLSAH---EAQHMSL
FATLLAQD----LP--TLHVYDGLRIGRDTTRVIDILDKSGLGSAYKSVLESIAGEDRKY
LSIEGKALKTLRALNEELGTDYKPFEYAGH-EQPDVILVSFGSVESSLAAQAASALAKSG
NR-VGAINVRLYRPFAEEQFLKLVPHGVRVVGVLGQVPDAQAVQESGVHSHLFEDVLASI
SYGAS---FRNIPEIRELKYARAEVWTPSSISATFQGLLGKAANDQGVTT----------
---FLD-TSVQQYTFWNVDGAPSASAAAHL-AEALAKDSAQNVT-VHTSNDNLVQGGS--
HRIDIRKSPKSLD----ASYPITSANTAVVTDVKLLEKINVVESIKPGSSIIL----LLP
GVK---DEDV---------EKKLPAAFKKALAANHIALYLINSTNTALTIE----N-PEL
ESL-ILQAAFIRVALGKS-EELGLQKLATSNSSDIRTIEQVAADL-------EKTLRQIE
VPKEWAELE-------------------------VD-TKEV-------------------
------------------LPTDLTPNSFSA-----FDKTE-EEPPSKLRNWQKAAKGIIF
KEAYNTSNPLRP-DLPTKTFTVHVKENRRLTPVTYERNIFHIEFDLGTS-GLKYDIGEAL
GIHAENDHDEVVEFIKWYGLNSEDIVEIASREDPAVFE---NRTVYQALMQNVDIFGRPP
KKFYEALADFATDETEKKNLLTLAGPEGFQEFQRRAEVDTVTYADVLLEFPSARP----S
FHDLVRIVSPMKRREYSIASCQAVTPTSVALMIVVVNWVDPKGR--DRFGQATKYLSALK
V------------------------GAPVTVSVKPSVMKLPPKSTQPIIMAGLGTGLAPF
RAFVQHRA--MEKAQGKEIGSVLLYMGSRHQREEYCYGEEWEAYQAAGVITLLGRAF---
---SR-DQPQKIYIQDRMRQTIDDILQAYIKEDGAF-YLCGPTWPVPD-VTDVLEEAIAR
HAKDNG--V-KKI-DTAREIMKLKDEGRYVLEVY
>XP_009158338_Exophiala_dermatitidis
-----------------------------------------MAPQ-SKSLPLGQTPQLSS
VAGPTYVTGQTLVQQVTYS-LSDKIFSYSPETFD----LDVAAKAWSDA-QESNVNGYTT
GVQSMQIRNGAGSIALGYMFSK--DFDLKKRHIPQGLLAPSSALRFLRPVLDQLSLLYSV
SNPFVAHVAALDYDGDKNGGLVTDY-ASALS---TAEDLGFGLVSTQSAH---EAQHMSL
LATLLAHD----LP--TLHVYDGLRIGRDTTRVIDVLDRAGLGNAYQSVMKSISDEDRKH
LSIEGKALRTLRALNEELGTDYKPFEYHGH-EQPEAVLVTFGSVESSLAAQVATALAKSG
NR-VGAINVRLYRPFAEEQFLKLIPNGIRTLGVLGQVADAQAVQEAGVHSQLFEDVLATI
AYGAS---IHNTPEVRELKYARAEAWTPSSIASTFQMLLGKGGDEQPITT----------
---FLE-ESVQQYTFWTVDDAPSASAAAHL-AEALAKDSAQNVT-VHTTHDNLVQGGA--
HRTDIRKSPKSLD----AAYPIAAADTAVVTDVKLLEKINVVKSIKSGGKIIL----VLP
GVK---DEDV---------EKKLPAAFKKAVAEDHISLYLIDPASTALSTE----T-PDL
ESL-ILETAFLRVVLGKA-EEVGLQKLAASN-SDIKTLEQVAADL-------DKTLRQIV
VPEDWTELE-------------------------VD-AKES-------------------
------------------LPEDLRPNSFST-----FDKTE-EEPPSKLRSWQKAAKGFLF
KEAYNTSNSLRP-DLPTKTFTVHVKENRRLTPATYDRNIFHIEFDLGTS-GLKYDIGEAL
GIHAENDHDHVMDFIKWYGLNPEDVVEVSSREDPAVFE---NRTIYQALKQNVDIFGRPP
KKFYEALADFATDENEKKNLLTLAGPEGYKEFQRRAEVDTVTYADVLLEFPSAHP----S
FHDLVRIVSPMKRREYSIASCQAVTPNSVALMIVAVNWVDPKGR--DRFGQATKYLSALK
P------------------------GAPVTVSVKPSVMKLPPKSTQPIIMAGLGTGLAPF
RAFVQHRA--MEKAQGKEIGSVLLYMGSRHQREEYCYGEEWEAYQAAGVITLLGRAF---
---SR-DQPQKIYIQDRMRQTMDDIVKAYIKEDGAF-YLCGPTWPVPD-VTNVLEEAIAQ
DARDNG--V-KKV-DTAREIMKLKDAGRYVLEVY
>XP_013262169_Exophiala_aquamarina
-----------------------------------------MAPVHSNSLPFGQTPPLAS
ISGPTYVTAQTLVQQVAYT-LSDKVFSYSPESFD----LDVAAKAWSDA-RETNANGYET
AIQSMQLRSGAGSIALGYMFSK--DFDLKKRHIPQGLLASSAALSFLRPALDQLSLLYSV
SNPFVAHVAALDYDGAKDGGLVSDY-VSALS---TAEDLGLGLVSTLSAY---EAQHMSL
LATLLAQD----LP--TLHIYDGLRTARDTTRVIDILDKSGLAATYDAILKSISDEERKH
LSLEGKALRTLRALNDELGTDYKPFEYSGH-TAPETVLVTFGSTEGSLASQAVNYLAKSG
NK-VGTINVRLYRPFAEEQFLKLLPPSVRVIGVLGQVNDAQAVQEAGIHSQLYDDVLAAV
SYGAS---AHNAPRVQDLKYSRNKRWIPSAIAQTFQILSGKPGTEQDITS----------
---FLD-NTVQQYTFWNTDDALSAPAANLL-AQALATDSSQNVT-VHTTHDNLVQGGI--
HRIDIRKSPTSLD----ASYPITSANAVVITELKLLSDVDVLKSLQAGGKIIL----ILP
GVK---DEDV---------EKKLPVQFKKTVAESGISLYLINPANTSLTVD----N-RET
ESL-RLQTAFIRVALRSS-EEVGLQKVAKVN--GYFSLDSIVTDL-------EKTLREVE
VPKEWAELE-------------------------IDGQQQL-------------------
------------------LAVDITANSFAS-----FDKTE-EEPPSMLRNWQKAAKGLLF
KEAYNTSNSLRP-DLPTKTFTVHVKENRRLTPLTYDRNIFHIEFDLGTS-GLKYDIGEAL
GIHAENNHDDVMNFIKWYGLNADDVVEVSSREDPAVFE---NRTVYQALMQNVDIFGRPP
KKFYEALADFADDATEKRSLLTLAGPEGFKEFQRRAEVDTVTFADVLLEFPSAHP----S
VHDIVRIVSPMKRREYSIASCQAVTPTSVALMVVVVNWVDPKGR--DRFGQATKYLSELK
V------------------------GAPITVSVKPSVMKLPPKSTQPIIMAGLGTGLAPF
RAFVQHRA--LEKSQGKEIGAVLLYMGSRHQREEYCYGEEWEAYQAAGVITLLGRAF---
---SR-DQPQKIYIQDRMRQTLEQITQSYIKDEGAF-YLCGPTWPVPD-VTKVLEEAIAV
DAKASG--A-KKV-DPSREIMRLKDEGRYVLEVY
>XP_016222154_Exophiala_mesophila
-----------------------------------------MAPIVSNSLPFGKTPPLST
ISGPTYVTGQTLVQQVAYL-LSDKIFSYSPETFD----LDAAAKSWSEA-QELNVNGYKT
SVHGNQVRNGAGAIALGYMFSK--DFDLKKRHIPQGLLASSSALRFLRPALDQLSLLYSV
SNPFVAHVAALDYDGTQAGGLVADY-VSALS---AAEDLGFALVATQSAY---EAQHMSL
LATLLAQD----VP--TLHIYDGLRTSRDTTRVIDILDASGLEKAYHAVAQSFSGDERKH
LAVEGKALRTLRALNDELGTDYQPFEYHGH-ATPDVVLVTFGSVESSLAAQAATSLAKAG
TR-VASINVRLYRPFLEDQFLNLLPRTATVVGVLGQVSDLQAVQEPGVHSHLYEDVLAAI
SFGGS---LHNLPVVRDLKYSRNESFNPSSIAATFQLLLGKSQNDQ-FDS----------
---PLD-KAVQEYTFWNTDDASSASAANLL-AQALAKDSAQNVT-VHTTHDNLVQGGI--
HKVDIRKSPTSLD----ASYPVTAASTAVVTDIKLLSEFDIVSTIKQGGNLIV----LLP
GVK---DEDV---------EKKLPLTFKKAVAEKGVSLFLVDSAKSDLKLE----N-SET
ASL-IVQTAFLRVAFGRN-EEVALQKVASVN--GYFSLDSVAADL-------EKTLRQIE
VPKEWSELD-------------------------IDGDKQS-------------------
------------------LPANLSTNSFAG-----FDKAE-EEPPSVLRNWQKAAKGLLF
KEAYNTKNELRP-DLPTKTFTVHVKENRRLTPETYDRNIFHIEFDLGTS-GLKYDIGEAL
GIHAENDHDQVINFAKWYGLNLDDVVEVAARDDPNVFE---NRTIYQALTQNVDIFGRPP
KKFYESLAEFAEDPVEKRNLLTLAGPEGFKEFQRRAEVDTVTFADVLLDFPSAHP----S
FHDIVRIVSPMKRREYSIASCQAVTPTSVALMIVVVNWVDSQGR--DRFGQATKYLRDLR
A------------------------GSPVTVSVKPSVMKLPPKSTQPLIMAGLGTGLAPF
RAFVQHRA--LEKSQGKEIGAVLLYMGSRHQREEYCYGEEWEAYQAAGVITLLGRAF---
---SR-DQPQKIYIQDRMRQTLDQITDAYIKQDGAF-YLCGPTWPVPD-VTNVLEEAIAK
DAKANG--V-KKV-DPSREIMKLKDQGRYVLEVY
>XP_013273057_Rhinocladiella_mackenziei
----------------------------------------MMAPS-TESPPFGPSPPLSS
IAGPTYVTAQTLVQQVTYS-LSDKIFSYSPETFD----LDTAAKAWTEA-EETNIHGYKT
AVQSMQIRNGAGSIALGYMFSK--DFDLKKRDIPQGLLAPSSALQFLRPVLDQLSLLYSV
GNPLVAHVAALDYEGDKNGGLVSDY-VSPLA---IAEDLGLGLVLSQSAY---EAQHMSL
LATLLAQD----LP--TLHVYDGVRTGRETTRVIDVISKSGLGAAYNAVLKSVSDEDRKH
LSLEGKTLRTLRALNEELGTDYKPFEYFGH-EQPEAVLVSFGSVESSLAAQAATALAQSG
NR-VGAINVRLYRPFAEELFLKLVPKGVRVVGVLGQVVDAQAVQDAGIHSHLYEDVLASI
SYGTS---IHDTPEVRELKYARAERWTPSSISATFQLLLGKTTDDPGVTT----------
---FLD-DSVQQYTFWNVDGAPCASAAAHL-AHALTRDSAQNVT-MHTTHDNHVQGGI--
HRIDIRKSPKSLD----ASYSITSANTIVVTDVKLLEKIDVLKSSQKGGKMIL----VLP
GVK---DEDV---------EKKLPTAFKRSTVENEISLYLINPGNTALNAG----N-SEI
ESL-ILQTAFLRVALGKS-EAVGLQKLATTN-SDIQTLGKVADDL-------EKTLRQIE
VPKEWAELE-------------------------VGATKEA-------------------
------------------LPWDISPNSFAL-----FDKTE-EEPPSVLHSWQKVAKGLLF
KEAYNASSSLRP-DLPTKTYTVHVKENRRLTPLTYDRNIFHIEFDLGRS-GLKYDIGEAL
GIHAENDHDQVMEFIKWYGLNPEDVVEVASREDPAIFE---NRTIYQALMQNVDIFGRPP
KKFYEALADFATDETEKKNLLTLAGPEGYKEFQRRAEVDTVTFSDILLEFPSAHP----S
FHDIVRIVSPMKRREYSIASCQAVTPTSVALMVVVVNWVDSKGR--DRFGQATKYLSDLK
V------------------------GAPVTVSVKPSVMKLPPKSTQPIIMAGLGTGLAPF
RAFVQHRA--MEKAQGKEIGSVLLYMGSRHQREEYCYGEEWEAYQAAGVITLLGRAF---
---SR-DQPQKIYIQDRMRQTMDDIVKAYIKEDGAF-YLCGPTWPVPD-VTNVLEEAIAK
DAKANG--V-KKI-DTGREIMRLKDEGRYVLEVY
>XP_017999444_Phialophora_attinorum
------------------------MLLVDSSSGGQAVAHEQTAQTGSDSLPFRKQISLSS
IGGPTYVTAQTLVQQVAYV-LSDKLFTYSPDTFE----LDVAAKAWSSA-EEKNANGYTT
ATQAMQIRNGAGSIALGYMFSK--DFDLKKRHIPQGILASSSALRFLRPVLDQLSLLYGV
SNPFVAHVAAADYDGSRDGTLVSDY-VSALT---ISEDLGLALVASHSAY---EAQHMAL
LATLLAQD----QP--ALHVYDGIRLSRETTRVVDVFDKTGLATAYHAILDSTKGEERTH
LSTEGKALRTLRALNEELGTDYKPFEYHGD-DSPEAVLVTFGSIESSLAAQAAVDLARSG
RR-VGVISVRLYRPFAEEQFIKLVPQSTRTIAVLGQVPDSQALQEVGVHSRLYDDVLAAL
VY-TS---LSSIPEIRDIKYAPSEVWTPSRMITTLRGLLGERSTTS-HAS----------
---FVD-HKVQQYSFWNVDDSPASDAAHTL-AQALAKDSSQNVT-VSTTHDNLIQGGV--
HRVDVRKSPRSLE----APYSIVAADTAVVTDAKLLEKVAILDSVKNEGKLIV----SMP
GVK---DEDV---------EKKLAPWIRRGIAKQGLELYLVDPTRTGLTID----A-DEL
ESL-IFQAAFLRIALGES-EEVARQKLAAIS-ANAKTLEEVAADL-------ELTLREIE
VPKEWLETE-------------------------IDCEPPA-------------------
------------------LPLDVTSNSFAT-----FDKTE-EEPPTQLRSWQKAAKGLLF
KEAYGTQDDLRP-DLPTKTYTVHVKENRRLTPITYDRNIFHIEFDLGTS-GLKYDIGEAL
GIHAENDHGQVMEFIKWYGLDADDVVEVQARDSATRFE---NRTIYQSLMQNVDIFGRPP
KKFYEALADFADDENEKKTLLTLAGPEGFKEFQRRAEVDTVTYADILLEFPSAHP----S
FHDIVRIVAPMKRREYSIASCQAVTPTSVALMVVVVNWVDPRER--DRFGQATKYLVDLK
V------------------------GAPVTVSVKPSVMKLPPNSTQPLIMAGLGTGLAPF
RAFVQHRA--MEKAQGKEIGSVLLYMGSRHQREEYCYGEEWEAYQAAGVITLLGRAF---
---SR-DQPQKIYIQDRMRQTIDQITEAYIKQDGAF-YLCGPTWPVPD-VTNVLEEAIAK
EKQKRGEKV-KRG-DASRRIMELKDEGRYVLEVY
>NP_588222_Schizosaccharomyces_pombe
-----------------------------------------------------MVATDSS
DQVAKFDVSHKIIEDIVYS-LSNRIFSY-----AEHVPLNRYLTQWNNS-GRRNGFSNNV
ELFNLEARSGASAFLLGSYTAAISS------PGVYSMMTPSSCLSLLNPLLSNIIPFYGA
SKPLVVHVAALAYL---EQTYCADN-VSVLD---FSYANNFTVFASQSNV---EAAHLAL
ASTLAAKA----AP--VIHVYEPDAIVTTTDPSLPLLDSNAVVECFNSYQSEADPVS---
-----NASKALKHVNDYFNTSYAPAEYYGS-QTASKVIVTFGKSETVAARALLAANPD--
---VGVLSIRI-FPFVAENIFNVLPTTCKSLVVLSQVRSTA----VGTSSIYYSFLLATL
LSTKP-----SALAISEHRYS---LVESVTLSSLFDALHETLQLKAA-------------
--TPKAVHVDKSINVWESDVGDSLVLS--L-VSAYRTDKSRSVA-FRPLFDNLTLAGVRF
TVAQVSTANAVLT---DVVKDVD-ADITILTTDRLPLHYRVLAKAAEHSICLL-----QS
SIA---PDEA---------TKKLPYEFIADALEKGVKLVLIDPKKFAIDAS---------
-NL-PLLVSFIQLVKPGLGVDEALAVLAKQNNLTDTNLKDAVDSL-------KQSLSFIN
LDASALKD--------------------------REPSEKE-------------------
------------------LPSTAKETSFAPNA---VKTLD-EDITPQSSNWQTVAKQIIF
PEAYKKKDALRP-DVSEKVFTVHVRANKRLTPAEYNRNIFHIEFDLGDS-GLTYDIGEAL
GVYGVNNKTHVHDFIEEYGLDANELIHVPSIQHPGHWE---TRTVFQALCQNIDIFGKPT
KKFHEQLLEFETDEKERADLQILISPAGAPDFKRRAEVDMLTYADVLKEFKHAKL----T
AAQIAQIVPVIKRREYSISSSQKKHNDSVHLLVVVVGWKDGMGR--DRYGQCSHYLSNLK
V------------------------GEPLCVAVKTSVMKLPTSPLKPIVMAGLGTGLAPF
RAFLQFKE--WQRMQGIESGDILLYLGSRTQREEYLYGEDWEAYHSANLLTHIGQAF---
---SR-DQPYKIYIQDVMRSTKDMLKKALMDEGGSF-YLCGPTWPLPE-ITSVLEEVIQS
SYDEPV--------DARKIIEQWKEERRFVIEVY
```
