## Supplementary material for "Coding Sequence Insertions in Fungal Genomes are Intrinsically Disordered and can Impart Functionally-Important Properties on the Host Protein": MAFFT_MSAs: XP_714271.2_blasthits_MAFFT.txt

```
>XP_714271_Candida_albicans
------------------------------------------------------------
------------------------------------------------MSDENTKHKFLN
VSQPSNLLGGSSS-----------------------------------------SNSLRR
PLNDNTVSVSNKMRK--TTSQIP-------------------------------------
------------------------------------------------------------
------------------------------------------------------------
------------------------------------------------------------
----------VAKDTVPTLTISE-----------SNRLR--------QLVNEKKIDLEQL
KLNATTLRNELEKQTYENFTIQSNYQNLERILNDLNLKIGELNSYKQSSLDALIKNFELN
NHQLKMNHQEKLNNLKEDITKQVDKILTEKQHKYEVEISNLNKEINKIKSDRKNTESDLN
R---------------RLIQLKEDQHKQELMMVG----RV------NDDINNMKKEIADI
NSLLESKTKQIELIKSVEIEGASNKVDKFTLLLDQLTSKNKSKQEDIQALEKKVA----T
TKESVKAIFEKSTARTSEVHRLQFEVGRM-KTELVDQETKRRKLHAQLQDLKGNIRVFCR
IRNVSSSSSSSSSSSSEDIIQYEA--P---QD----------------------------
----INDESKQELVITRN------INNNFSN---------------------LRFSFDKI
FEREQSNDLVFEELS-QLIQCSLDGTNVCVFAYGQTGSGKTFTMS----------HPTNG
MIPLSLKKIFNDIEELKE--KGWSYTVRGKFIEIYNEAIIDLL-------NPK-------
----------IDPNTKYEIKHDD---IAGKTTVTNVSTIDIKSPEQAITILNQANKKRST
AATKSNDHSSRSHSIFIIDL-QGYNSLTKES--SCGTLNLIDLAGSERLNNSRAEGDRLK
ETQAINKSLSCLGDVIHSLNLKD-------------------------GS-------HVP
YRNSKLTYLLKHSLGGNSKTLMFVNISPLTKDLNETINSLRFATK---------------
------------------------------------------------------------
--------------------------------------------VNNTRINK--------
------------------------------------------------------------
------------------------------------------------------------
------------------------------------------------------------
------------------------------------------------------------
------------------------------------------------------------
------------------------------------------------------------
------------------------------------------------------------
------------------------------------------------------------
------------------------------------------------------------
------------------------------------------------------------
-----------------------------------------------
>XP_002418823_Candida_dubliniensis
------------------------------------------------------------
------------------------------------------------MSSENTKHKFLN
VSHPPNLSGVSSS-----------------------------------------SNSLRR
PLNDNTVNASNKMRK--TTSKIP-------------------------------------
------------------------------------------------------------
------------------------------------------------------------
------------------------------------------------------------
----------IARDSVPTLTISE-----------PNRFR--------QLVNEKKIDLEQL
KINATTLRNELEKQTYENFTIQSNYQNLERILNDLNLKIGELNSYKQSSLDALIKNFELN
NHQLKLNHQEKLNNLKEDITKQVDKILTEKQHRYEVEISNLNKEIEKIKSDTKGCESDLN
R---------------KLIQLKEDQHKQELMMIG----QV------NDDIDNMKREIENI
NSLLDSKSKQIEFMESVEIKTAANKLDKFTSLLDQLTSKNKSKQEEISALEKKVA----T
TKESVNAILEKSTDRTSKVHRLQFEVGRM-KTELVDQETKRRKLHAQLQDLKGNIRVFCR
IRNV--------SSSSEDVIQYEA--P---QD----------------------------
----INDESKQELVITRS------INNSSSN---------------------YRFSFDKI
FEQEQSNDLVFEELS-QLIQCSLDGTNVCVFAYGQTGSGKTFTMS----------HPING
MIPLSLMKIFNDIEDLKE--QGWSYTVRGKFIEIYNEAIVDLL-------NPK-------
----------VDPDTKHEIKHDD---IAGKTTVTNVSTIDIKSPEQAITILNQANKKRST
AATKSNDHSSRSHSIFIIDL-QGYNRLTKDS--SYGTLNLIDLAGSERLNNSRAEGDRLK
ETQAINKSLSCLGDVIHSLNLRD-------------------------GS-------HVP
YRNSKLTYLLKHSIGGNSKTLMFVNISPLTKDLNETINSLRFATK---------------
------------------------------------------------------------
--------------------------------------------VNNTRINK--------
------------------------------------------------------------
------------------------------------------------------------
------------------------------------------------------------
------------------------------------------------------------
------------------------------------------------------------
------------------------------------------------------------
------------------------------------------------------------
------------------------------------------------------------
------------------------------------------------------------
------------------------------------------------------------
-----------------------------------------------
>XP_002547565_Candida_tropicalis
------------------------------------------------------------
------------------------------------------------MEEENLNN--IN
SKLKSKLAS-TLN-----------------------------------------INKSKR
PLDDST--NLNKMRKFQSSSRLP-------------------------------------
------------------------------------------------------------
------------------------------------------------------------
------------------------------------------------------------
----------ISSSS----NHEE-----------MNRFR--------QLINDKTLEIENI
KINSISLRNEIESQNLENYRIDSNFQNLEITLNDLNLKINELMGYKEQSLISLSKKYELE
QKRLNMNHQEKLNDIKEEITKKVDDLLTKKQEKYEKEINELTKEINEMMESKVKVEADMD
K---------------KLILLKENHHTKESSMIG----EL------QDECDKSKTEIETI
TQEIIVKTNQIDDIKLNKFTQLEKEHARFMNLLEQLKIKNNHKQNEIDNLENQIS----N
KKSKVKSLHQSSEERSEELKRLNFEIARM-KSELINQETKRRKLHGKLQDLKGNIRVFCR
IRNA----------TSSDLVKYQI--P---QD----------------------------
----INDESKQDLLITKT------NNNNNTNN------------------ATYRFSFDKI
FPPEHTNDMIFDELS-QLIQCSLDGTNVCVFAYGQTGSGKTFTMS----------HPQNG
MIPLSIMKIFQDIDDLKE--KGWSYSIFGKFIEIYNESIIDLL-------NPT-------
------------NSMKHEIKHDD---SVNKTTVTNITTIEITSPNQAHEILTMANKKRST
AATKSNDHSSRSHSIFIIEL-QGDNSITGES--SNGILNLIDLAGI--------------
------------------------------------------------------------
------------------------------------------------------------
------------------------------------------------------------
------------------------------------------------------------
------------------------------------------------------------
------------------------------------------------------------
------------------------------------------------------------
------------------------------------------------------------
------------------------------------------------------------
------------------------------------------------------------
------------------------------------------------------------
------------------------------------------------------------
------------------------------------------------------------
------------------------------------------------------------
-----------------------------------------------
>XP_003868920_Candida_orthopsilosis
------------------------------------------------------------
--------------------MTPDNMNSKNDFEDKENIGQSVHM------GHKSQSTILS
SPP---------------------------------------------------LDKRLR
ENHLTTSHQTTKMRKFTPTASRS-------------------------------------
------------------------------------------------------------
------------------------------------------------------------
------------------------------------------------------------
----------TGF------TISD-----------VHRLR--------QQINEKEQDSDSL
NTSLVTLRTQIQSQSLNNFTLESKYLNLVTQLTELKSNIENLNDFEESSMRELQHKFDIT
SQKMMVQHQERLNSKKEEIAAEIDKMLQEKQGKYLDVIEKLNSSVKSLEEVKEELGTELE
Q---------------RIDAAKKSFQEEAESRRN----KL------AKSRSVNEEKSASV
KHTISDLKKEIIEINEISIPSKQKEYTRYDSILHQLQSKNSEKQKEIDSTRNFIA----N
KNKQVTELNEQSKLRSEELARMKFEIKRM-KMELVDQETKRRKLHSQLQDLKGNIRVFCR
IRAV---------PGESKLIKFDL--P---DDD---------------------------
----LNEDAKQELSIVKE-------NVGISNS-------S----------NSYRFQFDKI
FSMNHENEYIFEEYS-QLIQSCIDGANVCVFAYGQTGSGKTFTMS----------HPENG
MIPLSIKKIFDDIKELDAQEQQWEYEISGKFIEIYNENIIDLL-------NSQ-------
----------SND--KHEIKHDD---INCKTKLTNITTIPITSPSQANLILEQVNKRRST
AATKSNDKSSRSHSIFIIDI-KGSNKATGVK--TFGTLNLIDLAGSERINVSQVEGERLK
ETQAINKSLSAVGDVISSLNSNQ-------------------------GS-------HIP
YRNSKLTYLLKHSLGGNSKTLMFVNISPLSANFNETINSLRFATK---------------
------------------------------------------------------------
--------------------------------------------VNSTKLGQ--------
------------------------------------------------------------
------------------------------------------------------------
------------------------------------------------------------
------------------------------------------------------------
------------------------------------------------------------
------------------------------------------------------------
------------------------------------------------------------
------------------------------------------------------------
------------------------------------------------------------
------------------------------------------------------------
-----------------------------------------------
>XP_001524639_Lodderomyces_elongisporus
------------------------------------------------------------
--------------------MTVFDIANKENENKAVNKRKSVQMEYARPQSHLRFSNHSH
SPPPSKAQPGLPQ-----------------------------------------LSTRFV
STSAPTSNPLSKMRKTTST-NKN-------------------------------------
------------------------------------------------------------
------------------------------------------------------------
------------------------------------------------------------
----------LLR------PISE-----------LHRLR--------QLIYEKQLELDSL
NTELVTLTTQTETQLLHNFTIENEYMTFERELSKLKSNIESLRDYEQISLSEVRKKFDIK
SQEMMIRHQKRLHARKESIALQIEKIMAEKQEKYDNEIDELNKKLVDLNEEKDLLQQSYQ
Q---------------NVAFFKEQKLMETDKMET----TL------QKELQLNESSMEQI
EQSILDLQKQTNVLTEMDIPKLEKDLGRYQSLLAQLSTKNSDKEKELQDFQTQIS----A
NKARITSLKQTSVLRAEESERMQFEIKRM-QEELIDQDFKRRILHSQLQELKGNIRVFCR
IRAV---------SPGSSLIQFDL--P---DDDDDDDDDGDDDGDDGGDGIKSNTNTNTN
VNININDEGKQELTMTKN-------NIGISNT-------S----------STFKFQFDKI
FSMSQSNEAIFEEFS-QLIQCCIDGQNVCVFAYGQTGSGKTYTMS----------TPQTG
MIPLSIAKIFNDIDEFQQHHQQWRYKVSGRFIEIYNENIVDLL-------NPR-------
----------PGH--KHEIKHDN---DSCKTSISDVTTIPITSPEQASSVLEQVNERRRT
AATKSNDKSSRSHSIFILDV-HGINVSSNIK--TYGTLNLIDLAGSERINVSQVEGERLK
ETQAINKSLSSLGDVISSINSSQ-------------------------AL-------HIP
YRNSKLTYLLKHSLGGNSKTLMFVNVSPLQSDFNETLNSLRFATK---------------
------------------------------------------------------------
--------------------------------------------VNNTKLKK--------
------------------------------------------------------------
------------------------------------------------------------
------------------------------------------------------------
------------------------------------------------------------
------------------------------------------------------------
------------------------------------------------------------
------------------------------------------------------------
------------------------------------------------------------
------------------------------------------------------------
------------------------------------------------------------
-----------------------------------------------
>XP_007374292_Spathaspora_passalidarum
------------------------------------------------------------
------------------------------------------------------------
------------------------------------------------------------
---------------MNTPVKRP-------------------------------------
------------------------------------------------------------
------------------------------------------------------------
------------------------------------------------------------
----------TTNWS--------------------------------SLVADKSSELTTL
KTTVSTLKTQIENSTFSSYEIEHKYHELKRIVRELANQIEELRGYERASLDEINQRFSIE
YSKMILDHESRVNAKKEEISDEVEKLIESRTRLYEREISDRESTIKSMRQEIANVDKMFV
K---------------KLEQAKQQVKEKEQQLSK----EI------QESIFRNNEEKEEI
YKEVLLMEQEISD-NQTAIQDLEAQQTRYTSILEQLKAKHKSKQPELTEITNKIN----T
HKSTIANLASKSQKRSDSTKQIQSELIHI-NQNLLDHEQIRRKLHAKLQDLKGNIRVFCR
IRPL---------LPGQSPASITV--P---DDE---------------------------
----LDEDAKQEIIVARQ--------------------SS----------DKLKFSFDKV
FPTTSDNTVIFEEIS-QLIQCSLDGSKVCVFAYGQTGSGKTYTMS----------HTNDG
MIPLSITKIFNDIEELKT--HGWEYTIHGQFLEIYNDTIIDLL-------GSD-------
----------EG---KHEIKHDD---TNQTTKVTNATTVQISSKHQAIDLLNHANTHRST
ASTKANERSSRSHSIFILSI-TGHNTRTNSR--TSGTLNLIDLAGSERLAVSKAEGDRLR
ETQAINKSLSNLGDVIHALRQGD-------------------------A--------HVP
YRNSKLTYLLKHSLG--NKTLMFVCVGSGIHEVNETVNSLRFASK---------------
------------------------------------------------------------
--------------------------------------------VNSTRAVTPTER----
------------------------------------------------------------
------------------------------------------------------------
------------------------------------------------------------
------------------------------------------------------------
------------------------------------------------------------
------------------------------------------------------------
------------------------------------------------------------
------------------------------------------------------------
------------------------------------------------------------
------------------------------------------------------------
-----------------------------------------------
>XP_043048427_Scheffersomyces_spartinae
------------------------------------------------------------
------------------------------------------------------------
------------------------------------------------MEYYITSPSKRR
KRSSRRFSVVMAEQPVNNI-----------------------------------------
------------------------------------------------------------
------------------------------------------------------------
------------------------------------------------------------
----------------------------------YDSIR--------TEMEEQNRKLYQQ
QQEERELQTQINKLEFRNRLRHDELDKLQGEIRHWEGQIKVLEDKKSASIDEVKGYHQKE
LEQLRSTYDQENEQLMIETAQKIETTLDAIQKKEEEEKENLLVECNNLMDQLDKFDKETN
Q---------------KMIKYKESTHKKIIGFKG----EI------DRRINDMQVQLDQL
DQLFNDKQREKNQWVEQES-KVETESKILKLKLTTLTNKLHAKTTYCSQLEHRV-----T
LASERNNEFRTTIPNISMVDDLKAKTNQLYHRDIEMADNIRKQKHNQLQDLKGTIRVYCR
IKPS--------SMSLQKQTQFEQKLM---------------------------------
------ENGKQQLSILKKDNDDSYTHQRNNT-------------------NKHNFSFDKI
FQPTESNDTIFEEIS-QLIQTAMDGYNVCIFAYGQTGSGKTYTMS----------LKNNG
MIPLSILKIFDDVNQAKL--GGWEYEITGEFVQIYNETIHDLIGPSN-------------
----------TNVNVKCEIKHDE---INGTTMITNINKVKLTSKNEALKYLAEADKRRAT
ASTKLNENSSRSHSIYIFRI-TGKRNDTNQT--ILGTLNLIDLAGSERLASSQATGSRLR
ETQAINKSLSSLGDVIYNLSLQQ-------------------------KGNSMVHSQHIP
YRNSKLTYLLKNSLGGTSKTLMFANVSSELKDYNETLNSLRFASK---------------
------------------------------------------------------------
--------------------------------------------VNATKLAQ--------
------------------------------------------------------------
------------------------------------------------------------
------------------------------------------------------------
------------------------------------------------------------
------------------------------------------------------------
------------------------------------------------------------
------------------------------------------------------------
------------------------------------------------------------
------------------------------------------------------------
------------------------------------------------------------
-----------------------------------------------
>XP_001384558_Scheffersomyces_stipitis
------------------------------------------------------------
---------------------------MDDSQDSKNGVGVKLTPSILQESSTS-------
----------VLN-----------------------------------------TLKPVT
SNERDKDIYPNKRPKYTTSTSRS-------------------------------------
------------------------------------------------------------
------------------------------------------------------------
------------------------------------------------------------
----------SVN------RLMY-----------GSQINHDVYSFKERDLAEKFLLKSDL
TSKISTIKTKLQEEDLQSYQLSQECISLKKQVASVRSQISELGDCEEMSLKSLKNKFEIQ
TRELRIKHEHKLNQLKEDMSNQAKKIIQDNNAGYLEEKDKLVMVNETLAKSAQQQMSEFR
N---------------KLIKLKEDHSKNLSNRTA----QL------EKKIESVKSKILEL
DTELETSLNVETAERQQALNGIEKETSRLKAILEQLQAKFKVKEAEIELLQNTLV----S
KRESIAALGKSYEDKTQQIEHYEQETALI-NVRLATHESDRRALHNTLQELKGNIRVFCR
VRPA---------LTQEKVSSLDI--P---DDE---------------------------
----INDDSAQELILSRD------GEASNSNSYSTYNSNK----------NSYKFQFDHI
FSPTSTNEDIFEEIS-QLIQSSLDGYNVCVFAYGQTGSGKTFTMS----------NPGNG
MIPMSLDKIFEDIDDLQA--KGWKYEVEGQVVEIYNENIVDLL-------SPR-------
----------DSTV-KYDIKHDD---DEGKTYITNITTVSISSKNQAESILDRATKNRST
ASTRANDRSSRSHSIFTIRL-NGENLKTGAK--SQGTLNLVDLAGSERLSSSQATGDRLK
ETQAINKSLSCLGDVIYSLSQRQ-------------------------QSSQLVANQHVP
YRNSKLTYLLKHSLGGNSKTLMFVNISPLLKNFNETLNSLRFATK---------------
------------------------------------------------------------
--------------------------------------------VNRTKLSSSKPNSQ--
------------------------------------------------------------
------------------------------------------------------------
------------------------------------------------------------
------------------------------------------------------------
------------------------------------------------------------
------------------------------------------------------------
------------------------------------------------------------
------------------------------------------------------------
------------------------------------------------------------
------------------------------------------------------------
-----------------------------------------------
>XP_020067516_Suhomyces_tanzawaensis
------------------------------------------------------------
------------------------------------------------------------
------------------------------------------------------------
------------------------------------------------------------
------------------------------------------------------------
------------------------------------------------------------
------------------------------------------------------------
----------------------------------------------MDQFYKKQNELSEL
NTTKMSLITKMQKEEFKLHILNKEHEDLKLKAIKLENTITNTREERKATGQEYEHKYKIT
KQKHVLQHESRVNQLKEIISDKIEDIIKANTMESERKRVSLIQQHEHLSKEIKLQNQSLN
K---------------ALIKLKEIHNKNLIGLEK----TM------KENIDTLRQTIESV
ETSISEKQKQLLALQLELQN-LNKSSASLDQSLDQLNSKFLDKDNEIQVLQTRIK----T
KQEEIDQLETSCSNKANQIEVLNEETKRM-ESRIDQQELARRQLHNKLQELKGNIRVFCR
IRPV---------YSNAPLSIMEV--P---DDE---------------------------
----LNEEANQELVLTKD-------DRRSSNS---TSKAS----------QSYKFQFDKI
FLVNLTNEMIFEELS-QLIQSSLDGFNVCVFAYGQTGSGKTYTMS----------SPKNG
MIPLSINKIFEDIEELRS--NGWKYSLQGQFLEIYNDSIVDLL-------APS-------
----------NQDL-KHEIKHDE---TEGQTTITNTVCVDLTSIGQAHQILDKAVKNRST
ASTLANERSSRSHSIFILKL-RGENLKTGEV--SNGTLNLIDLAGSERLSSSQAKGDRLK
ETQAINKSLSSLGDVIYALGHKQ-------------------------LHSG---SQHIP
YRNSKLTYLLKHSLGGSSKTLMFVNISPLEANFNETINSLRFATK---------------
------------------------------------------------------------
--------------------------------------------VNTTKLS---------
------------------------------------------------------------
------------------------------------------------------------
------------------------------------------------------------
------------------------------------------------------------
------------------------------------------------------------
------------------------------------------------------------
------------------------------------------------------------
------------------------------------------------------------
------------------------------------------------------------
------------------------------------------------------------
-----------------------------------------------
>XP_020077119_Hyphopichia_burtonii
------------------------------------------------------------
------------------------------------------------------------
------------------------------------------------------------
----------------MTSKTHS-------------------------------------
------------------------------------------------------------
------------------------------------------------------------
------------------------------------------------------------
----------SYS------KPID-----------IHRLD--------REIQAKLTNNMTL
KTKITTLTNQKQTQELQVRKLEDDFQNLKKKLQLINNSINELESNYKESYNQLSDEFDIS
SKQLNVQFNQRLNDLKENVSALVEHQINKSMNILLSQKKHFESDVTELKQANEYQKSDLI
R---------------KLIKLKEDFNKKKIQLFN----QL------DETLDGLNNDINTI
KDTILSKIDERDALQNDLINNLQQINKRLVNKLSQTKSTYENKELEINSIKSSII----K
NQNDYDNYQNSINDKKSQLELFKKSILEI-NSTLASNEFKRRVLHNKLQELKGNIRVYCR
VRPT----------ASDELSNIEY--P---DNE---------------------------
----FNDDACQDLIISKK-------QESHSSSLQFGRLSS----------NTYKFQFDKI
FSPDIKNEEIFDELS-QLIQSSLDGYNVCVFAYGQTGSGKTWTMS----------HSETG
MIPLSINKIFDDIEDLKS--KNWTYNLEGQFVEIYNESIIDLL-------LDS-------
----------SSSQGKHEIKHDD---INFKTTITNVTSISISSKEQAHSILNRASKNRST
ASTLSNERSSRSHSIFILKL-KAHNSKTNQD--LEGTLNLIDLAGSERLSQSQAKGDRLK
ETQSINKSLSSLGDVIYSLNLKN-------------------------QN-----NNHIP
FRNSKLTYLLKHSLGGDLKTLMFVNISPLQKNFAESINSLRFATK---------------
------------------------------------------------------------
--------------------------------------------VNSTKIK---------
------------------------------------------------------------
------------------------------------------------------------
------------------------------------------------------------
------------------------------------------------------------
------------------------------------------------------------
------------------------------------------------------------
------------------------------------------------------------
------------------------------------------------------------
------------------------------------------------------------
------------------------------------------------------------
-----------------------------------------------
>XP_015466445_Debaryomyces_fabryi
------------------------------------------------------------
------------------------------------------------------------
------------------------------------------------------------
---------------MLGRLSQV-------------------------------------
------------------------------------------------------------
------------------------------------------------------------
------------------------------------------------------------
----------EGN------QLLR-----------LLKLS--------KSIEQKNDEIAQL
NTKIMTLKTQKANQEFENFKLDDEYMKWKEQVSSVSDDIDELKHHEQESLKTLQDKYELM
SKQLNIAHEEKLQVLKEQISLLIEKVINENVYKYQSEKQQLSDKCEELSKLIKLQEQDLN
R---------------KLIKLKEEHNKKLIQLSS----NM------DETIASLQRDIDIL
SNETVSKTEEYEKLANNVSTGLDEANAQLNSQLHELKSKYHNKEMEISNLKNKIS----S
MKTTSQHIERSFGDKSIRIDGFNRKAEIM-NAQLASQEIARRVLHDKLQQLKGNIRVFCR
IRPP--QVVDNKRLDEESLISMDF--N---DDE---------------------------
----FNDDASQELIISKDPIDENTGNGQSSYSLHQNKKNN----------MSYKFHFDKI
FLPYLLNEDIFGELS-QLIQSSLDGQNVCVFAYGQTGSGKTWTMS----------HPDTG
MIPLSIQMIFDNIEELSM--KGWSYSVEGQFLEIYNETIVDLL-------SPV-------
----------GNSK-KHEIKHDD---VNDKTSVTNIATVKVVSKNQAKSILERATKNRST
ASTRSNERSSRSHSIFILKM-LGKNNETGEI--SEGTLNLIDLAGSERLNSSQAKGERLK
ETQAINKSLSCLGDVIYSLGQQQ-------------------------QSGQ--SQQHIP
YRNSKLTYLLKHSLGGNSKTLMFVNISPLSKNFNETVNSLRFATK---------------
------------------------------------------------------------
--------------------------------------------VNCTKIGSSKPNSR--
------------------------------------------------------------
------------------------------------------------------------
------------------------------------------------------------
------------------------------------------------------------
------------------------------------------------------------
------------------------------------------------------------
------------------------------------------------------------
------------------------------------------------------------
------------------------------------------------------------
------------------------------------------------------------
-----------------------------------------------
>XP_457057_Debaryomyces_hansenii
------------------------------------------------------------
---------------------------MDGDESIEFHALLKTSPSVLNSNSVKHYKSGHH
FESPGRKRQRIDS-----------------------------------------AKESHK
SNKLGRSIYSNHSDNMLGRLSQV-------------------------------------
------------------------------------------------------------
------------------------------------------------------------
------------------------------------------------------------
----------EGN------QSLR-----------LLKLS--------KSIEQKNDEIAQL
NTKIMTLKTQKANQEFENFKLDDEYLKWKESASNISDDIDELKHHEQESLKTLQDKYELM
SKQLNIAHEEKLQVLKEQISLSIEKVINENVYKYQAERHQLSEKCEDLEKSIKGQEQDLN
R---------------KLIKLKEEHNKKLIQLSS----NM------DETVVGLQRDIETL
NNETVSKSDEYENLTNDISKGLYEVNSDLNSKLYELKSKFHNKEMEIANLKNKIS----S
MKTTSEHIERSFEDKSMSINDFNKKAEMI-NVQLAGQENVRRVLHDKLQQLKGNIRVFCR
IRPQ--QMSNNKGPDKENLISMDF--S---DDD---------------------------
----FNDDASQDLVISKDPFDENTGNGQSSYSLHQSKKNN----------MSYKFHFDKI
FSPDSLNEDIFGELS-QLIQSSLDGKNVCVFAYGQTGSGKTWTMS----------HPDTG
MIPLSIQMIFDNIQELSL--KGWSYSVEGQFLEIYNETIVDLL-------SPV-------
----------GNSK-KHEIKHDD---INDKTSVTNVATINVTCKNQAKSILEKASKNRST
ASTRSNERSSRSHSIFILKL-LGKNIETGET--SEGSLNLIDLAGSERLNSSQAKGERLK
ETQAINKSLSCLGDVIYSLGQQQ-------------------------QSGQ--SQQHIP
YRNSKLTYLLKHSLGGNSKTLMFVNISPLSKNFNETVNSLRFATK---------------
------------------------------------------------------------
--------------------------------------------VNCTKIGSSKPNSR--
------------------------------------------------------------
------------------------------------------------------------
------------------------------------------------------------
------------------------------------------------------------
------------------------------------------------------------
------------------------------------------------------------
------------------------------------------------------------
------------------------------------------------------------
------------------------------------------------------------
------------------------------------------------------------
-----------------------------------------------
>XP_006689967_Yamadazyma_tenuis
------------------------------------------------------------
------------------------------------------------------------
------------------------------------------------------------
------------------------------------------------------------
------------------------------------------------------------
------------------------------------------------------------
------------------------------------------------------------
-------------------------------------------------MQMKN------
------------------------------------------------------------
-ALLHVEHE---------------------------------------------------
------------------------------------------------------------
------------------------------------------------------------
----------------------------------------RRYLHNKLQELKGNIRVYCR
IRPP------SPGVHPQQLAEIEYPAD---DND---------------------------
----VDESLCQAISISKELPSSEYLQGQT------QARNK----------TSYTFKFDKV
FGPSHQNSQVFDELS-QLVQSALDGFNVCVFAYGQTGSGKTWTMS----------HPGDG
MIPLTIHKIFDDISDLKQ--NGWEYSVEGQFLEIYNETIIDLL-------ANG-------
----------SGDT-KYDIKHDD---INGKTTISNLRTIRLNSAQEALMLFNKSALNRST
ASTNSNERSSRSHSIFVLNI-KGFNAKIGTS--CEGCLNLVDLAGSERLNNSQAKGDRLK
ETQYINKSLSCLGDVIYSLGQPK-------------------------NN-------HVP
YRNSKLTYLLKHSLGGNSKTLMFVNISPAATNFNESLNSFRFATK---------------
------------------------------------------------------------
--------------------------------------------VGNTKRGSGIRK----
------------------------------------------------------------
------------------------------------------------------------
------------------------------------------------------------
------------------------------------------------------------
------------------------------------------------------------
------------------------------------------------------------
------------------------------------------------------------
------------------------------------------------------------
------------------------------------------------------------
------------------------------------------------------------
-----------------------------------------------
>XP_001484798_Meyerozyma_guilliermondii
MHWRTLANHRQFFSFSWALRRNQILNRILLRILLRILRRILIQTLRLLTRCLRLRYRLRL
RRLRRPNHHSVSPEPLLAPSQLSYCLSWASEPSRAIECSLLLQSSSPYFTKSIASHPIAS
SPRLMSAAVCMLHLCLCLEFDSDLTHTPKKVETAMEANKENEIPCLEFLRRESGSEKRLY
LHSFSTNSKMAKSLRHSYSVSPA-------------------------------------
------------------------------------------------------------
------------------------------------------------------------
------------------------------------------------------------
----------SGTRNGDSYLQGI-----------LDKLQ--------VSIEQKSNEIDLL
ETAIMTLKTQRANQEFEIFKVEDKQAHLQKQFDALVSLIAELEHHERDSLQALNNKYQLQ
RKQHIHKHEESLTELKETITLEIEKAFDENLGRLVEEISTLKKRKSQLEQDTVLQDQDLN
R---------------RLIKLKEDHSKKLIGLNQ----SL------DESLIMLKSAIEQV
SEDKRTKEQQLQALLSSRQSNEISANNECHKTLHNLKLESRIKEEELLALKAGIA----L
LNTELHATNELVAQMKREIDSYRDKSADI-HRLMEHKEEIRRKLHNKLQELKGNIRVFCR
VRPT--------CGELKPLANIEI--P---DLL---------------------------
----LDDDSPNMLMIIRK----PGDENFSSNS------------------VPYQFLFDKI
FSPTLSNSDVFKEIS-QLVQSSLDGYNVCVFAYGQTGSGKTFTMA----------HEADG
MIPQSLKKVFEDIKTLES--QDWQYELHGQFLEIYNEAIFDLLSPTKVSRSPS-------
----------ENNPKKYEIKHDD---VSGTTSVTNLTSVSITGADHAMKLLSLANKNRST
AYTKSNEHSSRSHSIFMLQL-HGRNIKTMES--RYGTLNLVDLAGSERLSNSQAQAERLK
ETQAINKSLSSLGDVISALKLSQ-------------------------KG---KPLQHIP
YRNSKLTYLLKNSLGGDCKTLMFVNISPFATNVNETLNSLRFASK---------------
------------------------------------------------------------
--------------------------------------------VNATSQLRSK------
------------------------------------------------------------
------------------------------------------------------------
------------------------------------------------------------
------------------------------------------------------------
------------------------------------------------------------
------------------------------------------------------------
------------------------------------------------------------
------------------------------------------------------------
------------------------------------------------------------
------------------------------------------------------------
-----------------------------------------------
>XP_018714352_Metschnikowia_bicuspidata
------------------------------------------------------------
------------------------------------------------------------
------------------------------------------------------------
------------------------------------------------------------
------------------------------------------------------------
------------------------------------------------------------
------------------------------------------------------------
-----------------------------------------------MEIFKKHEHLSKV
KQELWKLETQQGVQEMQNCVLDDKVAELRKGMQRIQTDISLLLGHEAASVKTLGDVLELK
KKEIDVEFDEKLTHIKVQLVNEIETSVSEMKQKDLARKEMLLSQVSELQEQINSSPAELK
K---------------RIADFEEDQENRVSSLRK----CA------DSKVASIQSQTHDL
MQNIAKKQKLQKSLQDTLQKDLKRTATHFDTTLHALRQKQIDKESQKQALLDQIT----A
IQSRVKSLQSSVEKHANCISYCEDAVGTY-REKYGVLEAERRLLHNKLQELKGNIRVFCR
VKPC--------KEDSQQLIPMQISSQ---ED----------------------------
----LTPDGKQVLVLDPR-------NTSFDYSAVSLRGASMMTNVPGSRGSSQRFELDRV
FGADAQNSDIFLEIS-QLVQSSLDGFNVCVFAYGQTGSGKTWTMS----------HDTDG
MIPLSIAKIFSDIEELTA--QGWEYTIDGQFVEIYNELIIDLL-------GRG-------
----------NKDF-KREIKHDD---TAKHTTITNCTAVRLQSRDQALEILLKATLNRST
ASTLMNSRSSRSHSVFMLKI-SGRNEKSNST--CEGTLNLIDLAGSERLNSSQAKGARLK
ETQAINKSLSSLGDVIQCLGERQ-------------------------KYSRDINPAHVP
YRNSKLTYLLKHSLGGDSKTLMFVNVSANVQNVSETINSLRFAKK---------------
------------------------------------------------------------
--------------------------------------------VNGTKLNSSDRGRAT-
------------------------------------------------------------
------------------------------------------------------------
------------------------------------------------------------
------------------------------------------------------------
------------------------------------------------------------
------------------------------------------------------------
------------------------------------------------------------
------------------------------------------------------------
------------------------------------------------------------
------------------------------------------------------------
-----------------------------------------------
>XP_002618179_Clavispora_lusitaniae
------------------------------------------------------------
-------------------------------------------------MSVSTKDVGHD
ISRIRKAQSGDLL-----------------------------------------SPSKKL
KIVERYRMTGQDFRTRFASSSLD-------------------------------------
------------------------------------------------------------
------------------------------------------------------------
------------------------------------------------------------
----------SLS------ANRR-----------IQSLE--------HDINELQESLAST
NKHIMVFKTSMSNKELENCKLEDDMVKLDQELEHSSNDVEKLQEYEADSLLSLQKMYERR
IKEQNVCHDERLMKLKEDTSDTIKAAIVKAKQDALQKKSLLQTEVSSLNISIRGHSTDTT
R---------------KLIKLKEDHHKKLLELKA----NM------DQIITELSQEKEII
EKETSNKEADLEHLRSISIVNLQSEVDSLNLKLTTLRNQYAQNETEIKQLKESLH----T
MHQKVEELRSSCGSKLKVIEEYRTSASVL-KSHFPLLEEQRRVLHNRVQEIKGNIRVFCR
IRPV--------ADGSDSLSSFQLSAE---GN----------------------------
----LNEHGKEVLTVSNS------ETPSNSTQFYLSSKKS----------NAYQFQFDKL
FGMEKSNLDIFPEIS-QLIQSSLDGYNVCVFAYGQTGSGKTWTMA----------HKDDG
MIPLSFKKIFEDINDLKA--QGWVYDVEGQFVEIYNEQIGDLL-------AAS-------
----------HGNI-KCEIKHDD---ESKHTTVTNVTTAKMHSEEEALRFLVNATKNRST
ASTMANERSSRSHLVFMLKI-KGVHHKSGKV--SAGTLNLIDLAGSERLKSSQAKGSRLK
ETQSINKSLSCLGDVISGLAQNN-------------------------AQ-------HIP
YRNSKLTYLLKHSLGGDSKTLMFVNISPLKANLSESINSLRFATK---------------
------------------------------------------------------------
--------------------------------------------VNSTKLQ---------
------------------------------------------------------------
------------------------------------------------------------
------------------------------------------------------------
------------------------------------------------------------
------------------------------------------------------------
------------------------------------------------------------
------------------------------------------------------------
------------------------------------------------------------
------------------------------------------------------------
------------------------------------------------------------
-----------------------------------------------
>XP_025341525_Candida_haemuloni
------------------------------------------------------------
------------------------------------------------------------
------------------------------------------------------------
------------------------------------------------------------
------------------------------------------------------------
------------------------------------------------------------
------------------------------------------------------------
------------------------------------------------------------
----MSRKTEIFNSELKNRKLEDEVRDVSKHLREVEENVKQLDDAESESIKQIDSKFELK
KKDLLLSHDKRLMDLKETLSQEIDKTIEDVAKRDQEARRVLQEAISSLDEKITLSQKEKT
R---------------RLISLKEDHGRAVHELTN----EL------ENEAAQAQQDSVDL
NRAAVAYEMKIESVLLQIKRELTSKQARLEDEMKNLRESVSNNEADKMKVQDRIN----S
TLAEMTKQENLLTGHMENIDAYKEEIAAI-SELIPPLEHKRRLLHAKLHDLKGNIRVFCR
IRPD----------TTGPIANIEAPSP---EE----------------------------
----FSDNGKQDLIVAQS-------ETTSSWSYCNGVRN-----------DQNNFQFDKI
FNTETTNAEIFEEWC---------------------------------------------
-----------------------------HFIEIYNETIVDLF-------GDS-------
----------GRSL-KHEIKHDD---SSSTTTVTNLKTNKMTGVREALEMLQRANKRRAT
AATDANDRSSRSHSVLSIKI-RGCNEHTNET--KSGTLHLVDLAGSERIGNSHATGARLK
ETQAINKSLSCLGDVIYSIARKN-------------------------SG---GQIGHVP
YRNSKLTYLLKNSLQGDSKTLMFVNISPLSKNYGETVNSLRFATK---------------
------------------------------------------------------------
--------------------------------------------VNRTKVQ---------
------------------------------------------------------------
------------------------------------------------------------
------------------------------------------------------------
------------------------------------------------------------
------------------------------------------------------------
------------------------------------------------------------
------------------------------------------------------------
------------------------------------------------------------
------------------------------------------------------------
------------------------------------------------------------
-----------------------------------------------
>XP_024715568_Candida_pseudohaemulonis
------------------------------------------------------------
------------------------------------------------------------
------------------------------------------------------------
------------------------------------------------------------
------------------------------------------------------------
------------------------------------------------------------
------------------------------------------------------------
------------------------------------------------------------
----MSRKTEIFNMELTNRKLEDEVREVMKHLREVEANVKQLDDAELESIKQIEYNFDLK
KKELQVNHDKRLMDLKEALSREIDLTVEAVAKRDQEQRRALQEDLSAFEEKIRLTQKEKT
R---------------RLILIKEGHGRALHELLT----KL------DDEANETRKRSSEL
GEASSAVSSKIKDVQRFLASELQLKQAALEHEMTALEKNFTSMEKDKIRIQEKIN----D
TVAEIEQQRNSISSHVDNIEGYKKETTAI-SEQFPALEQQRRVLHAKLHDLKGNIRVFCR
IRPD----------ESGSSARIEASSP---EI----------------------------
----FGDNGKQDLIVSKS-------EPTSLWSYTNAARH-----------DANSFQFDKI
FDIGTKNSEIFEEWC-QLVQCALDGSNVCVFAYGQTGSGKTYTMS----------NEGDG
MIPSSISKIFHDVEELKA--QGWSHEVEASFIEIYNETIVDLF-------SDS-------
----------GKPA-KHEIKHDD---TTGTTVVTNLKTNIMNGVTEALECLLKANKRRAT
AATDANERSSRSHSVLTIRI-KVSFVSR--------------------------------
------------------------------------------------------------
------------------------------------------------------------
------------------------------------------------------------
------------------------------------------------------------
------------------------------------------------------------
------------------------------------------------------------
------------------------------------------------------------
------------------------------------------------------------
------------------------------------------------------------
------------------------------------------------------------
------------------------------------------------------------
------------------------------------------------------------
------------------------------------------------------------
------------------------------------------------------------
-----------------------------------------------
>XP_025338861_Candida_duobushaemulonis
------------------------------------------------------------
------------------------------------------------------------
------------------------------------------------------------
------------------------------------------------------------
------------------------------------------------------------
------------------------------------------------------------
------------------------------------------------------------
------------------------------------------------------------
----MSRKTEIFNMELTNRKLEDEVREVMKHLREVEANVKQLDDAEQESIKQIEYNFDLK
KKELQVHHDKRLMDLKEALSREIDSTVEAVAKRDQEQRRALQEDLSAFEEKIRLTQKEKT
R---------------RLISIKEGHGRALHELST----KL------DDEANETRKRSSEL
GEASSAVTSQIKDVQRFLGSELQLKQAALEHEMTALEKNFTSMEKDKIRIQEKIN----D
TVAEIEEQRNSISSHIDNIERYKKEATAI-SEQFPALEQQRRVLHAKLHDLKGNIRVFCR
IRPD----------DSGSSARIEASSP---EI----------------------------
----FGDNGKQDLIVSKS-------EPTSSWSYTNAVRH-----------DANSFQFDKI
FDIGTKNSEIFEEWC-QLVQCALDGSNVCVFAYGQTGSGKTYTMS----------NEGDG
MIPSSISKIFHDVEELKA--QGWSHKVEASFIEIYNETIVDLF-------SDS-------
----------VKPA-KHEIKHDD---TTGTTVVTNLKTNIMNGVTEALECLLKANKRRAT
AATDANERSSRSHSVLTIRI-KGTNSSTGAQ--KNGTLHLVDLAGSERISNSHATGARLK
ETQAINKSLSCLGDKEKWRAKWT-------------------------CS---IQ-----
----------------------------------ELEANLSLETQ---------------
------------------------------------------------------------
--------------------------------------------FAR-------------
------------------------------------------------------------
------------------------------------------------------------
------------------------------------------------------------
------------------------------------------------------------
------------------------------------------------------------
------------------------------------------------------------
------------------------------------------------------------
------------------------------------------------------------
------------------------------------------------------------
------------------------------------------------------------
-----------------------------------------------
>XP_028890354_Candida_auris
------------------------------------------------------------
------------------------------------------------------------
----------------------------------------MGPDGEVQLSSPSKLSYKRP
LSAMDPSPSKKTLIIERYSVPET-------------------------------------
------------------------------------------------------------
------------------------------------------------------------
------------------------------------------------------------
----------SSKSDKSMRYALG-----------RNSLQ--------QEVEQKHQELLLY
KKQIMSKKTSIHNQELVNRKLEDEVREITRELREVEENVKQLDEAEKDSIQQIESRVQIK
KRELKVNHEKKLMDLKETLSQEIDKVVEETARKNQETKATLEMEISKLRTSLRLVQKERT
R---------------RLIQLKENHSRYLHSISESHKVELERVRIAENELQEQIQNN---
-------ERHIRDLQKEITEQLHAKKISMELELTELQESYSSQEQGRKSIYDKIL----A
ANDAIAKHKGSMEHRIKEKEAYGVETEAL-HELFPSLESKRRQLHAKLHDLKGNIRVFCR
IRFD----------NSGPHSLIETSSP---EE----------------------------
----FSETGKQDLALSKS-------EATSQYSFANGIRN-----------EPNLFQFDKI
FNTDVSNREIFEEWC-QLVQCALDGSRVCVFAYGQTGSGKTYTMS----------NEADG
MIPLSIEKIFDDINELRS--YGWEHEIDANFIEIYNENIFDLF-------APT-------
----------SSPV-KHEIKHDD---MSQTTTVSNLRTKRMHNAKEALEMLRSANKRRAT
AATDANERSSRSHSVFTIKI-KGNNQKSGES--KAGLLNLVDLAGSERIGSSHATGARLK
ETQAINKSLSCLGDVIYSIARKS-------------------------NN---GQNNHVP
YRNSKLTYLLKNSLQGNSKTLMFVNISPLLKNFGETLNSLRFATK---------------
------------------------------------------------------------
--------------------------------------------VNRTKVSQ--------
------------------------------------------------------------
------------------------------------------------------------
------------------------------------------------------------
------------------------------------------------------------
------------------------------------------------------------
------------------------------------------------------------
------------------------------------------------------------
------------------------------------------------------------
------------------------------------------------------------
------------------------------------------------------------
-----------------------------------------------
>NP_015467_Saccharomyces_cerevisiae
------------------------------------------------------------
------------------------------------------------------------
-----------------------------------MESLPRTPTK-GRSTQHLSTPSP--
--KNDILA--MNGHKRRNTTTPP--------PKHTLLKPQRTDIHRHSLASQS----RIS
MSPNRELLKN--------------------------------------------------
------------------------------------------------------------
----------------------------------------YKGTANLIYGNQKSN-----
----------SGVTSFYKENVNE-----------LNRTQ--------AILFEKKATLDLL
KDELTETKEKINAVNLKFETLREEKIKIEQQLNLKNNELISIKEEFLSKKQFMNEGHEIH
LKQLAASNKKELKQMENEYKTKIEKLKFMKIKQFENERASLLDKIEEVRNKITMNPSTLQ
E---------------MLNDVEQKHMLEKEEWLT----EY------QSQWKKDIELNNKH
MQEIESIKKEIENTLKPELAEKKKLLTEKRNAYEAIKVKVKEKEEETTRLRDEVA----L
KQKTNLETLEKIKELEEYIKDTELGMKEL-NEILIKEETVRRTLHNELQELRGNIRVYCR
IRPA------LKNLENSDTSLINVNEF---DD----------------------------
------NSGVQSMEVTK------IQNTAQ---------------------V-HEFKFDKI
FDQQDTNVDVFKEVG-QLVQSSLDGYNVCIFAYGQTGSGKTFTML----------NPGDG
IIPSTISHIFNWINKLKT--KGWDYKVNCEFIEIYNENIVDLLRSDN--------NNKED
----------TSIGLKHEIRHDQ---ETKTTTITNVTSCKLESEEMVEIILKKANKLRST
ASTASNEHSSRSHSIFIIHL-SGSNAKTGAH--SYGTLNLVDLAGSERINVSQVVGDRLR
ETQNINKSLSCLGDVIHALGQPD-------------------------ST-----KRHIP
FRNSKLTYLLQYSLTGDSKTLMFVNISPSSSHINETLNSLRFASK---------------
------------------------------------------------------------
--------------------------------------------VNSTRLVSRK------
------------------------------------------------------------
------------------------------------------------------------
------------------------------------------------------------
------------------------------------------------------------
------------------------------------------------------------
------------------------------------------------------------
------------------------------------------------------------
------------------------------------------------------------
------------------------------------------------------------
------------------------------------------------------------
-----------------------------------------------
>XP_018219145_Saccharomyces_eubayanus
------------------------------------------------------------
------------------------------------------------------------
-----------------------------------MDSLPRTPTK-ARPTQQLSTPSP--
--KNDILS--MRGYKRRNTTTPP--------PLYALSKPQQADVHRHSLAGQS----RIS
MSPNRDLLKN--------------------------------------------------
------------------------------------------------------------
----------------------------------------YKGTANLVYGNQKSN-----
----------SGVTSFYKENVNE-----------LNKTQ--------AILFEKKATLDLL
KDELAETRERINGVNLKFETLREEKIKIEQQLNLKNNELISIKEEFLSKKQFMNEGHEIH
LKQLAASNKKDLKKMEHDYKTKIEKLKFMKIKQFENERATLLDNIEEIRNKITLNPSTLQ
E---------------MLNESEQKQGLEKEEWLT----EY------QTQWKNSIELNNKH
MKDIDNIKKEIENVLRPKLLEKKRLLTEKHKEYETLKLKVEEKKEETTKLRNEVA----S
KEKANRETLEKIRELEEYIKDTELGMKEL-NEILIKEETVRRTLHNELQELRGNIRVYCR
IRPP------LESLENLDTSLINVNDF---DD----------------------------
------NRGVQSMEVTK------IQNTPQ---------------------V-HEFKFDKI
FDQRNTNEDVFKEVG-QLVQSSLDGYNVCIFAYGQTGSGKTFTML----------NPGDG
IIPSTISHIFNWINRLKT--KGWDYEVNCEFIEIYNENIVDLLRNE---------NNKDD
----------TSNNLKHEIRHDQ---ETKTTTITNVTSCKLESEEMVDRVLKRANKLRST
ASTASNEHSSRSHSIFIIHL-TGLNAKTGAQ--SYGTLNLVDLAGSERINISQVVGDRLR
ETQNINKSLSCLGDVIHALGQPD-------------------------SA-----KRHIP
FRNSKLTYLLQYSLTGDSKTLMFVNISPSSSHINETLNSLRFASK---------------
------------------------------------------------------------
--------------------------------------------VNSTRMVSRKSDK---
------------------------------------------------------------
------------------------------------------------------------
------------------------------------------------------------
------------------------------------------------------------
------------------------------------------------------------
------------------------------------------------------------
------------------------------------------------------------
------------------------------------------------------------
------------------------------------------------------------
------------------------------------------------------------
-----------------------------------------------
>XP_033769883_Saccharomyces_paradoxus
------------------------------------------------------------
------------------------------------------------------------
-----------------------------------MESLPRTPTK-NRPTQHPSTPSP--
--KNDVMA--LKGYKRRNTTTPP--------PKHTLLKPQQTDVHRHSLASQS----RIS
ISPNRELLRN--------------------------------------------------
------------------------------------------------------------
----------------------------------------YKGSANLVYGNQKSN-----
----------SGVTSFYKENVNE-----------LNRTQ--------AILFEKKATLDLL
KDELTETKEKINAVNLKFETLREEKIKIEQQLNLKNNELISIKEEFLSKKQFMNEGHEIH
LKQLAASNKKDLKQMENEYKTKIEKLKFMKIKQFENERASLLDKIEEVRNKITMNPSTLQ
E---------------MLSDVEQKQRLEKEEWLT----EY------QTQWKNNMELNNKH
IQDIENMKKEIENVLKPKLTEKKKLLTEKRNAYEAIKVKVKEKEEETTKLKDEVA----S
KEKTNLKTLERIKELEEYIKDTELGMKEL-NEILIKEETVRRTLHNELQELRGNIRVYCR
IRPA------LETLEDSDTSLINVNEF---DD----------------------------
------NRGIQSMEVTK------IQNTAQ---------------------V-HEFKFDKI
FDQQDTNADVFKEVG-QLVQSSLDGYNVCIFAYGQTGSGKTFTML----------NPRDG
IIPSTISHIFNWINKLKT--KGWDYKVDCEFIEIYNENIIDLLRNDS--------NNKED
----------TNTGLKHEIRHDQ---ETKTTMITNVTSCKLESEEMVDMILKRANKLRST
ASTASNEHSSRSHSIFIIHL-SGSNTKTGAQ--SYGTLNLVDLAGSERINISQVVGDRLR
ETQNINKSLSCLGDVIHALGQPD-------------------------ST-----KRHIP
FRNSKLTYLLQYSLTGDSKTLMFVNISPSSSHINETLNSLRFASK---------------
------------------------------------------------------------
--------------------------------------------VNSTRMVCRK------
------------------------------------------------------------
------------------------------------------------------------
------------------------------------------------------------
------------------------------------------------------------
------------------------------------------------------------
------------------------------------------------------------
------------------------------------------------------------
------------------------------------------------------------
------------------------------------------------------------
------------------------------------------------------------
-----------------------------------------------
>XP_003677184_Naumovozyma_castellii
------------------------------------------------------------
------------------------------------------------------------
-------------------------MVEQ----------PTTPIR-MEGN----------
--------------KRRNTTTPP-----------PLTKQQSFTKSRMSLVPPSNIGNRTV
SN----------------------------------------------------------
------------------------------------------------------------
------------------------------------------PSSRL-------------
-------------SSFHKDSMME-----------LNQLQ--------EELFQKKAKLDYL
RDELNENQGKYQDLQMEWEKLYKEKNLKQQQLQLKENELVKLNEKLINKQKFLNEGHELH
LQQLKAKNTAERNKISNDYRVKIEKLKQVKIKRFEDQRNELLNKVEDFKNKILTNDEALQ
N---------------MLDEVEESNRKIKEEWLQ----KY------HSEWKENLELNEKI
SKDIETLKNRISIKLEPEANTKKIKVEQLKNNLQALKSMLETKQRETSTLEEQIE----Q
KKLKTTEVVQKRQELEEYIKNTELDLREI-NEILIKEETMRRSLHNELQELRGKIRVYCR
IRPP------LPNIESKDTAHIKVEDF---DD----------------------------
------DNGIQSMEVMKGIEVN-NNNATQ---------------------IPQRFKFDKI
FNQTDTNADVFKEVG-QLVQSSLDGYNVCIFAYGQTGSGKTYTML----------RPKDG
IIPSTIKHIFNWTKNLKE--RGWHYEIDCQFVEIYNENIIDLLRSSS--------NDDTR
NID-------SNIPTKHEIRHDQ---ENRNTTITNIVTRNLDSEETADNILKRANKLRST
ASTGSNEHSSRSHSIFIIHL-RGSNSLTGEE--SYGILNLVDLAGSERINSSQVTGDRLR
ETQNINRSLSCLGDVIHALGGPD-------------------------QG-----KRHIP
FRNSKLTYLLQYSLTGNSKTLMFVNISPSANHINETINSLRFASK---------------
------------------------------------------------------------
--------------------------------------------VNSTKMSH--------
------------------------------------------------------------
------------------------------------------------------------
------------------------------------------------------------
------------------------------------------------------------
------------------------------------------------------------
------------------------------------------------------------
------------------------------------------------------------
------------------------------------------------------------
------------------------------------------------------------
------------------------------------------------------------
-----------------------------------------------
>XP_003668853_Naumovozyma_dairenensis
------------------------------------------------------------
------------------------------------------------------------
-------------------------MRRNNERTYSNSLLPKTPIR-YSTGGSGTSSIP--
--DVNFTNDLDKQYKRRFTTTPPRPAISRTQAKRPTNSNES-TSVRASLIGSSDGNNSII
PNDNNDNCSN--------------------------------------------------
------------------------------------------------------------
----------------------------------------YSPDKNL-------------
-------------TSFHKDSIVE-----------LNQLQ--------EELFQKKTIFDNL
RDELNVNKDEYANLQSEWEKLYKEKNSKEQLLKSKENEIRNLNEKLTNKKKYLNEGHQLH
LKQLEAKNNAEFNKMENEYRLKIEKLKQSKIKKFEDNRNALLNKVEDISNKILTNDDTLK
V---------------MLADVEEKNRTIKEEWLQ----KY------HAEWKTNLEINEKI
TNEVGSLNERIEKELEPKAKAQKSEIKNLKEKLDDLQNILKTTQSESSNLESEIL----E
NDLKVEEKLRRKVELEDYIENTEVDLKEI-NEILIKEETMRRSLHNTLQELRGNIRVYCR
IRPP------ILPQESNNTSHLKVSEF---DD----------------------------
------NNGTQTLEIQKALNNNSSNNSTT---------------------L--KFKFDKI
FNQNETNDDVFKEVG-QLVQSSLDGYNVCIFAYGQTGSGKTYTML----------HPKDG
IIPATISHIFNWTNNLKE--RGWKYEIECEFVEIYNENIVDLLRNEH--------DNNGK
VNDLLASPSQSN-STKHEIRHDP---ETQTTKVTNITTCKLDSKITVDNILRRANKLRST
ASTLSNEHSSRSHSIFIIHL-KGTNEITGEK--SYGILNLVDLAGSERINSSQVTGERLR
ETQNINRSLSCLGDVIHALTGSE-------------------------KDKENAKKRHIP
FRNSKLTYLLQYSLIGNSKTLMFVNISPSINYVNETLNSLRFASK---------------
------------------------------------------------------------
--------------------------------------------VNSAKMGGATISK---
------------------------------------------------------------
------------------------------------------------------------
------------------------------------------------------------
------------------------------------------------------------
------------------------------------------------------------
------------------------------------------------------------
------------------------------------------------------------
------------------------------------------------------------
------------------------------------------------------------
------------------------------------------------------------
-----------------------------------------------
>XP_003956090_Kazachstania_africana
------------------------------------------------------------
------------------------------------------------------------
-----------------------------------MSELPTTPNK-SSRQGSVNLCSS--
----------INGSKRRFTTSPS---------------------------------SRAS
NNNNNNNNSN--------------------------------------------------
------------------------------------------------------------
----------------------------------------GTVGSRLSLDGKLSRIPFSN
ANTNVKSSTGSNLTSFYKQQIRE-----------LNSLQ--------EELYVKKSKLDTL
KDQYEMLNSTYKEKKLKWDKLYLEKQNKQNQLSTKKKEIEVLNDKNDEKIKQLKKGHELH
MEQLKIKNQGEINKLQNEYLIKINQLKHQKEKKFQDERDNLQKEVIKLERRIDSNDAILN
D---------------LLNDLKIKYDKLKETWLI----DY------QNEWKQNIEKNERY
SNEINDFKLKLGNDLTPRIEKLNNTVNNLENEITTLNATLIDKKRESETLKTKTI----E
TNEKIRNIEAEKAELVEFIKTSNAELIKI-NECLTHEETVRRQLHNKLQELRGNIRVYCR
LRPP------LKSIEDPNTSHIKVYSL---DN----------------------------
------DHGTQTMEITK------NNNTN-------------------------KYKFDKI
FDQFESNSEIFKEVG-QLVQSALDGYNVCIFAYGQTGSGKTFTML----------NPSDG
IIPSTVRHIFTWIDNLKE--RGWEYQINCQFVEIYNENIIDLLRE---------------
----------KQTSQKHDIRHDD---ESQTTSITNVMTVTLDREETVEKVLHRATKLRST
ASTKSNEHSSRSHSIFIIHL-HGKNSKTNED--SYGILNLVDLAGSERINSSQVSGERLR
ETQHINKSLSCLGDVIHALNSSE-------------------------HK-----ERHIP
FRNSKLTHLLKYSLSGNSKTLMFVNISASLNHVNETINSLRFASK---------------
------------------------------------------------------------
--------------------------------------------VNSTKMMKT-------
------------------------------------------------------------
------------------------------------------------------------
------------------------------------------------------------
------------------------------------------------------------
------------------------------------------------------------
------------------------------------------------------------
------------------------------------------------------------
------------------------------------------------------------
------------------------------------------------------------
------------------------------------------------------------
-----------------------------------------------
>XP_022462686_Kazachstania_naganishii
------------------------------------------------------------
-------------------------------------------------MLFEGRLAAIF
VHVYIVDTVLVLWNIKCTVWSEEEKLQDVILWTFRMTEVPTTPRKDDQGIGASGIPTS--
----------HAAMKRRYTTSPS----------------------------PKNKHNNVE
NDMNSRLSLD--------------------------------------------------
------------------------------------------------------------
----------------------------------------GKISTGIQSILNRVS-----
GSNITSLKSHSHLASFYKQQVKE-----------LNDLQ--------TTLYNRKMELDEL
RDNLEVRKDQLKEQKYAVGRESGSKNTKEQQLRLRQTELSKLKEDLEARKKFLLDGFKLH
LKQMEVENQTKKNKLAIEYRDKLEAVKRVKIKKMEDEKDQLAKEVDVLREKIANNDSTLD
D---------------MLRDVTQKYENMKEPWLK----SF------EVKWKENVEINEKC
IQEITELRKELEENLQPKAEKLKSKFDSLKEQRDELIAKLKQQQKEHRKIEEEIS----Q
KKTTLRETEEREASLKEEISKTESDLKEL-NEILIKEETLRRSLHNKLQELRGNIRVFCR
IRPT------LEHIEDPDTGHITVNPF---DN----------------------------
------NYGVQSMEVMK------QSSFSR---------------------APVSFKFDKI
FDTGESNDEVFKEVG-QLVQSSLDGYNVCIFAYGQTGSGKTYTML----------HPNDG
VIPATISHIFDWVENLKE--RGWEYKISCQFVEIYNENIVDLLRSNENGTP---------
----------WVNAGKCDVRHDH---DLGKTTITNATTCVLESKESVDKVLKRATKLRST
ASTLSNEHSSRSHSIFIIEL-HGVNHKTKEE--SCGVLNLVDLAGSERVHSSQVTGERLR
ETQNINRSLSCLGDVIYALNDKN-------------------------T------KRHIP
FRNSKLTYLLQYSLVGNSKTLMFVNISPSSSHINETINSLRFASK---------------
------------------------------------------------------------
--------------------------------------------VNATRMAKHEV-----
------------------------------------------------------------
------------------------------------------------------------
------------------------------------------------------------
------------------------------------------------------------
------------------------------------------------------------
------------------------------------------------------------
------------------------------------------------------------
------------------------------------------------------------
------------------------------------------------------------
------------------------------------------------------------
-----------------------------------------------
>XP_445628_Candida_glabrata
------------------------------------------------------------
------------------------------------------------------------
-----------------------------------MDE-PATPAK-QTGIGG--------
-----------AGQKRRYTTTPP----------------------------------REI
RQYQSRSSFG--------------------------------------------------
------------------------------------------------------------
----------------------------------------VNSSGNVDGKSIRSR-----
----------THLTSFYKENVME-----------LNELQ--------DKLFQKKGVLDGL
KDEYEDLKSRYTALDLKWEQKKEERKLKAQKLELKEKELKKIKDDFANKKTFLEESHKLK
LEQLTANKNAELNKMNDEYRSKLEALKYEKIKKFENEKNELIEKIEEIRNKMITNDVALQ
Q---------------RMKDIEADHLEEKEKWLK----DY------QKEWREVTEKNQES
IRKTKELKSEIETVLTPRIDTQNKRLEELKSEIKKLDDTLQNKNEQVGEIRKNID----L
EREKKDKLLAEKEEILAYIEKSKKEVEEI-KKILVKEESLRRALHNELQELRGNIRVYCR
IRPP------L-PHEDDNIEHIKVQPF---DD----------------------------
------DNGDQGMTINR-------GNSQV---------------------IP--FKFDKI
FDQQETNDEIFKEVG-QLIQSSLDGYNVCIFAYGQTGSGKTYTML----------NPGDG
IVPATINHIFSWIDKLAA--RGWSYKVSCEFIEIYNENIVDLLRSGAPSQEN---ND---
----------RNADSKHEIRHDQ---ELKTTYITNITTCVLDSRDTVDKVLKRANKLRST
ASTAANEHSSRSHSIFIIHL-EGKNEGTGEK--SQGILNLVDLAGSERLNSSMVVGERLR
ETQSINKSLSCLGDVIHALNSPD-------------------------GQ-----KRHIP
FRNSKLTYLLQYSLIGSSKTLMFVNISPAALHLNETINSLRFASK---------------
------------------------------------------------------------
--------------------------------------------VNNTKMITRN------
------------------------------------------------------------
------------------------------------------------------------
------------------------------------------------------------
------------------------------------------------------------
------------------------------------------------------------
------------------------------------------------------------
------------------------------------------------------------
------------------------------------------------------------
------------------------------------------------------------
------------------------------------------------------------
-----------------------------------------------
>XP_004179714_Tetrapisispora_blattae
------------------------------------------------------------
------------------------------------------------------------
----------------------MSDLPKDYRYPSSGVSGPTTPTK--------KVASRSN
IPSPKANLTPPRYYKKRVASTPP-------------------------------------
------------------------------------------------------------
------------------------------------------------------------
-------------------------------------RREELLASISSINNNKENVDFHR
QQRSSSSHQTAELSSFYKEYSLQ-----------LKSLQ--------SDVNNHQSVRDNL
SNKNSLLENEILSLKFKLDSLSSNNSVFVEKVKSKENQLKELNEIKILKEKNIVDNHHLE
INQLKSTHDNELSSIIRQYKKKYESTKFSKLESFGNQKKDINEKLSVISKDIINNEKNLN
S---------------ELRKVDNNQSKSNIDWLK----EN------QTQYNEKTKENNGL
TKEIYKLSENIKKQLEPDCSNKRKELQLQIENNNNLDSELSDVLKEKENLIEHIS----S
IQKKLLDLKNENETQLKLIEDENEKRKIL-SKLIIENDTNRRIIHNQFQELRGNIRVYCR
VRPP-----LKKITNSPQTSHFSIEIP---ED-----------------------KNILE
VQNFDQTKGTQTIKVKKLDSNNN---------------------------ATYSFEFDHV
FKQDEGNSEVFNEIE-QLIQSALDGYNVCIFAYGQTGSGKTYTML----------NPNDG
VIPMTIKYIFNSMDSLKK--NGWEYNVSCEFIELYNENIIDLFRDNGP------------
----------TKDSISHEIRHDD---QSKITYVTNIKRFKIENISDTIGLINKSKIKRMT
SSTGLNSHSSRSHGIFIIYL-EGYNHKTNEK--CISKLNLVDLAGSERINFSKVQGDRLK
ETQSINKSLSCLGDVIHALNRGN---------------------KNHLNSNDLQKTRHIP
FRNSKLTYLLKYSLIGDSKTLMFVNVSSNEAHLNETINSLRFATK---------------
------------------------------------------------------------
--------------------------------------------VNNTKAE---------
------------------------------------------------------------
------------------------------------------------------------
------------------------------------------------------------
------------------------------------------------------------
------------------------------------------------------------
------------------------------------------------------------
------------------------------------------------------------
------------------------------------------------------------
------------------------------------------------------------
------------------------------------------------------------
-----------------------------------------------
>XP_003685390_Tetrapisispora_phaffii
------------------------------------------------------------
------------------------------------------------------------
-----------------------------------MSNVINDEDS-NDHNENNLRSSY--
--KNENQN---SNDRKRSIGMTS--------------------------IEQDSLGNDSV
SSSSKQLHRQ--------------------------------------------------
------------------------------------------------------------
----------------------------------------VENGSNSKLQFGLTKIPSGS
INKENQ----SILESLYQQNDPK-----------LIELQ--------NKLFGKKSILDSK
KDEFEGYKVEFKNIQKKLDELREQKMAQHKELTLKTNELTKLQYEFESKKDYKNREQELK
LKQVRAINKANLNRLSSEYISDLDKLRFEKVRKFEDEKEILSEKLTNLRNDILTQPNVFI
T---------------NQSIARKEVDKNREIWNN----AL------QQQIITETKAEIDM
KNILESKKNLLELKLKEELSKLTEEVKLSQDKLKKLKENYHVNTEDSNQLKVDIA----A
KENEVLNTIEKNEQLKRYLENVKAEMIET-NQILIKEETMRRVLHNRLQELRGNIRVFCR
MRPP------LPDIEDPDISNIKIKRF---DN----------------------------
------NYGTQSMKVTK------ENGESQ---------------------I---YKFDRI
FDQADSNTEVFKEIG-QLVQSSLDGHNVCIFAYGQTGSGKTYTML----------NDNDG
MIPATISHIFDWTESMKE--KGWIYDISCQFIEIYNEGIIDLLRDNSTDG-----NE---
----------AGSPNKHEIRHDK---ETMTTSVTNINTIALNNKGIVNNVLKKATKLRAT
AATNSNERSSRSHSVFMIYL-KGKNEITGDS--SEGILNLVDLAGSERLNSSQAVGARLR
ETQNINKSLSCLGDVIHALGQND-------------------------NT-----KRHIP
FRNSKLTYLLQYSLTGSSKTLMFVNISPTKSHLNETINSLRFASK---------------
------------------------------------------------------------
--------------------------------------------VNSTKIGTKGN-----
------------------------------------------------------------
------------------------------------------------------------
------------------------------------------------------------
------------------------------------------------------------
------------------------------------------------------------
------------------------------------------------------------
------------------------------------------------------------
------------------------------------------------------------
------------------------------------------------------------
------------------------------------------------------------
-----------------------------------------------
>XP_001644120_Vanderwaltozyma_polyspora
------------------------------------------------------------
------------------------------------------------------------
-----------------------------------MEGRLKVPSD-NDNNEI--------
-----DDDRYLQEIKRRRIEVPY-------------------------------------
----GFQNKS--------------------------------------------------
------------------------------------------------------------
----------------------------------------QEHSENAP-VLQRSN-----
----------SNLTSFYNQNLTE-----------LNELQ--------DNLFNKKTKLDSL
KDELNEYKENYKEIQSKWENLRESRVYKQEQLSLKTNELIKLKDQFKCKEDFMNKEHALK
LKQMKASNTSDISRLSNKYMSDIDKLKFEKIKKYEQERNNLLDEVNIIKEKISNNYTIVK
K---------------NNDEADSKFEQEKSSWLK----EL------DSNISSNEELKKKY
NDEVTNLTNDLNDNLNPKLNSQISKLESLKCKLDELKSIMNEKKKHVSDIELNLI----N
KRQDIKNANEKKLELEKYIETTENELIQI-GEILIKEETMRRSLHNDLQELRGNIRVFCR
IRPP------LKSVEDINTNHIKVQPF---ND----------------------------
------NHGNQSMEIVK---------DHR---------------------CIQKFQFDRI
FDQHEVNKDVFDEIG-QLVQSSLDGYNVCIFAYGQTGSGKTFTML----------NPNDG
MIPATIDHIFDWTDSLKE--RGWEYEVSCQFVEIYNENIIDLLREETSAEL----DE---
----------ITNNGRHDIRHDS---DKRITTITNIKTSILKSKDSVDFLIKKATKLRAT
ATTAANERSSRSHSIFIIHL-RGSNNITGES--SYGILNLVDLAGSERLNSSQVEGARLR
ETQNINKSLSCLGDVIHALGSSD-------------------------AS-----KRHIP
FRNSKLTYLLQYSLTGNSKTLMFVNISPTQQQIQETLNSLRFASK---------------
------------------------------------------------------------
--------------------------------------------VNTTKMVTRSN-----
------------------------------------------------------------
------------------------------------------------------------
------------------------------------------------------------
------------------------------------------------------------
------------------------------------------------------------
------------------------------------------------------------
------------------------------------------------------------
------------------------------------------------------------
------------------------------------------------------------
------------------------------------------------------------
-----------------------------------------------
>XP_003682386_Torulaspora_delbrueckii
------------------------------------------------------------
------------------------------------------------------------
-----------------------------------MESVPTTPTK-VRHQSS-SIPSP--
--KVGSHS--PREYKKRNTSAVR--------------------P--YS------------
-QNGTHVPST--------------------------------------------------
------------------------------------------------------------
----------------------------------------QLKSDGKS------------
-----------HLTSFYKENIIE-----------LNQLQ--------DILFQKKAHLDSL
TDEMNECKAKYRDVEFKWDTLVEEKALKYQQINLKSNELTKLKEEQTSRRKFMHDGHGLH
LQQLRAKNEADLNRIASDYRAKIEVLRFAKIQKFQNERDTLLNSVEEARNKISMNSEILR
S---------------MLQERESKHSHEKEIWLQ----RY------HDKWKADVEKNEEI
TDEIVELERQVIGSLRPEAQRERKKLDSIKEKYQNLQQELAEQESKSVELRQQTA----Q
KIQDTKHLKDCKRELEQYIQNTKVELEQI-SEIMVKEESMRRTLHNELQELRGNIRVFCR
VRPP------L-PRENATSNHLKVREF---ND----------------------------
------DAGNQVIEVAK-------NGYGS---------------------GPQIFKFDRI
FNEKETNYDVFQEIG-QLVQSSLDGYNVCIFAYGQTGSGKTYTML----------NPTDG
IIPATITHIFNWTKNLKE--RGWRYDVSCQFVEIYNETIADLLRREEKPAGSASGDD---
----------TNSNTKLEIRHNQ---ETKETTITNVTTVPLTSKNTVDELLKRANKLRST
ASTACNERSSRSHSIFIVHL-SGENVLTGER--SHGILNLVDLAGSERINTSQVIGERLR
ETQSINKSLSCLGDVIHALGSAD-------------------------AS-----KRHIP
FRNSKLTYLLQYSLTGNSKTLMFVNISGNPNHTNETLNSLRFASK---------------
------------------------------------------------------------
--------------------------------------------VNSTKMVARNT-----
-----NL-----------------------------------------------------
------------------------------------------------------------
------------------------------------------------------------
------------------------------------------------------------
------------------------------------------------------------
------------------------------------------------------------
------------------------------------------------------------
------------------------------------------------------------
------------------------------------------------------------
------------------------------------------------------------
-----------------------------------------------
>XP_037142896_Zygotorulaspora_mrakii
------------------------------------------------------------
------------------------------------------------------------
-----------------------------------MAELPTTPTR-TRNYYS-SIPSP--
--KAGSYS--PVQYKRRDANAKS--------------------SSSSGAIPYDRDE----
-ENLGSNDCT--------------------------------------------------
------------------------------------------------------------
----------------------------------------AAKSFGSSCST---------
-----------HLTSFYKENIRE-----------LNQLQ--------DILFQKKAMLDSL
NDELSECRLKYNNAESKWETLREEKASKIRQLQLKSNELIKLKQEQSIQRAFVTQGHELN
LQQLKAKNEAEVNKRANEYRETVEMLRYSKIRKFQQDRDALLDRVEGIRNAILTNNNTLQ
D---------------MLKQKDMKHCISKEKWLE----QY------QEKWKENVKINEAY
SSKNDTLNVEIIESLKPEVGKKRRKLEELTIEQDNLSKSLEINKMANVRLNDEVV----S
KIDDIDKLQQEKEQLQEYIKNTEVELQQI-HEILMKEESMRRSLHNELQELRGNIRVFCR
VRPA------L-SHENSRSENICVRRF---DD----------------------------
------SAGTQTIDIQK-------EKRGS---------------------APYTFKFDRI
FDQSETNNDVFEEIC-QLIQSSLDGYNVCIFAYGQTGSGKTYTML----------NPRDG
IIPSTIAHIFNWIDALKE--RGWQYEISCQFVEIYNDVIADLLRNENSVENGQ--ED---
----------GHRNVRHEIRHDQ---ENKTTIITNVTSCQLQKPESVEGLLRKANKLRST
ASTAANDRSSRSHSIFIIHL-NGVNKISGEE--SSGVLNLVDLAGSERINTSQVVGERLR
ETQNINKSLSCLGDVIHALGSPD-------------------------AS-----KRHIP
FRNSKLTYLLKFSLMGNSKTLMFVNISACSENINENINSLRFASK---------------
------------------------------------------------------------
--------------------------------------------VNSTRLVTRKIDDQ--
------------------------------------------------------------
------------------------------------------------------------
------------------------------------------------------------
------------------------------------------------------------
------------------------------------------------------------
------------------------------------------------------------
------------------------------------------------------------
------------------------------------------------------------
------------------------------------------------------------
------------------------------------------------------------
-----------------------------------------------
>XP_002495139_Zygosaccharomyces_rouxii
------------------------------------------------------------
------------------------------------------------------------
-----------------------------------MNGIPTTPTR-VRSSGS-SIPSP--
--KLNGSS--PKSYKRRNDSTTP--------------------PGSYSPVEQQNNHDNNN
DNNNNNNSKN--------------------------------------------------
------------------------------------------------------------
----------------------------------------QTISRGATGTSYRSN-----
----------FHLTSFYKENIRD-----------LNQLQ--------DSLFQKKAQMDVL
LDELSECNGKYKNIEFKWEDLKEERSLKNQQMNLKNNELARLKEELVTKNGFLEQGHQLH
LQQLRAKNDADINKMENEYRVQLERLKFAKVKKFENERNSLLDKVEEVRNNIITNETNLQ
N---------------MLRECETNHYRAKENWLQ----DY------QKNWKENVQMNENF
SNDVTVLGQQIKTVLEPQCNEKMQEVAALRGKLQNLQNSLKQRQDDTQSMKRQID----E
IKGKTVQTKRKRQELHDYIHNTKSELQQI-DEILIKEETMRRSLHNELQELRGNIRVFCR
IRPP------L-KYENPNTAHLTVNKF---DD----------------------------
------ENGCQTMEIVKS-----NNTGNS---------------------IPQNFKFDRI
FDQNETNENVFEEIG-QLVQSSLDGYNVCIFAYGQTGSGKTYTML----------NPRNG
IIPATISHIFSWIENLKE--RGWNYEINCQFIEIYNENIADLLRSDQ--------DD---
----------IQANAKHEIRHNQ---ETNTTTVTNVTLCPLNSEEQVDGLLRKANRLRST
ASTSANERSSRSHSVFIIFL-KGSNHLTGEQ--SDGILNLVDLAGSERINSSQVLGERLR
ETQNINKSLSCLGDVVHALGSND-------------------------AA-----KRHIP
FRNSKLTYLLQYSLTGNSKTLMFVNISACESHLNETLNSLRFASK---------------
------------------------------------------------------------
--------------------------------------------VNSTKMIARDSYGFRN
ENAIINV-----------------------------------------------------
------------------------------------------------------------
------------------------------------------------------------
------------------------------------------------------------
------------------------------------------------------------
------------------------------------------------------------
------------------------------------------------------------
------------------------------------------------------------
------------------------------------------------------------
------------------------------------------------------------
-----------------------------------------------
>XP_003646277_Eremothecium_cymbalariae
------------------------------------------------------------
------------------------------------------------------------
------------------------------------MTAPTTPNK---QRDYGHMPSSPS
LIPSPRNASYSPKYQPRSEEIDE-----------------------SRIKVLNPVDTNQI
ISSTKQHLQQ--------------------------------------------------
------------------------------------------------------------
----------------------------------------HKEPH---------------
----------SHMTHFYRENVKQ-----------LTYLQ--------DNLMLKKQKLDLV
RDEMVSTRAKVDTLELKLEKLKEDKRSKEQEVLLKENELKSLRDESETKKKFMLQGHDLQ
LQQVKSRKEAELNSLQSSYRSRWDRTKFLKVQQFDVERDETLAEVVELRKLVEESEMHLK
K---------------LLQDNESKDREQKEIWLR----NF------QNDWKRTIQDNEAA
SGEIERLQKQVKNELKPKLRSQEEEIILLKETLKQLRKKLDASKALSVSLSDKINLTTLG
IKNSL----KIRRELKDYIETSKREMNQI-REILIKEETMRRKLHNELQELRGNIRVYCR
IRPP------L-LAESQDTSHFHIEKF---NE----------------------------
------SKGFQALTIKR-------ENGRC---------------------FSYNFHFDKI
FEPHNTNADVFQEIC-QLVQCSLDGYNVCIFAYGQTGSGKTYTML----------NPGDG
MIPMTLSHIFQWTEDLME--HGWRYEMDCEYIEIYNETILDLLREFNSNDNI---DD---
----------ILESQKHEIRHDH---DNHATSITNVTKMKMTSQEQVDSMLKRASRMRST
ACTRSNERSSRSHSVFMVHI-NGHNDQTGEV--SHGKLNLIDLAGSERINSSLVTGDRLR
ETQNINKSLSCLGDVIYALNSPD-------------------------AA-----KRHIP
FRNSKLTYLLQYSLIGDSKTLMFVNIPSDQKHTNETLNSLRFASK---------------
------------------------------------------------------------
--------------------------------------------VNSTKMTKR-------
------------------------------------------------------------
------------------------------------------------------------
------------------------------------------------------------
------------------------------------------------------------
------------------------------------------------------------
------------------------------------------------------------
------------------------------------------------------------
------------------------------------------------------------
------------------------------------------------------------
------------------------------------------------------------
-----------------------------------------------
>NP_986919_Eremothecium_gossypii
------------------------------------------------------------
------------------------------------------------------------
------------------------------------MSPPTTPKK---QRDCGYVPSSPS
LIPSPRNTSQSPKYQPRAEDPEE-----------------------NRLRVLNPVDTNQL
INHTKQH--Q--------------------------------------------------
------------------------------------------------------------
----------------------------------------HKEPQ---------------
----------SHMTHFYRENVRQ-----------LSYLQ--------DTFMLKKQKLDLV
RDEMVSTRSKVDVLEQKLERLKEERRSKEQQVLLKENELRSLCDDSETKKKFMLQGHDLQ
LQQVRAKKESELNQLDSSYRTKWDKLKFMKIQKYEIEKSSTLEKISNLRSNISDNEESLQ
K---------------ILQDSESKYRELREMWLR----NF------QDDWKRTAGENESI
SKDIDALNKRINDDLEPNVVKEKTAVEELHATLSNLRQQLEATKAADVTLMAE----TVA
LANELTKVQQTRKDLGEYISNSQIETKQI-KEILVKEETMRRKLHNELQELRGNIRVYCR
VRPP------L-LNEPQDMSHILIEKF---NE----------------------------
------AKGAQSLTINR-------NEGRI---------------------LSYNFQFDMI
FEPSHTNKEIFEEIR-QLVQSSLDGYNVCIFAYGQTGSGKTYTML----------NAGDG
MIPMTLSHIFKWTANLKE--RGWNYEMECEYIEIYNETILDLLRDFKSHDNI---DE---
----------ILDSQKHDIRHDH---EKQGTYITNVTRMKMTSTSQVDTILKKASKMRST
AATRSNERSSRSHSVFMVHI-NGRNLHTGET--SQGKLNLVDLAGSERINSSAVTGERLR
ETQNINKSLSCLGDVIYALNTPD-------------------------AG-----KRYIP
FRNSKLTYLLQYSLVGDSKTLMFVNIPPDPNHISETLNSLRFASK---------------
------------------------------------------------------------
--------------------------------------------VNSTKIAKR-------
------------------------------------------------------------
------------------------------------------------------------
------------------------------------------------------------
------------------------------------------------------------
------------------------------------------------------------
------------------------------------------------------------
------------------------------------------------------------
------------------------------------------------------------
------------------------------------------------------------
------------------------------------------------------------
-----------------------------------------------
>XP_452016_Kluyveromyces_lactis
------------------------------------------------------------
------------------------------------------------------------
-----------------------------------MNGPPSTPER-CSSKDGSNIPS---
--PTQQGSS-SPKYKPRQS-----------------------------IR-LNPEDVQSI
NRRRSLTPST--------------------------------------------------
------------------------------------------------------------
----------------------------------------ENRSS---------------
----------THMTFFYKENLKE-----------LNRLQ--------EELSRKKIKLNTA
QDEMNSLKSKVETVEFKMNNLKEEKQVKVRQIGLKQNELNSMDQDHELKLEFMRNGFDLE
IKKIEGKYHCEMNETESKFKFEVQQIEFEKIQKFKQEKEHLLKDIHNLNDEVNNNDNVIN
Q---------------LKEELDKKYSNLKEKWMV----EF------QTEWKNITEANQSM
IKDINKLSQDIENDMTNELDQSKDKRNILEKELAKLEEKLNEKNVFKESITVQID----T
VEEEIEQTISQRKELNEYITNSKNELLQI-NEILIKEETMRRKLHNELQELRGNIRVYCR
IRPP------L-ENEVQDISHIHVSNF---DN----------------------------
------RNGSQAIEIS--------NEDRN-----------------------SRFLFDKV
FSSNASNRDVFEEVG-QLIQSSLDGYNVCIFAYGQTGSGKTYTMM----------NDPDG
VIPMTLDHIFDWTHLLKE--RGWDYSFEAQFIEIYNEQIVDLLRSLNPEPG---------
-------------PTKYEIRHDG---DSQRTSITNVTSIKLETRARVNTVLRTANKTKSI
AATNSNERSSRSHSVFTIRI-HGTNSITGEA--SDGVLNLVDLAGSERIDTSNVTGDRLR
ETQNINKSLSCLGDVIYALNGKD-------------------------M-------KHIP
FRNSKLTYLLQYSLIGDSKTLMFVNVSPSSNHVKETLNSLRFASK---------------
------------------------------------------------------------
--------------------------------------------VNSTKINQH-------
------------------------------------------------------------
------------------------------------------------------------
------------------------------------------------------------
------------------------------------------------------------
------------------------------------------------------------
------------------------------------------------------------
------------------------------------------------------------
------------------------------------------------------------
------------------------------------------------------------
------------------------------------------------------------
-----------------------------------------------
>XP_022677893_Kluyveromyces_marxianus
------------------------------------------------------------
------------------------------------------------------------
-----------------------------------MNESPLTPER-ANSRDESNIPS---
--PSQTHLN-SPKYKPRQS-----------------------------LK-LNPDDLEDI
NKRRSLTPSN--------------------------------------------------
------------------------------------------------------------
----------------------------------------ENRAS---------------
----------THMTFFYKENVKE-----------LKKLE--------DQLFEKKMKLDTS
RTEVNSLKNKVETVTFKLNNLREAKTLKVRQIELKTNELSSLEQDHKLKTEFMKSGFELE
LKKAEGKYQNELNELESKFKSEIQQVEYEKAQKYKEEKEHLQDHINSINEEISNNDSIVR
Q---------------GKKDLDMKYAKLKENWMI----GF------QEEWKNITDSNQSL
IEKITKLNQELDENINTNIEQSNARCDVLKKELEELEEKISEKETYSKSIAVQID----T
VEEETKQIIQQRDELNKYIVDSKKELLQI-NDILIKEETIRRKLHNEIQELRGNIRVYCR
IRPP------L-EREPQDISHIHVASF---DN----------------------------
------RTGSQAIQIN--------KEGRI-----------------------NKFLFDKV
FDTKSSNSDVFREVG-QLIQSSLDGYNVCIFAYGQTGSGKTFTMM----------NNKDG
VIPMTLDHIFDWTQLLKE--RGWEYSFEAQFIEIYNEQIVDLLRTLNPEPG---------
-------------PLKYEIRHDT---DAQRTSITNITSIKLETREKVDIVLKTANRMKST
AATSSNERSSRSHSVFTIRI-QGNNTVTGER--SDGVLNLVDLAGSERIETSHVTGERLR
ETQNINRSLSCLGDVIYALNGED-------------------------I-------KHIP
FRNSKLTYLLQYSLVGDSKTLMFVNVSPSLTHIKETLNSLRFASK---------------
------------------------------------------------------------
--------------------------------------------VNNTKIN---------
------------------------------------------------------------
------------------------------------------------------------
------------------------------------------------------------
------------------------------------------------------------
------------------------------------------------------------
------------------------------------------------------------
------------------------------------------------------------
------------------------------------------------------------
------------------------------------------------------------
------------------------------------------------------------
-----------------------------------------------
>XP_022626569_Lachancea_lanzarotensis
------------------------------------------------------------
------------------------------------------------------------
----------------------------------MNNEVPRTPTK-SKAQVAGDAESR--
--IPSPNATESPKYRKRSSSPKQ--------LPVSASEHQSIISHTKKPKNDVLKATNGD
NSYMAHCGVE--------------------------------------------------
------------------------------------------------------------
----------------------------------------EQGSESS-------------
----------SHMTAFYKENIRI-----------LNDLQ--------DVMFQKKARLDTL
KDELMENKNELKAVLLKVETYKEEKHVKSQQLKLKINDAKKLRDEHNTKTKFMVKNHELE
GQQLRAKSVAEMNRRENEYRQKIEVLRHSRIKQLQEKREKLREEISGLDFQVSNNKSILQ
D---------------ALKECEQKHKLSKEEALR----LH------QAELDGLIENSREL
SAENDSLRTALDSKLKVAFRAKNEDFERLSFSLQELEQKLKALRSENAKIRNDTE----T
FSRGSIESLAKRDDLKKYISASTSELGEI-EEILMKEETMRRKLNNELQELRGNIRVFCR
LRPR------S-NQEANQVSNIQIDDF---ND----------------------------
------DGGTQQMHIRR----------DS---------------------KSHTFTFDKI
FGERDSNKDVFDEIG-QLIQSSLDGYNVCIFAFGQTGSGKTYTML----------NPKDG
IIPSTLNHIFLWVDKLKS--LGWSYDISGQFIEIYNENLRDLLKGQDGEY-----EE---
----------TSDSARLEIRHDA---ESSTTHLVNATTCKFASQEMISDVLSRASKMRST
AATKANSRSSRSHSVFIIKL-RGYNSKSGEH--SVGTLNLVDLAGSERINSSQPEAERLR
ETQNINKSLSCLGDVVHALGAKD-------------------------AV-----KRHIP
FRNSKLTYLLQYSLIGDSKTLMFVNVSPSLKNLPETLNSLRFAAK---------------
------------------------------------------------------------
--------------------------------------------VNSTQMMK--------
------------------------------------------------------------
------------------------------------------------------------
------------------------------------------------------------
------------------------------------------------------------
------------------------------------------------------------
------------------------------------------------------------
------------------------------------------------------------
------------------------------------------------------------
------------------------------------------------------------
------------------------------------------------------------
-----------------------------------------------
>XP_002554817_Lachancea_thermotolerans
------------------------------------------------------------
------------------------------------------------------------
----------------------------------MESESPRTPPR-STASRLGTS-SK--
--IPSPNGPSSPKFKKRSASPRP--------PSVSASEHQSMVAHTKK--------QNG-
------------------------------------------------------------
------------------------------------------------------------
------------------------------------------GSEGS-------------
----------SHMTAFYRENIKQ-----------LNQLQ--------DIMFRKKSKLDSV
KDELFEGKEQFKSLMLKLETLKEEKHVKLQQFKLKHNDLKKLGDEHSTREKFMIKGYDLE
IQQLRAKSTAELNAMEGDYRRQLENLRFAKVRKLENSLDELRRDISKARGSIANNKENFE
S---------------QLNECEVRHNYRKEEWLR----TH------QKELNALIEESSTL
NRESEKLQAVLDNELKAKLLKKNEEIEVLNSKLLGFQEQLEQSRLGNRQLEDEIS----K
YTSETIQSLAKRDELGHYVSSSTYELQQI-GEILLKEETMRRKLHNELQELRGNIRVFCR
LRPA------L-ENENYSSSSIEIEKF---SD----------------------------
------ETGMQSITIKR----------DS---------------------KQHKFTFDRC
FSAQETNGDVFSEIG-QLIQSSLDGYNVCIFAYGQTGSGKTFTML----------NPNDG
IIPSTLNHIFLWVEKLKE--LGWVYEITSQFVEIYNENIKDLFKENDADV-----DD---
----------TGESLKFEIRHDN---ESRTTHITNITVCKLTSREMVNRMLRRALKMRST
AATVANSRSSRSHSVFIIKL-DGYNTISGEK--STGTLNLVDLAGSERIHSLQPQAERLR
ETQNINKSLSCLGDVIHALGSAD-------------------------AS-----KRHIP
FRNSKLTYLLQYSLMGDSKTLMFVNVSPCANSMLETLNSLRFAAK---------------
------------------------------------------------------------
--------------------------------------------VNSTKMAKRN------
------------------------------------------------------------
------------------------------------------------------------
------------------------------------------------------------
------------------------------------------------------------
------------------------------------------------------------
------------------------------------------------------------
------------------------------------------------------------
------------------------------------------------------------
------------------------------------------------------------
------------------------------------------------------------
-----------------------------------------------
>XP_020052949_Aspergillus_aculeatus
-----------------------MENDHM----------------------IQ-SKTSSR
TRIP--TVGLKEMNPASTNAR------SGLVQPGTIAGAVTSKT----------SG----
--LAQPGRPRST----TQS-------AAAPSTSRIASSTVKTHGRANTYS-SNTLGRSAS
T-VSR--TK-----STVSSSAGPTARPHT---SM--SRSH-TVTNSRRPMANAIPRAATA
MGSREQEDSEGTILGKRKGRRE----FDCFSSPATV--------------------PQAT
RNLPSNETSRTWSWTQRVDSPCSPLDRPALVPGPIDPSASKLPLAHHASMSQLRYHALSS
RSPFTTPVRPP--------------PSTPLLSITRSSRKPPRLPQFLTKDSRIKSFNYSI
GGDWDLDLREKRMYDLVRSMEER-----------VSQQG--------QSSTALKDAVDLY
KSRVSELEA-------SSKELTETNVTLRIEMGSMENRLAGAEKALKD----AHRDHELI
VDDINARRRMELETVRLEGRREMETMHSRYQEEIQELKRRFE---NEMEEE---RAARMR
----------------ELSQITSQSALDTQ--------RT------HAELDKKEREIATL
QHDIHALKADLE--------RERKANRDLRHNLDAASTNTVTMESSVRALKARIE----F
LESGREEQSQAFERLNQQMMDALAETNAT-KEKLRKEETLRRKLHNQVQELKGNIRVFCR
VRPS------LPSDPVNQVAQIQFPDD---AE----------------------------
--------DCKEIAVLGPEEKSSLGAISR---------------------KNSNFSFDRV
FGPSTQNAEVFDEIS-QLVQSALDGYNVCIFCYGQTGSGKTYTMS----------S-LDG
MIPRAVHQIYETATGLEE--KGWRYTMEGNFVEVYNENLNDLLGNPDD------------
-----------LDRKKLEIRHDM---QRGKTIITDATTVRLESPEMVETILKRAASNRSV
AATKANERSSRSHSVFILKL-IGENDITGER--SEGTLNLVDLAGSERLSHSGATGERLR
ETQSINRSLSCLGDVIAALGQGK-------------------------------EGGHIP
YRNSKLTYLLQFSLGGNSKTLMFVMVSPLQAHLSETLTSLKFATK---------------
------------------------------------------------------------
--------------------------------------------VHNTHIGTAKRQARIR
EC----------------------------------------------------------
------------------------------------------------------------
------------------------------------------------------------
------------------------------------------------------------
------------------------------------------------------------
------------------------------------------------------------
------------------------------------------------------------
------------------------------------------------------------
------------------------------------------------------------
------------------------------------------------------------
-----------------------------------------------
>XP_001275722_Aspergillus_clavatus
------------------------------------------------------------
------------------------------------------------------------
------------------------------------------------------------
------------------------------------------MAGSRKPNGHSISRPATS
LDTHEEEDLAASILGKRKGRRQSLFSLYDLYPLSASITSWSDQDASRAWSSSCTMLPGVQ
EASVRTDQGEVSPSAAKEELKANPVSHDILDPRLLRPRQDGPNKPLVSRIPKSTTPVKPG
SERAICPSKSP--------------P----------KKKQTPMIPFLHKDSSIKTFNYST
GAEWDQDTREKTMEEFFNAFVSR-----------VSQAG--------QESFGLKETVELY
KSRVSELET-------CRKELTDANLSLRVEIETTKSRLEATTNALKD----ARRDHEIA
LDDSERQQRAEVETIRQESRRELEAMNRQHQDAMRELQRRFE---QELDDE---KAVRQQ
----------------EMNQLNSQTALDMQ--------RS------LLETERKDREILTL
QNQLQAIREDLE--------RERKTNHNLRQNLDTASTNGVTLESSVRALKARIE----F
LESGREEQSQAFERLNQQMMDALTETEAT-KEKLRKEETMRRKLHNQVQELKGNIRVFCR
VRPS------LQSERVE-AAQIQFPDQ---AE----------------------------
--------ECKEIALLGPEEKSSLGTITR---------------------KANNFAFDRV
FGPSTQNAEVFDEIS-QLVQSALDGYNVCIFCYGQTGSGKTYTMS----------S-LDG
MIPRAVHQIYETAQNLEE--KGWRYTMEGNFVEVYNENLNDLLGKAEE------------
-----------LDKKKHEIRHDM---QRCKTMITDITTVRLDSPEMVESILKRAAANRSV
AATKANERSSRSHSVFILKL-LGENSITGER--SEGTLNLVDLAGSERLSHSGATGERLK
ETQSINRSLSCLGDVIAALGQGK-------------------------------EGGHIP
YRNSKLTYLLQFSLGGNSKTLMFVMVSPLQAHLSETLTSLKFATK---------------
------------------------------------------------------------
--------------------------------------------VHNTHFGTAKRQTRVR
DV----------------------------------------------------------
------------------------------------------------------------
------------------------------------------------------------
------------------------------------------------------------
------------------------------------------------------------
------------------------------------------------------------
------------------------------------------------------------
------------------------------------------------------------
------------------------------------------------------------
------------------------------------------------------------
-----------------------------------------------
>XP_001260884_Aspergillus_fischeri
-----------------------MENEHM----------------------AQ-PKPTTK
SRIP--MAG---MTSGMTNSR------SGLPQPGTIA----SKT----------SG----
--LSHTTRARSA----TQAPEPSRSGTGSIPPSRPGTSMGRVHTRTNSYA-SSTLTRSAS
T-ASRT-TR-----TNFSSTVGPGSRPPS---HA--PRPHTSLAGPRKPNGHSITRPATS
LDTHEEEDFTASILGKRK------------------------------------------
------------------------------------------------------------
------------------------------------------------------------
GAEWDQATREKTMEEFFNAFVSR-----------VSQAG--------QESFGLKETVELY
KSRVSELET-------TRKELTDTTLSLRVELETTKGRLDAAERALKD----ARRDHEIA
MDDVERQQRAEIETVRQESRQQLQALDNQHQDELRELRRQFE---QQINDE---KALRFQ
----------------EINQITSQTELDTQ--------RS------LLELERKDREIAKL
QQNLQAVREDLE--------RERKGNHDLRQNLDTASCNSVTLESSVRALKARIE----F
LESGREEQSQAFERLNQQMNDALAETEAT-KEKLRKEETLRRKLHNQVQELKGNIRVFCR
VRPS------LESEVAE-TAQIEYPDQ---SE----------------------------
--------ECKEICLLGPEERSALGTVTR---------------------KNNNFSFDRV
FGPSTQNAEVFEEIS-QLVQSALDGYNVCIFCYGQTGSGKTYTMS----------S-LDG
MIPRAVHQIYQTAQSLEE--KGWRYTMEGNFVEVYNENLNDLLGKAEE------------
-----------LDKKKHEIRHDM---QRCKTMITDITTVRLESPEMVESILKRAAANRSV
AATKANERSSRSHSVFILKL-LGENRITGER--SEGTLNLVDLAGSERLSHSQATGERLK
ETQNINRSLSCLGDVIAALGQGK-------------------------------EGGHIP
YRNSKLTYLLQFSLGGNSKTLMFVMCSPLQAHLAETLTSLKFATK---------------
------------------------------------------------------------
--------------------------------------------VHNTHIGTAKRQTRVR
DI----------------------------------------------------------
------------------------------------------------------------
------------------------------------------------------------
------------------------------------------------------------
------------------------------------------------------------
------------------------------------------------------------
------------------------------------------------------------
------------------------------------------------------------
------------------------------------------------------------
------------------------------------------------------------
-----------------------------------------------
>XP_041143975_Aspergillus_flavus
------------------------------------------------------------
-----------------------------------MR-----------------KT----
--QAFWGRERV-------GDNFTLIPLIS--QF----SQTRHYQQAYMHM-SHKVGRELS
------------------------------------------------------------
------------------------------------------------------------
----------------------GILLKNMKGPT-------FVPLG--LNTPTTPTPSY--
--KPLSPSKHS--------------S----------KRKPPPVPQFLTKDSMITSFNCST
GAEWDQETREKTMEEFFNAFVSR-----------VSQAG--------QESFGLKETVELY
KSRVNELEQ-------SRKDLTEANLALRVELESMKARIGTAEGALHD----AQREHELA
MDEFSSRQRLEVETVRADSKKKLETIVAQHEDQLCELKRRFE---RELDDE---KASRLR
----------------EINQLTSQTALDTQ--------RS------QIELDRKDREIASL
QNDVQALQQEIE--------RERKSTQGLRQNLDTASSNSVTLESSIRALKARIE----F
LESGREEQSQAFERLNQQMMDALAETNAT-KDKLRKEETLRRKLHNQVQELKGNIRVFCR
VRPS------LETEPQTGIAQIQYPDA---SE----------------------------
--------ECKEINVLGLEEKSSLGAVTK---------------------KNNNFAFDRV
FGPSTQNAEVFDEIS-QLVQSALDGYNVCIFCYGQTGSGKTYTMS----------S-LDG
MIPRAVHQIYETATSLKE--KGWRYTMEGNFVEVYNENLNDLLGKAEE------------
-----------LDKKKHEIRHDM---QRGKTIITDVTTVRLDSPEMVENILKRAAANRSV
AATKANERSSRSHSVFILKL-IGENDITGER--SEGTLNLVDLAGSERLSHSGATGERLR
ETQNINRSLSCLGDVIAALGQGK-------------------------------DGGHIP
YRNSKLTYLLQFSLGGNSKTLMFVMVSPLQAHLAETLTSLKFATK---------------
------------------------------------------------------------
--------------------------------------------VHNTHIGTAKRQARVR
DC----------------------------------------------------------
------------------------------------------------------------
------------------------------------------------------------
------------------------------------------------------------
------------------------------------------------------------
------------------------------------------------------------
------------------------------------------------------------
------------------------------------------------------------
------------------------------------------------------------
------------------------------------------------------------
-----------------------------------------------
>XP_755761_Aspergillus_fumigatus
------------------------------------------------------------
------MAG---MTSGMTNSR------SGLPQPGTIA----SKT----------SS----
--LSHTTRARSA----TQAPEPSRSGTGSLPPSRPGTSMGRVHTRTNSHA-SSTLTRSAS
T-ASRT-TR-----TNFSSTVGPGSRPPS---HA--PRPHTSLAGTRKPNGHSITRPATS
LDTHEEEDFAASILGKRK------------------------------------------
------------------------------------------------------------
------------------------------------------------------------
GAEWDHATREKTMEEFFNAFVSR-----------VSQAG--------QESFGLKETVELY
KSRVSELET-------TRKELTDTNLSLRVELETTKGRLDAAEAALKD----AKRDHEIA
MDDVERQQRAEIETVRQESRQQLQALDNQHQDELRELRRHFE---QQINDE---KALRFQ
----------------EINQITSQTALDTQ--------RS------LLELERKDREIAKL
QQNLQAVREDLE--------RERKANHDLRQNLDTASCNSVTLESSVRALKARIE----F
LESGREEQSQAFERLNQQMNDALAETEAT-REKLRKEETLRRKLHNQVQELKGNIRVFCR
VRPS------LESEVAE-TAQIEYPDQ---SD----------------------------
--------ECKEICLLGPEERSALGTVTR---------------------KNNSFTFDRV
FGPSTQNAEVFEEIS-QLVQSALDGYNVCIFCYGQTGSGKTYTMS----------S-LDG
MIPRAVHQIYQTAQSLEE--KGWRYTMEGNFVEVYNENLNDLLGKAEE------------
-----------LDKKKHEIRHDM---QRCKTTITDITTVRLESPEMVESMLKRAAANRSV
AATKANERSSRSHSVFILKL-LGENHITGER--SEGTLNLVDLAGSERLSHSQATGERLK
ETQNINRSLSCLGDVIAALGQGK-------------------------------EGGHIP
YRNSKLTYLLQFSLGGNSKTLMFVMCSPLQAHLAETLTSLKFATK---------------
------------------------------------------------------------
--------------------------------------------VHNTHIGTAKRQTRVR
DV----------------------------------------------------------
------------------------------------------------------------
------------------------------------------------------------
------------------------------------------------------------
------------------------------------------------------------
------------------------------------------------------------
------------------------------------------------------------
------------------------------------------------------------
------------------------------------------------------------
------------------------------------------------------------
-----------------------------------------------
>XP_663944_Aspergillus_nidulans
---------------------------------------------------------MQG
SRIP----GLKEMNPSGTNAR------SRLPQPGAIA----NKP----------TA----
--VPQLARTRST----TES---TRIGAGPPSAARSVNGATKAHTRANSYANSSTLTRSAS
A-ASR--PR-----GPLSS---------S---TS--GRPKTSMSTSRRPNGHALPRPATS
LDTHQEERSY-GGLGKR-------------------------------------------
------------------------------------------------------------
------------------------------------------------------------
-GEWDQDEREQNLESLFETFVSR-----------ISQQG--------QESSGLKDALEVY
KSRVGELEE-------AKSEQTEQNIRLKVELDVSKSRLAEAEDALKN----AQRDHEIA
IDELMSRQRAECESVRYESQKSLDALKAQHESELKELRRQFE---RELEDE---KCARVR
----------------ELNQLHSKTALDAQ--------LS------QIELDKTIKELAAT
REDLQSLRTELD--------RERKNTNNLRQNLDTAASNSVTLESTISALKARIE----F
LESGREEQSEAFERLNQQMMDAMAETNAA-KEKLRREETLRRKLHNQVQELKGNIRVFCR
VRPT------LENEGASDAAQFTYPDE---GE----------------------------
--------DSKEINIIGPEEKSSFGTVTR---------------------KNHNFSFDHV
FGPSAQNSDVFDEIS-QLVQSALDGYNVCIFCYGQTGSGKTHTMS----------S-LDG
MIPRAVHQIYETATSLEE--KGWRYTMEGNFVEVYNENLNDLLGKAEE------------
-----------LDKKKLEIRHDM---QRGKTTITDATTVQLESPEMVESLLKRAAANRSV
AATKANERSSRSHSIFILKL-IGENYITGER--SEGTLNLVDLAGSERLSHSGATGDRLK
ETQNINRSLSCLGDVIAALGQGK-------------------------------KDGHIP
YRNSKLTYLLQFSLGGNSKTLMFVMVSPLQAHLSETLTSLKFATK---------------
------------------------------------------------------------
--------------------------------------------VHNTHIGTAKKQTRVR
DV----------------------------------------------------------
------------------------------------------------------------
------------------------------------------------------------
------------------------------------------------------------
------------------------------------------------------------
------------------------------------------------------------
------------------------------------------------------------
------------------------------------------------------------
------------------------------------------------------------
------------------------------------------------------------
-----------------------------------------------
>XP_001399259_Aspergillus_niger
---------------------MSADTKWQ----------------------TQ-SRSSAR
SRIP---TGLREMNPASTNAR------SGLLQPGTIAGAVTSKS----------TS----
--LSQPSRPRST----TQAPEVGRAGAGA--ASSRVNSTTRVHTRTNSHS-SSTLTRSAT
T-STR--SK-----GTISG--VPHARPHT---SM--SRSH-SVASSRRPNGHGIPRPATS
LDTHDEEDSAATVLGKRK------------------------------------------
------------------------------------------------------------
------------------------------------------------------------
GAEWDQESREKTMEDLMNTFVTK-----------MSQAG--------QESTGMKEALDLY
KSRVSELEA-------SRKEITDMNLTLRVEMESLKVRLGASEDALKD----AQREHEME
IDEIGSRQRRELESVRFDGRRELESLASQYQEEIRELKRRFE---HEMEDE---RAARLR
----------------EISQMTSQTAIDTQ--------KS------NMELDKKEREIATL
RDDMQALRAELE--------RERKSNRDLRQNLDTASSNSVTLESSVRALKARIE----F
LESGREEQSQAFERLNQQMMDALAETNAT-KDKLRKEETLRRKLHNQVQELKGNIRVFCR
VRPS------LPSDPATGSAQIEYPDE---AE----------------------------
--------DSKEIAVLGPEEKSSLGTITR---------------------KNSNFSFDRV
FGPSTQNAEVFDEIS-QLVQSALDGYNVCIFCYGQTGSGKTYTMS----------S-LDG
MIPRAVHQIYETATGLEE--KGWRYTMEGNFVEVYNENLNDLLGNPEE------------
-----------LDKKKLEIRHDM---QRGKTIITDVTTVRLESPEMVETILKRAASNRSV
AATKANERSSRSHSVFILKL-IGENDITGER--SEGTLNLVDLAGSERLSHSGATGERLK
ETQNINRSLSCLGDVIAALGQGK-------------------------------EGGHIP
YRNSKLTYLLQFSLGGNSKTLMFVMVSPLQAHLAETLTSLKFATK---------------
------------------------------------------------------------
--------------------------------------------VHNTHIGTAKRQARVR
DS----------------------------------------------------------
------------------------------------------------------------
------------------------------------------------------------
------------------------------------------------------------
------------------------------------------------------------
------------------------------------------------------------
------------------------------------------------------------
------------------------------------------------------------
------------------------------------------------------------
------------------------------------------------------------
-----------------------------------------------
>XP_015404517_Aspergillus_nomiae
----------------------MMDNENV----------------------TQ-SRAPAR
TRIP--AAGLKEMSSANTNSR------SGILPPGSIA-----------------KT----
--SSQPTRPRST----TQGAETTRTRAMS--TT----LSGKPHSRANPHA-TTTVTRSAS
T-ASRT-TK-----ASHAT--GSSMRPHS---AL--SRPQTSLAGARRPNGHTIARPATS
LDTHNEEDS--SILGKRKGRRQ----FYFDSSDFAIFAAPSLSASVHERVPQAWSGGQSY
SSEEYEVFSRPDRRDALDTSTMGPLRARMLDPKTFPTHRPFVPLA--LNTPTTPTASC--
--KPPSPSKNS--------------S----------KRKPPPVPQFLTKDSMITTFNCST
GAGWDQETREKTMEEFFNAFVSR-----------VSQAG--------QESFGLKETVELY
KSRVNELEQ-------SRKDLTEANLALRVELESMKARIGTAEGALQE----AQKEHELA
MEEFSSQQRLEVETLRVDSKKKIQIITAQHEDQLSELRRRFE---REMDDE---KASRLR
----------------EINQLTSQTALDTQ--------RS------QIELDRKDREIASL
QNDVQALRQEIA--------QERKSTQGLRQNLDTASSNSVTLESSIRALKARIE----F
LESGREEQSQAFERLNQQMMDALAETNAT-KDKLRKEETLRRKLHNQVQELKGNIRVFCR
VRPS------LETEPQTGVAQIQFPDA---SE----------------------------
--------ECKEINVVGLEEKSSLGAITK---------------------KNNNFAFDRV
FGPSTQNAEVFDEIS-QLVQSALDGYNVCIFCYGQTGSGKTHTMS----------S-LDG
MIPRAVHQIYETATSLKE--KGWRYTMEGNFVEVYNENLNDLLGKAEE------------
-----------LDKKKHEIRHDM---QRGKTIITDVTTVRLDSPEMVESILKRAAANRSV
AATKANERSSRSHSVFILKL-IGENGITGER--SEGTLNLVDLAGSERLSHSGATGERLR
ETQNINRSLSCLGDVIAALGQGK-------------------------------DGGHIP
YRNSKLTYLLQFSLGGNSKTLMFVMVSPLQAHLAETLTSLKFATK---------------
------------------------------------------------------------
--------------------------------------------VHNTHIGTAKRQARVR
DC----------------------------------------------------------
------------------------------------------------------------
------------------------------------------------------------
------------------------------------------------------------
------------------------------------------------------------
------------------------------------------------------------
------------------------------------------------------------
------------------------------------------------------------
------------------------------------------------------------
------------------------------------------------------------
-----------------------------------------------
>XP_001820691_Aspergillus_oryzae
------------------------------------------------------------
------------------------------------------------------------
------------------------------------------------------------
------------------------------------------------------------
------------------------------------------------------------
------------------------------------------------------------
------------------------------------------------------------
------------------------------------------------------------
------------------------------------------------------------
MDEFSSRQRLEVETVRADSKKKLDTIVAQHEDQLCELKRRFE---RELDDE---KASRLR
----------------EINQLTSQTALDTQ--------RS------QIELDRKDREIASL
QNDVQALQQEIE--------RERKSTQGLRQNLDTASSNSVTLESSIRALKARIE----F
LESGREEQSQAFERLNQQMMDALAETNAT-KDKLRKEETLRRKLHNQVQELKGNIRVFCR
VRPS------LETEPQTGIAQIQYPDA---SE----------------------------
--------ECKEINVLGLEEKSSLGAVTK---------------------KNNNFAFDRV
FGPSTQNAEVFDEIS-QLVQSALDGYNVCIFCYGQTGSGKTYTMS----------S-LDG
MIPRAVHQIYETATSLKE--KGWRYTMEGNFVEVYNENLNDLLGKAEE------------
-----------LDKKKHEIRHDM---QRGKTIITDVTTVRLDSPEMVENILKRAAANRSV
AATKANERSSRSHSVFILKL-IGENDITGER--SEGTLNLVDLAGSERLSHSGATGERLR
ETQNINRSLSCLGDVIAALGQGK-------------------------------DGGHIP
YRNSKLTYLLQFSLGGNSKTLMFVMVSPLQAHLAETLTSLKFATK---------------
------------------------------------------------------------
--------------------------------------------VHNTHIGTAKRQARVR
DC----------------------------------------------------------
------------------------------------------------------------
------------------------------------------------------------
------------------------------------------------------------
------------------------------------------------------------
------------------------------------------------------------
------------------------------------------------------------
------------------------------------------------------------
------------------------------------------------------------
------------------------------------------------------------
-----------------------------------------------
>XP_040638679_Aspergillus_ruber
------------------------------------------------------------
------------------------------------------------------------
---------------------------------------------------MAGPPRPAS
GLPTRRSAMRPPTKRTTSA-----------------------------------------
------------------------------------------------------------
------------------------------------------------------------
------------------------------------------------------------
------------------------------------------------------------
------------------------------------------------------------
------------------------------------------------------------
------------------------------------------------------------
-----------------------------------------------------------T
TDRSSSSASSTRPSSNARVLKSPSEPSSV------VSKRKERDFEREINE-DTSIRVVVR
CRGR-------SEREVKENSGVVVSTD---------------------------------
--------GAKGKTVDLSMGPNAL--------------------------SNKTYTFDKV
FSPAADQTIVYDDVVLPIVNEMLAGYNCTIFAYGQTGTGKTYTMSGDMTDTLGILSDNAG
IIPRVLYSLFHQLKDTES-------TVKCSFIELYNEDLRDLLS----------------
----------SEDNPKLKIYENEKKGQNGSTMVQGMEETYIDTAHAGIKLLQLGSHKRQV
AATKCNDLSSRSHTVFTITVYTKRTTESGEEYVSPGKLNLVDLAGSENIQRSGAENKRAA
EAGLINKSLLTLGRVINALVDKG---------------------------------SHIP
YRESKLTRLLQDSLGGRTKTCIIATVSTSKTNLEETISTLDYAFRAKNIRNKPQINSMMS
KKTLLREFTFEIEKLKGELIATRHRNGVYMTPDAYEEMTMENESRRIVNEEQRAKIETME
SSLRHKVQELFTLTSNFNNLKKDNEETQAALNNTNDVLEKTEIVLNNTKATLEEEEMLRK
AHQETETQLQNVGTGLVSTLGNTVKDVEGLHAKIQRKADLAALNQQSWKTSSGEISDVTK
QIDARVGAFQDQHSTLVETISDRISQFVETELNNVQSSQSQLEGFSSSFDKAEAEATAQT
SGAHDEMNEVLEEIKVLREEVKGRVGEGLNGLSAAAGRISKEVIGEFADFHAQLYESYNT
LGKDMKSMFDGVVNHLHEQKTEISQLRSQLQQANQETIEANRKASSQLAQSMEEENATAE
AERDQLLSQIKILMDESRQRQFGRMKSKFDGVRVDISSSGDALEQATTQHDRHVDEWVFK
SEQFAKDVTASRDEVKTKMQNDWEVFDHRNASIQKVTESVQEETVRIVDAQMKDMGKQMG
ALDDFVTKARSQNGRFHEAHLNSLNNMASNVRQSYSTVQEQFGGFGERVDRLQNDTAQDK
DSLLEVAAPLTDEVRNPLSALRTNIQARPLKEYVATGVTPAKRPYEYPTTLPQTEPHEAL
VARLRNSKQLQDLPFGGEDKFTPLNSSSPTASPSKGFVYNDAEDEVGPEPPAPTPAPAPV
ITTPSNTRLREVDANVVARPADEATLGRSSSVKPSGSESEHHRPESTPSDEPPSKRHCST
TVVAENKLPHKALNRKMVGMMGGRENVAPSPATRASRRLRGRPSMTG
>XP_040702874_Aspergillus_sydowii
------------------------MENGS----------------------PV-QSRIQG
SRIP----GLKEMNPSGTNSR------SRLPQPGAIA----NKP----------TS----
--VPQSSRTRST----TEG---VRAGAGTPSASRSVNGTTKTHGRANSYA-SSTLTRSAS
A-ASR--PR-----GPLSS---------S---TM--GRPNTSMSTSRRPNGYSIPRPATS
LDTHEEENSR-RVLGKRK------------------------------------------
------------------------------------------------------------
------------------------------------------------------------
GGEWDQDAREQNMEYLLSSFVSQ-----------LNQHG--------QASSGLKEAVEVY
KLRVGELED-------SKKELTERNLELRVEVESIKSRIGAVEDTFKH----AQREHEIA
MEELISRQRTELETARYDGQRQLDTLKAQHESEIRELTRRFE---HELDDE---KSNRLR
----------------EMNQLHSQTALDAQ--------LS------QIELDKKVKELVSA
QDDLQALRTELE--------RERKNTNNLRQNLDTSSANSITLESTISALKARIE----F
LESGREEQSEAFERLNQQMMDAAAETNAA-KEKLRREETLRRKLHNQVQELKGNIRVFCR
VRPT------LGIEDTSEAAQFTYPDE---TE----------------------------
--------DSKEINIIGPEEKSSLGAVTR---------------------KNHNFSYDHV
FGPAAQNSDVFDEIS-QLVQSALDGYNVCIFCYGQTGSGKTHTMS----------S-LDG
MIPRAVHQIYETATSLEE--KGWRYKMEGNFVEVYNENLNDLLGRAEE------------
-----------LDKKKLEIRHDM---QRGKTIITDVTTVELESPEMVESILKRAAANRSV
AATKANERSSRSHSVFILKL-IGENYITGER--SEGTLNLVDLAGSERLSHSGATGDRLR
ETQNINRSLSCLGDVIAALGQGK-------------------------------EGGHIP
YRNSKLTYLLQFSLGGNSKTLMFVMVSPLQAHLSETLTSLKFATK---------------
------------------------------------------------------------
--------------------------------------------VHNTHIGTAKRQTRVR
DT----------------------------------------------------------
------------------------------------------------------------
------------------------------------------------------------
------------------------------------------------------------
------------------------------------------------------------
------------------------------------------------------------
------------------------------------------------------------
------------------------------------------------------------
------------------------------------------------------------
------------------------------------------------------------
-----------------------------------------------
>XP_001208426_Aspergillus_terreus
------------------------------------------------------------
------------------------------------------------------------
------------------------------------------------------MTRSAS
T-ASRT-TK-----GAFSSTIGPGGRPPS---SV--SRPHTSLAGSRRANGTAVPRPATS
LDTHMEEDS--SILGKRKGRPQ----FPSFTPPSPVPVSVSGWFPERTSVDAMDDGPDSI
RSNPLRSTSRRTHREASLSNALGNLS---LNPLSHGPLEPEPPSSERWNVSTTPTPAKPL
TERPRSPLKHS--------------P----------RRR-PPLPQFLTKESSTTLFNYST
GAEWDRETRERSMEEMFNTFISR-----------VSQAG--------QESYGLKETVELY
KSRVNELET-------SRKELTDSNVSLRVELESIKTQLATSEMALKD----AHRDHEIA
IEDLSKRQRIDMDTIRQEGKKELDALLARQEDEIRELKRRHE---DELDNE---KAARLR
----------------ELNQITSQTALDTQ--------KA------HIELERKDREIASL
QSTIDTLRQELE--------RERKSKEDLRQNLDTASTNSVTLESSIRALKARIE----F
LESGREEQSQAFERLNQRMMDALAETDAT-KDKLRKEETLRRKLHNQVQELKGNIRVFCR
VRPS------LNNESETDIAQIQYPDQ---SE----------------------------
--------DCKEINIVGPEERTALGTVSR---------------------KNSNFSFDRV
FGPSTQNAEVFDEIS-QLVQSALDGYNVCIFCYGQTGSGKTYTMS----------S-LDG
MIPRAVHQIYETATGLEE--KGWRYTMEGNFVEVYNENLNDLLGKAEE------------
-----------LDKKKHEIRHDM---QRGKTIITDVTTVRLDSPEMVESLLKRAAANRSV
AATKANERSSRSHSVFILKL-IGENSITGER--SEGTLNLVDLAGSERLSHSGATGERLK
ETQSINRSLSCLGDVIAALGQGK-------------------------------EGGHIP
YRNSKLTYLLQFSLGGNSKTLMFVMVSPLQAHLSETLTSLKFATK---------------
------------------------------------------------------------
--------------------------------------------VHNTHIGTAKRQARVR
DS----------------------------------------------------------
------------------------------------------------------------
------------------------------------------------------------
------------------------------------------------------------
------------------------------------------------------------
------------------------------------------------------------
------------------------------------------------------------
------------------------------------------------------------
------------------------------------------------------------
------------------------------------------------------------
-----------------------------------------------
>XP_022485579_Penicillium_arizonense
-----------------------MDGENM----------------------TQ-TRASTR
TRIP--Q-GLREASSATTNSR------SGIMPPGSIASKAMSMSRMEDMEPMLRQE----
--LTTPEATRPK----TANPETKRPGS----VTRQP--TTKAHTRGNSYA-SSTTSRSTT
P-ASRA-AN-----GPFSSTVGPGSRPPS---AM--SRPQASFNG-RRPVGASIPRAASA
LDTHMEDTSP-SVLGKRK------------------------------------------
------------------------------------------------------------
------------------------------------------------------------
GPEWDQDSRERNMEELMQTFMTR-----------MNQQG--------QASSGLKETVEVY
KTRINELET-------SRDSLKELNVTQRVELESLRNQLQTAEHVLKE----AKRDQEIA
MDDLDRRQRIEMESIQQDNKKAMEAISSRHQEEVRELKRQFD---REIEDE---KAARVR
----------------ALGQLTSQSALDTQ--------KS------QIELERKDRELKTL
NIELQQLKEDLA--------RERKSVQDLKQNLDIASSNSVTLESSIRALKAHIE----F
LEGGREEQSKAFERSNQQMMDALAETDAI-REKLRREETLRRKLHNQVQELKGNIRVFCR
VRPS------LKSEPASQLTLMQYPDE---AD----------------------------
--------DAKEINILGPEEKTSLGTVSR---------------------KNNTFSFDRV
FNPTTQNAEVFDEIS-QLVQSALDGYNVCIFCYGQTGSGKTHTMS----------S-ADG
MIPRAVHQIYETAQGLEE--KGWRYSMAGNFVEVYNENLNDLLGNPDE------------
-----------LDKKKHEIRHDM---QRGKTTITDITTVDLDSPEMVESILKNADANRSV
AATKANERSSRSHSVFILKL-TGVNHITGER--SEGTLNLVDLAGSERLSHSGATGERLK
ETQNINRSLSSLGDVISALGQGK-------------------------------EGGHIP
YRNSKLTYLLQFSLGGNSKTLMFVMVSPLQAHMSETLTSLKFATK---------------
------------------------------------------------------------
--------------------------------------------VHNTHIGTAKRQARVR
DA----------------------------------------------------------
------------------------------------------------------------
------------------------------------------------------------
------------------------------------------------------------
------------------------------------------------------------
------------------------------------------------------------
------------------------------------------------------------
------------------------------------------------------------
------------------------------------------------------------
------------------------------------------------------------
-----------------------------------------------
>XP_014531981_Penicillium_digitatum
------------------------------------------------------------
------------------------------MAPGTIANKAMNISRMEDTEPLAQHE----
--LTAPEATCPK----TSNPETRRPGP----VTRPPNSTSKAHSRGNSYS-SSTISRPTV
P-ASRT-TN-----GSFSSTIGPGARPAS---AM--SRHQSSFNG-RKPIGASIPRAASA
LDTHMEDVSP-SVLGKRK------------------------------------------
------------------------------------------------------------
------------------------------------------------------------
GPEWDQASREKSIEGLMQTFMAQ-----------VNQQG--------QASSGLKETVDLY
KSRVNELEA-------SRDELKELNITQRVELDSLRNQLRTAEQARKE----DKREHEIA
MDDLYQRQRIELDSLQQQCRKEVATITDRHQEEVRDLKRRFD---RDLEDE---KAAQLS
----------------ALGKLTSQSALDTQ--------KS------QIELERRDREITTL
HDGLQVLKAELD--------RERRTVHELKLNLDATSCNSVTLESSIRALKARIE----F
LESGREEQSKSFERCNQQMMDAFAETEAT-KEKLRREETLRRKLHNQVQELKGNIRVFCR
VRPS------LNSEPASDLTLMQYPDE---ND----------------------------
--------DGKEINILGPEEKSSLGTVNR---------------------KNNTFSFDRV
FNPSTQNAEVFDEIS-QLVQSALDGYNVCIFCYGQTGSGKTHTMS----------S-ADG
MIPRAVHQIYETAQGLEE--KGWRYSMAGNFVEVYNENLNDLLGNPDE------------
-----------LDKKKHEIRHDM---QRGKTTITDITTVNLDSPEMVESILKNADANRSV
AATKANERSSRSHSVFILKL-IGQNHITGER--SEGTLNLVDLAGSERLSHSGATGERLK
ETQNINRSLSSLGDVISALGQGK-------------------------------DGGHIP
YRNSKLTYLLQFSLGGNSKTLMFVMVSPLLAHMSETLTSLKFATK---------------
------------------------------------------------------------
--------------------------------------------VHNTHIGTAKRQARVR
DV----------------------------------------------------------
------------------------------------------------------------
------------------------------------------------------------
------------------------------------------------------------
------------------------------------------------------------
------------------------------------------------------------
------------------------------------------------------------
------------------------------------------------------------
------------------------------------------------------------
------------------------------------------------------------
-----------------------------------------------
>XP_016597200_Penicillium_expansum
-----------------------MEGENI----------------------TR-TRSSTR
TRLP--QAGLREATSATTNSR------SGIMAPGTIANKAISMSRMEDPEQLAQHE----
--LTAPEATRPK----TENPETRRPGS----VTRQPSTTTKAHTRGNSYS-SSTISRPTA
P-ASRT-AN-----SSFSSTVGPGTRPAS---AM--SRHQSSFNG-RRPVGASIPRAASA
LDTHMEDVSP-SVLGKRKGMPQ--------------------FPLSPSRIPFCPVGTVSP
GMDEDWDGVGELAALSMSEKPASFPNPSNLATVPVLPSTPFRNAS---TPKSPGYVQ-FS
SSSSLFTAPL-----------------RTPLHSQRRIVKKSSHPAFLTKGSSIRSFDNIT
GPEWDQASREKSMEGLMQTFMAQ-----------VNQQG--------QASSGLKETVDLY
KSRINELEA-------SRDELKELNITQRVELDSLRNQFSMAEQARKE----DKREHEIA
MDDLYQRQRIELDSAQQQSRREIATITDRHQEEVRDLKRRFD---REIEDE---KAARLS
----------------ALGKLTSQSALDTQ--------KS------QIELERKDREITTL
HDGLQDLKAELD--------RERRTVHELKLNLDATSSNGVTLESSIRALKARIE----F
LESGREEQSKSFERCNQQMMDAFAETEAT-KEKLRREETLRRKLHNQVQELKGNIRVFCR
VRPS------LNSEPASDLTLMQYPDE---ND----------------------------
--------DGKEINILGPEERSSLGTVNR---------------------KNNTFSFDRV
FNPSTQNAEVFDEIS-QLVQSALDGYNVCIFCYGQTGSGKTHTMS----------S-ADG
MIPRAVHQIYETAQGLEE--KGWRYSMAGNFVEVYNENLNDLLGNPDE------------
-----------LDKKKHEIRHDM---QRGKTVITDITTVNLDSPEMVESILKNADANRSV
AATKANERSSRSHSVFILKL-TGQNHITGER--SEGTLNLVDLAGSERLSHSGATGERLK
ETQNINRSLSSLGDVISALGQGK-------------------------------EGGHIP
YRNSKLTYLLQFSLGGNSKTLMFVMVSPLQAHMSETLTSLKFATK---------------
------------------------------------------------------------
--------------------------------------------VHNTHIGTAKRQARVR
DV----------------------------------------------------------
------------------------------------------------------------
------------------------------------------------------------
------------------------------------------------------------
------------------------------------------------------------
------------------------------------------------------------
------------------------------------------------------------
------------------------------------------------------------
------------------------------------------------------------
------------------------------------------------------------
-----------------------------------------------
>XP_040647006_Penicillium_griseofulvum
-----------------------MEGENM----------------------TRTTRASTR
MRLP--QAGLREASSATTNSR------SGIMAPGTIANKAMSMSRMEDPESLAQHE----
--LTAPEATRPK----TANPETRRPGS----VTRQATATTKAHGRGNSYS-SSTMSRPTA
P-VTRS-TN-----GSFSSTVGPGTRPAS---AM--SRYQPSFNG-RRPVGASIPRAASA
LDTHMEDASP-SVLGKRKGMLQ--------------------FPLSPNRIPSCPVGTVSS
GLDEGWNGNGESATLSVSGKPVPSPNPSNLATIPVLPSTPFRNVSTVTTPKSPGHVQ--S
SSSSIFTAPTA--------------PSRTPSHSQRRVVNKSSHPAFLTKGSSIRSFDNIT
GPEWDQDSREKSMEGLMQTLLAQ-----------VNQQG--------QASSGLKETVDLY
KARISELEK-------SRDEVKELNITQRVELDSLRSQLHTAEQARKE----DKRDHEIA
LDDLYQRQRIELDSAQQESRKEIEKITSRHQEEIRDLKRRFD---REIEGE---KAARVS
----------------ALGKLTSQSALDIQ--------KS------QIELERKDREITTL
HDRLQALKADLD--------RERRTVQELKLNLDTVSSNSVTLESSIRALKARIE----F
LESGREEQSKSFERCNREMMDAFAETEAI-KEKLRREETLRRKLHNQVQELKGNIRVFCR
VRPS------LNSEPASDLTLMQYPDE---SD----------------------------
--------DGKEINILGPEEKSSLGTITR---------------------KNNTFTFDRV
FNPSAQNAEVFDEIS-QLVQSALDGYNVCIFCYGQTGSGKTHTMS----------S-ADG
MIPRAVHQIYETAQGLEE--KGWRYSMAGNFVEVYNENLNDLLGNPDE------------
-----------LDKKKHEIRHDM---QRGKTTITDITTVNLDSPEMVESLLKNADANRSV
AATKANERSSRSHSVFILKL-TGQNHITGER--SEGTLNLVDLAGSERLSHSGATGERLK
ETQNINRSLSSLGDVIAALGQGK-------------------------------EGGHIP
YRNSKLTYLLQFSLGGNSKTLMFVMVSPLQAHMSETLTSLKFATK---------------
------------------------------------------------------------
--------------------------------------------VHNTHIGTAKRQARVR
DA----------------------------------------------------------
------------------------------------------------------------
------------------------------------------------------------
------------------------------------------------------------
------------------------------------------------------------
------------------------------------------------------------
------------------------------------------------------------
------------------------------------------------------------
------------------------------------------------------------
------------------------------------------------------------
-----------------------------------------------
>XP_038924684_Penicillium_roqueforti
-----------------------MDGENI----------------------TR-TRSSTR
TRLP--QAGLREASSATTNSR------SGIMAPGTIANKAISTS----------------
-------PTRPK----TGNPEIKRPGS----VTRQPSTTTRAHSRGNSYS-SSTMSRPIA
P-ASRT-AN-----GSFSSTVGPGTRPAS---AM--SRHQSSFIG-RRPVGASIPRAASA
LDTHMEDVSP-SVLGKRKGMLQ--------------------FLSSPSRIPSCPVGTVSP
GLDEGWNGISELAALPVSENPVSLPKPSNLATIPVLPSTPFRNVSTVTTPKSPGYAHSFS
SSSSYFTAPTA--------------PPRTPSYSQRRIVKKPSHPAFLTKGSSIRSFDNIT
GPEWDQASREKSMEGLMQTFMAQ-----------VNQQG--------QASSGLKETLEIY
KSRINELEA-------SRDELKELNITQRVELDSLRNHLSTAEQARKE----DKREHEIA
MDDLYQRQRIELDSLQQQSRREVATITDRHQEEVRDLKRRFD---REIEDE---KAARVS
----------------ALGKLTSQSALDIQ--------KS------QIELERKDREITTL
KDGLHALKAEVD--------RERRMVQELKLNLDTTSSNSVTLESSIRALKARIE----F
LESGREEQSKSFERCNREMMDAFAETEAI-KEKLRREETLRRKLHNQVQELKGNIRVFCR
VRPS------LKSEPTSDLTLMQYPDE---TD----------------------------
--------DGKEINILGPEERTSLGTVTR---------------------KNNTFSFDRV
FNPSTQNAEVFDEIS-QLVQSALDGYNVCIFCYGQTGSGKTHTMS----------S-ADG
MIPRAVHQIYETAQGLEE--KGWRYSMAGNFVEVYNENLNDLLGNPDE------------
-----------LDKKKHEIRHDM---QRGKTTITDITTVNLDSPEMVESILKNADANRSV
AATKANERSSRSHSVFILKL-TGQNHITGER--SEGTLNLVDLAGSERLSHSGATGERLK
ETQNINRSLSSLGDVISALGQGK-------------------------------EGGHIP
YRNSKLTYLLQFSLGGNSKTLMFVMVSPLQAHMSETLTSLKFATK---------------
------------------------------------------------------------
--------------------------------------------VHNTHIGTAKRQARVR
DT----------------------------------------------------------
------------------------------------------------------------
------------------------------------------------------------
------------------------------------------------------------
------------------------------------------------------------
------------------------------------------------------------
------------------------------------------------------------
------------------------------------------------------------
------------------------------------------------------------
------------------------------------------------------------
-----------------------------------------------
>XP_002558115_Penicillium_rubens
-----------------------MEGESTVNTPTLSFSCIGVYGNITNHLQTR-TRSSTR
TRLP--QVGLREASSATTNSR------SGIMAPGTIAN----------------NE----
--LTSPEATRPK----TANPETKRPGS----VTRQPSTTTRVHTRGNSYS-SSTMSRPTA
P-TTRA-AN-----GSFSSTVGPGTRPAT---AM--SRHQSSFNG-RRPVGASIPRAASA
LDTHMEDASP-SVLGKRK------------------------------------------
------------------------------------------------------------
------------------------------------------------------------
GPEWDQASREKSMEGLMQTIMAQ-----------VNQQG--------QASSGLKDTVELY
KSRINELEA-------SRDELKELNITQRVELDSLRNQLYAAEQARKE----FTREHEIA
MDDLCQRHRIELDSLQQQSSREIATVTDRHQEEVRDLKRRFD---REIEDE---KAARVS
----------------ALGKLTSQSALDIQ--------KS------QIELERKDREITTL
QDGLQARKADLD--------RERRTVQELKLNLDTASSNSVTLESSIRALKARIE----F
LESGREEQSKSFERCNQQMMDAFAETEAI-KEKLRREETLRRKLHNQVQELKGNIRVFCR
VRPS------LNSEPASDLTLMQYPDE---AE----------------------------
--------DGKEINILGPEEKSSLGTVNR---------------------KNNTFSFDRV
FNPSAQNAEVFDEIS-QLVQSALDGYNVCIFCYGQTGSGKTHTMS----------S-ADG
MIPRAVHQIYETAQGLEE--KGWRYSMAGNFVEVYNENLNDLLGNPDE------------
-----------LDKKKHEIRHDM---QRGKTTITDITTVNLDSPEMVESILKNADANRSV
AATKANERSSRSHSVFILKL-TGQNHITGER--SEGTLNLVDLAGSERLSHSGATGERLK
ETQNINRSLSSLGDVISALGQGK-------------------------------EGGHIP
YRNSKLTYLLQFSLGGNSKTLMFVMVSPLQAHMSETLTSLKFATK---------------
------------------------------------------------------------
--------------------------------------------VHNTHIGTAKRQARVR
DA----------------------------------------------------------
------------------------------------------------------------
------------------------------------------------------------
------------------------------------------------------------
------------------------------------------------------------
------------------------------------------------------------
------------------------------------------------------------
------------------------------------------------------------
------------------------------------------------------------
------------------------------------------------------------
-----------------------------------------------
>XP_040817609_Penicillium_solitum
-----------------------MEGENI----------------------TR-TRSSTR
TRLP--QAGLREATSATTNSR------SGIMAPGTIANKAMSMSRMEDPDSLAQHE----
--LTATEATRPK----TANPETKRPGS----VTRQPSTTTRAHTRGNSYS-SSTISRPTA
P-ATRA-AN-----GTFSSTVGPGTRPAS---AM--SRHQSSFNG-RRPVGASIPRAASA
LDTHMEDVSP-SVLGKRKGMPP--------------------FPLSPSRLPSCPVGTVSP
GLDEGWNGVGELAALTLSEKPVSFPIPSNQATIPVLPSTPFRNVSTVTTPKSLGYVQ-PS
SSSSFFTAPTA--------------PSRTPSHSQQRIVKKSSHPAFLTKGSSIRSFDNIT
GPEWDQASREKSMEGLMQTFMAQ-----------VNQQG--------QASSGLKETVDLY
KSRINELEA-------SRDEVKELNITQRVELDSLRNQLRTAEQARKE----DKREYEIA
MDDLCQRQRIELDSVQQQNRREIAAITDRHQEEVRDLKRRFD---REIEEE---KAGRLS
----------------ALGKLTSQSALDTQ--------KS------QIELERKDREITTL
HDGLQTLKAELD--------RERRIVHELKLNLDTTSSNSVTLESSVRALKARIE----F
LESGREEQSKSFERCNQQMMDAFAETEAI-KEKLRREETLRRKLHNQVQELKGNIRVFCR
VRPS------LKSEPASDLTLMQYPDE---TD----------------------------
--------DGKEINILGPEERSSLGTVNR---------------------KNNTFSFDRV
FNPSTQNAEVFDEIS-QLVQSALDGYNVCIFCYGQTGSGKTHTMS----------S-ADG
MIPRAVHQIYETAQGLEE--KGWRYSMAGNFVEVYNENLNDLLGNPDE------------
-----------LDKKKHEIRHDM---QRGKTTITDITTVNLDSPEMVETILKNADANRSV
AATKANERSSRSHSVFILKL-TGQNHITGER--SEGTLNLVDLAGSERLSHSGATGERLK
ETQNINRSLSSLGDVISALGQGK-------------------------------EGGHIP
YRNSKLTYLLQFSLGGNSKTLMFVMVSPLQAHMSETLTSLKFATK---------------
------------------------------------------------------------
--------------------------------------------VHNTHIGTAKRQARVR
DA----------------------------------------------------------
------------------------------------------------------------
------------------------------------------------------------
------------------------------------------------------------
------------------------------------------------------------
------------------------------------------------------------
------------------------------------------------------------
------------------------------------------------------------
------------------------------------------------------------
------------------------------------------------------------
-----------------------------------------------
>XP_022581821_Penicilliopsis_zonata
-----------------------MDHENL-------------------------SRSPTR
SRIPSRTTGLKEMSSMSTNSR------SGLVQPGTIAG----------------KT----
--VSQLNRSKST----TQAPDVRRAGS----VSYGARSTPATHGRTTSFA---STMRATS
T-SSRSVAP-----GSFSATVGPGSRPAT---AMGASRPQTSMSHARKHTGPSLPRPATS
LDTHEEEAAA-SVLGKRK------------------------------------------
------------------------------------------------------------
------------------------------------------------------------
GPEWDQESRERSFEEMFATLVSK-----------MSHAG--------QSTSGLQESVELY
KTRIQELES-------ARNELTDSNLSLRVEVETMKARMATAESALKN----AQREHEIA
LDELDRRQRIDTETVKQDGKKKLENIVSQHQDEMAELRRQHE---RDLADA---AVAHQR
----------------ELTQLSSQNALETQ--------KS------QIDLDKKDRDLSRL
QEEIQVLRDELG--------RERKANMDLRENLSTASNNSVTMESSIRALKARIE----F
LESGREEQSEAFERLNQQMMDALAETNET-KEKLRKEETLRRKLHNQVQELKGNIRVFCR
VRPP------LPCDPVTSIAEIEYPDA---SD----------------------------
--------DAKEISVLGPEEKSSLGVVSK---------------------KNNNFSFDRV
FNTGTQNAEVFEEIS-QLVQSALDGYNVCIFCYGQTGSGKTHTMS----------S-NDG
MIPRAVHQIYETAKNLED--KGWRYTMEGNFVEVYNENLNDLLGNPDE------------
-----------LDRKKHEIRHDM---QRGKTFITDVNTVRLETPEMVESILQRAAANRSV
AATKANERSSRSHSVFILKL-IGTNSVTGER--SEGTLNLVDLAGSERLSHSQATGERLK
ETQSINRSLSCLGDVIAALGQGK-------------------------------EGGHIP
YRNSKLTYLLQFSLGGNSKTLMFVMVSPLQAHLSETLTSLKFATK---------------
------------------------------------------------------------
--------------------------------------------VHNTHIGTAKRQTRA-
------------------------------------------------------------
------------------------------------------------------------
------------------------------------------------------------
------------------------------------------------------------
------------------------------------------------------------
------------------------------------------------------------
------------------------------------------------------------
------------------------------------------------------------
------------------------------------------------------------
------------------------------------------------------------
-----------------------------------------------
>XP_016616610_Cladophialophora_bantiana
-------------------------------------MADAENF-------VSQLPQPTR
YALPSPQRPLAEVTASATNSR------NAMGPPPVFSSHKRQGSN---------------
--LPEPIAKRKTLVERAGEPVRTI-AAPKSSTTTSAGPMYAFQSR-NPST-FSQSYRSN-
---SRSTSN-SSAATTFSTSVGTGIRPTTIHPTSNLARPKSSLAKDRGTR-MADSRPATS
LGTRGRI-QD-GPNNKCMVSLSSQPKPIALARAPARAPVRTGPVNVPKTNARNISPP-KG
LVLSTMSLNCN---VSTTSITERMLGLSLYPQ--TPTPKPHRPDTPSRLPRPSPGLS---
--------TPP--------AKDSFTPAPFPKELLT-TPRKSQARPFLTKESNLVA-----
---WDPEEQYGNIERMYEDVCKH-----------YKQAM--------EENMEAKEINNTY
KSTLANLEQ-------DRRDTTEAMIALRCELETTKFRLESAERATHD----LKRDQEAE
VETIKNQHRAELELIRQSHRDDVERLKADHREEIRELKQRLE---GELENE---RTQRIQ
----------------ALSQVSTQGVLERQ--------RH------QMDLESKDHEIRTS
QLEIERLKADLE--------REKLLNDDLRRNLSTAGDNAMSMETARQALQAKIE----Y
LESDSKSQSEAYAAMERRMNEALEKATEC-EEKLRREEILRRKLHNQVQELKGNIRVFCR
VRPT------SGSEEAEETAKITFPDS---DE----------------------------
--------EVRDIEIKGPEETNSLGKVTT---------------------KTHQFTFDRV
FEPSQSNAEIFEEIS-QLIQSALDGYNVCIFAYGQTGSGKTFTMS----------S-EDG
MIPRALRQIYNTSKELES--RGWKYTMEGSFVEVYNEELRDLLGKDSD--------Y---
----------N--NKKHQILHDS---TTCETTITDVTTVNLDSQDQVEGILAQAMSRRSV
AATKANERSSRSHSVFILKL-AGYNTVTGKK--CKGTLNLVDLAGSERLSHSKVEGARLK
ETQNINKSLSCLGDVIGALGQQQ------ANGPFNSRESGNGVGS---SSTTGAGGAHIP
YRNSKLTYLLQYSLGGNSKTLMFVMVAPEKKCLAETITSLKFADK---------------
------------------------------------------------------------
--------------------------------------------VSKTKIGVARKTVGGK
------------------------------------------------------------
------------------------------------------------------------
------------------------------------------------------------
------------------------------------------------------------
------------------------------------------------------------
------------------------------------------------------------
------------------------------------------------------------
------------------------------------------------------------
------------------------------------------------------------
------------------------------------------------------------
-----------------------------------------------
>XP_008728348_Cladophialophora_carrionii
---------------------------------------MPSQF-------VSQLPQPTR
YGHASPQRAMAEMTVAATNSR------SNM-PPPSTVGHKRQGSNCVYTAQTKKAKVTLT
AAVPEPSAKRKTLVERAGE-TKTNAAAPRSNAPVGAGVLSTVHSR-NPAA-FSQSYRSHS
N-TSREASA-SSSSSAFSASVGSGIKPPAIRATSHLARPKSSLARERGTKPAADSGPEPA
QGTRGGNNQS-GPNGKCMVSLSSKPQFIPAARVPVN----GSAIVVPKRGARNMPPL--I
APPVAFPRARLDRNVSTTTITERLLGLSLEPS--TPTPR-TRPSSPSRLPRPSPAPR---
--------QQSLVARDPFTPKKIFTPAPLPKDLWTNTIRKIKSQPFLTKDSNLVA-----
---WDPEEQYGNIERMYEDVCKH-----------YKQAM--------EDNMAASEINTSY
KSTIASLEQ-------DRKDSTEALIAVRTELETTKFKLEAAERSKQE----LKRDQEEE
IEDLKRSHRIEVESIRQTHRDERERLRDEHRDEIRELKRRLE---DEIESE---RTQRIQ
----------------ALSQVSTQGALEKQ--------RH------QLDLESKEQQIRNL
NNEIERVKADLE--------RERLRNDDLRQNLSTAGDNALHMESARQALQAKIE----Y
LESDSKSQSEAYAAMEQRMNEALATAAEC-QEKLRKEEMLRRKLHNQVQELKGNIRVFCR
VRPV--------GEDGEDTAKITFPESEFEEE----------------------------
--------EIKDIEVKGPEEMNSLGKVTT---------------------KTHQFSFDRV
FNPSATNNEIFEEIS-QLIQSALDGYNVCIFAYGQTGSGKTYTMS----------S-DDG
MIPRALRQIYTTSKDLEP--RGWSYTMQGSFVEVYNEELRDLLGKDDT------------
------------GNKKHQIIHDA---ATCETTITDVTTLNLDSQDQVEGILAQAMARRSV
AATKANERSSRSHSVFILKL-QGVNSITGQK--SKGTLNLVDLAGSERLTHSKVEGARLK
ETQNINKSLSCLGDVIGALGQQTTHPPSSQKRDASSRGSSPSRSS---SASASGATAHIP
YRNSKLTYLLQYSLGGNSKTLMFVMVAPEKKCLSETITSLKFADK---------------
------------------------------------------------------------
--------------------------------------------VSRTRIGVARKTR---
------------------------------------------------------------
------------------------------------------------------------
------------------------------------------------------------
------------------------------------------------------------
------------------------------------------------------------
------------------------------------------------------------
------------------------------------------------------------
------------------------------------------------------------
------------------------------------------------------------
------------------------------------------------------------
-----------------------------------------------
>XP_016255033_Cladophialophora_immunda
-------------------------------------MADAENF-------VSQLPQPTR
YGLPSPQKPLAEVTASATNSR------SAM-PPPIFTSHKRQGSN---------------
--LPEPTAKRKTLAERAGEPVRTMVAAPKTSATTSAGLVSAFHSR-KPSV-FSQSYRSN-
---SRSTSN-SSAASHFSASVGTGIRPPTIHPTSNLARPKSSLAKDRGTR-MADSRPATS
LGTRGRN-QD-GPNNK--------------------------------------------
------------------------------------------------------------
-----------------------------------------------------LA-----
---WDPEEQYGNIERMYEDVCKH-----------YKEAM--------EDNMEAKEINNTY
KSTIANLEQ-------DRRDATEAMIALRCELETTKYRLESAEHGMHD----LKRDQEAE
IESIKLQHKTEVDCVRQSHRDDMEHLKADHREEIRELKKRLE---DELEYE---RAQRIQ
----------------ALSQVSTQGALEKQ--------RH------QMDLESKEHEIRSF
HLEIDRLKADLE--------REKLLNDDLRRNLSTAGDNAMSMESARQALQAKIE----Y
LESDSKSQSEAYAAMERRMNEALEKATEC-EEKLRKEEILRRKLHNQVQELKGNIRVFCR
VRPT------NESEGAEETAKITFPES---DE----------------------------
--------EVRDIEIKGAEETNSLGKVTT---------------------KTHQFTFDRV
FDPSSSNAEIFEEIS-QLIQSALDGYNVCIFAYGQTGSGKTFTMS----------S-EDG
MIPRALRQIYATSKELEA--RGWKYTMEGSFVEVYNEELRDLLGKDSD--------N---
----------N--NKKHQILHDS---ATCETTITDVTTVNLDSQDQVEGILAQAMSRRSV
AATKANERSSRSHSVFILKL-AGFNTVTGQK--SKGTLNLVDLAGSERLSHSKVEGARLR
ETQNINKSLSCLGDVIGALGQQQ------VNGSLNSRESGNSVGSNSSSSATGAGGIHIP
YRNSKLTYLLQYSLGGNSKTLMFVMVAPEKKCLAETITSLKFADK---------------
------------------------------------------------------------
--------------------------------------------VSKTKIGVAKKTAGGK
------------------------------------------------------------
------------------------------------------------------------
------------------------------------------------------------
------------------------------------------------------------
------------------------------------------------------------
------------------------------------------------------------
------------------------------------------------------------
------------------------------------------------------------
------------------------------------------------------------
------------------------------------------------------------
-----------------------------------------------
>XP_007746922_Cladophialophora_psammophila
-----------------------------------------------------MLTLPT-
------------------------------------------------------------
--VPEPIAKRKTLVERAGEPVRTI-AAPKSSTTTSAGPMYAFQSQ-NPSA-FSQSYRSN-
---SRSTSN-SSAATAFSTSVGTGIRPTTIHPTSNLARPKSSLAKDRGTR-VADLRPATS
LGTRGRI-QD-GPNNKCMVSLSSQPKPIAL----ARAPVRTGPVNVPKRNARNTSPL-KG
LAASTISFNRN---VSTTSITERMLGLSLYSQTPTPTPKPNRPDSPSRLPRPSPQLS---
--------TPP--------AKDSFTPAPFPKELLT-TPRKNQARPFLTKESNLVA-----
---WDPEEQYGNIERMYEDVCKH-----------YKQAM--------EDNMEAKEINNTY
KSTLANLEQ-------DRRDATEAMIALRCELETTKFRLESAERASHD----LKRDQEAE
VETIKNQHRAELELIRQSHRDDVERLKADHREEIRELKQRLE---GELENE---RAQRIQ
----------------ALSQVSTQGVLERQ--------RH------QMDLESKDHEIRTS
QLEIERLKADLE--------REKLLNDDLRRNLSTAGDNAMSMESARQALQAKIE----Y
LESDSKSQSEAYAAMERRMNEALEKATEC-EEKLRREEILRRKLHNQVQELKGNIRVFCR
VRPT------SGSEEAEETAKITFPES---DE----------------------------
--------EVRDIEIKGPEETNSLGKVTT---------------------KTHQFTFDRV
FEPSQSNAEIFEEIS-QLIQSALDGYNVCIFAYGQTGSGKTFTMS----------S-EDG
MIPRALRQIYNTSKELES--RGWKYTMEGSFVEVYNEELRDLLGKDSDNNNNNNNNN---
----------N--NKKHQILHDS---ITCETTITDVTTLNLDSQDQVEGILAQAMSRRSV
AATKANERSSRSHSVFILKL-AGYNTVTGKK--CKGTLNLVDLAGSERLSHSKVEGARLK
ETQNINKSLSCLGDVIGALGQQQ------ANGPFNSRESGNGVGS---SSTTGAGGAHIP
YRNSKLTYLLQYSLGGNSKTLMFVMVAPERKCLAETITSLKFADK---------------
------------------------------------------------------------
--------------------------------------------VSKTKIGVARKTVGGK
------------------------------------------------------------
------------------------------------------------------------
------------------------------------------------------------
------------------------------------------------------------
------------------------------------------------------------
------------------------------------------------------------
------------------------------------------------------------
------------------------------------------------------------
------------------------------------------------------------
------------------------------------------------------------
-----------------------------------------------
>XP_018689549_Fonsecaea_erecta
-------------------------------------MAETENF-------VSQLPQPTR
HGVPSPQKALAEVTASATNSR------TAM-PPPGFTGHKRQGSN---------------
--LPEPSAKRKTLAERAGEPVRTIIAAPKTSTSTGTGLLPTFQSR-NPST-FSQSYRST-
---SRNTSN-SSAVSTFSASV---------------------------------------
------------------------------------------------------------
------------------------------------------------------------
-----------------------------------------------------VA-----
---WDPEEKFGNIERMYEDVCKH-----------YKEAM--------EDNMEAKEINNTY
KSTIANLEQ-------DRRDATEAMIALRCELETTKFRLQSAERGTQE----LKRDQEAE
IETVKHQHRTELECVRQSHREDVERLKADHREEIRELKKRLE---DELEHE---RTQRIQ
----------------ALSQVSTQEALERQ--------RH------QMDLESKEHEIRSY
HLEIDRLKADLE--------REKLLNDDLRRNLSTAGDNAMSMESARQALQAKIE----Y
LESDSKSQSEAYAAMERRMNEALEKATEC-EEKLRKEELLRRKLHNQVQELKGNIRVFCR
VRPT------NESEAGEETAKITFPES---DE----------------------------
--------EVRDIEIKGPEETNSLGKVTT---------------------KTHQFTFDRV
FDPCSSNAEIFEEIS-QLIQSALDGYNVCIFAYGQTGSGKTFTMS----------S-EDG
MIPRALRQIYATSKELES--RGWKYTMEGSFVEVYNEELRDLLGKDSD--------N---
----------V--NKKHQILHDS---TTCETTITDVTTVSLDSQDQVEGILAQAMSRRSV
AATKANERSSRSHSVFILKL-AGYNTVTGKR--TKGTLNLVDLAGSERLSHSKVEGARLR
ETQNINKSLSCLGDVIGALGQQQ------ANGAFASRESSNSAGSN-LSSATGAGGTHIP
YRNSKLTYLLQYSLGGNSKTLMFVMVAPEKKCLAETLTSLKFADK---------------
------------------------------------------------------------
--------------------------------------------VSKTKIGVARKTAGGK
------------------------------------------------------------
------------------------------------------------------------
------------------------------------------------------------
------------------------------------------------------------
------------------------------------------------------------
------------------------------------------------------------
------------------------------------------------------------
------------------------------------------------------------
------------------------------------------------------------
------------------------------------------------------------
-----------------------------------------------
>XP_022513925_Fonsecaea_monophora
-------------------------------------MADTENF-------ISHLPQPTR
YGLPSPQRPLAESTASATNSR------TAM-PPPIFPSHKRQGSN---------------
--LPEPSAKRKTLAERAGEPVGTIIAAPKNIAAAGAGSMYTFQSR-NPPA-FAQSHRST-
---SRSTSN-SSATSSFSVSMGTGIRPPAIHPTSSLARPKSSLARDRGTR-TANSRPATS
LGTRARN-QD-GPVNKCMVSLLSQPKPKALARAPARAPVRPGLVKVPKADTRNISPR-KT
FAASTMSSIRN---ISTTSITERMLGLSLTPK--TPTPEPHWPVSTSMLPRPSPQLS---
--------TPP--------IEDPFTPAPFPKDLLT-TPRKAQARPFLTKDSNLVA-----
---WDPEEQYGNIERMYEDVCKH-----------YKQAM--------EDNMEAKEINNTY
KSTVANLEQ-------DRKDAVEAMIALRCELETTKYRLESAENGAHE----LKRDQEAE
IETIKHQHRAELENVRQSHRDDVERLKADHREEIRELKKRLE---DELTHE---RTQRIQ
----------------ALSQVSAQEAIEKQ--------RH------QMDLESKEHEIRSF
KLEIDRLKADLE--------REKLLNDDLRRNLSTAGDNATSMESARQALQAKIE----Y
LESDSKSQSEAYAAMERRMNEALEKATEC-EEKLRKEEMHRRKLHNQVQELKGNIRVFCR
VRPT------NGSEAAEETAKITIPES---DE----------------------------
--------EVTDIEIKGPEETNSLGKVTT---------------------KTHQFTFDRV
FNPCSNNAEIFEEIS-QLIQSALDGYNVCIFAYGQTGSGKTFTMS----------S-EDG
MIPRALRQIYATSKELEA--RGWTYTMEGSFVEVYNEELRDLLGKESD--------N---
----------S--NKKHQILHDS---TTCETTITDVTTVNLNSQDQVEAILTQAMSRRSV
AATKANERSSRSHSVFILKL-AGYNSVTGQK--SKGTLNLVDLAGSERLSHSKVEGARLR
ETQNINKSLSCLGDVIGALGQQQ------ANGSFSARESGNSVGSNSSSSAT-----HIP
YRNSKLTYLLQYSLGGNSKTLMFVMVAPEKKCLAETITSLKFAEK---------------
------------------------------------------------------------
--------------------------------------------VSKTKIGVAKRTAGGK
------------------------------------------------------------
------------------------------------------------------------
------------------------------------------------------------
------------------------------------------------------------
------------------------------------------------------------
------------------------------------------------------------
------------------------------------------------------------
------------------------------------------------------------
------------------------------------------------------------
------------------------------------------------------------
-----------------------------------------------
>XP_016636328_Fonsecaea_multimorphosa
-------------------------------------MSDTENF-------VSQLRQPTR
FGIPSPQKPLADVTALATNSR------TAM-PPPIFTGHKRQGSN---------------
--LPEPSAKRKTLAERAGEPVRPIGAAPKTSTTASVGLVSAFQSR-NPSA-FSQSYRSN-
---SRNTSS-SSTASNFSASVGTGIRPPTIHQTSSIARPKSSLAKDRGTR-LADSRPATA
LGTRGRN-QD-GPNNKCMVSLSSQPRPN--ARAPARAPVRLGPVNVPKRDARNISPL-KG
LAPSAMPLNRN---VSTTSITQQMLGLSLAPQ--TPTPKARRPEPSSRLPRPSPRLS---
--------TPP--------VKEPFTPAPFPKDLFT-TPHKTQVRPFLTKDSNLVA-----
---WDPEEQYGNIERMYEDVCKH-----------YKEAM--------EDNMEAKEINNTY
KSTIANLEQ-------DRRDATEVMIALRCELETTKYRLESADRATQE----LKRDQEIE
IETIKNQHKTELEGLRQSHRDDVERLKSDHREDLRELKKRLE---DELEHE---RTQRIQ
----------------ALSQVSTQGALERQ--------RH------QMDLESKEHEMRSF
KLEIDRLKADLE--------REKLLNDDLRRNLSTAGDNAMSMESARQALQAKIE----Y
LESDSKSQSEAYAAMERRMNEALEKATEC-EEKLRKEEILRRKLHNQVQELKGNIRVFCR
VRPT------NESQAAEETAKITFPES---DE----------------------------
--------EVRDIEIKGPEETNSLGKVTT---------------------KTHQFTFDRV
FDPCSSNADIFEEIS-QLIQSALDGYNVCIFAYGQTGSGKTFTMS----------S-EDG
MIPRALRQIYATSKELES--RGWRYTMEGSFVEVYNEELRDLLGKDSD--------N---
----------N--NKKHQILHDS---TTCETTITDVTTVNLDSQDKVEGILAQAMSRRSV
AATKANERSSRSHSVFILKL-AGYNTVTGQK--SKGTLNLVDLAGSERLSHSKAEGARLR
ETQNINKSLSCLGDVIGALGQQQ------ASGSINSRESGNSVGSNSSSSASGVGGTHIP
YRNSKLTYLLQYSLGGNSKTLMFVMVAPEKKCLSETLTSLKFAEK---------------
------------------------------------------------------------
--------------------------------------------VSKTKIGVAKKMAGGK
------------------------------------------------------------
------------------------------------------------------------
------------------------------------------------------------
------------------------------------------------------------
------------------------------------------------------------
------------------------------------------------------------
------------------------------------------------------------
------------------------------------------------------------
------------------------------------------------------------
------------------------------------------------------------
-----------------------------------------------
>XP_022504874_Fonsecaea_nubica
------------------------------------------------------------
------------------------------------------------------------
------------------------------------------------------------
------------------------------------------------------------
------------------------------------------------------------
-----MSSIRN---ISTTSITERMLGLSLTPK--TPAPEPRWPPSTSMLPRPSPQLS---
--------TPP--------IEDPFTPAPFPKDLLT-TPRKAQARPFLTKDSNLVA-----
---WDPEEQYGNIERMYEDVCKH-----------YKQAM--------EDNMEAKEINNTY
KSTVANLEQ-------DRKDAVEAMIALRCELETTKYRLESAENGAQE----LKRDQEAE
IETIKHQHRAELENVRQSHRDDVERLKADHREEIRELKKRLE---DELTHE---RTQRIQ
----------------ALSQVSAQEAIEKQ--------RH------QMDLESKEHEIRSF
KLEIDRLKADLE--------REKLLNDDLRRNLSTAGDNATSMESARQALQAKIE----Y
LESDSKSQSEAYATMERRMNEALEKATEC-EEKLRKEEMLRRKLHNQVQELKGNIRVFCR
VRPT------NGSEAAEETAKITIPES---DE----------------------------
--------EVRDIEIKGPEETNSLGKVTT---------------------KTHQFTFDRV
FDPCSNNAEIFEEIS-QLIQSALDGYNVCIFAYGQTGSGKTFTMS----------S-EDG
MIPRALRQIYATSKELEA--RGWTYTMEGSFVEVYNEELRDLLGKESD--------N---
----------S--NKKHQILHDS---TTCETTITDVTTVNLNSQDQVEAILTQAMSRRSV
AATKANERSSRSHSVFILKL-AGYNSVTGQK--SKGTLNLVDLAGSERLSHSKVEGARLR
ETQNINKSLSCLGDVIGALGQQQ------ANGSSNARESGNSVGSNSSSSAT-----HIP
YRNSKLTYLLQYSLGGNSKTLMFVMVAPEKKCLAETITSLKFAEK---------------
------------------------------------------------------------
--------------------------------------------VSKTKIGVAKKTAGGR
------------------------------------------------------------
------------------------------------------------------------
------------------------------------------------------------
------------------------------------------------------------
------------------------------------------------------------
------------------------------------------------------------
------------------------------------------------------------
------------------------------------------------------------
------------------------------------------------------------
------------------------------------------------------------
-----------------------------------------------
>XP_013285274_Fonsecaea_pedrosoi
------------------------------------------------------------
------------------------------------------------------------
------------------------------------------------------------
--------------------MGTGIRPPAIHPTSSLARPKSSLARDRGTR-TANSRPATS
LGTRARN-QD-GPVNKCMVSLLSQPKPKALARAPARAPVRPGLVKVPKADTRNISPR-KT
FAASTMSSIRN---ISTTSITERMLGLSLTPK--TPTPEPRWPVSTSMLPRPSPQLS---
--------TPP--------IEDPFTPAPFPKDLLT-TPRKAQARPFLTKDSNLVA-----
---WDPEEQYGNIERMYEDVCKH-----------YKQAM--------EDNMEAKEINNTY
KSTVANLEQ-------DRKDAVEAMIALRCELETTKYRLESAENGAHE----LKRDQEAE
IETIKHQHRAELENVRQSHRDDVERLKADHREEIRELKKRLE---DELTHE---RTQRIQ
----------------ALSQVSAQEAIEKQ--------RH------QMDLESKEHEIRSF
KLEIDRLKADLE--------REKLLNDDLRRNLSTAGDNATSMESARQALQAKIE----Y
LESDSKSQSEAYAAMERRMNEALEKATEC-EEKLRKEEMHRRKLHNQVQELKGNIRVFCR
VRPT------NGSEAAEETAKITIPES---DE----------------------------
--------EVTDIEIKGPEETNSLGKVTT---------------------KTHQFTFDRV
FDPRSNNAEIFEEIS-QLIQSALDGYNVCIFAYGQTGSGKTFTMS----------S-EDG
MIPRALRQIYATSKELEA--RGWTYTMEGSFVEVYNEELRDLLGKESD--------N---
----------S--NKKHQILHDS---TTCETTITDVTTVNLNSQDQVEAILTQAMSRRSV
AATKANERSSRSHSVFILKL-AGYNSVTGQK--SKGTLNLVDLTGSERLSHSKVEGARLR
ETQNINKSLSCLGDVIGALGQQQ------ANGSFNARESGNSVGSNSSSSVA-----HIP
YRNSKLTYLLQYSLGGNSKTLMFVMVAPEKKCLAETITSLKFAEK---------------
------------------------------------------------------------
--------------------------------------------VSKTKIGVAKKTAGGK
------------------------------------------------------------
------------------------------------------------------------
------------------------------------------------------------
------------------------------------------------------------
------------------------------------------------------------
------------------------------------------------------------
------------------------------------------------------------
------------------------------------------------------------
------------------------------------------------------------
------------------------------------------------------------
-----------------------------------------------
>XP_007754801_Cladophialophora_yegresii
---------------------------------------MASQF-------VSQLPQPTR
YGHASPQRAMAEMTVAAANSR------SNM-PPPSTVGHKRQGSNCLYTAQLKKAQVKLT
ATVPEPSAKRKTLVERAGE-TKTNAAAPKPNAPVGAGVLSTVHSR-NPAA-FSQSYRSNS
N-ALREASA-STSSSTFSASVGSGIRPPAVRATSHLARPKSSLARERGTKPAADSRQESA
QVVRGGNIQD-GPNGKCMVSLCSKPQFTPAARVPVN----GSAIVVPKRGARNIPPL--I
GPREASPRARLDRNVSTTTITERLLGITLDPP--TPTPK-SRPSSPSRVPRPSPAPR---
--------QQAPTRRDPFTPKNSFIPAPLAKDLWTNTIRKTKSQQFLTKDSNLVA-----
---WDPEEQYGNIERMYEDVCKH-----------YKQAM--------EDNMAATEINTSY
KSTIASLEH-------ERKDSIEALIAVRTELATTNFKLEAAERSKQE----LKRDQEAS
IEDLKRNHRIEVENIRQTHRDERERLRDEHRDEIRELKRRLE---DELESE---RTQRIQ
----------------ALSQVSTEGALEKQ--------RH------LLDLESKEQQISNL
SSEIERMKADLE--------RERLRNDDLRQNLSTAGDNASQMESARQALQAKIE----Y
LESDSKSQSEAYAAMERRMNEALATAAEC-EEKLRKEEMLRRKLHNQVQELKGNIRVFCR
VRPL--------GEDGEDTAKITYPESEFEEE----------------------------
--------EIKDIEVKGPEEVNSLGKVTT---------------------KTHQFSFDRV
FNTSATNSEIFEEIS-QLIQSALDGYNVCIFAYGQTGSGKTYTMS----------S-EDG
MIPRALRQIYTTSKELEP--RGWSYTMQGSFVEVYNEELRDLLGKDDM------------
------------GNKKHQIIHDA---ATCETTITDVATLSLDSQDQVEGILAQAMSRRSV
AATKANERSSRSHSVFILKL-QGVNSITGQK--SKGTLNLVDLAGSERLTHSKVEGARLK
ETQNINKSLSCLGDVIGALGQQSSHPPSSQKREASSRGSSPSSSS---TATASGATAHIP
YRNSKLTYLLQYSLGGNSKTLMFVMVAPEKKCLSETITSLKFADK---------------
------------------------------------------------------------
--------------------------------------------VAKTKIGVARKTK---
------------------------------------------------------------
------------------------------------------------------------
------------------------------------------------------------
------------------------------------------------------------
------------------------------------------------------------
------------------------------------------------------------
------------------------------------------------------------
------------------------------------------------------------
------------------------------------------------------------
------------------------------------------------------------
-----------------------------------------------
>XP_016239456_Exophiala_spinifera
------------------------MYDPKPVSKFAFIDPMEPQF-------VSQLPQPAR
HGLPSPQKHLAELSSSANNSR------TAM-LPPGFASHKRQGSN---------------
--LPEPAPKRKTLAERAGEPPRVTQAAPRSNAPLNSAVMSTVHGR-NPSA-FSQSYRSNP
T-QSRNTP--SSTGSSFSMSVGSSIRPPSTRPVSSLARPKSSLAKERGTR-MAHPRPTTS
MDTRVEN-PE-GPNNKRMIDFS-NPQLNFTARGPLNPA--RTAVYMPKRGARNISPM-RC
TGISNHPQILRREPLRAFSITSRMAELSLYPE--TPQPK-ARLGSPSKVPRPSPGAP---
--------KAL--------DKPVFSPPQFPKNTP--SPRKNKAGVKLTKYSDLEA-----
---WDPEEQYSNMERMYEDVCKH-----------YKQAM--------EDNVEAKEANHAY
KSTLASLEQ-------ERKDLTENLISLRCELETTKFRLETAERAKTE----VQRANEEE
IEDVKRDHRIECENIRQAHRQDMERLKADHREELRELKKRLE---DELEDE---RTQRIQ
----------------ALSQVSTQGALEKQ--------RH------HMDIEAKEQEIRNI
RSEVERLKADLA--------REKSLNDDLRQNLSSAGANATTMETARQALQAKID----Y
LESDSKSQSEAYAMMEKRMNAALEKATEC-EEKLRKEEMLRRKLHNQVQELKGNIRVFCR
VRPS------N-GDESEGTAKFNFPAS---DE----------------------------
--------DPKDIEVKGPEETNSLGKVTT---------------------KTHQFSFDRV
FAPSSNNTEIFEEIS-QLIQSALDGYNVCIFAYGQTGSGKTFTMS----------S-EDG
MIPQALRQIYSTSKELET--RGWKYTMEGSFVEVYNEELRDLLGKDGE--------S---
----------N--GKKHEIRHDM---ATCETTITDVTTLTLDSQEQVEGILAQAMSRRSV
AATKANERSSRSHSVFILKL-TGYNSITGKR--CKGTLNLVDLAGSERLTHSQVEGARLK
ETQNINKSLSCLGDVIGALGQQQ------QQQQQHGQQQSGSGPNG--GGGGGGGVGHIP
YRNSKLTYLLQFSLGGNSKTLMFVMVAPEKKCLSETITSLKFADK---------------
------------------------------------------------------------
--------------------------------------------VSRTRIGVARKTSGR-
------------------------------------------------------------
------------------------------------------------------------
------------------------------------------------------------
------------------------------------------------------------
------------------------------------------------------------
------------------------------------------------------------
------------------------------------------------------------
------------------------------------------------------------
------------------------------------------------------------
------------------------------------------------------------
-----------------------------------------------
>XP_016260721_Exophiala_oligosperma
------------------------------------------------------------
------------------------------------------------------------
--------------------------------------MSTVHGRSNPSS-FSQSYRSNS
N-QSRNTSN-STTSSSFSMSVGSGIRPSGLRPVSSLARPKSSLAKERGTR-MANPRPTTS
MDTRAEN-QE-GPNNNK-------------------------------------------
------------------------------------------------------------
-----------------------------------------------------QA-----
---WDPEEQYSNMERMYEDVCKH-----------YKQAM--------EDNVEAKEANHAY
KSTLAGLEQ-------ERKELTENVISLRCELETTKFRLETAERAKTE----AQRDNEEE
IEDVKREHRIECENIRQAHRQDMERLKSDHRDELRELKKRLE---DELEDE---RTQRLQ
----------------AISQVSTQGALEKQ--------RH------QMDLEAKEQEIRNI
GSEIERLKADLA--------REKTLNDDLRQNLSSAGANATTMENARQALQAKID----Y
LESDSKSQSEAYAMMEKRMNAALEKATEC-EEKLRKEEMLRRKLHNQVQELKGNIRVFCR
VRPS------N-GDEAEGTAKFNFPES---DD----------------------------
--------DPKDIEVKGPEETNSLGKVTT---------------------KTHQFSFDRV
FAPSSNNAEIFEEIS-QLIQSALDGYNVCIFAYGQTGSGKTFTMS----------S-EDG
MIPQALRQIYSTSKELEG--RGWSYTMEGSFVEVYNEELRDLLGKDGE--------H---
----------N--TKRHEIRHDM---ATCETTITDVTTLALDSQEQVEGILAQAMSRRSV
AATKANERSSRSHSVFILKL-TGHNSITGKR--CKGTLNLVDLAGSERLTHSQVEGARLK
ETQNINKSLSCLGDVIGALGQQQ------QSQQQR-EQQTGSGG------------GHIP
YRNSKLTYLLQFSLGGNSKTLMFVMVAPEKKCLSETITSLKFADK---------------
------------------------------------------------------------
--------------------------------------------VSRTRIGVARKTGGR-
------------------------------------------------------------
------------------------------------------------------------
------------------------------------------------------------
------------------------------------------------------------
------------------------------------------------------------
------------------------------------------------------------
------------------------------------------------------------
------------------------------------------------------------
------------------------------------------------------------
------------------------------------------------------------
-----------------------------------------------
>XP_013315778_Exophiala_xenobiotica
-------------------------------------MADTENF-------VSQLPQPTR
YGQPSPQKQLTELSASANNSR------SAM-PPPGFTNHKRQGSN---------------
--LPEPASKRKTLAERAGEPIKATPAAPRSNAPVNSAVMAAVHSR-NPSS-FSQSYRSNS
S-QSRNTS--NSTASSFSMSVGSAIRPPAVRPTSNLARPKSSLAKERGTR-SANPRPATS
MDTRGET-QE-DPNNK--------------------------------------------
------------------------------------------------------------
-----------------------------------------------------QV-----
---WDPEEQYSNMERMYEDVCKH-----------YKQAM--------DDNVEAKEASHAY
KSTIANLEQ-------ERKEITENIISLRCELETTKFRLEAAERSKHE----LQRDNEEE
VEDIKRQHRIEFETIRQLHRQDTERLKEDHRAEMRELKKRLE---EELENE---RTQRLQ
----------------ALSQVSTQGALEKQ--------RH------HMDIEAKEQEIRNI
SMEIERLKADLV--------REKMLNDDLRQNLSSAGSNAAAMESARQALQAKIE----Y
LESDSKSQSEAYATMEKRMNEALERATEC-EEKLRKEEMLRRKLHNQVQELKGNIRVFCR
VRPS------N-GVEGEETAKFNFPET---DE----------------------------
--------DPKDIEVKGPEETSSLGKVTT---------------------KTHQFSFDRV
FAPASNNVEIFEEIS-QLIQSALDGYNVCIFAYGQTGSGKTFTMS----------S-EDG
MIPQALRQIYSTSKELES--RGWKYTMEGSFVEVYNEELRDLLGNDGD--------S---
----------DKPNKRHEIRHDM---ATCETTITDVTTLTLASQVQVEGILSQAMSRRSV
AATKANERSSRSHSVFILKL-TGSNSITGKK--CKGTLNLVDLAGSERLTHSQVEGARLK
ETQNINKSLSCLGDVIGALGQQQ------ATGGFNGRSSVNGASTG--TSAG----AHIP
YRNSKLTYLLQFSLGGNSKTLMFVMVAPEKKCLAETITSLKFADK---------------
------------------------------------------------------------
--------------------------------------------VSRTRIGVARRTSGK-
------------------------------------------------------------
------------------------------------------------------------
------------------------------------------------------------
------------------------------------------------------------
------------------------------------------------------------
------------------------------------------------------------
------------------------------------------------------------
------------------------------------------------------------
------------------------------------------------------------
------------------------------------------------------------
-----------------------------------------------
>XP_007726150_Capronia_coronata
------------------------------------------------------------
------------------------------------------------------------
--------------------------------------MSSTHSR-TPSS-FSQSHRSNS
Q-YSRNTSS-STTASAFSASVGSGIRPPSIHASSNLARPKSSLAKERATR-MADSRPATS
LGTRGGN-QE-GP-NKRMVSISNLSLP-FGARAPV-----NGSVCIQKRLPRSFSTN-KA
LGLHVRPVPGKRDLSSTSSITNGLADLSLGPE----TPKAKQPDSPSRIPRPSPCTP---
--------SGP--------EKHHFAPQPFPKLTAT-SPRKKQKEVFLTKYSDLEA-----
---WDPEEQYGNMERMYEDVCRH-----------YKQAM--------EDNVEAKEVNTSY
KSTIANLEQ-------ERKDLTEAMIALRCELETTKYRLEAAERSNHE----LKRDNEEE
VEDLKRQHRIDSESIRQSHREDMDRLKADHREEIRDLKRRLE---EELESE---RSQRLQ
----------------ALAQVSTQGALEKQ--------RH------EMDLQTKDQEIRTI
SMEVERLKVDLE--------REQMLNDELRQNLASAGTTAVAMESSRQALQAKIE----Y
LESDNKSQSEAYAAMERRMNEALEKATEC-EEKLRKEEMLRRKLHNQVQELKGNIRVFCR
VRPT------INSDQSEETAKITIPES---EE----------------------------
--------EAKDIEVKGPEETNSLGKVTT---------------------KTHQFSFDRV
FDPTSNNAEIFEEIS-QLIQSALDGYNVCIFAYGQTGSGKTFTMS----------S-DDG
MIPRALRQIYSTSKELES--RGWTYTMEGSFVEVYNEELRDLLGKDGD--------N---
----------G--PKKHEIRHDM---TACETTITDVTTLNLDSQEQVEGILAQAMARRSV
AATKANERSSRSHSVFILKL-AGSNSITGKK--SKGTLNLVDLAGSERLSHSKVEGARLK
ETQNINKSLSCLGDVIGALGQQQQASSGSGAGPFNPRDSVNNGS----GSGSGSGGGHIP
YRNSKLTYLLQFSLGGNSKTLMFVMVAPEKKCLPETITSLKFADK---------------
------------------------------------------------------------
--------------------------------------------VSRTRIGVARKSGGR-
------------------------------------------------------------
------------------------------------------------------------
------------------------------------------------------------
------------------------------------------------------------
------------------------------------------------------------
------------------------------------------------------------
------------------------------------------------------------
------------------------------------------------------------
------------------------------------------------------------
------------------------------------------------------------
-----------------------------------------------
>XP_007732581_Capronia_epimyces
------------------------------------------------------------
------------------------------------------------------------
--------------------------------------MSATHSR-NPSS-FSQSHRSNS
Q-HSRSAST-STTVSAFSASVGSGIRPPSVHASSTLARPKSSLAKQRATR-GADTRPATS
LGTRGGS-QD-GP-NKRMVSVSKFPLP-FGARVPV-----NGSACIQKRLPRSFSNN-KA
LGLPLRPLLPRRDALSTSTITADLADLSLCPE----TPKSTHPGSPSRIPRPSPRTP---
--------PAP--------EKPSFTPLPFPKISAT-SPLKPKKEVFLTKYSDLEA-----
---WDPEEQYGNMERMYEDVCRH-----------YKEAM--------EDNVEAKEINNTY
KSTVANLEL-------ERKELTESMIALRCELETTKYRLEAAERTNHE----LKRDNEEE
VEDLKREHRIDCESIRQSHRSDLDRLKADHREEIRELKRRLE---DELEGE---RSQRLQ
----------------ALAQVSTQGALEKQ--------RH------EMDLQSKDQEIRTI
GMEVERLKADLE--------REKSLNDELRQSLASAGTNATAMENSRQALQAKIE----Y
LESDNKSQSEAYAAMERRMNEALEKATEC-EEKLRKEEMHRRKLHNQVQELKGNIRVFCR
VRPT------IDSDQTEETAKITIPDS---EE----------------------------
--------ETKDIEVKGPDETNSLGKITT---------------------KTHQFSFDRV
FDPSSDNAEIFEEIS-QLIQSALDGYNVCIFAYGQTGSGKTFTMS----------S-DDG
MIPRALRQIYSTSKELES--RGWTYTMEGSFVEVYNEELRDLLGKDGD--------N---
----------C--PKKHEIRHDM---TTCETTITDVTTLNLDSQDQVEGILAQAMARRSV
AATKANERSSRSHSVFILKL-AGYNSITGKK--SKGTLNLVDLAGSERLSHSKVEGARLK
ETQNINKSLSCLGDVIGALGQQQ---ATGGVGGLNPRESVNGTN----GSGGGA-GGHIP
YRNSKLTYLLQFSLGGNSKTLMFVMVAPEKKCLAETITSLKFADK---------------
------------------------------------------------------------
--------------------------------------------VSRTRIGVARKTSGR-
------------------------------------------------------------
------------------------------------------------------------
------------------------------------------------------------
------------------------------------------------------------
------------------------------------------------------------
------------------------------------------------------------
------------------------------------------------------------
------------------------------------------------------------
------------------------------------------------------------
------------------------------------------------------------
-----------------------------------------------
>XP_009156867_Exophiala_dermatitidis
------------------------------------------------------------
------------------------------------------------------------
--------------------------------------MSTTQSR-NPSS-FSQSQRNNS
H-FSKSTSI-SATPSSFSASVGSGIRPPSIQASSSLARPKSSLAKEKAAR-GADARPATA
LGTRGGN-QN-GP-NKRMVSISNFPLP-YGTRTPV-----NGSVSTQNRLLRSLSHNGKV
LGPPVRPNGPSREVSLTASITTGLANLSLCPE----TPKQKKPESPSRIPVPSPRTP---
--------TVA--------EPPIFSPPPLPKPPAT-SPRKKKQETFLTKDSNLEA-----
---WDPEEQYGNMERMYEDVCRH-----------YKQAM--------EDNVEAKEINISY
KSTIANLER-------ERKELTESMIALRCELETTKYRLEAAERAAQE----LRRDNEEE
IEELKREHRIDSENMRQSHREDLDRLKADHREEIRELKRRLE---DELEAE---RSQRLQ
----------------ALAQVSTQGALEKQ--------RH------EMDLQSKEQEVRTI
NMEIGRLKADLE--------REKMLNNDLRQNLATAGTNAVSMESARQALQAKIE----F
LESDNKSQSEAYAAMERRMNEALEKAAEC-EDKLRKEEMLRRKLHNQVQELKGNIRVFCR
VRPT------IDADQAEETAKITFPET---DE----------------------------
--------ELKDIEVKGPDETNSLGKVTT---------------------KTHAFSFDRV
FNPSNNNAEIFEEIS-QLIQSALDGYNVCIFAYGQTGSGKTFTMS----------S-DDG
MIPRALRQIYSTSKELES--RGWKYTMEGSFVEVYNEELRDLLGKEGE--------T---
----------N---KKHEIRHDM---ATCETTITDVTTVCLDSQEQVEGILAQAMARRSV
AATKANERSSRSHSVFILKL-SGYNSITGKK--SKGTLNLVDLAGSERLSHSKVEGARLK
ETQNINKSLSCLGDVIGALGQQQAVTAGAAGGGVGSSRDSSSSS----GGGSSFAGTHIP
YRNSKLTYLLQFSLGGNSKTLMFVMVAPEKKCLAETITSLKFADK---------------
------------------------------------------------------------
--------------------------------------------VSRTRIGVAKRIK---
------------------------------------------------------------
------------------------------------------------------------
------------------------------------------------------------
------------------------------------------------------------
------------------------------------------------------------
------------------------------------------------------------
------------------------------------------------------------
------------------------------------------------------------
------------------------------------------------------------
------------------------------------------------------------
-----------------------------------------------
>XP_013259710_Exophiala_aquamarina
------------------------------------------------------------
------------------------------------------------------------
------------------------------------------------------------
------------------------------------------------------------
------------------------------------------------------------
--------------------------MSLRPE--TPRPHRKQPGSPAKIPLPSPHAS---
--------TTA---------PVIFVPPKFPKVKTQ-SPQKSQANRFLTKFSTLES-----
---WDPEEQYGNMERMYEDVCKH-----------YKQAM--------DENIEAKQVNNTY
KDAIVSLEE-------QRKSTTESIIELRCELETTKYRLEATERAGQE----DKRDLEIE
IEELKSHHRVEIESHRQSHRDDLDRLKADHREELRELRRRLD---EDIDKE---RSQRME
----------------ALAQASTRGIVEKQ--------QY------QMDLEIKAQEIKSM
KTEVDRLQADLE--------REKLLNDDLRTSLSNAGLNAANMESARQALQAKVE----Y
LESDSKSQSESYATMERRMNAAIEKAREC-EDKLRKEEMLRRKLHNQVQELKGNIRVFCR
VRPI------T-GDEAEEPAKITVPEA---DD----------------------------
--------EPTDIEVKGPEETNSLGKVTT---------------------KTHQFSFDRV
FDTTSNNAEIFEEIS-QLIQSALDGYNVCIFAYGQTGSGKTYTMS----------S-DDG
MIPQALRQIYSTSKELEN--RGWKYTMEGSFVEVYNEELRDLLGKEGE--------N---
----------DRANKKHEIRHDM---ASCETTITDVTTLNLDSQEQVEGILAQAMSRRSV
AATKANERSSRSHSVFILKL-AGYNSITGQK--SKGTLNLVDLAGSERLSHSKVEGARLK
ETQNINKSLSCLGDVIGALGQQQ------AAGAFNPRDSVNGAT----STSSSSAGSHIP
YRNSKLTYLLQFSLGGNSKTLMFVMVAPEKKCLSETITSLKFADK---------------
------------------------------------------------------------
--------------------------------------------VSRTKIGVAKKTSGPG
R-----------------------------------------------------------
------------------------------------------------------------
------------------------------------------------------------
------------------------------------------------------------
------------------------------------------------------------
------------------------------------------------------------
------------------------------------------------------------
------------------------------------------------------------
------------------------------------------------------------
------------------------------------------------------------
-----------------------------------------------
>XP_016227356_Exophiala_mesophila
-------------------------------------MADTENFPSHLPQPTSHLPQPTR
HGMPSPQKQLTEMSASATNSR------TTM-PPPTANGHKRQGSN---------------
--LPESATKRPTLSDRAGQPLKSAPAAPKSNAPVSAAVSSTLHTR-YPSS-ISS--RSNS
I-FSRSTSSASSTSSSFSASVGSRLQPPT---SMNYGRPKAALAKDRGR--AIDSRPATS
MGTRGGGIQD-GPNNK--------------------------------------------
------------------------------------------------------------
-----------------------------------------------------QT-----
---WDPEEQYGNMERMYQDVCKH-----------YKDAM--------EESNEAKQASSTY
KDTIASLEE-------DRKLTTEAMIELRCELQTTKYRLEAAERSAQD----IKREFEQE
IDDLKRDHRIEMENVRQSQRKDIDQAKADHRDELRELRNRYE---DELESE---RSQRLQ
----------------AVSQVSGQVALDKQ--------RH------QLDLELKDQQIRSI
NMEIERLLADVE--------REKTLNADLRQTLSAAGTNASHMEAARQALQAKID----Y
LESDNKSQSEAYADMERKMNQAIERATEC-EEKLRKEEMLRRKLHNQVQELKGNIRVFCR
VRPS------G-SDASEEMAQISFPET---DD----------------------------
--------DPKDIEVRGQEEANSLGKDTT---------------------KIHPFSFDRV
FDPSCSNAEIFEEIS-QLIQSALDGYNVCIFAYGQTGAGKTYTMS----------S-DDG
MIPQALRQIYSTSKELAT--RGWTYQMEGSFVEVYNEELRDLLGKDGE--------S---
----------EKSGKKHEIRHDM---VNLDTTITDVNTLSLDSQEQVEGILAQAMSRRSV
AATKANERSSRSHSVFILRL-KGQNSITGKK--CKGTLNLVDLAGSERLSHSKAEGARLK
ETQAINKSLSCLGDVIGALGQQQ--------SGFNPRDSVNGSS--------AGSGGHIP
YRNSKLTHLLQLSLGGNSKTLMFVMVAPEKKCLSETITSLKFADK---------------
------------------------------------------------------------
--------------------------------------------VSRTRIGVARKTTTGR
------------------------------------------------------------
------------------------------------------------------------
------------------------------------------------------------
------------------------------------------------------------
------------------------------------------------------------
------------------------------------------------------------
------------------------------------------------------------
------------------------------------------------------------
------------------------------------------------------------
------------------------------------------------------------
-----------------------------------------------
>XP_013275051_Rhinocladiella_mackenziei
-------------------------------------MADTENF-------VSQLPQPTR
YAHASPQRQLTELTASANNSR------SAM-PPPTFTSHKRQGSN---------------
--LPEPASKRKTLAERAGEPIKPIAAAPKSNAPVNTTFMSAAQSR-NPPT-FSQSYRSNA
Q-FSKSTC-------TFSASVGSGIRAPSTHPSSSVARPKSSLAKERGTR-PADSRPATS
LGTRGGT-RD-DANNKRTAPVSNNPPFDFATR---FPA--RNESVIVKNGLRSISFG-KE
FGPPVRPSNAKREFSITSSVTSQLSELSLGRQ--TPKAKEARPDNPSRIPRPSPWIQ---
--------ALP--------ERPSFTPQPFPQISPL-PPHKTKAGTFLTKYSDLET-----
---WDPEEQYGNMERMYEDVCKH-----------YKQAM--------EDNVEAKEINNTY
KSTIANLER-------ERRDVTESMIALRCELETTKYRLEAAEQTNHE----LKRDQEEE
VEDIKRENRIAFENIRQSHREDVDRLKADHREEIRELKRRLE---GEIESE---RSQRLQ
----------------ALSQVSTQGALERQ--------RH------QIDLESKEQEIRGI
KAEVERLKADLE--------REKLLNDDLRRNLSVASANAVTMEGARQALQAKIE----Y
LESDSKSQSEAYAAMERRMNEALDKAVEC-EEKLRKEEILRRKLHNQVQELKGNIRVFCR
VRPT------NSSDDAEEAAKITFPET---DE----------------------------
--------ELKDIEVKGPEETNSLGKVTT---------------------KTHQFSFDRV
FDPSSNNGEIFEEIS-QLIQSALDGYNVCIFAYGQTGSGKTFTMS----------S-EDG
MIPRALRQIYSTSKELES--RGWKYTMEGSFVEVYNEELRDLLGKDGD--------N---
----------EKGNKKHEIRHDM---ATCETTITDVTTVNLDSQEQVEGILSQAMSRRSV
AATKANERSSRSHSVFILKL-AGHNSITGHQ--SKGTLNLVDLAGSERLSHSKVEGARLK
ETQNINKSLSCLGDVIGALGQQQ------ATGSFNPRESVNGASGG--SSGS----AHIP
YRNSKLTYLLQFSLGGNSKTLMFVMVAPEKKCLSETITSLKFADK---------------
------------------------------------------------------------
--------------------------------------------VSRTRIGVAKKTNGK-
------------------------------------------------------------
------------------------------------------------------------
------------------------------------------------------------
------------------------------------------------------------
------------------------------------------------------------
------------------------------------------------------------
------------------------------------------------------------
------------------------------------------------------------
------------------------------------------------------------
------------------------------------------------------------
-----------------------------------------------
>XP_017997406_Phialophora_attinorum
-------------------------------------MEETENF-------VSLLPQPKR
YQPPSPVKGLSEISASTNNAR------HGSMLPPPQYGLKRPASNRMANNGSPEKRSSSE
A-VPEPQPKRKTLMERAGEPYKQTQAAPRSNTAVSNSVAFAAARAPSSSS-YSSLSRSTS
S-ASRITSN-----SSFSQSVGSGIRPPA----SSLARPKTSLAKNRNAQ--AATRPATS
LDNRDPP-KE-EVKSKRMFPMNLLSHSP------------QKNVSVTKRGARAISPSRSP
FKSRDSSLAKAMQTLRLSSRPSKHELVSL-PLAMPKTPS----QSPSRIPRATPTKSPDK
LMHNAPRFTPP--------ERHKFEPSPFPASPY--SPNKSRKKQYLTIDSNLES-----
---WDPEEQYGNMERMYQDVCSH-----------YKEAM--------EDNTSFRETTNFY
KQAAAKLEE-------DKALLTENIISLKAEVETSRYRVSSIEREKLE----VKRTAEEE
LDEVRRSFRIEMESVKQSHRDEVERMKSDHREEVRDVRRRFE---EELESE---RIQRIQ
----------------ALSQASTATAMEKQ--------KQ------ELELDAKDREIQSV
RNEVERINAGLE--------REQSLNDQLRQNLAGAGNTQAAMESARQALQAKID----Y
LESDNKSQSEAYAAMERKMTEAIAHATEC-MEKLRKEETLRRKLHNQVQELKGNIRVFCR
VRPS------HPSSDNEDNARIAFPDV----D----------------------------
--------ESKQIEVRGPEETSSLGKVTT---------------------KKYDFEFDRV
FDTASHNGIIFEEIS-QLIQSALDGFNVCIFAYGQTGSGKTFTMS----------S-EDG
MIPRALRQIYSTSKELES--RGWTYSMEGSFIEVYNEEIRDLLGEEGR-------SE---
----------KAATKKHDIHHDT---VRCETTITNVTTLNLDSQDQVEGILEQAMARRSV
AATSSNERSSRSHSVFILKL-QGRNSITGEQ--SKGTLNLVDLAGSERLNNSKVEGARLK
ETQNINKSLSCLGDVIGALGQQS--------GGFNPRSSVN---------VNGGGESHIP
YRNSKLTYLLQYSLSGNSKTLMFVMVAPEKKHLQETITSLKFAEK---------------
------------------------------------------------------------
--------------------------------------------VGNTKIGVAKRSK---
------------------------------------------------------------
------------------------------------------------------------
------------------------------------------------------------
------------------------------------------------------------
------------------------------------------------------------
------------------------------------------------------------
------------------------------------------------------------
------------------------------------------------------------
------------------------------------------------------------
------------------------------------------------------------
-----------------------------------------------
>NP_593458_Schizosaccharomyces_pombe
---------------------------------------------------------MEE
EGHKSLTSHLPQSSSSLSQSREIAKEFTSNIPPPTIKTNSSSSN----------------
--ILKPRLSLQNEVNQLKPAKFPSKMLPPGSLASVKSSSLAKKARPFTASSNPRMPKSAH
PISSRSVSA-----------------------SSHFGRPASAVSSSLNSSDDVRSMSDES
MESYNDEKSV--------------------------------------------------
------------------------------------------------------------
------------------------------------------------NASALRT-----
-----TEDRLRSMEMAYAQLSAKVIPSPSKRPANYKFYE--------QRIAMLEESLEVE
RSRTSELQEQFSVALREKAEAEANKIVSQKGMESLEIMLNSMKSENHQRMAMLEENHARV
METAELQHQAELQDFASNIEQKANSLIMEYKNELQSAEEHFSHKIKELTSENELKISRLQ
EEKDSLLKKVQEGASLAMQRVQNKHDLEKK--------RL------QSAIQPLQEENNSL
KQQIEQLQRELA--------SETVVKENLKSSLDQQSANVQKLESTNRALESTIK----T
LEEDVYTMKNKIIELEGILKSANVERDGL-VEKLIAEETLRRKLHNTIQELKGNIRVFCR
VRPP------LGD---GESAQIAFPDQ---NS----------------------------
--------EASTIEIVAQAPGSSLTGNGI---------------------KQYAFNFDRV
FSPETTNEDVFNELS-QLIQSAMDGYNVCIFAYGQTGSGKTHTMS----------S-NTG
MIPSSVRMIYNRSTSLKE--RGWEYRMEGQFLEIYNETIIDLLASGNE--------E---
----------EKGKKKLEIYHDT---KAGRTTITNITSEPLDTPEQVTWLLDQASKNRSV
AATNANEHSSRSHSVFMLHL-NGSNSTTGET--CRSTLNLIDLAGSERLSSSQSVGERLK
ETQAINKSLSCLGDVIHALGSGK-------------------------------EGTYIP
YRNSKLTNLLQYSLGGNSKTLMFVNISPLKQHVPETLCSLRFATK---------------
------------------------------------------------------------
--------------------------------------------VNNTQIGTARKVTK--
------------------------------------------------------------
------------------------------------------------------------
------------------------------------------------------------
------------------------------------------------------------
------------------------------------------------------------
------------------------------------------------------------
------------------------------------------------------------
------------------------------------------------------------
------------------------------------------------------------
------------------------------------------------------------
-----------------------------------------------
```
