## Supplementary material for "Coding Sequence Insertions in Fungal Genomes are Intrinsically Disordered and can Impart Functionally-Important Properties on the Host Protein": MAFFT_MSAs: XP_714280.2_blasthits_MAFFT.txt

```
>XP_714280_Candida_albicans
------------------------------------------------------------
------------------------------------------------------------
------------------------------------------------------------
------------------------------------------------------------
------------------------------------------------------------
----------------------------------------MSQTL---------------
------------------------------------------------------------
------------------------------------------------------------
------------------------------------KK----R-----------------
------------------------------------------------------------
------------------------------------------------------------
------------------------------------------------------------
------------------------------------------------------------
------------------------------------------------------------
------------------------------------------------------------
------------------------------------------------------------
------------------------------------------------------------
--------GG--NS-------SGRKSPTT--SNI--------------------------
--EFD-DK---KTEFDLNAIVPPKEPEYKYLAALTLVTLLAIYTRFTKLGTPNKVVFDEV
HFGKFASYYLERTYFFDLHPPFAKLLIAFVGWLIGYDGKFKFEAIGDSYIENNVPYIAYR
SLSAIQGAAIVPIMFLTMKTLGFSVAACLFSSIIVCFDNAQVTDSRLILLDATLILSVAL
TIFSYSKFSTFRKQ---SFSSKWWTWLLATGVSLSCVISTKYVGVFTYLTIGIAVIHELW
ILLDYRK---GLTLQEFAKHFFARLWALIIVPFCIYLYWFYLHFAILTRSGPGDAFMSSE
FQETLLESPLAAHSKPVQYFDQITIKHKDTGAFLHSHQHEYPLRYEDGRISSNGQQVTCV
VQENAAN----DPNNQWEIV---PTS---EGANK--GTKVYTNDIVRFRHVGTGGYLLTH
DVASPLKPTNEEFTVVYD-DVAQQRYNETLFRLRLHVPGSNPKKEKNKKEIKTLATDLRI
LHVDTVVAMWTHNDELLPEW-AFNQQEVSGNKKIPDKDNIWNFDLITNLQSTDPRNQYVP
KKVKTLPFLRKWWELQMLMFHHNNQLSSEHPFATQPGEWPLALSGVSFYNDNTEKKQIFF
IGNIIGFWLEVCFLSIYIGILLADQITRRRNVHVLSD----RARSRLYNTLGFLFVGWAA
HYLPFFLMNRQKFLHHYLPAHLVAALFSGGLVEFICSN--N-------------------
-SARPNG---------------KPVGV------------------------NKYKIIAVV
AACSTAIIWFFFYFRPLTYGDVYLTPEEVKARQWLD-IKLHYGK--
>XP_002418529_Candida_dubliniensis
------------------------------------------------------------
------------------------------------------------------------
------------------------------------------------------------
------------------------------------------------------------
------------------------------------------------------------
----------------------------------------MSQTL---------------
------------------------------------------------------------
------------------------------------------------------------
------------------------------------KK----R-----------------
------------------------------------------------------------
------------------------------------------------------------
------------------------------------------------------------
------------------------------------------------------------
------------------------------------------------------------
------------------------------------------------------------
------------------------------------------------------------
------------------------------------------------------------
--------GS--NS-------VGRKSPAA--STI--------------------------
--EFD-DK---KPEFDLNAVVPSKEPEYKYLAALTLVTLLAIYTRFTKLGTPNKVVFDEV
HFGKFASYYLERTYFFDLHPPFAKLLIAFVGWLIGYDGKFKFEAIGDSYIENNVPYIAYR
SLSAIQGAAIVPIMFLTMKTLGFSVAACLFSSIIVCFDNAQVTDSRLILLDATLILSVAL
TIFSYSKFSTFRKQ---PFSSKWWTWLLATGVSLSCVISTKYVGVFTYLTIGIAVIHELW
ILLDYRK---GLTLQEFAKHFFARLWALIIVPFCIYLYWFYLHFAILTRSGPGDAFMSSE
FQETLLESPLAAHSKQVQYFDQITIKHKDTGAFLHSHQHEYPLRYEDGRISSNGQQVTCV
VDENAAN----DPNNQWEIV---PTV---EGANK--GTKVYTNDIVRFRHIGTGGYLLTH
DVASPLKPTNEEFTVVYD-DAAQQRYNETLFRLRLHVPGSNPKKEKNKKEIKTLATDLRI
LHVDTVVAMWTHNDELLPEW-AFNQQEVSGNKKIPDKDNIWNFDLITNLQSTDPRNQYVP
KKVKTLPFLRKWWELQMLMFHHNNQLSSEHPFATQPGEWPLALSGVSFYNDNTEKKQIFF
IGNIFGFWLEVCFLSIYIGILLADQITRRRNIHVLSD----RARSRLYNTLGFLFVGWAA
HYLPFFLMNRQKFLHHYLPAHLVAALFSGGLVEFICSN--N-------------------
-SARPNG---------------KPIGV------------------------NKYKIIAVV
AVCSTSIIWFFFYFRPLTYGDVYLTPEEIKARQWLD-IKLHYGK--
>XP_002547194_Candida_tropicalis
------------------------------------------------------------
------------------------------------------------------------
------------------------------------------------------------
------------------------------------------------------------
------------------------------------------------------------
----------------------------------------MSQTL---------------
------------------------------------------------------------
------------------------------------------------------------
------------------------------------KK----R-----------------
------------------------------------------------------------
------------------------------------------------------------
------------------------------------------------------------
------------------------------------------------------------
------------------------------------------------------------
------------------------------------------------------------
------------------------------------------------------------
------------------------------------------------------------
-------SGG--AT-------NGKRSTSTYNSHI--------------------------
--EFDNDK---KEGFELDKIVPPKEPDSKYWIALGLVTLLAIYTRFTKLGTPNKVVFDEV
HFGKFASYYLEGTYFFDLHPPFAKLLIAFVGWLVGYNGKFKFDAIGDSYIENNVPYIAYR
SLSAIQGTVTIPIMFLTMKTLGFGVAACLFSSIIVCFDNAQVTDSRLILLDATLILSVAA
TMFCYAKFSTYRKE---SFSRNWWTWLLATGVSLSCVISTKYVGVFTYLTIGIAVVHELW
ILLDYRK---GLTLQEFIKHFLARLWALIIVPFCIYLYWFYLHFAILNKSGPGDAFMSSE
FQETLLESPLAAHSKQVQYYDQITIKHKDTGAFLHSHQHVYPLRYEDGRVSSNSQQVTCV
KQDNAFE----DANNQWEIV---PTV---EGAGK--NTKVFTNDVVRFRHIGTGGYLLTH
DVASPLKPTNEEFTIVYD-DVAAQRYNETLFRLRLQVPGSNPKKEKQRREVKTLATEMRI
LHVDTMVAMWTHDDELLPEW-GFKQQEVSGNKKIPEKENIWTIDQITNLQPNDPRSQYVP
KKVKTLPFLRKWWELQFLMFRHNNQLSSEHPFASQPNEWPLALSGVSFYNDNVEKRQIFF
IGNIPGFWLEVCFLSIYLGILLADQVTRRRNYHILSN----RARSRLYNTLGFLFIGWSA
HYFPFYLMNRQKFLHHYLPAHLVAALFSGGLVEFICSN--N-------------------
-SAKANG---------------KPVGV------------------------NKVKMIAVV
SVCSTVIIWFFFHFRALTYGDAFLSPEEIRSRQWFD-IKLHYGK--
>XP_003867756_Candida_orthopsilosis
------------------------------------------------------------
------------------------------------------------------------
------------------------------------------------------------
------------------------------------------------------------
------------------------------------------------------------
----------------------------------------MSQSV---------------
------------------------------------------------------------
------------------------------------------------------------
------------------------------------KK----R-----------------
------------------------------------------------------------
------------------------------------------------------------
------------------------------------------------------------
------------------------------------------------------------
------------------------------------------------------------
------------------------------------------------------------
------------------------------------------------------------
------------------------------------------------------------
------------TG-------TGKKTQQVSDTVI---DIPVGDNNYNVKR------NKRA
VKEVD-------AFTSVD-----GEPEYKYWIALSLVTALAFYVRFTKLGTPDKVVFDEV
HFGKFASYYLERTYFFDLHPPFAKLLIAFVGWLIGYNGRFKFDAIGDSYIENNVPYIAYR
SLSAIQGTAVVPIMFLTMKTLGFSVAACLFSGIIVCFDNAQVVDSRLILLDATLILSVAL
TMFSYCKFSTFRRE---PFSEKWWTWLLATGVSLSCVISTKYVGVFTYFTIGIAVIHELW
ILLDYKK---GLTLQQFSKHFFARLWALIIIPFIIYLTWFYIHFAILTKSGPGDTFMSAE
FQETLQESPLAKHSKQVHYGDQITIKHKETGSFLHSHDHVYPLRYEDGRISSNKQQVTCV
DVDNAAA----DPNNQWEIV---PVAAQ-DDGTK--GKDVYTNDVVRFKHVGTGGFLLTH
DVASPLKATNEEFIVVFD-DLAEKRYNETLFRLKLDVPGSSPKKQNQRKKIKTLATPLRV
LHMDTVVAMWTHDDELLPEW-GFNQQEVSGNKNIKSKENVWTFDLITNLEESDPRSKYVP
KKIKSIPFLKKWWELQGLMFHHNNQLSSTHPFASQPDSWPLALSGVSFFNDNETKKQIFF
VGNVIGFWLEVCFLSIYVGIILADQITLRRNYNLLSK----KARSRLYNTLGFLFIGWCA
HYFPFYLMNRQKFLHHYLPAHLIAALFSGGLVEFICSN--N-------------------
-SAEAVN---------------VSQKR------------------------KKIKMTFLV
GAASIGIIWFFFYFRPITYGDVSLNPAEVRARQWLD-IKLHYAK--
>XP_001527035_Lodderomyces_elongisporus
------------------------------------------------------------
------------------------------------------------------------
------------------------------------------------------------
------------------------------------------------------------
------------------------------------------------------------
----------------------------------------MSQAV---------------
------------------------------------------------------------
------------------------------------------------------------
------------------------------------RK----R-----------------
------------------------------------------------------------
------------------------------------------------------------
------------------------------------------------------------
------------------------------------------------------------
------------------------------------------------------------
------------------------------------------------------------
------------------------------------------------------------
------------------------------------------------------------
------------N--------TATKKQSNSDSTVFGGD----DKNSNYKNNNINNSNNKV
NDEFDDNNGKLKSGVGLD-----KDPEQKYWLALVFVTILAIYTRFTKLGTPNKVVFDEV
HFGKFASYYLERTYFFDLHPPFAKLLIAFVGWLVGYNGKFKFDAIGDSYIENNVPYIAYR
SLLAIQGTAIIPVMFLTMKTLGFNVAACLLSSIIVCFDNAQVADSRLILLDATLILSVAA
TIFCYSKFSIYRKQ---PFTQKWWKWLISTGVSLSCVISTKYVGVFTFFTIGIAVLHELW
FLLDYRK---GLTLQQFGKHFFARLWALIILPFTIYLFWFYLHFAILTKSGPGDAFMSAE
FQETLLESPLAQHSKDVQYYDEITIKHKDTGAFLHSHLHDYPLRYEDGRISSNLQQVTCV
IEDDAKN----DENNVWQIV---PVIAE-DDGKK--GKSVFTNDVVRFKHKGTGGFLLTH
DVASPLKATNEEFTVVYN-ETASNRYNETLFRLRLNVPGSNPKKQNQRKKVSTMATELRI
LHMDTVVAMWTHDDELLPEW-AFQQQEVSGNKKIQDKDNIWTFDSITNLAEHDSRSKYIP
KKIKKIPFLKKWWELQGLMFHHNNQLSSSHPFASQPDAWPLALSGVSFYNNNEEKKQIFF
HGNVIGFWLEVCFLSVYVGILLADQITLRRNYHLLND----KARSRLYNTLGFLFIGWAA
HYLPFFLMNRQKFLHHYLPAHLIAALFTGGLVEFICTN--N-------------------
-SNDFNR---------------SSPQS------------------------KKIKMTVLV
SLASIGIIWFFFYFRPITYGDVSLTPAEVQKRQWLD-IKLHYAK--
>XP_007374584_Spathaspora_passalidarum
------------------------------------------------------------
------------------------------------------------------------
------------------------------------------------------------
------------------------------------------------------------
------------------------------------------------------------
----------------------------------------MSSTL---------------
------------------------------------------------------------
------------------------------------------------------------
------------------------------------KK----R-----------------
------------------------------------------------------------
------------------------------------------------------------
------------------------------------------------------------
------------------------------------------------------------
------------------------------------------------------------
------------------------------------------------------------
------------------------------------------------------------
------------------------------------------------------------
-------GPK--KG-------ERVRSPSEPDDI---------------------------
-----------KSKVDLPIVTPEPEPEFKYWAACIVVTTLAAWTRFYKIGTPDKVVFDEV
HFGKFASYYLEGTYFFDLHPPFAKLLIAFVGWLIGYNGKFKFESIGESYIENSVPYLAYR
SLSAIQGTATVPIMFLTMKTLGFSVAACIMSSIIVCFDNAHVTDSRLILLDATLNLTVAM
AIYCYAKFSTYRKH---PFTQSWWTWLFATGISLSLVISTKYVGVLTYVTIGIGVLHELW
ILLDYRR---GLTLGQFAQHFFARFFALILVPFCLYLYWFYIHFAVLSKSGPGDNFMSSE
FQETLLESPMAKFSKQVKYCDQITIKHKDTEAFLHSHEYDYPLRYENGRVSSNTRQVNAV
I-DSAEE----DVNNQWEIV---PI----GDKKK--GQDVFTNDIIRLRHVGTGGYLLTH
DVASPLKATHEEFTLAFDEEEGSKKYNETLFRLRMYHASSSAKKQNQRKRVMTRATPLKI
VHMDTVVAMWTHNDEVLPEW-GFGQQEVCGNKKIQDKDNVWTFDTITNLAPTDVRSKYIP
KTVTTMPFLKKWWELQFLMFEHNNKLSSEHPFASQPNEWPLALSGVSFYNDKKTRRQIFF
VGNIPGFWLEVCLLSIYIGLLLGDQISLRRNFHLLSK----KARSRLYNTLGFLFAGWAA
HYFPFYLMARQKFLHHYLPAHLIAALFSGGLVEFISTN--N-------------------
-SPTGNG---------------R---V------------------------NKYKISALV
AVFSLAIIWFFFYFRPITYGDVTLTPQEVKAREWFD-IKLHYST--
>XP_043048381_Scheffersomyces_spartinae
------------------------------------------------------------
------------------------------------------------------------
------------------------------------------------------------
------------------------------------------------------------
------------------------------------------------------------
---------------------------------------MSSQSL---------------
------------------------------------------------------------
------------------------------------------------------------
------------------------------------RK----R-----------------
------------------------------------------------------------
------------------------------------------------------------
------------------------------------------------------------
------------------------------------------------------------
------------------------------------------------------------
------------------------------------------------------------
------------------------------------------------------------
------------------------------------------------------------
------TGKRTQGS-------VAASSKNSEVDLD--------------------------
---------EKFLNSTIGTTKVAKDPQQNYWIALAVVTLCAIYTRFGKIGTPDQVVFDEV
HFGKFASYYLERTYYFDLHPPFAKMLIALAGYFLGYDGHFKFTNIGDDYISNNVPYIGLR
GLLALQGVITVPVMFMTLKTLGFSVGGCFLGSIFVCFDNAHISETRLILLDATLILSVAL
TMFTYAKFSTYRKQ---PFTKWWWTWLSLCGLALSCTISTKYVGVLTYVSIGIACAHELW
LLLDYKK---GLTVGEIFKHINARLWCLVIVPFFVYLFWFYLHFAILTKSGPGDSFMSAE
FQETLAESPMVKLAKDVHYGDIVTIRHKQTDSLLRSHDAVYPLRYEDGRISSNSQQVTAI
KFTDGAS---QDVMNQWMVLRDDPSN-----FAT--GP-VHTNDVIRLQHVGTGGILWTH
DVASPLKATHEEFTIALGPLID-EKHKETLFRLRYADSVSSNNNKNPKKLVKTKATSFRV
LHVDTVVAMWTHDDELLPEW-GFGHQEVCGNKKIPDGDNVWTFDEIVNLDPKDPRAIYVP
KPVKTMPFLKKWWELQLLMFKHNNMLSSEHPYASQPESWPLALSGVSFFNNNEAKKQIFF
TGNIIGFWIQVALLSIFVGIVLADQISRRRNVYVLTD----RARSTLYNTLGFLFIAYCA
HYFPFFLMNRQKFLHHYLPAHLIAGLFGGALVDFMCTNITN-------------------
-K----S---------------LPQTV------------------------NKPKLYIIV
GGATSAIVWFFFYFSPLVYGDKSLSPAQVQSRQWLD-IKLHFAK--
>XP_001385245_Scheffersomyces_stipitis
------------------------------------------------------------
------------------------------------------------------------
------------------------------------------------------------
------------------------------------------------------------
------------------------------------------------------------
----------------------------------------MSSTL---------------
------------------------------------------------------------
------------------------------------------------------------
------------------------------------RK----R---G-------------
------------------------------------------------------------
------------------------------------------------------------
------------------------------------------------------------
------------------------------------------------------------
------------------------------------------------------------
------------------------------------------------------------
------------------------------------------------------------
------------------------------------------------------------
-------PKKGQNA-------VGNSAAQEDDDLK--------------------------
-----------KLRELEEEARGFKEPEYKYQVALAAITILAAYTRFYHISIPDKVVFDEV
HFGKFASYYLERTYFFDLHPPFAKLLIAFAGWLIRYDGAFKFENIGDSYITNKVPYIPLR
ALSAIQGTLTVPVMFLTMKTLGFSVAGCLFAALIVCFDNAHVADSRLILLDATLIFAVAL
TIYAYSKFSTYRKQ---PFSQKWWTWLTATGVSLSLVISTKYVGVFTYVTIGIAVIHELW
ILLDYQK---GLTIPEFSKHFAARLWSLIIMPFIIYLFWFYVHFAILTKSGPGDNFMSAE
FQETLLESPMAKLSKNVHYNDLITIKHKDTDAFLHSHLHSYPLRYEDGRVSSNTQQVTCV
FDPDSKE--AEDVNNHWEIV---PSSKD---VAR--GTDVYTNDVVRFRHVGTGGYLLAH
DVASPLKATHEEFTIAYGEDAAVTKFNETLFRLRFGGSGSTKNK-NKRRVIKTKGTPLRI
IHVDTVVAMWTHDDEVLPEW-GFGHQEVSGNKKTQDSDNVWTIDDIVDMDPIDPRSKYVP
KQVKTLSFFKKWWELQGLMFKHNNQLSSEHPFASQPETWPLALSGVSFYNDNDNRRQIFF
TGNIIGFWLEVCFLSIYLGLLLADQVTRRRHVYILSD----RARSKLYNTLGFLFAGWGA
HFFPFFLMNRQKFLHHYLPAHLLAALFSGGLVDFISSN--N-------------------
-IRDSNG---------------RPTVY------------------------NKIKSTVIV
TGCSIGIVWFFFYFRPITYGDTTLSVEEVKARQWLD-IKLHYAK--
>XP_020065824_Suhomyces_tanzawaensis
------------------------------------------------------------
------------------------------------------------------------
------------------------------------------------------------
------------------------------------------------------------
------------------------------------------------------------
----------------------------------------MSQTL---------------
------------------------------------------------------------
------------------------------------------------------------
------------------------------------RK----R---G-------------
------------------------------------------------------------
------------------------------------------------------------
------------------------------------------------------------
------------------------------------------------------------
------------------------------------------------------------
------------------------------------------------------------
------------------------------------------------------------
------------------------------------------------------------
-------GKK--LA-------NSSSPVTTEDELD--------------------------
-----------KLATH---ISTPKDPNYKYYYGLFVITVFATYTRFIKIGYPEKVVFDEV
HFGKFASYYLERTYFFDLHPPFAKLLIAFVGWLVRYDGSFKFDNIGDSYLAQNVPYVAYR
ALLAIQGTAVVPLMYLTMKTLNFSVAACFFSSLLVCFDNAHVIDSRLILLDSTLLLSVAL
TIFSYAKFSTHRKA---PFSGLWWRWLLATGVSLSCVISTKYVGVFTYVTIGIAVLHELW
YLMDHKK---GLTLAELSKHFFARLWALIIIPFVIYLFWFYVHFAILTKSGPGDSFMSSE
FQETLLESPIARLSKDVHYYDIITIKHKDTDAFLHSHKFDYPLRYEDGRISSNTQQVTCV
FDPDGNE--PSDVNNHWEIV---P-AND-NGV-K--SD-VYTNDVIRLRHVGTGGYLLTH
DVASPLRPTNEEFTIAYDND-EVDHYNETLFRLRYYSTS-G-SK-DARKLVQTKGTSLKF
IHVDTVVAMWTHVDELLPEW-GFGHQEVSGNKKVQDRDNAWYIDEIVNLAEEDPRTEYVP
KKVTTIPFLKKWWELQFLMFHHNNVLTSEHPFASQPDSWPLALSGVSFWNDNDEKKQIFF
VGNVVGFWLEVCFLAIYLGLLLADQVTRRRNLYLVND----KARSKLYNTLGFLFIGWCA
HYLPFFLMNRQKFLHHYLPAHLIAALFSGGLVEFITSD--N-------------------
-SND--G---------------LAKGV------------------------NKRRLMTLV
TVCSVAVVWFFFYFRPVTYGDISLSPEEVNKRQWLD-IKLHYAK--
>XP_020075734_Hyphopichia_burtonii
------------------------------------------------------------
------------------------------------------------------------
------------------------------------------------------------
------------------------------------------------------------
------------------------------------------------------------
----------------------------------------MSQSL---------------
------------------------------------------------------------
------------------------------------------------------------
------------------------------------KK----RTEKG-------------
------------------------------------------------------------
------------------------------------------------------------
------------------------------------------------------------
------------------------------------------------------------
------------------------------------------------------------
------------------------------------------------------------
------------------------------------------------------------
------------------------------------------------------------
-------TGK--KA-------SPQPETYTDDDLN--------------------------
-----------KTKAYETAEEEEEEPNHRYWVAMILVTLLAIYVRFNKIGTPDKVVFDEV
HFGKFASYYLERTYFFDLHPPFAKLLIAFAGWIVGYDGSFKFENIGDNYISHGVPYIAYR
SLLGIQGTLVVPIVFWTMKTLKFSVPACLLSSILICFDNAHVVDSRLILLDATLILSVAL
TIYLYVKFSTYRRQ---PFTKWWWIWLTLTGVSLSCVISTKYVGVFTYVTIGIGVLHELW
ILLDYKK---GLTIPELAKHFFARLWSLIVFPFCIYLFWFYLHFAILNKSGPGDSFMSSD
FQETLIESPLARLSKTVNYYDIITIRHKETDSFLHSHEAIYPLRYEDGRISSHTQQVTCV
FDPESKE--AEDANNQWEIV---PTKEN-LQFDK--GVAVFTNDIVRFRHIGTGGYLLTH
DVASPLKATNEEFTIAHGDDAE-EKYNETLFRLRFSQTGSG-TK-NKRKVVKSKATPLKI
IHVDTVVAMWTHDDELLPEW-GFGHQEVSGNKKIQDRDNSWYFDDIVNLEEEDPRHNYVP
KVVKHRPFLQKWWELQGLMFYHNNLLSSEHPFASQPDAWPLALSGVSFWNDNDERKQIFF
IGNVIGFWTEVGFLAIYLGLLLADQVTRRRNVHILSN----KARSRLYNTLGFFFAGWAA
HYFPFYLMNRQKFLHHYLPAHLIAAMFTGGLVEFLFSK--N-------------------
-STT-SN---------------RLTGA------------------------NRLKATALV
LVISIGVIWFFFYFRPITYGDISIAPEEIKKRQWLD-IKLHYAK--
>XP_015466611_Debaryomyces_fabryi
------------------------------------------------------------
------------------------------------------------------------
------------------------------------------------------------
------------------------------------------------------------
------------------------------------------------------------
----------------------------------------MSQAV---------------
------------------------------------------------------------
------------------------------------------------------------
------------------------------------RK----R---G-------------
------------------------------------------------------------
------------------------------------------------------------
------------------------------------------------------------
------------------------------------------------------------
------------------------------------------------------------
------------------------------------------------------------
------------------------------------------------------------
------------------------------------------------------------
-------GKK--SA-------TPPPSSIVDDDLN--------------------------
-----------KLKAYNEGSVTPKEPEKKYYIALIIVTLCAIYTRFSKIDTPAKVVFDEV
HFGKFASYYLERTYFFDLHPPFAKLLIAFVGYLVGYDGKFKFENIGDNYIEHNVPYVAYR
SFLAIQGAAVVPVMFLTMKNLGYSVPACLFSSLLVCFDNAHVAESRLILLDATLILSVAL
TIFAYTKFITYRKA---PFTRKWWTWLSLTGVFLSCVISTKYVGVFTYFTIGIGVLYELW
FLMDYKR---GLTLTDLSKHFFARLWALIIVPFTIYLFWFYLHFAILVKSGPGDSFMSSE
FQESLLESPMARHAKDVHYNDIITIKHKDTDAFLHSHLFDYPLRYEDGRVSSNTQQVTCV
FDPENKE--SSDINNHWEIL---PSSNN-VDA-E--GKAIYTNDIVRLRHVGTGGYLLSH
DVASPLKPTNEEFTIAYDDEANVVHYNETLFRLRLSESG-N-DK-NKRKLVRTKAIPLKV
IHVDTVVAMWTHDDEVLPEW-GFGHQEVSGNKKVQDRSNVWVFDEIVNLREDDKRAEYVP
KVIRKIPFLKKWWELQLLMFHHNNILSSQHPFASQPDSWPLALSGVSFWNDNDERKQIFF
TGNVIGFWLEVGFLAIYVGLLLADQVTRRRHVYILNN----KARSRLYNTLGFLFVGWSA
HYLPFFLMNRQKFLHHYLPAHLIAALFSGGLVEFLCSN--N-------------------
-SNKKTD---------------SPKGV------------------------LKYRLAAFV
SICTVGVVWFFFYFRPVTYGDISLSVEEVKNRQWLD-IKLHYAK--
>XP_460584_Debaryomyces_hansenii
------------------------------------------------------------
------------------------------------------------------------
------------------------------------------------------------
------------------------------------------------------------
------------------------------------------------------------
----------------------------------------MSQAV---------------
------------------------------------------------------------
------------------------------------------------------------
------------------------------------RK----R---G-------------
------------------------------------------------------------
------------------------------------------------------------
------------------------------------------------------------
------------------------------------------------------------
------------------------------------------------------------
------------------------------------------------------------
------------------------------------------------------------
------------------------------------------------------------
-------GKK--SA-------TPPTSSIVDDDLN--------------------------
-----------KLKAYNEDSETPKEPERKYYIALIIVTLCAIYTRFSKIDTPAKVVFDEV
HFGKFASYYLERTYFFDLHPPFAKLLIAFVGYLVGYDGNFKFENIGDNYIEHNVPYVAYR
SFSAIQGAAVVPVMFLTMKNLGYSVPACLFSSLLVCFDNAHVAESRLILLDATLILSVAL
TIFAYTRFITYRKV---PFSRKWWTWLSLTGVFLSCVISTKYVGVFTYVTIGIGVLYELW
YLLDFKR---GLTLTDLSKHFFARLWALIIVPFMIYLFWFYLHFAILVKSGPGDSFMSSE
FQESLLESPMARHAKDVHYNDIISIKHKETDAFLHSHLFDYPLRYEDGRVSSNTQQVTCV
FDSENKE--SSDINNHWEIL---P-PND-ADA-E--GKAVYTNDIVRFRHVGTGGYLLSH
DVASPLKPTNEEFTIAYDDDANADHYNETLFRLRLSESG-N-DK-NKRKLVRTKAIPLKV
IHVDTVVAMWTHDDELLPEW-GFGHQEVSGNKKVQDRSNIWTFDEIVNLKEDDKRAEYVP
KVIRKIPFLKKWWELQLLMFHHNNILSSQHPFASQPDSWPLALSGVSFWNDNEERKQIFF
TGNVIGFWLEVGFLAIYVGLLLADQVTRRRHVYILNN----KARSRLYNTLGFLFIGWSA
HYLPFFLMNRQKFLHHYLPAHLIAALFSGGLVEFLCSN--N-------------------
-SNKKTG---------------QPKGV------------------------LKIRMAAFV
SICAVGVVWFFFYFRPVTYGDISLSVEEVKRRQWLD-IKLHYAK--
>XP_006689262_Yamadazyma_tenuis
------------------------------------------------------------
------------------------------------------------------------
------------------------------------------------------------
------------------------------------------------------------
------------------------------------------------------------
----------------------------------------MSSV----------------
------------------------------------------------------------
------------------------------------------------------------
------------------------------------KK----K-----------------
------------------------------------------------------------
------------------------------------------------------------
------------------------------------------------------------
------------------------------------------------------------
------------------------------------------------------------
------------------------------------------------------------
------------------------------------------------------------
------------------------------------------------------------
-------------T-------SSKKAVVADKKAD--------------------------
-----------VSQSSEAQQYVAKDTDLRYYWGLTIVTVLAAFTRFVMIDLPPKVVFDEV
HFGKFASYYLERTYFFDLHPPFAKLLIAFVGWLVGYDGKFKFENINDDYVTYNVPYVAYR
SLIALQGTAIVPVMYWTMKTLGYSASACLLSSMIVCFDNAHIIDSRLILLDAMLNLAVAL
TMLAYAKFSTYRTQ---PFTRIWWIWLNLTGVALSLVISTKYVGVLTYVTIGIAVVHELW
ILLDYQR---GLTLTEFSKHFVARFYSLIVFPFILYLFWFWVHFAVLNRSGPGDTFMSSE
FQESLVESPLAKFSKPVNFYDIVTIKHKETEAFLHSHKADYPLRYEDGRISSNSQQVTAV
KATEGEDSILNDVNNHWEIV---PIDPK---FDK--GVTVFTNDIIRLKHVGTGGYMLAH
DVASPLKSTNEEFTITYDEEPYSRAYNESLFRLRLAQGGSGANK-NRKKLVKTKATPVRL
IHVDTVVSMWTHDDEVLPEW-GFGHQEVSGNKKNTDPSNAWFFDTIVNLNANDSRSTYIP
KKVKPLPFLKKWFELQFLMFHHNNKLSSEHPFASQPNSWPLAVSGVSFWNDNENKKQIFF
TGNVVGFWFEVCCLAVYLGLLLADQVTRRRNIHLLNK----KAQSRLYNTLGFLFIGWCA
HYLPFFLMNRQKFLHHYLPAHLIAALFSGGLAEFVCSN--N-------------------
-RIQ-SS---------------SPIGV------------------------NKHRFTALV
FVVCAGLVWFYYFFLPISYGHISLPPEEIRKRQWLD-MKLHYSK--
>XP_001485662_Meyerozyma_guilliermondii
------------------------------------------------------------
------------------------------------------------------------
------------------------------------------------------------
------------------------------------------------------------
------------------------------------------------------------
----------------------------------------MSE-L---------------
------------------------------------------------------------
------------------------------------------------------------
------------------------------------RR----R-----------------
------------------------------------------------------------
------------------------------------------------------------
------------------------------------------------------------
------------------------------------------------------------
------------------------------------------------------------
------------------------------------------------------------
------------------------------------------------------------
------------------------------------------------------------
-------GKK--TG-------SAASAAASEEP----------------------------
-------------KVHNPVAVKAADPEHKYYLALALVTVFAIYTRFTKISNPPMVVFDEV
HFGKFASYYLERTYFFDLHPPFAKLLIAAVGWIVGYDGAFKFENIGDDYVKNNVPYIAYR
AFLAIQGTLTVPVMFLSLKTVGYSVPACTFAAVLVCFDNAHITDSRLILLDATLNLSVAV
TIFCYFNFVTYRKV---PFTKKWWSWLTATGVALSCVISTKYVGVLTYVTIGIGVLYELW
ILLDYRR---GLTNVKLAQHFFARLWCLIIFPFMIYLFWFYVHFSILTKSGPGDNFMSSE
FQETLIESPMARLAKQVNYYDVVSIKHKDTGALLHSHLADYPLRYEDGRISSNTQQVTCV
VDGEA----AIDINSQWEII---PTTE----VKK--GQAVYTNDVIRLKHVGTGGYLLTH
DVASPLKSTNEEFTITYNDEKYSQAYNESLFRLRHSTA--N-SK-NKRKLVKTKAVPLKV
IHVDTVVAMWTHDDEVLPEW-GFGHQEVSGNKKLQDMDNTWTFDEIFNMPEDDKRREYVP
KKLRKIPFLKKWWELQGLMFYHNNQLSSEHPFASQPDAWPLALSGVSFWNDNNQRKQIFF
IGNVIGFWLEVAFLAIYVGILLADQLTRRRGIYLLHD----KARSRLYNSLGFLFAGWAA
HYLPFFLMNRQKFLHHYLPAHLIAALFSGALVEFICSS--N-------------------
-RVG--A---------------QQAGV------------------------DKKKIITLV
SICTVAVAWFFFYFRPITYGDISLPVEEVKKRNWLD-IKLHYAK--
>XP_018712073_Metschnikowia_bicuspidata
------------------------------------------------------------
------------------------------------------------------------
------------------------------------------------------------
------------------------------------------------------------
------------------------------------------------------------
----------------------------------------MYQTL---------------
------------------------------------------------------------
------------------------------------------------------------
------------------------------------KK----R---G-------------
------------------------------------------------------------
------------------------------------------------------------
------------------------------------------------------------
------------------------------------------------------------
------------------------------------------------------------
------------------------------------------------------------
------------------------------------------------------------
------------------------------------------------------------
--------KK--ST-------ASATTADADFPKI--------------------------
-----------VTDEKLVELLVSKDPELHYWIALSVVTAFAAFLRFRILGFPDKVVFDEV
HFGKFASYYLERTYFFDLHPPFAKLIIALAGWLVGYDGSFKFENIGDNYIANNVPYVAYR
AFLAIQGTLVVPVMFLTMKTLNFSVIACILSSSLVAFDNAHVVDSRLILLDATLILSVAV
TIFSYSKFSVYRRQ---PFTQWWWIWLLLTGVALSCVISTKYVGVFTFFTIGIAVVHELW
ILLDIRK---GLTIEDFSKHFVARLFSLIIVPFCIYLFWFYLHFQILSKSGPGDAFMTSD
FQETLEESALVKTSKTVNYFDILTIKHKDTEAFLHSHDLVYPLRYENGRVSSNLQQVTCI
YNQDGNE--LEDQNSQWEIL---PSNS----AKK--GEAVFTNDAIRLRHVGTGGYLLTH
DVASPLKGTNEEFVVVNDEIAE-ARYNETLFRLRLSEGGNS-DKLPKRKILKTKASPLKI
IHIDTVVAMWTHNDELLPEW-ALGQQEVSGNKKVPDSDNIWVVDEIVGMPESDARNHHIP
KTIVPMPFLKKWWELQGLMFFHNNQLSSEHPFASSPDAWPLAYSGVSFWNDNEERKQIFF
IGNVIGFWAQVGFLAVYVGFVAADLVTSRRNYHILSA----KSRSTMYNTLGFLFIGWAA
HYLPFFLMNRQKFLHHYLPAHLIAALFTGGFAEFLCTNRSN-------------------
-SIQRGL---------------APSAI------------------------NKPKFAAMT
VVIVLGTMWFFWYTRFLVYGNFTLPPAEIKERQWLD-ISLHYVK--
>XP_002616270_Clavispora_lusitaniae
------------------------------------------------------------
------------------------------------------------------------
------------------------------------------------------------
------------------------------------------------------------
------------------------------------------------------------
------------------------------------------------------------
------------------------------------------------------------
------------------------------------------------------------
------------------------------------------------------------
------------------------------------------------------------
------------------------------------------------------------
------------------------------------------------------------
------------------------------------------------------------
------------------------------------------------------------
------------------------------------------------------------
------------------------------------------------------------
------------------------------------------------------------
------------------------------------------------------------
------------------------------------------------------------
------------------------------------------------------------
-------------MFLTMKALKFSVLACVLSSAIVAFDNAQIIDSRLILLDATLILSVAL
TMLSYAKFSTYRRQ---PFSKWWWTWLLATGVSLSCVISTKYVGVFTYFTIGLGVLHELW
ILLDIKK---GLTMEEFTQHFLARFFTLIVFPFCIYLFWFYLHFAILTRSGPGDAFMSAD
FQESLQESPLAKESKNVNYYDMITIKHKDTESYLHSHEFKYPLRYESGRISSNQQQVTCI
VDKEGNA--IADANSHWEII---PTTD----AKK--GDGVFTNDIVRFRHVGTGGYLLTH
DVASPLRATNEEFIVVHDEAAQ-NRYNETLFRLRLAEPGKS-NQ-NKRVQVKTLGTVLRI
LHMDTVVAMWTHNDELLPEW-GLGQQEVSGNKKVQDKDNIWTFERIVNMDPTDVRQHYIP
KTVKHIPFLKKWWELQGLMFMHNNLLSSEHPFASQPDAWPLSFSGVSFWNDNDLRQQIYF
IGNVVGFWLEAGFLAIFVGFVLADLVTTRRAVNILNH----QSRSRMYNTLGFLFVGWAA
HYFPFYLMNRQKFLHHYLPAHLIAALFTGGFVEFICTNKGF-------------------
-TNSNGV---------------PPLGL------------------------QKRKLLLST
AAIIVALVWYLLVHES--------------HHLW------------
>XP_025344077_Candida_haemuloni
------------------------------------------------------------
------------------------------------------------------------
------------------------------------------------------------
------------------------------------------------------------
------------------------------------------------------------
----------------------------------------MSSNL---------------
------------------------------------------------------------
------------------------------------------------------------
------------------------------------KK----R---G-------------
------------------------------------------------------------
------------------------------------------------------------
------------------------------------------------------------
------------------------------------------------------------
------------------------------------------------------------
------------------------------------------------------------
------------------------------------------------------------
------------------------------------------------------------
-------KKT--GT-------VTPTQAEPSTDPI--------------------------
-----------ADVEKTGLITTRKESESTYWIALVAVTVVAAFVRFRILGHPAKVVFDEV
HFGKFASYYLERTYFFDLHPPFAKLLIAFAGWIVGYDGAFKFENIGDNYVENNVPYLAYR
SLSAIQGTAVVPVMFLTMKTLGFTVSACVLSSALVLFDNAQIIDSRLILLDATLILSVAL
TMFTYCKFSTYRRQ---PFSKWWWIWLLSTGVSLSCVISTKYVGVFTYFTIGIAVIHELW
ILLDIRK---GLTIEQFAQHFLARFFSLIVFPFVIYLFWFYLHFAILTKSGPGDAFMSSD
FQETLQESPLAKYSKAVHYNDVITIQHKDTEAFLHSHNLVYPLRYENGRISSNQQQVTCV
YDQEGQE--ITDPNSQWEIV---PTKK----TSN--DQGVYTNDVVRFKHVGTGGFLLTH
DVASPLLSTNEEFVVVHDEVAE-TRYNETLFRLRYAEAG---NK-NKRTLIKTKATPLRV
VHVDTVVAMWTHDDEVLPDW-ALEHQEVSGNKKVQDKDNSWSIDSIVNLKEDDPRNKYVP
KKVKSIPFLKKWWELQGLMFVHNNKLSSEHPFASQPDAWPLAVSGVSFWNDNDTRRQIFF
IGNVIGFWIEVGFLAVYVGFVLADLVTSRRAYDIITP----AARSRLYNTLGFLFIGWAA
HYFPFYLMGRQKFLHHYLPAHLIAALFTGGIVEFLCTNKTS-------------------
-QNKKGL---------------APGSI------------------------DKIRLIGAT
VTVIVGTAWFLWYMRAMTYGNFAMAAEEVKKRQWLE-INFHYAK--
>XP_024713808_Candida_pseudohaemulonis
MSGSSRSLLRNIASVFENWSNNKNWDKAPSQDIKDLNDSIYAYKEKHNLLSSLSSQLNNE
LRSIHSKYIDESLEISKEVLFLDILTRLLPVLSADEIKVWLSTYLLPAIESTGFDISFVS
KAREFVRLVLAETYPTDDPQLRNRRAAIARMVLGYILRIYLGTDQEAYGLIGLKYKDASS
KDEDTHENIEKVRFMETNCAITLREYGQRYSEDYFSLLNTYFHLVDNRLKTLSLITSFVA
SNTFHSKAIIKTPLFKSILVCLLNDQSETIIACALSLMVMLMGKLCDKIATYLPDLLVIY
TRLLLWLGPTKEGNSKEMTPKAHVEKEEWIIAEPDLEMVAMSSHLYHNDEFNLLYYTTLL
YAFFPMNFMRFGRSPFQFWSEYRPKVLSEKRYHDYPDILQIISSRTKEFCEQMRLHPNFL
QQVSAEEELDSPLKWILKDNEGVDISEDDIMLRSLRLNPTYMLWLPDRFVLPKYFYEKLE
ELLIISPAASSNLGPQFSKDTRSGSHWSANVSSNKSSK----R---GSVDVALDDMLTPR
RSSLVPSSLLSDKSPNEPRIKFKNVDYSLSKSGPGTASPKPSQNDSFTASETDSGVLDLF
SAHEKLYKMSTTRRNSVQQDLQNPQVATGNFQATSKSASALLNQQLKGKNNEEVSSSKGG
ALEFYQRELLLCKNELEFTIYMKYLNKLNYIKLKTQMSELSRKLAEAITSSPSEQLKTKN
NENLRSSLEELQSSSKAALMHSQAEIAKLSERVVDLQKSLEAVTVALTQSRDENEVLQND
YDTCKQSVELIEAELRGLKIKQTADANESATPPITREFTHTPETSSPFITEHEEELQNLR
TELEMARSQNHTIQREIRDLEEKLDLTVRGYEKQVASLKLDLGGAVREQVRHYERRIQEL
NTTIMKYATSIEEKNNMIVQLSTSKPIKIPGGRDMQESESSPVKPRNIPVPSRQSRNLEY
GIPDQRTSRNMQDFFETRSSSGSLMRSSASAQLVQPSTRPQAVYRLPTTLSIPIIKGRGG
YQKRSKRKKT--GS-------VTPTQAETVAASI--------------------------
-----------ENDEKTTLISTRKESDNVYWIAMAVLTAAAAAVRFTLLSHPAKVVFDEV
HFGKFASYYLERTYFFDLHPPFAKLLIAFAGWLVGYDGAFKFENIGDNYVENNVPYLAYR
SLLAVQGTLVVPVIFLTMKTLGFTVSACILSSALVLFDNAHIIDSRLILLDATLILSVAL
TMFTYCKFSTYRRQ---PFTKWWWIWLLSTGVALSCVISTKYVGVFTYFTIGIAVVHELW
ILLDIKK---GLTLEEFAQHFLARFFSLIVFPFTIYLFWFYLHFAILTKSGPGDAFMSSD
FQETLEESPLAKYSKAVHYHDILTVEHKETEAFLHSHNLTYPLRYENGRISSNLQQVTCV
YDQEGQE--IKDVNSQWEII---PTKE----VGN--NQAVYTNDVVRFRHIGTGGYLLTH
DVASPLLSTNEEFVVVHNDVAE-KRYNETLFRLRYAEAN---NK-NKRALVKTKATPLRV
VHVDTVVAMWTHDDEVLPDW-ALEHQEVSGNKKVQDKDNTWTFDTIVNLKEEDPRNHFTP
KKVKTMPFLKKWWELQGLMFVHNNKLSSEHPFASQPDAWPLAVSGVSFWNDNENRRQIFF
IGNVIGFWVQVGFLAVYVGFVLADLVTQRRAHEIITP----QARSRLYNTLGFLFIGWAA
HYFPFYLMGRQKFLHHYLPAHLIAALFTGGAVEFLCTNKTA-------------------
-HNKKGM---------------PPAAI------------------------DKVRLIGAT
VTVVIGTAWFLWYMRAMTYGHFAMAAEEVKKRQWLD-IKFHYAK--
>XP_025336401_Candida_duobushaemulonis
------------------------------------------------------------
------------------------------------------------------------
------------------------------------------------------------
------------------------------------------------------------
------------------------------------------------------------
----------------------------------------MSSNL---------------
------------------------------------------------------------
------------------------------------------------------------
------------------------------------KK----R---G-------------
------------------------------------------------------------
------------------------------------------------------------
------------------------------------------------------------
------------------------------------------------------------
------------------------------------------------------------
------------------------------------------------------------
------------------------------------------------------------
------------------------------------------------------------
-------KKT--GS-------VTPTQAETVAASI--------------------------
-----------ENDEKTTLISTRKESDNVYWIAMAVLTVAAAAVRFTLLSHPAKVVFDEV
HFGKFASYYLERTYFFDLHPPFAKLLIAFAGWLVGYDGAFKFENIGDNYVENNVPYLAYR
SLSAVQGTLVVPVIFLTMKTLGFTVSACILSSALVLFDNAHIIDSRLILLDATLILSVAL
TMFTYCKFSTYRRQ---PFTKWWWIWLLSTGVALSCVISTKYVGVFTYFTIGIAVVHELW
ILLDIKK---GLSLEEFAQHFLARFFSLIVLPFTIYLFWFYLHFAILTKSGPGDAFMSSD
FQETLEESPLAKYSKAVHYHDILTVQHKETEAFLHSHNLTYPLRYENGRISSNLQQVTCV
YDQEGQE--IKDANSQWEII---PTKE----VGN--NQAVYTNDVVRFRHVGTGGFLLTH
DVASPLLSTNEEFVVVHNEVAE-SRYNETLFRLRYAEAN---NK-NKRALVKTKATPLRV
VHVDTVVAMWTHDDEVLPDW-ALEHQEVSGNKKVQDKDNTWTFDTIVNLKEEDPRNHFTP
KKVKTMPFLKKWWELQGLMFVHNNKLSSEHPFASQPDAWPLAVSGVSFWNDNENRKQIFF
IGNVIGFWIQVGFLAVYVGFVLADLVTQRRAHEIITP----QARSRLYNTLGFLFIGWAA
HYFPFYLMGRQKFLHHYLPAHLIAALFTGGAVEFLCTNKTA-------------------
-HNKKGM---------------PPAAI------------------------DKVRLIGAT
VTVVIGTAWFLWYMRAMTYGHFAMAAEEVKKRQWLD-IKFHYAK--
>XP_028892027_Candida_auris
------------------------------------------------------------
------------------------------------------------------------
------------------------------------------------------------
------------------------------------------------------------
------------------------------------------------------------
----------------------------------------MSQTL---------------
------------------------------------------------------------
------------------------------------------------------------
------------------------------------KK----R---G-------------
------------------------------------------------------------
------------------------------------------------------------
------------------------------------------------------------
------------------------------------------------------------
------------------------------------------------------------
------------------------------------------------------------
------------------------------------------------------------
------------------------------------------------------------
-------KKA--GS-------SSTSSTDVHPDPI--------------------------
-----------VDTKKTTSFFTQKEPESAYWIALAAVTAVAAFVRFRLLGTPAKVVFDEV
HFGKFASYYLERTYFFDLHPPFAKLLIAFAGWLVGYDGSFKFENIGDNYIENNVPYIAYR
TLSAIQGTLIVPVMFMTMKTLGFTVAACVLSSSLVLFDNAQVIDSRLILLDATLILSVAL
TMFTYCKFSTYRRQ---PFSKWWWIWLLATGVSLSCVISTKYVGVFTYFTIGIAVIHELW
ILLDIKK---GLSIEEFAQHFLARFFSLIVMPFVIYLFWFYLHFAILTKSGPGDAFMSSE
FQETLEESPMAKYSKSVHYHDVLTIQHKETEAFLHSHDLVYPLRYENGRISSNLQQVTCV
YDQEGQE--IKDVNSQWEIV---PTKE----VGP--NSKVYTNDVVRFRHIGTGGFLLTH
DVASPLLSTNEEFVVVHGDVAD-TRYNETLFRLRFAEAGGK-NK-NKRVAIKTKATPMRV
LHVDTVVAMWTHDDELLPDW-ALEHQEVSGNKKVQDGDNVWTFDSIVNMKREDPRNHYVP
KEVKTLPFLKKWWELQGLMFLHNNKLSAEHPFASQPDAWPLALSGVSFWNDNDERKQIFF
IGNVIGFWIEVGFLAVYVGFVLADLVTQRRAVEIITP----QARSRLYNTLGFFFIGWAA
HYFPFYLMGRQKFLHHYLPAHLIAALFTGAIVEFLCTNKTA-------------------
-KNKKGL---------------APAAI------------------------DKVRLISAT
VVVIASTAWFLWYMKAITYGNMALPAEEIKKRQWLD-INLHYAK--
>NP_012677_Saccharomyces_cerevisiae
------------------------------------------------------------
------------------------------------------------------------
------------------------------------------------------------
------------------------------------------------------------
------------------------------------------------------------
----------------------------------------MS-VP---------------
------------------------------------------------------------
------------------------------------------------------------
------------------------------------KK----R-----------------
------------------------------------------------------------
------------------------------------------------------------
------------------------------------------------------------
------------------------------------------------------------
------------------------------------------------------------
------------------------------------------------------------
------------------------------------------------------------
------------------------------------------------------------
------------NH-------GKLPPSTK--DVD----------DPSL----------KY
TKA--APK--CEQVAEHWLLQPLPEPESRYSFWVTIVTLLAFAARFYKIWYPKEVVFDEV
HFGKFASYYLERSYFFDVHPPFAKMMIAFIGWLCGYDGSFKFDEIGYSYETHPAPYIAYR
SFNAILGTLTVPIMFNTLKELNFRAITCAFASLLVAIDTAHVTETRLILLDAILIISIAA
TMYCYVRF--YKCQLRQPFTWSWYIWLHATGLSLSFVISTKYVGVMTYSAIGFAAVVNLW
QLLDIKA---GLSLRQFMRHFSKRLNGLVLIPFVIYLFWFWVHFTVLNTSGPGDAFMSAE
FQETLKDSPLSVDSKTVNYFDIITIKHQDTDAFLHSHLARYPQRYEDGRISSAGQQVTGY
THP--------DFNNQWEVL---PPHGS-D-VGK--GQAVLLNQHIRLRHVATDTYLLAH
DVASPFYPTNEEITTVTLEEGDGELYPETLFAFQ------PLKKSDEGHVLKSKTVSFRL
FHVDTSVALWTHNDELLPDW-GFQQQEINGNKKVIDPSNNWVVDEIVNL--DEVRKVYIP
KVVKPLPFLKKWIETQKSMFEHNNKLSSEHPFASEPYSWPGSLSGVSFWTNGDEKKQIYF
IGNIIGWWFQVISLAVFVGIIVADLITRHRGYYALNK----MTREKLYGPLMFFFVSWCC
HYFPFFLMARQKFLHHYLPAHLIACLFSGALWEVIFSDCKSLDLE-----------KDED
ISGASYE---------------RNPKV------------------------YVKPYTVFL
VCVSCAVAWFFVYFSPLVYGDVSLSPSEVVSREWFD-IELNFSK--
>XP_018221441_Saccharomyces_eubayanus
------------------------------------------------------------
------------------------------------------------------------
------------------------------------------------------------
------------------------------------------------------------
------------------------------------------------------------
----------------------------------------MS-VP---------------
------------------------------------------------------------
------------------------------------------------------------
------------------------------------KK----R-----------------
------------------------------------------------------------
------------------------------------------------------------
------------------------------------------------------------
------------------------------------------------------------
------------------------------------------------------------
------------------------------------------------------------
------------------------------------------------------------
------------------------------------------------------------
------------IH-------GKSSPPTG--DVD----------DPQL----------KY
TKG--ASK--CEQISEHWLLQSLPAPQSHYSFWATVVTLVAFAARFYKIWYPKEVVFDEV
HFGKFASYYLERSYFFDVHPPFAKMMIGFIGWLCGYDGSFKFDEIGYSYETHPAPYIAYR
SFNAILGTLTVPIMFNTLKELNFKPITCAFASLLVAIDTAHVTETRLILLDAILIISIAA
TMYCYVRF--YKCQLRQPFTWSWYIWLHATGLSLSFVISTKYVGVMTYSAIGFAVVVNLW
QLLDIKA---GLSLRLFMKHFSKRLNGLVLIPFLIYLFWFWVHFTVLNTSGPGDAFMSAE
FQETLYDSPLNIDSKVVNYFDIITLKHQDTDVFLHSHLAHYPQRYEDGRISSAGQQVTGY
AHP--------DFNNQWEVL---PPHDS-D-IGK--GQAVLLNQHVRLRHVATDTYLLAH
DVASPFYPTNEEVTAVSLEDGDGESYPETLFTFQ------PLKKSDEGHILKSKTVYFRL
FHVDTSVALWTHNDELLPDW-GFQQQEVNGNKKVTDPSNNWAIDEIVNL--DEDRKVYVP
KVVKPLPFLKKWIETQKSMFEHNNKLSSEHPFASEPYSWPGSLSGVSFWTNGDEKKQIYF
IGNIIGWWFQVVSLAVFVGIIVADLLTRHRGYYALNK----ITREKLYGPLMFFFISWCC
HYFPFFLMARQKFLHHYLPAHLIACLFSGALWEVIFSNCKSLNLE-----------TDED
VPGTPYE---------------KNPKI------------------------YVKPYAVFL
VCASTAVIWCFVYFAPLVYGDVSLSPSEVVSREWFD-IELNYSK--
>XP_033767400_Saccharomyces_paradoxus
------------------------------------------------------------
------------------------------------------------------------
------------------------------------------------------------
------------------------------------------------------------
------------------------------------------------------------
----------------------------------------MS-VP---------------
------------------------------------------------------------
------------------------------------------------------------
------------------------------------KK----R-----------------
------------------------------------------------------------
------------------------------------------------------------
------------------------------------------------------------
------------------------------------------------------------
------------------------------------------------------------
------------------------------------------------------------
------------------------------------------------------------
------------------------------------------------------------
------------NQ-------GKLPPSTK--DVD----------DPSL----------KY
TKT--APK--CEQIAEHWLLQPLPEPESRYSFWVTVVTLLAFAARFYKIWYPKEVVFDEV
HFGKFASYYLERSYFFDVHPPFAKMMIAFIGWLCGYDGSFKFDEIGYSYETHPAPYIAYR
SFNAILGSLTVPIMFNTLKELNFRAMTCAFASLLVAIDTAHVTETRLILLDAILIISIAA
TMYCYVRF--YKCQLRQPFTWSWYIWLHATGLSLSFVISTKYVGVMTYAAIGFAVVVNLW
QLLDIKA---GLSLRQFMRHFSKRLNGLVLIPFVIYLFWFWVHFTVLNTSGPGDAFMSAE
FQETLQDSPLSADSKIVNYFDVITIKHQDTDAFLHSHLARYPQRYEDGRISSAGQQVTGY
THP--------DFNNQWEVL---PPHDS-D-FGK--GQAVLLNQHIRLRHVATDTYLLAH
DVASPFYPTNEEITTVTLEEGDGELYPETLFAFQ------PLKRSDEGHVLKSKTVSFRL
FHVDTSVALWTHNDELLPDW-GFQQQEVNGNKKVTDPSNNWVVEEIINL--DEARKVYVP
KVVKSLPFLKKWIETQKSMFEHNNKLSSEHPFASEPYSWPGSLSGVSFWTNGDEKRQIYF
IGNIIGWWFQVISLAVFVGIIAADVITRHRGYYALNK----MTREKLYGPLMFFFISWCC
HYFPFFLMARQKFLHHYLPAHLIACLFSGALWEVIFSDCKSLDLE-----------KDED
ISGASYE---------------RNPKV------------------------YVKPYAVFL
VCASVAVAWFFVYFSPLVYGDVSLSPSEVVSREWFD-IELNFSK--
>XP_003678542_Naumovozyma_castellii
------------------------------------------------------------
------------------------------------------------------------
------------------------------------------------------------
------------------------------------------------------------
------------------------------------------------------------
----------------------------------------MA-SS---------------
------------------------------------------------------------
------------------------------------------------------------
------------------------------------KK----R-----------------
------------------------------------------------------------
------------------------------------------------------------
------------------------------------------------------------
------------------------------------------------------------
------------------------------------------------------------
------------------------------------------------------------
------------------------------------------------------------
------------------------------------------------------------
------------SS-------KSSTPIV---DVD----------DEAL----------KY
AKRS-TTS--FEQVAEKWLLRPPPDSALRYNALLYTVTLIAFVARFYMIWYPKEVVFDEV
HFGKFASYYLERTYFFDVHPPFAKMAIAFIGWLVGYNGSFKFDEIGSSYQTNPAPYIAYR
SFNAMLGTLTVSIMFNTLKELNFKAITCFFGALLVAVDNAHVTETRLILLDAILLISIAA
SFYSFVRF--YKAQLRAPFSPQWYIWLHLTGLSLSFVISTKYIGVMTYAAIGTGVIVNLW
QLLDLRA---NLTLRAFFRHFVKRLNGLVFAPFCIYLFWFWVHFAILSKSGPGDAFMSAE
FQETLGDSPMSILSKEVHFYDIITLKHKDTEAFLHSHQAFYPLRYEDGRISSEGQQVTGF
TGT--------DISNDWEVL---PTREL-D-SHK--GVPVVLNEPIRLRHVASNTYLLAH
DVASPFYPTNEEITTVSEEIANGESYQQTVFTFQ------PLKKGDEGHVVKTKGVQFKI
YHPNTDVVLWTHNDVLLPDW-GFEQQEVNGSKNFGDPTNAWSVDEITNL--DEDRKKFTP
KVVKPMSFFRKWSELQKSMFEQNNKLSAEHPFASQPQSWPAGLCGVSFWTKSEERKQIFF
TANIIGWWFQVISMSVFIGILLADQISRKRGYFVLGK----ITREKLYGPLAFLFISWGC
HYAPFFLMHRQKFLHHYLPAHLIISLFTAGLWEVVFSDCKSIDAS-----------RDEE
IEGTPYK---------------ADPKI------------------------NSTSLTVFF
VAVSIAIVWFFIYFSPLVYGNVTLRPEEFAKRQWFD-IKLNYIK--
>XP_003672433_Naumovozyma_dairenensis
------------------------------------------------------------
------------------------------------------------------------
------------------------------------------------------------
------------------------------------------------------------
------------------------------------------------------------
----------------------------------------MA-AS---------------
------------------------------------------------------------
------------------------------------------------------------
------------------------------------KR----H-----------------
------------------------------------------------------------
------------------------------------------------------------
------------------------------------------------------------
------------------------------------------------------------
------------------------------------------------------------
------------------------------------------------------------
------------------------------------------------------------
------------------------------------------------------------
------------SV-------KSVSPRI---DVD----------DQLF----------KY
TKSNGSKS--FEQIAQNWLLKPLPDSQVKYSFWLYAVTLIACVARFYMIWYPNEVVFDEV
HFGKFASYYLERTYFFDVHPPFAKMAIAFIGWLVGYDGSYKFDDIGDSYETHPAPYIAYR
SFNAILGTLTVPILFNTLKELNFKAITCAFGALLVAVDNAHVTETRLILLDAILLISIAS
SFYCFVRF--YKSQLTSPFSLQWYTWLYATGISLSFVISTKYIGVMTYSAIGIGIIANLW
QLLDIRA---GLSLKLFTRHFSRRLNGLILIPFCIYLFWFWVHFTVLNKSGPGDVFMSAE
FQDTLGDSPLSIGSKQVNFYDIITIKHTDTNAFLHSHLAYYPLRYEDGRVSSEGQQITGY
MHE--------DINNEWEVL---PVKEL-P-STK--GQPVLLNDKIRLRHVSSNTFLLAH
DVASPLYPTNEEITTVSEEDANGPAYKETIFAFQ------PLKKTDEGYEIRTKNTQFRI
FHVETAVALWTHNDELLPEW-GFEQQEVNGSKDVVNPENHWAIEAITNL--DDERKVYTP
KVTKSMSFWSKWFELQNSMFEHNNKLSAEHPFASQPQSWPGGLCGVSFWTSDSQRKQIFF
TANIVGWWIQVISMAVFAGIILADLATRQRGYFALGK----ITREKLYGPLLFLFLGWAC
HYFPFFLMHRQKFLHHYLPAHMIISLFTAGLWEVIFSDCKSLDPS-----------IDEE
EAGAKYN---------------ECPKI------------------------YTPLLAIFF
IVSSVAIVWFFIYFAPLIYGNVSLPPTEVVKRQWFD-IKLNFAK--
>XP_003957731_Kazachstania_africana
------------------------------------------------------------
------------------------------------------------------------
------------------------------------------------------------
------------------------------------------------------------
------------------------------------------------------------
---------------------------------------MAS-AK---------------
------------------------------------------------------------
------------------------------------------------------------
------------------------------------KP----R-----------------
------------------------------------------------------------
------------------------------------------------------------
------------------------------------------------------------
------------------------------------------------------------
------------------------------------------------------------
------------------------------------------------------------
------------------------------------------------------------
------------------------------------------------------------
------------NQ-------KAGTP-----DVD----------DPAV----------KY
TKD--VSN--FKQLSQNWLLRDKPDTAGKYHTYCTIVTLIALVARFYKIWYPKEVVFDEV
HFGKFASYYLERTFFFDVHPPFAKMMIAFIGWLTGYDGSFKFDEIGYSYETNPAPYLAYR
SFNAILGTLTVTLVFNTLKELNFKAVTCAFGALLVAIDNAHVTETRLILLDAILIIAIAA
SFYCYVRF--YKVQLVAPFSSSWYFWLYATGISLSFVMSTKYIGVMTYAAIGTAVVVNLW
QLLDVRA---GLNLRTFMRHFSRRLNGLVLIPFVIYLFWFWVHFEILNTSGPGDPFMSSE
FQETLFDSVSTIDSKQVNFHDIVTFKHTDTDAFLHSHLLNYPLRYEDGRISSQGQQVTAY
AFE--------DANNQWEIL---PARGN-E---N--NEIVKLNEPIRLRHVASNTYLLAH
DVASPLFPTNEEITTISEEEANGERYKETLFTFQ------PLKKGDEGHVLKSKMARFRI
FHLDTAVALWTHNDEFLPDW-AFNQQEVNGNKKITEPSNNWSVDSIVNL--SEERKKYVP
KVVKSMPFLSKWLELQKNMFVQNNKLSSEHPFASQPESWPGSLSGVSFWTSDEEKKQIYF
IGNIVGWWLQVISICVFVGIVLADMITRQRSFFALNK----ITREKLYGPISFFFAGWVC
HYFPFFLMGRQKFLHHYLPAHLIACMLTAAIWEVIFSDCKSLRVT-----------KDEE
EAGAAFD---------------KDPKI------------------------YSLPLNCFF
FIAAVAVFSFFVYFAPLIYGDVSLSPEGVVARQWLD-IKLNFAKQ-
>XP_022463361_Kazachstania_naganishii
------------------------------------------------------------
------------------------------------------------------------
------------------------------------------------------------
------------------------------------------------------------
------------------------------------------------------------
----------------------------------------MA-VA---------------
------------------------------------------------------------
------------------------------------------------------------
------------------------------------K-----R-----------------
------------------------------------------------------------
------------------------------------------------------------
------------------------------------------------------------
------------------------------------------------------------
------------------------------------------------------------
------------------------------------------------------------
------------------------------------------------------------
------------------------------------------------------------
------------SG-------GKTAPPV---DVD----------DSQI----------KY
SKG--KSN--FEQLGAKWLLREKPSPASHYRVLCAIVTVAAFVARFYKIWYPKEVVFDEV
HFGKFASYYLERSFFFDVHPPFAKMAIAFIGWLCGYNGAFKFDDIGDSYETNPAPYLAYR
SFNAILGTLTIPLMFNTLKELNFHATTCAFGAALVALDNAHVLETRLILLDAILIISVAA
SVYCYVRF--YKAQLTKPFSRSWFIWLYATGLSLSFVISTKYVGVMTYATIGIAVVMNLW
QLLDIRS---GLSLRIFARHFIARLNGLIVVPFVVYLFWFYIHFSILNTSGPGDSFMSAK
FQETLADSPSSAFTKQVNYYDVITIKHKDTSTFLHSHLATYPLRYEDGRISSEGQQVTGY
SIED-------DFNNEWEVV---PIVEK-E---R--TDGLLLGDHFRLRHIATNTYLLTH
DVASPLYPTNEEVTTVDEEHANGENYQETIFEFQ------PLQKGDIGHNIRTNTTTFRI
LHIDTTVALWSHNDELLPEW-GFQQQEVNGNKNINDDGNKWVVSKILNL--DEERKEYVP
KKVKKQSFFTKWFELQKLMFEHNNNLSSEHPFASEPQSWPGSLSGVSFWVKDSEKKQIYF
TGNIIGFWLEVISLCLFVGIIIADLITRQRAYYAINK----ITREKLYGPLAFLFCGWLA
HYLPFFLMARQKFLHHYLPAHLIAALFTAGLWEVVFSDCKSINVE-----------KDEN
EEGAAFE---------------LTPKI------------------------YYFLLNFFF
FVAILAILSFFVFFAPLVYGDTALSPKEIQMRQWFD-IKLNFAK--
>XP_449354_Candida_glabrata
------------------------------------------------------------
------------------------------------------------------------
------------------------------------------------------------
------------------------------------------------------------
------------------------------------------------------------
----------------------------------------MA-VT---------------
------------------------------------------------------------
------------------------------------------------------------
------------------------------------KRSPGTK-----------------
------------------------------------------------------------
------------------------------------------------------------
------------------------------------------------------------
------------------------------------------------------------
------------------------------------------------------------
------------------------------------------------------------
------------------------------------------------------------
------------------------------------------------------------
------------KF-------GSSASKESSVDVD----------DVSL----------KY
NKGVAA----TEQLAQNWLLNPKPDSDNSYRLGFYLVTAIAFAVRFYKIYYPREVVFDEV
HFGKFASYYLERTFFFDVHPPLAKMMIAFIGWLCNYDGSFKFEEIGLSYDKHPAPFLAYR
SFNALLGTLTVSIMFESMKELNFKAITCFLASMLVAIDNAHVTETRLILLDAILLISVAA
TVYSYIRF--YKLQLKEPFSWNWYIWLYLTGFSLSCVISTKYIGVMTYAAIGIPVVVNLW
QLLDINA---KLSIRMLIKHIGRRLNGLILIPFIIYLFWFYVHFAILNVSGPGDVFMSSE
FQDTLHDSEATKLSKEVQFFDIVTFENQDTGAFLHSHLARYPLRYEDDRVSSQGQQVTCY
THE--------DVNNQWEIL---PVADK-A---K--GDNIRFGDEFRLRHVGTDSYLLAH
DVASPLYPTNEEITTVHKDDALGARANSTIFRFQ------PINKKDEGHIIKSKNAVLRI
IHKETVVALWSHNDELLPDW-GFGQQEVNGNKKMTDSGNAWTIDSIMNL--DEKRSAYAP
KEIKSMPFFNKWLELQKLMFEQNNKLTSEHPFASQPESWPGSMSGVSFWTKNEERRQIYF
IGNIIGFWFQVISFAVYVGIIIADQITRQRGYFALNK----VTREKLYGPLAYLFCGWAC
HYFPFFLMGRQKFLHHYLPAHLIAALFAAGLWETVFSRCKSDDPY-----------KDEE
KPGVSFE---------------KYPAI------------------------YTAAYITFN
ITVLAALVWCFVFFSPLIYA-TPLSAREVIKRKWLD-ISLSFAK--
>XP_004178364_Tetrapisispora_blattae
------------------------------------------------------------
------------------------------------------------------------
------------------------------------------------------------
------------------------------------------------------------
------------------------------------------------------------
----------------------------------------MAVIK---------------
------------------------------------------------------------
------------------------------------------------------------
------------------------------------RN----H-----------------
------------------------------------------------------------
------------------------------------------------------------
------------------------------------------------------------
------------------------------------------------------------
------------------------------------------------------------
------------------------------------------------------------
------------------------------------------------------------
------------------------------------------------------------
------------KG-------KNNSNNNLSAQNS----------EKSIENKLELDDDKKY
KTLATKSNNNFKYIGERWLTSPLPAPEWHYTLWRSIVTLVAFIVRFYKIWYPKEVVFDEV
HFGKFASYYLERTYFFDVHPPFAKMLIAFIGYLRGYDGSFKFDEIGYSYETNPAPYLAYR
CFNALLGTLTVPIMFNTLKEMNFKAVTCAFAGFLVALDNAHIVETRLILLDATLIISVAA
SIYCYVRF--YKAQLKAPFSYSWFFWLYLTGLSLSFVISTKYVGVFTFVMVGIAVLVNLW
QLLDIRA---SLNMKTYIKHFTRRVSGLILAPFMVYLFWFWVHFSVLTKSGPGDSFMSFD
FQETLSDSPMARETKQVNYYDIVTFEHKDTNTFLHSHLANYPLRYEDGRISSQGQIVTTS
DDAA-------DVFNQWEIL---PTKEL-E-STT--GQPVRLNEHIRLRHVATNTYLLAH
DVASPFYPTNEEIVTVSEEDANDSKYAQTLFMLQ------ALKKNDGNRIVNTRGTVFRL
FHVDTAVALWSHNDVYLPEWAGENQQEVNGNKKVTEPSNNWLINSITNL--NDDRLVYIP
KQVKKLPFLTKWWEAQRLMFEHNNKLSSEHPFASQPYSWPGSLSGVSFWTKDSERVQIYF
IGNIFGWWAEIISLAVYLGLIIVDLISRQRGVYILNA----LTRDKIYGPLMYLFAGWCF
HYFPFYLMARQKFLHHYLPAHLIAALFTGALWETIFTDCRNANPE-----------VDEG
EDSDTVF---------------AQPKL------------------------YLKYYGFFL
ILMLVGLTACFIFFAPLSYGDISLDSAALIRRQWFN-IKLNYIKQS
>XP_003684135_Tetrapisispora_phaffii
------------------------------------------------------------
------------------------------------------------------------
------------------------------------------------------------
------------------------------------------------------------
------------------------------------------------------------
----------------------------------------MA-VV---------------
------------------------------------------------------------
------------------------------------------------------------
------------------------------------KR----N-----------------
------------------------------------------------------------
------------------------------------------------------------
------------------------------------------------------------
------------------------------------------------------------
------------------------------------------------------------
------------------------------------------------------------
------------------------------------------------------------
------------------------------------------------------------
------------KS-------KSV-------DVD----------ESEN----------KY
SKGVEK----VEFIGQRWLSQPLPDAEPTYNTWMYIVTTIAFITRFYKIWNPKEVVFDEV
HFGKFASYYLERTYFFDVHPPFAKMMIAFIGFLVGYDGSFKFEEIGMPYDKNPAPYIAYR
SFNALLGTLTVPIMFLTLKELNFKAITCAFAALLVAVDNAHVTETRLILLDAILIISIAA
SLCCYVRF--YKEQLKAPFSTSWYIWLYATGLSLSFVISTKYVGVMTYVAIGIPVIVNLW
QLLDIRT---GLTLHTFARHFLRRLNGLVFAPFIVYLFWFWCHFSILINSGPGDAFMSQD
FQETLNESALAKEAKQINYFDIVTFKHKDTEAYLHSHLLNYPLRYEDGRVSSNGQQVTGY
VHE--------DKNNEWEIL---PVKEL-K-SKI--GQPVLQGEQIRLRHVSTDTYLLTH
DVASPLYPTNEEVTTVSEEDANGERYQQTLFTLQ------PVNKKDNGRKIKSKMTSFRI
FHVDTAVALWTHNDELLPDW-GKSQQEVNGNKKVTSSENTWLVETIVNL--DEARKIYYP
KVIKTLPFISKWLEAQRLMFEHNNKLSSEHPFASEPYTWPGSLNGVSFWTDDEKKLQIFF
IGNIIGWWFQVISLAVFVGLVCADLITRQRGYYALNE----ITREKIYGPLLFFFIGWCC
HYFPFFLMGRQKFLHHYLPAHLIAALFSAALWEVIFSNTKTEDPS-----------KDDK
DAAYN-T---------------TAVVI------------------------HDKQLSLFF
LIVSVAVVGFFIYFAPLVYGDISLTPEQVQSRKWFN-LKLHFAK--
>XP_001643564_Vanderwaltozyma_polyspora
------------------------------------------------------------
------------------------------------------------------------
------------------------------------------------------------
------------------------------------------------------------
------------------------------------------------------------
----------------------------------------MAGVM---------------
------------------------------------------------------------
------------------------------------------------------------
------------------------------------KK----R-----------------
------------------------------------------------------------
------------------------------------------------------------
------------------------------------------------------------
------------------------------------------------------------
------------------------------------------------------------
------------------------------------------------------------
------------------------------------------------------------
------------------------------------------------------------
------------VT-------SKV-------DVD----------EPGN----------KY
SKGAEK----YQFLAERWLTSPLPDKEEVYKFWLYIVTGIAFVTRFYKIWYPKEVVFDEV
HFGKFASYYLERTYYFDVHPPFAKMLIAFVGWLSGYDGAFKFDDIGLSYKKNPAPYIAYR
SLNAILGTLTIPLMFNTMKELNFKAITCAFASLLVAVDNAHVTETRLILLDATLVISIAA
SIYCYVKF--YKVQLTAPFSHAWYIWLYLTGLSLSFVISSKYVGVMTYAAIGTAVVVNLW
QLLDIRA---GLSLANFARHFIRRLSGLVFAPFVVYLFWFWCHFAILVNSGPGDPFMSQD
FQETLLESPLAKESKQVQYYDIVTIKHRDTDAFLHSHDAFYPLRYDDGRVSSQGQQVTGY
SHD--------DINNQWEIL---PVKEL-A-SKN--GHPVLQGEQIRLRHVQSNTYLLTH
DVASPLYPTNEEVTTVSEEIANGENYKETLFTFQ------NLNKNDVNKQIKTKGTNFRI
FHVDTSVALWTHNDELLPEW-AFSQQEVNGNKKVTESSNNWFIDTIVNI--DEARLKHIP
KKTGTLPFLTKWLELQRLMFEHNNKLSSEHPFASQPYSWPGSLSGVSFWTKDDERKQIYF
IGNIIGWWFQVVSLAAFIGIVIADMLTRQRGYFALNS----ITREKLYGPVMYLFVGWAC
HYFPFYLMGRQKFLHHYLPAHLIASLFSAAIWEIIFSDTKSIDVH-----------KDEK
----N-D---------------DVPEI------------------------KTKYYTIFL
AVVSFAVIAFFIYFAPFVYGDVSLTPEQVAQRKWLN-MELHFAK--
>XP_003680833_Torulaspora_delbrueckii
------------------------------------------------------------
------------------------------------------------------------
------------------------------------------------------------
------------------------------------------------------------
------------------------------------------------------------
----------------------------------------MG--P---------------
------------------------------------------------------------
------------------------------------------------------------
------------------------------------RK----R-----------------
------------------------------------------------------------
------------------------------------------------------------
------------------------------------------------------------
------------------------------------------------------------
------------------------------------------------------------
------------------------------------------------------------
------------------------------------------------------------
------------------------------------------------------------
------------GS-------TPVATGTAGKDVD----------DPSL----------KY
TKK-GPD---YELLSEKWLMRSAPDSPKEYRIWLYVVTAIAFVARFYLLWYPKEVVFDEV
HFGKFASYYLERAFFFDVHPPFAKMMIAFIGWLVGYDGEFKFDDIGDSYEQNPAPYLAYR
SFNALLGTLTIPVMFNTLKELNFKAVTCAFASLLVAIDNAHVTETRLILLDAILIFAIAL
TVYCYVRF--YKAQLRAPFSWSWYGWLYATGMSLSFVISTKYVGVLTYATIGTMVAINLW
QLTDVRA---GLSLKKLFSHVFKRLNGLILAPFVVYLFWFWIHFAILIKSGTGDAFMSGE
FQETLGDSPLAKESKQVNYYDIVTIKHKETHVLLHSHWATYPQRYEDGRISSQGQQVTGY
SVQ--------DPNNEWEIL---PVKEL-S-SKS--GQPLYLNEAFRLRHVATNSYLRAH
DVASPFYPTNEEITTVTEEEANGEAYQQTLFTFQ------SLQKKDTETIVKTKGTLFRI
FHVDTAVVLWTHNDVYLPEW-GFGQQEVNGNKKLTESSNNWYVDEIVNI--DEERKAYVP
KEIKQLSFFTKWSELQRLMFEHNNKLSSEHPFASQPYSWPGSLSGVSFWTNDAERKQIYF
IGNIIGWWLQVISLGIYVGIIITDLVTRKRAYYALGR----ITREKLYGPLMYFFVGWAW
HYFPFYLMGRQKFLHHYLPAHLIASLFTAALWETIFSDCKSLDPE-----------KDED
APGVHYQ---------------HNPEI------------------------YTKYLWVAF
GVMSLGVIVFFLYFSPFVYGNVSLTPEQVVRRQWMN-IQLSFAK--
>XP_037146818_Zygotorulaspora_mrakii
------------------------------------------------------------
------------------------------------------------------------
------------------------------------------------------------
------------------------------------------------------------
------------------------------------------------------------
----------------------------------------MA--V---------------
------------------------------------------------------------
------------------------------------------------------------
------------------------------------KK----R-----------------
------------------------------------------------------------
------------------------------------------------------------
------------------------------------------------------------
------------------------------------------------------------
------------------------------------------------------------
------------------------------------------------------------
------------------------------------------------------------
------------------------------------------------------------
------------LT-------SQTKKSSSDVDVD----------DPRF----------KY
SKKQGSS---YEYVAERWLMRPFPDSRGKYKLWLFLVTTIAFVARFYLIWYPKEVVFDEV
HFGKFASYYLERTFFFDVHPPFAKMMIAFIGWLAGYDGSYKFDEIGESYVSHPAPYLAYR
SFNAVLGTLTVPVMFNTMKELNFRAITCAFAALLVAIDNAHVVETRLILLDAILIFSVAL
TFYCYVRF--YKSQLREPFSWSWYMWLHATGLSLSFVISTKYVGVMTYAAIGSAVVLNIW
QLMDIRA---GLSLRKLISHVVKRLNGLVFAPFVVYLFWFWVHFAILSKSGPGDDFMSAE
FQETLGDSPLAKDSKQVNFNDIITINHKDTNVFLHSHLAHYPQRYEDGRISSQGQQVTGY
SAE--------DPNNEWEII---PTVDF-P-SPK--GNPVHLNEPFRLRHVLTNTYLLTH
DVASPLYPTNEEVTTVSEEGLNDDNYKQTIFTFQ------SL-KKDSKAVVKTKGVFFRL
FHVDTAVALWTHNDEFLPEW-GFQQQEVNGNKKIVDSANNWVVDSIVNL--DEDRKGFSP
REVKSLPFFTKWTELQRLMFEHNNKLSSEHPFASQPYSWPGSLNGVSFWTDDSEKKQIYF
IGNIIAWWLQVVSLALYFGIMLADVLTRKRSYFALGK----IAREKIYGPLLFFAVAWAW
HYLPFYLMARQKFLHHYLPAHLIACLFTAGLWELVFSECKSLDPE-----------TDEE
EAEAQFE---------------MNPEI------------------------KYKALCAFF
GVMTIAMFSFFIYFAPFTYGNVGLTPDEVQNRKWLN-MELNFAK--
>XP_002495336_Zygosaccharomyces_rouxii
------------------------------------------------------------
------------------------------------------------------------
------------------------------------------------------------
------------------------------------------------------------
------------------------------------------------------------
----------------------------------------MG--S---------------
------------------------------------------------------------
------------------------------------------------------------
------------------------------------KK----K-----------------
------------------------------------------------------------
------------------------------------------------------------
------------------------------------------------------------
------------------------------------------------------------
------------------------------------------------------------
------------------------------------------------------------
------------------------------------------------------------
------------------------------------------------------------
------------DQ-------TTVSGGNNTKNSD----------TASI----------SK
SKPSTPSSSGFSFSTEKWLLRDPPDAANCYRFWLWAVTGLAFCARFYKIWYPKEVVFDEV
HFGKFASYYLERSFFFDVHPPLAKMLIAFIGFLSGYDGSFKFDEIGHSYVQNPAPFLQYR
CFNAFLGTITVPLLFNTLKEFNFKAITCAFGALLVAIDNAHVTETRLILLDAFLNFTVAL
SVYTYVKF--YKAQLTSPFSLKWNLWLYATGLSLSLVISTKYVGVLTYAMIGSAVAINLW
QLLDVRA---GLTIRQFASHVVKRLNGFIFAPFLVYLFWFWVHFAILTKSGSGDNFMSGE
FQETLGDSPLAKESRQVNYHDIITLRHRDTNGLLHSHLSRYPQRYEDGRISSQGQQVTCY
FYE--------DANNQWEIV---PVKEL-P-SPS--GQPLLLNEAFRLRHVMTNSYLLTH
DVASPYYPTNEEVVTVSEEEANGADYQQTLFMFQ------GLSKRDAGSIVKSKGTFFRI
FHVDTAVALWTHNDVLLPEW-GFNQQEVNGNKKVTDPDNNWFVDTIVNI--DEERKAYVP
REVKTLPFFTKWAELQRLMFEHNNKLSADHPFASQPYSWPGSMNGVSFWTKDSERKQIFF
IGNIIGWWLQVISLATYIGIVIADLISRQRAYYALGR----ITREKIYGPLMYFFVGWGC
HYFPFYLMGRQRFLHHYLPAQLIASMFTAALWEVIFSDCKSLDPE-----------KDEE
QPNTNYN---------------NTPEV------------------------KTKVLYIFF
GIMAVAIVWCFWFFSPFVYGDVTLTPQQVVARKWLN-MELNFAK--
>XP_003646739_Eremothecium_cymbalariae
------------------------------------------------------------
------------------------------------------------------------
------------------------------------------------------------
------------------------------------------------------------
------------------------------------------------------------
----------------------------------------MP--S---------------
------------------------------------------------------------
------------------------------------------------------------
------------------------------------KK----V-----------------
------------------------------------------------------------
------------------------------------------------------------
------------------------------------------------------------
------------------------------------------------------------
------------------------------------------------------------
------------------------------------------------------------
------------------------------------------------------------
------------------------------------------------------------
------------QK-------SPLA------DKT----------EQSA----------TD
TKNGYC----FEYAGGKWLMEGSQDSPGKYRYYGYFVTVVAFVLRFKKLYYPREVVFDEV
HFGKFASYYLERTYFFDVHPPFAKLLIAFVGWLVGYNGAFKFDDIGYSYETNNAPYVAYR
SLSALLGTLTVPIMFNILKELNFKAVSCALGAFLVAIDNAHVIDSRLILLDATLIVSIAL
SIYTYIRF--YKAQLRAPFSSEWYFWLYATGLSLSFVISTKYVGLFTFAMIGSAVALNLW
QLLDIRA---GLSLKMVFKHFFQRFNGLILFPFTVYLFWFYIHFAVLTKSGPGDNFMSGG
FQETLGDSPLAKESRELQYYDIITLKHKDTGSLLHSHDAYYPLRYEDGRISSQGQQVTGY
SHE--------DINNNWEII---PTKEL-P-SLV--GQNVLLDDVIRLRHVATDTYLLAH
DVASPLYATNEEVTTVGKELGDGTELKNTLFKFQ------PTNKKDSGRVVKSKASVFRI
FHVDTAVALWTHNDEFLPEW-GFKQQEVNGNKKVLEPSNNWVVDNIVNI--SEERKAYSP
KIVKKLSFIAKWFELQRLMFEHNNKLSSDHPFASQPESWPGSLSGVSFWTKEPETRQIYF
IGNIVGWWLEVVSLALYIGIILADLLTRQRHVFTFGK----LARIKLYGPLLFLFVGWCF
HYFPFFLMGRQKFLHHYLPAHLIAALLTAGLWEFLLSDTKSLDIS-----------TDES
DSESQYN---------------KNPQV------------------------NEVTVTLLF
LITAIGTSAFFIFFSPLVYGDRSLTPSEVLSRQWFN-MKLHFAK--
>NP_982862_Eremothecium_gossypii
------------------------------------------------------------
------------------------------------------------------------
------------------------------------------------------------
------------------------------------------------------------
------------------------------------------------------------
----------------------------------------MA--S---------------
------------------------------------------------------------
------------------------------------------------------------
------------------------------------KK----S-----------------
------------------------------------------------------------
------------------------------------------------------------
------------------------------------------------------------
------------------------------------------------------------
------------------------------------------------------------
------------------------------------------------------------
------------------------------------------------------------
------------------------------------------------------------
------------QK-------AASV------ERD----------DSAA----------KR
GKAEGR----YEYMGERWLQRPAPDSNLKYKYYGYMVTAIAFAVRFHKLYHPSEVVFDEV
HFGKFASYYLERTYFFDVHPPFSKMLIAFVGWLVGYDGAFKFDDIGYSYETHQVPYIAYR
SLSAILGTLTVPLVFSILRELNFKAITCAFGALLVAVDNAHVIDSRLILLDATLVISVAL
SIYTYIRF--YKAQLRAPLSSEWYFWLYATGLSLSFVISTKYVGVFTFAMIGTAVIVNLW
QLLDVRA---GLSLRMFFRHFVQRFNGLVCFPFAVYLFWFYVHFAILTKSGPGDDFMSSA
FQETLADSPLAKDSKDVHYYDIVTFQHRDTGALLHSHNAYYPLRYEDGRVSSQGQQVTGY
SHE--------DINNQWEIL---PTKEL-S-SRT--GQPVLLDDVLRLRHIATGTYLLTH
DVASPYYPTNEEVTTISEELANGERYKQTLFKLQ------PPNKKDGGHTVKSKTSMFRM
FHVDTAVALWTHNDVFLPEW-GFKQQEVNGNKKVTDPANIWTVNSILNL--SEERKVYIP
KKVTKMPFFSKWLELQRSMFEHNNKLSSEHPFASQPESWPGSLSGVSFWTNDTERRQIYF
TGNIIGWWIELISLALFVGILLADAITRQRSFFVLGK----LAREKIYGPLCFLYIGWAI
HYFPFFLMGRQKFLHHYLPAHLIAAMFTAGLWEVIFTDNRALTTR-----------KDES
EPAAPHN---------------TNPIV------------------------YEYFLLAFL
GLLSIAVVGFFIYFSPIVYGDRTLTPEEVIKRQWFD-IKLHFAK--
>XP_451701_Kluyveromyces_lactis
------------------------------------------------------------
------------------------------------------------------------
------------------------------------------------------------
------------------------------------------------------------
------------------------------------------------------------
----------------------------------------MV-VS---------------
------------------------------------------------------------
------------------------------------------------------------
------------------------------------KR----S-----------------
------------------------------------------------------------
------------------------------------------------------------
------------------------------------------------------------
------------------------------------------------------------
------------------------------------------------------------
------------------------------------------------------------
------------------------------------------------------------
------------------------------------------------------------
------------KTPAFAD--KKGDVV--EKDEI----------DKYV----------KS
GKFNEGKGTGIEYIAEKWLLRSAPDSATLYKVMNYLVTGLALVLRLWRISEPREVVFDEV
HFGKFASYYLERTYFFDVHPPMAKMLIAAIGWLTGYNGSFKFDDIGYSYDTYYAPFVAYR
SLSAVLGVLTVSVVFQTMKELNFKAVTCFIAAFLIAVDNAHVTDTRLILLDAMLIFSIAL
SIYCYVRF--YKLQLTSPFSSEWYLWLYLTGFSLSMVMSTKYVGLLTYCTIGLAVVVNLW
QLLDIRS---GLSMRKVVKHTLVRINGLIIFPFVVYLFWFWCHFAILNQSGPGDAFMSSD
FQDTLLDAPGAVEIKSINYHDIITIKHKATDAFLHSHLAKYPVRYEDGRISSNGQQVTCY
SHE--------DINNQWEIL---PPSGS-K-FKK--GAPVKLDADIRLRHVGTNTYLLAH
DVASPYYPTNEEVTTVSEEEANGESYDFTLFRFQ------PILPKNSGRVAKTKNSAFRI
FHVQTAVALWTHNDKLLPEW-GFSQQEVNGNKKVQDPENNWFVDSIVNMPENDSRRIYTP
KVPTSMPFFQKWYELQFLMFEHNNKLSSEHPFASNPQSWPLSLSGVSFWTKEEGRKQIFF
TGNIVGWWFEIVSVALYLGLVVADLITRQRAVYALNK----MARQKLYGPMAFLIFGWCI
HYFPFFLMARQKFLHHYLPAHLILAMFSAALWEIVFTDNQSLDFD-----------LDEE
DSKNPHD---------------AEPKV------------------------YTIAYYLFC
LSVIVNVGGCFIYFAPLVYG-LSMTVDQIKARQWFD-IKLQFAK--
>XP_022676331_Kluyveromyces_marxianus
------------------------------------------------------------
------------------------------------------------------------
------------------------------------------------------------
------------------------------------------------------------
------------------------------------------------------------
----------------------------------------MA-VN---------------
------------------------------------------------------------
------------------------------------------------------------
------------------------------------KR----N-----------------
------------------------------------------------------------
------------------------------------------------------------
------------------------------------------------------------
------------------------------------------------------------
------------------------------------------------------------
------------------------------------------------------------
------------------------------------------------------------
------------------------------------------------------------
------------KTPGLGEKGKKAPVATPESDEE----------DKYT----------K-
------KRT-IEYVAEKWLLQDAPDSAQLYKTLGYIVTAIALVLRFWRISEPREVVFDEV
HFGKFASYYLERTYFFDVHPPLAKMMIAAVGWLVGYDGRFKFDDIGYSYDKYYAPFVAYR
SLSAVLGTATVAVVFQTMKELNFRAATCFIASFLIAVDNAHVTQTRLILLDAMLVFSIAL
TFYSYVKF--YKLQLTSPFSSQWYLWLYLTGFSLSLVMSTKYVGILTYCAIGIAVAVNLW
QMLDIRS---GLSVRTISKHVSTRLNGLIIFPFIVYLFWFWCHFAILNKSGPGDTFMSVD
FQDTLYDAPGATEVKDVHYYDIVTIKHDLTEAFLHSHPARYPLRYEDGRISSNGQQVTAY
VHE--------DANNEWEIL---PPRDS-P-IKK--GAPVKLDENIRLRHIGTNTYLLAH
DVASPYYPTNEEITTVTEEEANGERYDSTIFRFQ------PVLAKNSGRVTKTKNSAFRL
FHVETAVALWTHDDKLLPDW-GFEQQEVNGNKKVQDPENSWYVDSIVNMAENDLRRIYKP
RVPRPMSFLSKWYELQILMFDHNNKLSSEHPFASEPQTWPVALNGVSFWTKEEGRKQIFF
TGNIIGYWFEVISIALYAGLVIADLVTRQRAVYSLNK----MAREKLYGPLAFFLISWAA
HYFPFFLMGRQKFLHHYLPAHMILAMFAASLWETVFTDNQSLNLD-----------LDEE
NPENPHE---------------DKPKF------------------------YTVLFYFFC
VTVVINVGGFFVYFAPLVYG-LPMTVEQIQARQWLD-IRLQYAK--
>XP_022631232_Lachancea_lanzarotensis
------------------------------------------------------------
------------------------------------------------------------
------------------------------------------------------------
------------------------------------------------------------
------------------------------------------------------------
----------------------------------------MA-GS---------------
------------------------------------------------------------
------------------------------------------------------------
------------------------------------KT----V-----------------
------------------------------------------------------------
------------------------------------------------------------
------------------------------------------------------------
------------------------------------------------------------
------------------------------------------------------------
------------------------------------------------------------
------------------------------------------------------------
------------------------------------------------------------
------------KN-------QKA-------DSA----------SKER----------KT
ASQPPAS---YEFLGQKWLLKDLPDKASTYRALQWTATLIAFAVRFKDLPYPREVVFDEV
HFGKFASYYLERTFFFDVHPPFAKMLIAFIGWLVGYNGAFKFDDIGLSYDSNPAPFIAYR
SLSAILGTLTVPIVFNTVKELNFRAITCFLAAMLVAVDCAHVIDSRLILLDATLIIAVAM
SLYCYVRF--YKIQLRAPFSSEWYGWLYATGLSLSFVMSTKYIGVMTYAAIGVGVAFNLW
QLLDVRA---GLSLRVFARHVSLRLNGLIFAPFIVYLFWFYVHFSILTGSGPGDDFMSPQ
FQETLTDSPLAKEAKQVNYYDIVTMKHKNTNAFLHSHTELYPLRYDDGRVSSNGQQVTGY
TFE--------DVNNQWEVL---PTKEL-A-SNE--GQPVHLDDVVRFRHIVTGTYLLAH
DVASPLYPTNEEVTTVNEELAFGPNSHETLFRLQ------SASKGDEKQELKTKASLFRI
LHTDTSVALWTHNDVLLPEW-GFKQQEVNGNKKLADPENSWYMDTIINI--DDARKVYIH
KPVKKLSFFTKWSELQRLMFEHNNKLSSEHPFASNPESWPGSLSGVSFWTKDQDRKQIYF
IGNLVGWWSQVVALAIYCGLVAADLVVRRRGIFPLNK----MAREKLYGPLSFLFIAWLC
HFLPFFLMGRQKFLHHYLPAHLIASMFSAALWEFIFTENKSLDLS-----------RDEE
DAANPHA---------------SDPKL------------------------SLVPLCVMV
VALSIGLVWLFVFFSPIVYGDISLTVDQVKSREFFN-MKLHFSK--
>XP_002553459_Lachancea_thermotolerans
------------------------------------------------------------
------------------------------------------------------------
------------------------------------------------------------
------------------------------------------------------------
------------------------------------------------------------
----------------------------------------MA-GN---------------
------------------------------------------------------------
------------------------------------------------------------
------------------------------------KP----S-----------------
------------------------------------------------------------
------------------------------------------------------------
------------------------------------------------------------
------------------------------------------------------------
------------------------------------------------------------
------------------------------------------------------------
------------------------------------------------------------
------------------------------------------------------------
------------KQ-------RKL-------DPD----------SPEM----------KY
LKNRDA----YEFFGAKWLLKPLPDKPSTYRALVWTVTLIAAVVRFQNLPYPREVVFDEV
HFGKFASYYLERTYFFDVHPPFAKMLIAFVGWLVGYNGAFKFEDIGMSYDTNPAPFVAYR
SLSAILGTLTVPIVFNTVKELNFRAVTCTLAAMLVAVDCAQVIDSRLILLDATLIIAVAC
SIYCYVRF--YKTQLQTPFSSQWYLWLYATGISLSFVMSTKYIGVMTYSAIGAAVVANLW
QLLDFKA---GVSIRLFAKHFVQRLNGLIFAPFMVYLFWFWVHFAILTRSGPGDDFMSPQ
FQQTLSDSPLAKEARQVNYYDIVTLKHKGTEALLHSHQERYPLRYEDGRISSNGQQVTGY
RYE--------DVNNQWEVL---PTKEL-P-GRE--GQPVHLDDVVRFKHVVTGTYLLAH
DVASPLYPTNEEVTTVEEEAANGNNYHETLFSLQ------SANKGDTKDVLKTKLSVFRI
VHTDTNVALWTHNDVLLPEW-GFKQQEVNGNKKVIDPENSWFMDTIINI--DDARKVYVP
KPVEKLPFFAKWSELQKLMFEHNNKLSSDHPFASNPESWPGSLSGVSFWTKDQERKQIYF
IGNIVGWWFQVISLALFSGLTIADIIARRRGIYPLNK----MARQKLHAPLSFLFIAWLC
HYLPFFLMGRQKFLHHYLPAHLIASMFSAALWETVFTENKSLNMD-----------IDEE
DPVNPHD---------------ASPKL------------------------KFIPLCLFC
SAVIVALIWCFAFFSPIIYGNESLTVPQVKSREWLN-IKLHFSK--
>XP_020055842_Aspergillus_aculeatus
------------------------------------------------------------
------------------------------------------------------------
------------------------------------------------------------
------------------------------------------------------------
------------------------------------------------------------
-------------------------------------MSSPSPSL---------------
------------------------------------------------------------
------------------------------------------------------------
------------------------------------RK----R-----------------
------------------------------------------------------------
------------------------------------------------------------
------------------------------------------------------------
------------------------------------------------------------
------------------------------------------------------------
------------------------------------------------------------
------------------------------------------------------------
------------------------------------------------------------
------------GG-------KKES-TPVPADN---------------------------
------FS-TPFSSTK----APRPQSEWSYWLAIAVLTVLAFITRFYKISYPNEVVFDEV
HFGKFASYYLQRTYFFDVHPPFGKLLFAFVGWLIGYDGHFLFDNIGDSYIDHNVPYVALR
AMPATLGALTVPVVFLIMWESGYSLPACVLSAGLVLFDNAHIGEDRLILLDASLVLAMAL
SVLCYVRF--YKLR-HQPFGRKWWKWLLLTGVSLSCVISTKYVGVFTFVTIGSAVLVDLW
NLLDIRRPGGSLSMFRWSQHFAARAFALVVVPFFFYLFWFQVHFTILNRSGPGDDFMTPE
FQETLSDNALTADSIGIQYYDSLTIRHKDTKVFLHSHLETYPLRYDDGRISSQGQQVTGY
PYN--------DTNNHWQII---PTVPF-DVTDTT-GHPVRNGDVVQLRHLGTDTVLLTH
DVASPYYPTNQEFTTVSQELANGERHNDTLFEIK-------IENAKPQQEFRTLSSHFKL
VHVPTRVAMWTHTTP-LPEW-AFKQAEINGNKNILQTSNLWFIDSIESLEEGSPRLVKEE
RQVKHLSFFRKYLELQRAMFHHNNALTSSHPYASEPFQWPFLLRGVSFWTKNDTREQIYF
LGNPIGWWIASSLLAVFAGVIGADQLSLRRGVDAVEEIWGVGARSRLYNSTGFLFLCWAA
HYFPFWLMGRQRFLHHYLPAHLASALVAGALIEFIF----NLEPI---SAVKSVPLEDDS
TGKS------------------KA-TA-------RI-THFVTASERLGQK-SLIAGWVAT
LVILAATIYGFVFYAPLTYGTPGLDVPGILARKWLA-YDLHFAK--
>XP_001276556_Aspergillus_clavatus
------------------------------------------------------------
------------------------------------------------------------
------------------------------------------------------------
------------------------------------------------------------
------------------------------------------------------------
------------------------------------MSQSPSSSL---------------
------------------------------------------------------------
------------------------------------------------------------
------------------------------------RK----R-----------------
------------------------------------------------------------
------------------------------------------------------------
------------------------------------------------------------
------------------------------------------------------------
------------------------------------------------------------
------------------------------------------------------------
------------------------------------------------------------
------------------------------------------------------------
------------GG-------KKETYPPVPTDDV--------------------------
------SS-SPLSSPKLPV-ASKSQSEWDYRLALVVLTVLAFITRFYKISYPNEVVFDEV
HFGKFASYYLQRTYFFDVHPPFGKLLFALMGWLVGYDGHFLFDNIGDSYIDNKVPYVALR
AMPATLGALTIPVVFLIMWESGYSLPACVLAAGLVLFDNAHVGEDRLILLDASLVLTMAL
SILCYVRF--YKLR-HEPFGRKWWKWLLLTGVCLSCVISTKYVGVFTFVTIGAAVLVDLW
NLLDINRPSGSLSMVHWGKHFAARAFALIIVPIFFYLFWFQVHFAILTRSGPGDDFMTPE
FQETLSDNAMAAQSVGIEYFDTITIRHKDTKVLLHSHWEKYPLRYDDGRISSQGQQVTGY
PFN--------DTNNNWQIL---PAVPL-PGVDDK-GHSVKNGDIIQLRHVGTDTVLLTH
DVASPYYPTNQEFTTVSHELANGERHNDTLFEIK-------IENGKAQQEFRTLSSHFKL
IHVPTRVAMWTHTNP-LPEW-AFKQAEINGNKNVLQSSNLWFVESIESLDESNPRASKEV
RQVKHLPFWRKYLELQRAMFFHNNALTSSHPYASEPFQWPFLLRGVSFWTKNDTREQIYF
LGNPIGWWIASSLLAVFAGVIGADQLSLRRGVDALEEIWGRGSRSRLYNSTAFLFLCWAA
HYFPFWLMGRQRFLHHYLPAHVASAMVTGALIEFIF----NLQPI---SVPRPVK-EDDP
TGKS------------------KA-EA-------SP-GHFVTAKERMGRQ-SLIAAWVAT
LVILSVTIWGFCFYAPLTYGTPGLDVAGVNSRKWLG-YDLHFAK--
>XP_001261999_Aspergillus_fischeri
------------------------------------------------------------
------------------------------------------------------------
------------------------------------------------------------
------------------------------------------------------------
------------------------------------------------------------
------------------------------------MSSSPSSSL---------------
------------------------------------------------------------
------------------------------------------------------------
------------------------------------RK----R-----------------
------------------------------------------------------------
------------------------------------------------------------
------------------------------------------------------------
------------------------------------------------------------
------------------------------------------------------------
------------------------------------------------------------
------------------------------------------------------------
------------------------------------------------------------
------------GG-------RKEAYSPLPSDD---------------------------
------AS-SPLSSSKPSV-APKSQSGWDYRLALVVLTILAFITRFYKISYPNEVVFDEV
HFGKFASYYLQRTYFFDVHPPFGKLLFAFMGWLIGYDGHFLFDNIGDSYIDNKVPYVALR
AMPATLGALTIPVVFLIMWESGYSLPACVLAAGLVLFDNAHVGEDRLILLDASLVLSMAL
SILCYVRF--YKLR-HEPFGRKWWKWLLLTGVSLSCVISTKYVGVFTFVTIGAAVLVDLW
NLLDINRPSGALSMAHWSKHFAARAFALIVVPFFFYLFWFQVHFAILTRSGPGDDFMTPE
FQETLSDNLMSAQSIGIQYYDTITIRHKDTKVFLHSHWEKYPLRYDDGRISSQGQQVTGY
PFN--------DTNNHWQIL---PSVPY-PETDRQ-GHSVKNGDTVQLRHVGTDTILLTH
DVASPYYPTNQEFTTVSPELANGERHNDTLFEIK-------IENGKPQQEFRSLSSHFKL
IHVPTRVAMWTHTTP-LPEW-AFKQAEINGNKNVLQTSNLWFVDTIESLEEDSPRAMKQE
RQVKHLPFWRKYLELQRAMFFHNNALTSSHPYASEPFQWPFLLRGVSFWTKNDTREQIYF
LGNPIGWWIASSLLAVFVGVIGADQLSLRRGVDALEEIWGRGARSRLYNSTAFLFLCWAA
HYFPFWLMGRQRFLHHYLPAHVASCMVAGALIEFIF----NLQPI---SVARAVK-EDDP
TGKS------------------KA-HG-------SA-GHFVTAKERMGRQ-SLIAGWVAT
LVILSVTIWGFCFFAPLTYGTPGLDVAGVNARKWLG-YDLHFAK--
>XP_041144157_Aspergillus_flavus
------------------------------------------------------------
------------------------------------------------------------
------------------------------------------------------------
------------------------------------------------------------
------------------------------------------------------------
------------------------------------MSQSPSPSL---------------
------------------------------------------------------------
------------------------------------------------------------
------------------------------------RK----R-----------------
------------------------------------------------------------
------------------------------------------------------------
------------------------------------------------------------
------------------------------------------------------------
------------------------------------------------------------
------------------------------------------------------------
------------------------------------------------------------
------------------------------------------------------------
------------GG-------KKEA-SPGPSE----------------------------
------VS-SPYPTNQ-GA-TPKPQSEWDYRLAITVLTVLAFITRFYRISYPDEVVFDEV
HFGKFASYYLQRTYFFDVHPPFGKLLFAAVGWLIGYDGHFLFENIGDSYIDNKVPYVAFR
ALPATLGALTVPVVFLIMWESGYSLPACVLAAGLVLFDNAHIGEDRLILLDATLVITMAL
SILCYVRF--YKLR-HEPFGRKWWKWLLLTGVSLSCVISTKYVGVFTFVTIGAAVMVDLW
NLLDIRRPAGALSMMEWTKHFAARGFALIVVPFFFYLFWFQVHFAILTRSGPGDDFMTPE
FQETLSDNALAAESIGIQYYDAITIRHKDTKVFLHSHWERYPLRYDDGRISSQGQQVTGY
PFN--------DTNNQWQIL---PTVPL-EDNEGQ-GHSVKNGDLVQLLHLGTDSILLTH
DVASPFYPTNQEFTTVTKDVASGERHNETLFEIK-------IENGKAGQEFRTLSSHFKL
IHYPTRVAMWTHTTP-LPEW-GFKQAEINGNKNVLQTSNLWYAESIESLEEDSPRKQKEE
RKVKQLPFLRKYLELQRAMFFHNNALTSSHPYASEPFQWPFLLRGVSFWTKNDTREQIYF
LGNPIGWWIASSLLAVFAGVIGADQLSLRRGVDAVEEIWGPGARSRLYNSTGFLFLCWGA
HYFPFWLMGRQRFLHHYLPAHLASCLVTGALIEFIF----NLQPV---QAVTDS--EVDP
SGKS------------------K--SI-------RP-RHFVTAKERMSRK-SLVACWIAT
LSILAVTVWGFWFYAPLTYGTPGLDVAGVNARRWLG-YDLHFAK--
>XP_747257_Aspergillus_fumigatus
------------------------------------------------------------
------------------------------------------------------------
------------------------------------------------------------
------------------------------------------------------------
------------------------------------------------------------
------------------------------------MSSSPSSSL---------------
------------------------------------------------------------
------------------------------------------------------------
------------------------------------RK----R-----------------
------------------------------------------------------------
------------------------------------------------------------
------------------------------------------------------------
------------------------------------------------------------
------------------------------------------------------------
------------------------------------------------------------
------------------------------------------------------------
------------------------------------------------------------
------------GG-------RKEAYSPLPSDD---------------------------
------AS-SPLSSSKPSV-ASTNQSGWDYRLALVVLTILAFITRFYKISYPNEVVFDEV
HFGKFASYYLQRTYFFDVHPPFGKLLFAFMGWLIGYDGHFLFDNIGDSYIDNKVPYVALR
AMPATLGALTIPVVFLIMWESGYSLPACVLAAGLVLFDNAHVGEDRLILLDASLVLSMAL
SILCYVRF--YKLR-HEPFGRKWWKWLLLTGVSLSCVISTKYVGVFTFVTIGAAVLVDLW
NLLDINRPSGALSMAHWTKHFAARAFALIIVPFFFYLFWFQVHFAILTRSGPGDDFMTPE
FQETLSDNLMSAQSIGIQYYDTITIRHKDTKVFLHSHWEKYPLRYDDGRISSQGQQVTGY
PFN--------DTNNHWQIL---PSVPY-PETDRQ-GHSVKNGDIVQLRHVGTDTILLTH
DVASPYYPTNQEFTTVSHELANGERHNDTLFEIK-------IENGKPQQEFRSLSSHFKL
IHVPTRVAMWTHTTP-LPEW-AFKQAEINGNKNILQTSNLWFVDTIESLEENSPRAIKKE
RQVKHLPFWRKYLELQRAMFFHNNALTSSHPYASEPFQWPFLLRGVSFWTKNDTREQIYF
LGNPIGWWIASSLLAVFVGVIGADQLSLRRGVDALEEIWGRGARSRLYNSTAFLFLCWAA
HYFPFWLMGRQRFLHHYLPAHVASCMVAGALIEFIF----NLQPI---SVARAVK-EDDP
TGKS------------------KA-HG-------SA-GHFVTAKERMGRQ-SLIAGWVAT
LVILSLTIWGFCFFAPLTYGTPGLDVAGVNARKWLG-YDLHFAK--
>XP_659063_Aspergillus_nidulans
------------------------------------------------------------
------------------------------------------------------------
------------------------------------------------------------
------------------------------------------------------------
------------------------------------------------------------
--------------------------------------MSSSPSL---------------
------------------------------------------------------------
------------------------------------------------------------
------------------------------------RK----R-----------------
------------------------------------------------------------
------------------------------------------------------------
------------------------------------------------------------
------------------------------------------------------------
------------------------------------------------------------
------------------------------------------------------------
------------------------------------------------------------
------------------------------------------------------------
------------GG-------KRED-TPVPSD----------------------------
------RS-FAPSASQLGA-A-SRSSEWDYRLAITILTVLAFITRFYKISYPDQVVFDEV
HFGKFASYYLRRTYFFDVHPPFAKLLLAFTGWLVGYDGHFLFENIGDSYIDNKVPYVALR
AMPAVLGALTIPVVFLIMWESGYSLPACVLASGLVLFDNAHVGEDRLILLDSTLVITMAL
SILCYIRF--YKLR-HEPFGRKWWKWLLLTGVSLSCVISTKYVGVFTFVTIGSAVMVDLW
NLLDIRRQGGALTMFEWTKHFAARFFSLIVVPFFFYLFWFQVHFAILTHSGPGDDFMTPA
FQETLSDNAMAAQSVSIEYFDTITMRHKDTKVFLHSHSDTYPLRYDDGRISSQGQQVTGY
PYN--------DTNNHWQII---PTVPL-DETDEK-SRKVRNGDIVQLRHVATDTILLTH
DVASPYYPTNQEFTTVSHELADGKRHNDTLFEIR-------VEHGKSKQEFRTLSSQFKL
VHVPTKVAMWTHTTP-LPDW-AYKQAEINGNKNVLQSSNIWYVEAIESLEEDSPRLKKEE
RKVKHLPFWRKYIELQRAMFFHNNALTSSHPYASEPFQWPFLLRGVSFWTKSDTREQIYF
LGNPVGWWISSSLLAVFAGVIGADQLSLRRGVDAVEEIWGPGSRSRLYNSTGFLFLCWAA
HYFPFWLMGRQRFLHHYLPAHVASALVTGALIEFIF----NIQPISVPATIPVA--ADDP
TGKG------------------K------------T-RRFVTARERMGVK-SIVAGWIAS
LTILAATIWGFWFFAPLTYGTPGLDVAQVNARKWLG-YDLHFAK--
>XP_001398147_Aspergillus_niger
------------------------------------------------------------
------------------------------------------------------------
------------------------------------------------------------
------------------------------------------------------------
------------------------------------------------------------
------------------------------------MSSSPSPSL---------------
------------------------------------------------------------
------------------------------------------------------------
------------------------------------RK----R-----------------
------------------------------------------------------------
------------------------------------------------------------
------------------------------------------------------------
------------------------------------------------------------
------------------------------------------------------------
------------------------------------------------------------
------------------------------------------------------------
------------------------------------------------------------
------------GG-------KKES-TPVPADN---------------------------
------FS-SPLSKAS----APR--SEWDYWLAISILTVLAFVTRFYKISYPNEVVFDEV
HFGKFASYYLQRTYFFDVHPPFGKLLFAFMGWLVGYDGHFLFDNIGDSYIEHQVPYVALR
AMPATLGALTVPVVFLIMWESGYSLPACVLSAGLVLFDNAHIGEDRLILLDASLVLTMAL
SILCYIRF--YKLR-HEAFGRKWWKWLLLTGVSLSCVISTKYVGVFTFVTIGSAVMVDLW
NLLDIRRRGGALTMFQWGQHFVARAFALIIVPFFFYLFWFQVHFAILTRSGPGDDFMTPE
FQETLSDNVLSAQSIGIEYYDTITMKHKDTKVYLHSHLERYPLRYDDGRISSQGQQVTGY
PYN--------DTNNQWQII---PTVPL-DVTDTS-GHKVRNGDVVQLRHMGTDTILLTH
DVASPYYPTNQEFTTVSHEVANGDRHNDTLFEIK-------IENGKPHQEFRTLSSHFKL
IHMPTRVAMWTHTTP-LPDW-AFKQAEINGNKNILQTSNLWFVESIESLEEDSPRLVKEE
RQVKHLPFFRKYLELQRAMFFHNNALTSSHPYASEPFQWPFLLRGVSFWTKNDTREQIYF
LGNPVGWWIASSLLAVFAGVIGADQLSLRRGVDAVEEIWGQGSRSRLYNSMGFLFLCWAA
HYFPFWLMGRQRFLHHYLPAHLASALVAGALIEFIF----NLEPL---SVIQRVRSEDDP
SGKA------------------KA-SA-------SV-GRFVTAKERMGTK-SLLAGWIAT
LVILAGTIYGFVFYAPLTYGTPGLDVPGILARKWLG-YDLHFAK--
>XP_015411492_Aspergillus_nomiae
------------------------------------------------------------
------------------------------------------------------------
------------------------------------------------------------
------------------------------------------------------------
------------------------------------------------------------
------------------------------------MSQSPSPSL---------------
------------------------------------------------------------
------------------------------------------------------------
------------------------------------RK----R-----------------
------------------------------------------------------------
------------------------------------------------------------
------------------------------------------------------------
------------------------------------------------------------
------------------------------------------------------------
------------------------------------------------------------
------------------------------------------------------------
------------------------------------------------------------
------------GG-------KKEA-SPGPSD----------------------------
------VS-SPYPNNQ-GA-TPKPQSEWDYRLAITVLTVLAFITRFYRISYPDEV-----
----FASYYLQRTYFFDVHPPFGKLLFAAMGWLVGYDGHFLFENIGDSYIENKVPYVALR
ALPATLGALTVPVVFLIMWESGYSLPACVLAAGLVLFDNAHIAEDRLILLDATLVITMAL
SILCYVRF--YKLR-HEPFGRKWWKWLLLTGVCLSCVISTKYVGVFTFVTIGAAVMVDLW
NLLDIRRPAGALSMLEWTKHFAARAFGLIVVPFFFYLFWFQVHFAILTRSGPGDDFMTPE
FQETLSDNALAAESIGIQYYDAITIRHKDTKVFLHSHWERYPLRYDDGRISSQGQQVTGY
PFN--------DTNNQWQIL---PTVAL-EDNDGQ-GHSVKNGDLVQLLHLGTDSILLTH
DVASPFYPTNQEFTTVTKDVASGERHNETLFEIK-------IENGKAGQEFRTLSSHFKL
IHFPTRVAMWTHTTP-LPEW-GFKQAEINGNKNVLQTSNLWYAESIESLEEDSPRKQKEE
RKVKQLPFLRKYLELQRAMFFHNNALTSSHPYASEPFQWPFLLRGVT-----DR------
------WWIASSLLAVFAGVIGADQLSLRRGVDAVEEIWGLGARSRLYNSTGFLFLCWGA
HYFPFWLMGRQRFLHHYLPAHLASCLVTGALIEFIF----NLQPV---QAVVDS--EVDP
SGKS------------------K--SV-------RP-RHFVTAKERMSRK-SLVAGWIAT
LSILAITVWGFWFYAPLTYGTPGLDVAGVNARRWLG-YDLHFAK--
>XP_023090558_Aspergillus_oryzae
------------------------------------------------------------
------------------------------------------------------------
------------------------------------------------------------
------------------------------------------------------------
------------------------------------------------------------
------------------------------------MSQSPSPSL---------------
------------------------------------------------------------
------------------------------------------------------------
------------------------------------RK----R-----------------
------------------------------------------------------------
------------------------------------------------------------
------------------------------------------------------------
------------------------------------------------------------
------------------------------------------------------------
------------------------------------------------------------
------------------------------------------------------------
------------------------------------------------------------
------------GG-------KKEA-SPGPSE----------------------------
------VS-SPYPTNQ-GA-TPKPQSEWDYRLAITVLTVLAFITRFYRISYPDEVVFDEV
H--------------------FGKLLFAAVGWLIGYDGHFLFENIGDSYIDNKVPYVAFR
ALPATLGALTVPVVFLIMWESGYSLPACVLAAGLVLFDNAHIGEDRLILLDATLVITMAL
SILCYVRF--YKLR-HEPFGRKWWKWLLLTGVSLSCVISTKYVGVFTFVTIGAAVMVDLW
NLLDIRRPAGALSMMEWTKHFAARGFALIVVPFFFYLFWFQVHFAILTRSGPGDDFMTPE
FQETLSDNALAAESIGIQYYDAITIRHKDTKVFLHSHWERYPLRYDDGRISSQGQQVTGY
PFN--------DTNNQWQIL---PTVPL-EDNEGQ-GHSVRNGDLVQLLHLGTDSILLTH
DVASPFYPTNQEFTTVTKDVASGERHNETLFEIK-------IENGKAGQEFRTLSSHFKL
IHYPTRVAMWTHTTP-LPEW-GFKQAEINGNKNVLQTSNLWYAESIESLEEDSPRKQKEE
RKVKQLPFLRKYLELQRAMFFHNNALTSSHPYASEPFQWPFLLRGVSFWTKNDTREQIYF
LGNPIGWWIASSLLAVFAGVIGADQLSLRRGVDAVEEIWGPGARSRLYNSTGFLFLCWGA
HYFPFWLMGRQRFLHHYLPAHLASCLVTGALIEFIF----NLQPV---QAVTDS--EVDP
SGKS------------------K--SI-------RP-RHFVTAKERMSRK-SLVACWIAT
LSILAVTVWGFWFYAPLTYGTPGLDVAGVNARRWLG-YDLHFAK--
>XP_040639651_Aspergillus_ruber
------------------------------------------------------------
------------------------------------------------------------
------------------------------------------------------------
------------------------------------------------------------
------------------------------------------------------------
-------------------------------------MSGTSPSL---------------
------------------------------------------------------------
------------------------------------------------------------
------------------------------------RK----R-----------------
------------------------------------------------------------
------------------------------------------------------------
------------------------------------------------------------
------------------------------------------------------------
------------------------------------------------------------
------------------------------------------------------------
------------------------------------------------------------
------------------------------------------------------------
------------GG-------KKE--TDYASDD---------------------------
------AS-SPLLAGQGGSDTPKRQSEWSYRLAMAILTVLAFVTRFWRISYPDEVIFDEV
HFGKFASYYLQRTYFFDVHPPFGKLLFALMGWMIGYDGHFLFENIGESYIENKVPYVALR
AMPATLGALTVPVVFQIMWESGYSLPACVLSAGLVLFDNAHIGEDRLILMDSTLVIAMAL
SILCYIRF--YKLR-HDPFTRKWWKWLLLTGVSLSCVISTKYVGVFTFITIGGAVVIDLW
NLLDIKRPRGALSMFQWSKHFGARLFSLIILPLFFYLFWFQVHFTILNRSGPGDDFMTPE
FQETLSDNAMAAQSVGIQYFDSITIKHKDTKTLLHSHWEKYPLRYDDGRISSQGQQVTGY
PFN--------DTNNHWQIL---PTVPL-ADGE---VHSVKNGDVIQLRHLGTDSILLTH
DVASPFFPTNQEFTTVTQELADGERHNDTLFEIK-------IENGKAQQDFRTLSSHFKL
IHVPTRVALWTHTTP-LPDW-GFKQAEINGNKNVLQSSNLWYVDSIESLPPDSPRLSKEE
RKVKQLPFLRKYLELQRAMFLHNNALTSSHPYASEPFQWPFLLRGVSFWTKESTREQIYF
LGNPIGWWIASSLLAVFAGIIGADQLSLRRGVDALEEIWGPGTRSRVYNSTGFFYLCWAA
HYFPFWLMGRQRFLHHYLPAHLASALVAGALVEFIF----NLQPIPVNQAITET--TDDP
SGKS------------------R--TA-------AP-RRFVQASERMGKK-SIVAGWIAT
LVILGATIYGFWFFAPLTYGTPGLDVAGVNARRWLG-YDLHFAK--
>XP_040706977_Aspergillus_sydowii
------------------------------------------------------------
------------------------------------------------------------
------------------------------------------------------------
------------------------------------------------------------
------------------------------------------------------------
--------------------------------------MSSSPSL---------------
------------------------------------------------------------
------------------------------------------------------------
------------------------------------RK----R-----------------
------------------------------------------------------------
------------------------------------------------------------
------------------------------------------------------------
------------------------------------------------------------
------------------------------------------------------------
------------------------------------------------------------
------------------------------------------------------------
------------------------------------------------------------
------------GG-------KKED-SPAPVD----------------------------
------RS-FAPSSSQLRA-APPRSSEWDYRLAITILTVLAFITRFYKISYPDQVVFDEV
HFGKFASYYLRRTYFFDVHPPFAKLLLAFTGWLVGYDGHYLFENIGESYIDNKVPYVALR
AMPAILGALTIPVVFLIMWESGYSLPACVLASGLVLFDNAHIGEDRLILLDSTLVITMAL
SILCYVRF--YKLR-HEAFGRKWWKWLLLTGVSLSCVISTKYVGVFTFVTIGAAVLVDLW
NLLDIRRPGGALSMIEWSKHFAARFVSLIVIPFFFYLFWFQVHFAILTHSGPGDDFMTPA
FQETLSDNAMSAQSVSIEYFDTISMRHKDTKVFLHSHPDTYPLRYDDGRISSQGQQVTGY
PYN--------DTNNHWQII---PTVPL-DTSDEN-SKKVRNGDVVQLRHVATDTILLTH
DVASPYYPTNQEFTTVSHELADDKRHNDTLFEIK-------VEHGKSKQEFRTLSSQFKL
VHVPTKVAMWTHTSP-LPDW-AFKQAEINGNKNVLQGSNIWFVEAVESLEEDSPRLNKEE
RKVKHMPFWRKYIELQRAMFFHNNALTSSHPYASEPFQWPFLLRGVSFWTKNDTREQIYF
LGNPVGWWISSSLLAVFAGVIGADQLSLRRGVDAVEEIWGTGSRSRLYNSTGFLFLCWAA
HYFPFWLMGRQRFLHHYLPAHVASALVTGALIEFIF----NIQPISVPATVPVA--ADDP
TGKA------------------K------------I-RRFVTARERMGLK-SVLAGWIAT
LTILVATIWGFWFFAPLTYGTPGLDVAGVNARKWLG-YDLHFAK--
>XP_001210162_Aspergillus_terreus
------------------------------------------------------------
------------------------------------------------------------
------------------------------------------------------------
------------------------------------------------------------
------------------------------------------------------------
--------------------------------------MSSSPSL---------------
------------------------------------------------------------
------------------------------------------------------------
------------------------------------RK----R-----------------
------------------------------------------------------------
------------------------------------------------------------
------------------------------------------------------------
------------------------------------------------------------
------------------------------------------------------------
------------------------------------------------------------
------------------------------------------------------------
------------------------------------------------------------
------------GG-------KG-G-TPVPSE----------------------------
------VS-SSVPTVQ-GV-TPK-RSEWDYRLAMTVLTVLAFITRFYKISYPNEVVFDEV
HFGKFASYYLQRTYFFDVHPPFGKLLFAFMGWLVGYDGHFLFDNIGDNYIEHKVPYVALR
AMPATLGALTIPVVFLIMWESGYSLPACVLAAGLVLFDNAHIGEDRLILLDATLVLTMAL
SILCYVRF--YKLR-HEPFGRKWWKWLLLTGVSLSCVISTKYVGVFTFVTIGAAVLVDLW
NLLDIRRPNGALSMFQWGQHFAARAFALIIVPLFFYLFWFQVHFAILTRSGPGDEFMTPE
FQETLSDNALSAQSIGVQYYDTITIRHKDTKVFLHSHWEKYPLRYDDGRISSQGQQVTGY
PFN--------DTNNEWQIL---PGVPL-PDVEPEGGHDVRNGDIIQLRHVGTDTILLTH
DVASPYYPTNQEFTTVSQELANGERHNDTLFELK-------IEHGKTKQPFKTLSSHFKL
VHVPTRVAMWTHTTP-LPEW-AFKQAEINGNKNVLQSSNLWFADSIESLPEDSPRRFKEE
RKVKHLSFLRKYVELQRAMFFHNNALTSSHPYASEPFQWPFLLRGVSFWTKNDTREQIYF
LGNPIGWWIASSLLAVFAGIIGADQLSLRRGIDAVEEIWGLGARSRLYNSTAFLFLCWAA
HYFPFWLMGRQRFLHHYLPAHVASCLVTGALVEFIF----NVQPV---QSLKPD--ADDS
TGKS------------------KV-SA-------RP-RHFITADERMGRK-SLVAGWIAS
LVILAATIWGFCFYAPLTYGTPGLDVAGVNARRWLG-YDLHFAK--
>XP_022483768_Penicillium_arizonense
------------------------------------------------------------
------------------------------------------------------------
------------------------------------------------------------
------------------------------------------------------------
------------------------------------------------------------
-------------------------------------MSSPSPSL---------------
------------------------------------------------------------
------------------------------------------------------------
------------------------------------RK----R-----------------
------------------------------------------------------------
------------------------------------------------------------
------------------------------------------------------------
------------------------------------------------------------
------------------------------------------------------------
------------------------------------------------------------
------------------------------------------------------------
------------------------------------------------------------
------------GG-------KKEAYTALPSDDG--------------------------
------SL-TP-AA------PVKQSSEWDYWLAIVVLTGLAFATRFYRIDYPNEVVFDEV
HFGKFASYYLQRTYFFDVHPPFGKLLFAAMGWLIGFDGHFLFENIGDSYIENNVPYLWLR
AMPATLGALTIPVVFLIMWESGYSLPACVLAAGLMVFDNAHVGEDRLILLDSTLVLSMAL
SILCYVRF--YKLR-HQPFGRKWWKWLLLTGFCMSCVISTKYVGFFTFVTIGAAVLIDLW
NLLDINRQQGALDMISWGKHFVARAVGLVVIPFLFYLFWFQVHFAILTRSGPGDEFMTPE
FQETLSDNQMTAQSVGIQYFDTITMRHKDTKVFLHSHWDKYPLRYDDGRISSQGQQVTGY
PHN--------DTNNQWQIL---PAVPF--DVTE--PRSVRNGDIIQLRHVGTESYLLTH
DVASPFYPTNQEFTTVPKEAAEGDRHNDTLFELK-------IESGKTAQEFRTLASLFKL
IHVPTRVAMWTHTTP-LPEW-GYKQAEINGNKNILQSSNAWYAETIENLEEDSPRLVREE
RKVKTLPFLRKYFELQGAMFHHNNALTSSHPYATEPFQWPFLLRGVSFWTKNETRGQIYF
LGNPIGWWIASSLLAVFAGIVGADQLSLRRGVDALEEIWGPGTRSRLYNSTGFLFLCWAA
HYFPFWLMGRQRFLHHYLPSHLASTMVCGALIEFIF----NLQPLDPRTALPPV---DDP
TGKS------------------KARSV-------SSLRRFITAKERMGCK-SLVAGWIAT
LVILAATIWGFIFYAPLTYGTPGLDVAGVTARKWLN-YDLHFAK--
>XP_014532455_Penicillium_digitatum
------------------------------------------------------------
------------------------------------------------------------
------------------------------------------------------------
------------------------------------------------------------
------------------------------------------------------------
-------------------------------------MSSPSPSL---------------
------------------------------------------------------------
------------------------------------------------------------
------------------------------------RK----R-----------------
------------------------------------------------------------
------------------------------------------------------------
------------------------------------------------------------
------------------------------------------------------------
------------------------------------------------------------
------------------------------------------------------------
------------------------------------------------------------
------------------------------------------------------------
------------GG-------KKDVHTALPSDIA--------------------------
------ST--PVSV------PVKQKSEWDYWLAIVILTILAFVTRFYRLDYPNEVVFDEV
HFGKFASYYLQRTYFFDVHPPFGKLLFALVGWLVGFDGGFLFENIGDSYIENNVPYLSLR
AMPATLGALTIPVVFLIMWESGYSLPACVLSAGLMVFDNAHVGEDRLILLDATLVLSMAL
SVLCYVRF--YKLR-HQPFSRKWWKWLLLTGFCMSCVISTKYVGFFTFVTIGAAVLIDLW
NLLDINREQGALSMIDWGKHFFARAVGLVIIPFMFYLFWFQVHFAILNRSGPGDDFMTPE
FQETLSDNQMTAQSVSIQYFDTITMRHKDTKVFLHSHWDKYPLRYDDGRISSQGQQVTGY
PHN--------DTNNQWQIL---PGEPL-VDPSQ--PASVRNGDIIQLRHVGTESYLLTH
DVASPFFPTNQEFTTVSQELADGERHNDTLFELK-------IESGKAAQEFRTLASLFKL
VHVPTRVALWTHTTP-LPEW-GYKQAEINGNKNILQSSNAWYVENIENLEEDSPRLVKEE
RKVKTLPFLRKYLELQGAMFHHNNALTSSHPYATEPFQWPFLLRGVSFWTKNDTREQIYF
LGNPIGWWIASSILAVFAGIVGADQLSLRRGVDALEEIWGPGTRSRLYNSTGFLFLCWAA
HYFPFWLMGRQRFLHHYLPSHLASTMVCGALVEFIF----NLQPLDPRTALPPV---DDP
SGKS------------------KARSV-------SSLRRFITAKERMGCK-SLIAGWIAT
LVILAATISGFIFYAPLTYGTPGLDVAGVNARKWLN-YDLHFAK--
>XP_016602422_Penicillium_expansum
------------------------------------------------------------
------------------------------------------------------------
------------------------------------------------------------
------------------------------------------------------------
------------------------------------------------------------
-------------------------------------MSSPSPSL---------------
------------------------------------------------------------
------------------------------------------------------------
------------------------------------RK----R-----------------
------------------------------------------------------------
------------------------------------------------------------
------------------------------------------------------------
------------------------------------------------------------
------------------------------------------------------------
------------------------------------------------------------
------------------------------------------------------------
------------------------------------------------------------
------------GG-------KKDVYTALPSDDG--------------------------
------STPVPVSV------PVKQKSEWDYWLAIVILTLLAFATRFYRLDYPNEVVFDEV
HFGKFASYYLQRTYFFDVHPPFGKLLFALMGWLVGFDGRFLFENIGDSYIENNVPYLSLR
AMPATLGALTIPVVFLIMWESGYSLPACVLAAGLMVFDNAHVGEDRLILLDATLVLSMAL
SILCYVRF--YKLR-HQPFSRKWWKWLLLTGFCMSCVISTKYVGFFTFVTIGAAVLIDLW
NLLDINREQGALSMINWGKHFIARAVGLVIIPFMFYLFWFQVHFTILNRSGPGDDFMTPE
FQETLSDNQMTAQSVGIQYFDTITMRHKDTKVFLHSHWDKYPLRYDDGRISSQGQQVTGY
PHN--------DTNNQWQIL---PGEPL-VDPSQ--PKSVRNGDIIQLRHVGTESYLLTH
DVASPFFPTNQEFTTVSQELADGERHNDTLFELK-------IESGKAAQEFRTLASLFKL
VHVPTRVALWTHTTP-LPEW-GYKQAEINGNKNILQSSNAWYVENIENLEEDSPRLVKEE
RKVKTLSFLRKYFELQGAMFHHNNALTSSHPYATEPFQWPFLLRGVSFWTKNDTREQIYF
LGNPIGWWIASSILAVFAGIVGADQLSLRRGVDALEEIWGPGTRSRLYNSTGFLFLCWAA
HYFPFWLMGRQRFLHHYLPSHLASTMVCGALVEFIF----NLQPLDPRTALPPV---DDP
SGKS------------------KARSV-------SSLRRFITAKERMGCK-SLIAGWIAT
LIILAATIWGFIFYAPLTYGTPGLDVAGVNARKWLN-YDLHFAK--
>XP_040646126_Penicillium_griseofulvum
------------------------------------------------------------
------------------------------------------------------------
------------------------------------------------------------
------------------------------------------------------------
------------------------------------------------------------
-------------------------------------MSSPSPSL---------------
------------------------------------------------------------
------------------------------------------------------------
------------------------------------RK----R-----------------
------------------------------------------------------------
------------------------------------------------------------
------------------------------------------------------------
------------------------------------------------------------
------------------------------------------------------------
------------------------------------------------------------
------------------------------------------------------------
------------------------------------------------------------
------------GG-------KKDVQTALPSDSG--------------------------
------AT-TPVSV------PVKQKSEWDYWLAIVILTLLAFATRFYRIDYPNEVVFDEV
HFGKFASYYLQRTYFFDVHPPFGKLLFALVGWLVGFDGSFLFENIGDSYIDNNVPYLSLR
ALPATLGALTIPVVFLIMWESGYSLPACVLAAGLMVFDNAHVGEDRLILLDATLVISMAL
SILCYVRF--YKLR-HQPFGRKWWKWLLLTGFCMSCVISTKYVGFFTFVTIGAAVLIDLW
NLLDINRDQGALSMVDWCKHFMARAVGLVVIPFMFYLFWFQVHFAILNRSGPGDDFMTPE
FQETLSDNQMTAQSVGIQYFDTITMRHKDTKVFLHSHWDKYPLRYDDGRISSQGQQVTGY
PHN--------DTNNQWQIL---PAEPL-VDLSE--PKSVRNGDIIQLRHIGTDSYLLTH
DVASPFFPTNQEFTTVSQELADGERHNDTLFELK-------IESGKPAQEFRTLASLFKL
VHVPTRVALWTHTTP-LPEW-GYKQAEINGNKNILQSSNAWYVENIENLEEDSPRLIKAE
RKVKTLPFLRKYFELQGAMFHHNNALTSSHPYATEPFQWPFLLRGVSFWTKNDTREQIYF
LGNPIGWWIASSLLAVFAGIVGADQLSLRRGVDALEEIWGPGTRSRLYNSTGFLFLCWAA
HYFPFWLMGRQRFLHHYLPSHLASTMVCGALIEFIF----NLQPLDPRTALPHV---DDP
SGKS------------------KARSV-------SSLRRFITAKERMGCK-SLIAGWIAT
LIILAATIWGFIFYAPLTYGTPGLDVAGITARKWLN-YDLHFAK--
>XP_038933225_Penicillium_roqueforti
------------------------------------------------------------
------------------------------------------------------------
------------------------------------------------------------
------------------------------------------------------------
------------------------------------------------------------
-------------------------------------MSSPSPSL---------------
------------------------------------------------------------
------------------------------------------------------------
------------------------------------RK----R-----------------
------------------------------------------------------------
------------------------------------------------------------
------------------------------------------------------------
------------------------------------------------------------
------------------------------------------------------------
------------------------------------------------------------
------------------------------------------------------------
------------------------------------------------------------
------------GG-------KKDVYTALPSEDG--------------------------
------PA--PVSV------PVKQKSEWDYWLAIVILTLLAFATRFYRLDFPNEVVFDEV
HFGKFASYYLQRTYFFDVHPPFGKLLFALMGWLVGFDGRFLFENIGDSYIDNNVPYLSLR
AMPATLGALTIPVVFLIMWESGYSLPACVLAAGLMVFDNAHVGEDRLILLDSTLVLSMAL
SILCYVRF--YKLR-HQPFSRKWWKWLLLTGFCMSCVISTKYVGFFTFVTIGAAVLVDLW
NLLDINREQGALSMISWGKHFMARAVGLVIIPFMFYLFWFQVHFAILNRSGPGDDFMTPE
FQETLSDNQMTAQSVGIQYFDTITMRHKDTKVFLHSHWDKYPLRYDDGRISSQGQQVTGY
PHN--------DTNNQWQIL---PADPL-IDPSE--SKSVRNGDIIQLRHVGTESYLLTH
DVASPLFPTNQEFTTVSQELAEGERHNDTLFELK-------IESGKAAQEFRTLASLFKL
VHVPTRVALWTHTTP-LPEW-GYKQAEINGNKNILQSSNAWYVENIENLEEDSPRLVKEE
RKVKTLPFLRKYFELQGAMFHHNNALTSSHPYATEPFQWPFLLRGVSFWTKNDTREQIYF
LGNPIGWWIASSILAVFAGIVGADQLSLRRGVDALEEIWGPGTRSRLYNSTGFLFLCWAA
HYFPFWLMGRQRFLHHYLPSHLASTMVCGALVEFIF----NLQPLDPRTALPPV---DDP
SGKS------------------KARSV-------SSLRRFITAKERMGCK-SLIAGWIAT
LIILAATIWGFIFYAPLTYGTPGLDVAGVNARKWLN-YDLHFAK--
>XP_002567562_Penicillium_rubens
------------------------------------------------------------
------------------------------------------------------------
------------------------------------------------------------
------------------------------------------------------------
------------------------------------------------------------
-------------------------------------MSSPSPSL---------------
------------------------------------------------------------
------------------------------------------------------------
------------------------------------RK----R-----------------
------------------------------------------------------------
------------------------------------------------------------
------------------------------------------------------------
------------------------------------------------------------
------------------------------------------------------------
------------------------------------------------------------
------------------------------------------------------------
------------------------------------------------------------
------------GG-------KKDVYTALPSDDT--------------------------
------ST--PVSV------PVKQKSEWDYWLAIVILTLLAFATRFYRLDYPNEVVFDEV
HFGKFASYYLQRTYFFDVHPPFGKLLFALMGWLVGFDGSFLFENIGDSYIENNVPYLSLR
AMPATLGALTIPVVFLIMWESGYSLPACVLSAGLMVFDNAHVGEDRLILLDATLVLSMAL
SILCYVRF--YKLR-HQPFGRKWWKWLLLTGFCMSCVISTKYVGFFTFVTIGAAVLIDLW
NLLDINREQGALSMISWGKHFIARAVGLVIIPFMFYLFWFQVHFAILNRSGPGDDFMTPE
FQETLSDNQMTAQSVGIQYFDTITMRHKDTKVFLHSHWDKYPLRYDDGRISSQGQQVTGY
PHN--------DTNNQWQIL---PAEPL-ADSSE--PKSVRNGDIIQLRHIGTESYLLTH
DVASPFFPTNQEFTTVSQELADGERHNDTLFELK-------IESGKTAQEFRTLASLFKL
VHVPTRVALWTHTTP-LPEW-GYKQAEINGNKNILQSSNMWYVENIENLAEDSPRLVKEE
RKVKTLPFLRKYFELQGAMFHHNNALTSSHPYATEPFQWPFLLRGVSFWTKNDTREQIYF
LGNPIGWWIASSILAVFAGVVGADQLSLRRGVDALEEIWGPGTRSRLYNSTGFLFLCWAA
HYFPFWLMGRQRFLHHYLPSHLASTMVCGALIEFIF----NLQPLDPRTALPPV---DDP
SGKS------------------KARSL-------SSLRRFITAKERMGCR-SLIAGWIAT
LIILAATIWGFIFYAPLTYGTPGLDVAGVNARKWLN-YDLHFAK--
>XP_040818339_Penicillium_solitum
------------------------------------------------------------
------------------------------------------------------------
------------------------------------------------------------
------------------------------------------------------------
------------------------------------------------------------
-------------------------------------MSSPSPSL---------------
------------------------------------------------------------
------------------------------------------------------------
------------------------------------RK----R-----------------
------------------------------------------------------------
------------------------------------------------------------
------------------------------------------------------------
------------------------------------------------------------
------------------------------------------------------------
------------------------------------------------------------
------------------------------------------------------------
------------------------------------------------------------
------------GG-------KKDVYTALPSEDG--------------------------
------SA--PVSV------PVKQKSEWDYWLAIVILTLLAFATRFYRLDYPNEVVFDEV
HFGKFASYYLQRTYFFDVHPPFGKLLFAAMGWLIGFDGRFLFENIGDSYIENNVPYLSLR
AMPATLGALTIPVVFLIMWESGYSLPACVLAAGLMVFDNAHVGEDRLILLDSTLVLSMAL
SILCYVRF--YKLR-HQPFSRKWWKWLLLTGFCMSCVISTKYVGFFTFVTIGAAVLIDLW
NLLDINREQGALSMVNWGKHFIARAVGLVVIPFMFYLFWFQVHFAILNRSGPGDDFMTPE
FQETLSDNQMTAQSVGIQYFDTITMRHKDTKVFLHSHWDKYPLRYDDGRISSQGQQVTGY
PHN--------DTNNQWQIL---PGEPL-VDPSQ--PKSVRNGDVIQLRHVGTESYLLTH
DVASPFFPTNQEFTTVSQELADGERHNDTLFELK-------IESGKAAQEFRTLASLFKL
VHVPTRVALWTHTTP-LPEW-GYKQAEINGNKNILQSSNAWYVENIENLEEDSPRLVKEE
RKVKTLPFLRKYFELQGAMFHHNNALTSSHPYATEPFQWPFLLRGVSFWTKNDTREQIYF
LGNPIGWWIASSILAVFAGIVGADQLSLRRGVDALEEIWGPGTRSRLYNSTGFLFLCWAA
HYFPFWLMGRQRFLHHYLPSHLASTMVCGALVEFIF----NLQPLDPRTALPPV---DDP
SGKS------------------KARSV-------SSLRRFITAKERMGCK-SLIAGWIAT
LVILAATIWGFIFYAPLTYGTPGLDVEGVNARKWLN-YDLHFAK--
>XP_022580772_Penicilliopsis_zonata
------------------------------------------------------------
------------------------------------------------------------
------------------------------------------------------------
------------------------------------------------------------
------------------------------------------------------------
--------------------------------------MSSPPSL---------------
------------------------------------------------------------
------------------------------------------------------------
------------------------------------RK----R-----------------
------------------------------------------------------------
------------------------------------------------------------
------------------------------------------------------------
------------------------------------------------------------
------------------------------------------------------------
------------------------------------------------------------
------------------------------------------------------------
------------------------------------------------------------
------------GG-------KKDGYSAVPSDN---------------------------
-----------YPPAKKGKAVDNKPSEWSYMLAMAILTLLAFVTRFYKISYPDEVVFDEV
HFGKFASYYLQRTYFFDVHPPFGKLLFAFMGWLVGYDGHFLFDNIGDSYIENKVPYVALR
AMPATLGALTIPVVFQIMWESGYSLPACVLSAGLMLLDNAHIGETRLILLDATLVLTMAL
SVLCYIKF--YKLR-HEPFGRKWWKWLLLTGVSLSCVISTKYVGTFTFVSIGCAVMIDLW
NLLDINRRGGALDMVQWGKHFVARGVALIVVPFFFYLFWFQVHFAILNRSGPGDDFMTPE
FQETLSDNSLVAQSIGIQYYDSITIRHKDTKVFLHSHWEKYPLRYDDGRISSQGQQVTGY
PYN--------DTNNNWQIL---PTVPL-SEDNGL-GHSVKNGDVVQLRHLGTDSILLTH
DVASPYYPTNQEFTTVPQELADGERHNDTLFEIK-------IENGKTNQEFRSLSSHFKL
IHMPTRVAMWTHTKP-LPEW-AFKQSEINGNKNILQSSNLWFVDSIENIPEDSPRLIKED
REIKTLPFWKKYLELQRAMFFHNNALTSSHPYASEPFQWPFLLRGVSFWTKNDTREQIYF
LGNPVGWWISSSLLAVFAGVLAADQLSLRRGIDALEEIWGPGTRSRLYNSTGFLFLCWGA
HYFPFWLMGRQRFLHHYLPAHLASTLVTGALIEFIF----NLDPIHRPVPVPST--VEDP
SGKK------------------KAVPA-------GQ-RLFVLASERMGRQ-SHIAAWIAT
AVILAATAYGFFFYAPLTYGTPGLDVDGILARKWLN-YDLHFAK--
>XP_016618934_Cladophialophora_bantiana
------------------------------------------------------------
------------------------------------------------------------
------------------------------------------------------------
------------------------------------------------------------
------------------------------------------------------------
-------------------------------------MSTPNSTL---------------
------------------------------------------------------------
------------------------------------------------------------
------------------------------------RQ----R-----------------
------------------------------------------------------------
------------------------------------------------------------
------------------------------------------------------------
------------------------------------------------------------
------------------------------------------------------------
------------------------------------------------------------
------------------------------------------------------------
------------------------------------------------------------
------------GP-------KEKNKPVASGEK---------------------------
------DD-EVLNEALSNVQ-KTVSKEWDYKLALGVIAALAFATRFFGISHPNEVVFDEV
HFGKFASYYLQRTYFFDVHPPFGKLLFALVGWLVGYDGHFLFDNIGESYITNNVPYLAFR
GLPAFLGALTVVVVYLIMWESGYSLPACVLAAGLVLFDNSHVGQTRLILLDATLVFFVSL
SIYCYIRF--YKQR-HDPFGRKWWKWLLLCGFCMSCVISTKYVGAFTFFTIGCAVLIDLW
DLLDINRKGGALDLFTFGKHFVARALGLIIIPFFFYLFWFQVHFAILTRSGPGDDFMTPE
FQETLSDNLMHQASIDIQYYDYITLRHKDTKVYLHSHPDRYPLRYDDGRISSQGQQVTGY
PFN--------DTNNEWQIL---PNAQH-PDPAM-AGKPVLNGDIVKLRHVVTNTMLLTH
DVASPYFPTNQEFTTVPLEVAAGDRHNDTLFEIR-------MEQGKKGSPFKTMSGQFKL
IHYPTKVAMWTHTTP-LPDW-AFKQAEINGNKNAQQSSNIWYVDDIPNLPEDSPRRIKEV
KKTKSLPFYRKYIELQRAMFYHNNALTASHPYATQPYQWPFLLRGVSFWTQDSTKQQIYF
LGNPIGYWIASALLAVFAGILGADQLSLRRGIDALDR----RTRSRLYNSTGFFFLCWAA
HYFPFYLMGRQLFLHHYLPAHLASCLVTGALIEFIF----NVDPA-----------IDDD
THHA-PQQK---------KD--KVTGK-IPE---KARKHFQTAAERLKGQ-SMLGTWAAT
VVILAAVLYGFYFFFPLTYGWPGLTPAQVNARKWLG-YDLHFAK--
>XP_008725760_Cladophialophora_carrionii
------------------------------------------------------------
------------------------------------------------------------
------------------------------------------------------------
------------------------------------------------------------
------------------------------------------------------------
-------------------------------------MSTPNSTL---------------
------------------------------------------------------------
------------------------------------------------------------
------------------------------------RQ----R-----------------
------------------------------------------------------------
------------------------------------------------------------
------------------------------------------------------------
------------------------------------------------------------
------------------------------------------------------------
------------------------------------------------------------
------------------------------------------------------------
------------------------------------------------------------
------------GP-------KKENKPVVDGDKE--------------------------
------DD-EALKRALDELN-KSVSNDWDYRLALGIIIILAFATRFFGINHPNEVVFDEV
HFGKFASYYLQRTYFFDVHPPFGKLLFALVGWLVGYDGHFLFDNIGESYITNNVPYLAFR
GLPAFLGALTVVVVYLIMWESGYSLPACVLAAGLVLFDNSHVGQTRLILLDATLVFFVSL
SIYCYVRF--YKER-HDAFGRKWWKWLLLCGFCMSCVISTKYVGAFTFFTIGCAVLLDLW
DLLDVNRKGGALDLFTFGKHFVARAVGLVIIPFFFYLFWFQVHFAILTRSGPGDDFMTPE
FQETLSDSMMHQASIDIQYYDHITLRHKDTKVYLHSHPDRYPLRYDDGRISSQGQQVTGY
PFN--------DTNNNWEIL---PSEPS-PDPSAWAGKPVLNGEVVKLRHVVTNTILLTH
DVASPYYPTNQEFTTVPLDVAAGERHNDTLFSIK-------MEQGKQGAPFRTMSGQFKL
IHYPTKVAMWTHTSP-LPEW-AFKQAEINGNKNTQQSTNIWYVEDIPSLPEDSPRRIKEA
KKTKSLPFYRKYIELQRAMFYHNNALTASHPYATQPYQWPFLLRGVSFWTQDSTKQQIYF
LGNPIGYWIASALLAVFAGILGADQLSLRRGIDALDR----RTRSRLYNSTGFFFLCWAA
HYFPFYLMGRQLFLHHYLPAHLASCLVTGALVEFIF----NVDPV-----------LDDD
VPPSSAAAK---------KDH-KAGQK--PHD--KARKHFQTANERLKGQ-SMLGTWIAT
GVVLCAVLYGFYFFFPLTYGWPGLTPAQVNARKWLG-YDLHFAK--
>XP_016243007_Cladophialophora_immunda
------------------------------------------------------------
------------------------------------------------------------
------------------------------------------------------------
------------------------------------------------------------
------------------------------------------------------------
-------------------------------------MSSPNSTL---------------
------------------------------------------------------------
------------------------------------------------------------
------------------------------------RQ----R-----------------
------------------------------------------------------------
------------------------------------------------------------
------------------------------------------------------------
------------------------------------------------------------
------------------------------------------------------------
------------------------------------------------------------
------------------------------------------------------------
------------------------------------------------------------
------------GP-------KEKNKAAFSGDK---------------------------
------DD-EVLNEALNNVQ-KSVSKEWDYKLALGIITALAFATRFFGISHPNEVVFDEV
HFGKFASYYLQRTYFFDVHPPFGKLLFAFVGWLVGYDGHFLFDNIGESYIANNVPYLAFR
ALPAFLGALTVVVVYLIMWESGYSLPACVLAAGLVLFDNSHVGQTRLILLDATLVFFVSL
SIYCYVRF--YKQR-HDPFGRKWWKWLLLCGFCMSCVISTKYVGAFTFFTIGCAVLIDLW
DLLDINRKEGALDLFTFGKHFVARALGLIIIPFFFYLFWFQVHFAILTRSGPGDDFMTPE
FQETLSDNLMHQASIDIQYYDYITLRHKDTKVYLHSHPDRYPLRYDDGRISSQGQQVTGY
PFN--------DTNNEWQIL---PNDQL-PDPSM-AGKPVLNGDVVKLRHVVTNTMLLTH
DVASPYFPTNQEFTTVPLDVAAGDRHNDTLFEIR-------MEQGKKGSPFKTMSGQFKL
IHYPTKVAMWTHTTP-LPDW-AFKQAEINGNKNAQQSSNIWYVDDIPNLPEDSPRRVKEV
KKTKSLPFYRKYIELQRAMFYHNNALTASHPYATQPYQWPFLLRGVSFWTQDSTKQQIYF
LGNPIGYWIASALLAVFAGILGADQLSLRRGIDALDR----RTRSRLYNSTGFFFLCWAA
HYFPFYLMGRQLFLHHYLPAHLASCLVTGALIEFIF----NVDPV-----------VDDE
AQHA-LQQK---------KD--KVTGK-IPE---KAKKHFQTAAERLKGQ-SMLGTWLAT
AVILAAVLYGFYFFFPLTYGWPGLTPAQVNARKWLG-YDLHFAK--
>XP_007741516_Cladophialophora_psammophila
------------------------------------------------------------
------------------------------------------------------------
------------------------------------------------------------
------------------------------------------------------------
------------------------------------------------------------
-------------------------------------MSTPNSTL---------------
------------------------------------------------------------
------------------------------------------------------------
------------------------------------RQ----R-----------------
------------------------------------------------------------
------------------------------------------------------------
------------------------------------------------------------
------------------------------------------------------------
------------------------------------------------------------
------------------------------------------------------------
------------------------------------------------------------
------------------------------------------------------------
------------GP-------KEKNKPVVSGDK---------------------------
------DD-EALNEALSNVQ-KSVSKEWDYKLALGVITALAFATRFFGISHPNEVVFDEV
HFGKFASYYLQRTYFFDVHPPFGKLLFALVGWLVGYDGHFLFDNIGESYITNNVPYLAFR
GLPAFLGALTVVVVYLIMWESGYSLPACILAAGLVLFDNSHVGQTRLILLDATLVFFVSL
SIYCYIRF--YKQR-HDPFGRKWWKWLLLCGFCMSCVISTKYVGAFTFFTIGCAVLIDLW
DLLDINRKEGALDLFTFGKHFVARALGLIIIPFFFYLFWFQVHFAILTRSGPGDDFMTPE
FQETLSDNLMHQASIDIQYYDYITLRHKDTRVYLHSHPDRYPLRYDDGRISSQGQQVTGY
PFN--------DTNNEWQIL---PNAHH-PDPPM-AGKPVLNGDIVKLRHVVTNTMLLTH
DVASPYFPTNQEFTTVPLEVAAGDRHNDTLFEIR-------MEQGKKGSPFKTMSGQFKL
IHYPTKVAMWTHTTP-LPDW-AFKQAEINGNKNAQQSSNIWYVDDIPSLPEDSPRRVREV
KKTKSLPFYRKYIELQRAMFYHNNALTASHPYATQPYQWPFLLRGVSFWTQDSTKQQIYF
LGNPIGYWIASALLAVFAGILGADQLSLRRGIDALDR----RTRSRLYNSTGFFFLCWAA
HYFPFYLMGRQLFLHHYLPAHLASCLVTGALIEFIF----NVDPA-----------IDDD
THHA-PQQK---------KD--KVTGK-IPE---KARKHFQTAAERLKGQ-SMLGTWAAT
IVILAAVLYGFYFFFPLTYGWPGLTPAQVNARKWLG-YDLHFAK--
>XP_018697243_Fonsecaea_erecta
------------------------------------------------------------
------------------------------------------------------------
------------------------------------------------------------
------------------------------------------------------------
------------------------------------------------------------
-------------------------------------MSSPNSTL---------------
------------------------------------------------------------
------------------------------------------------------------
------------------------------------RH----R-----------------
------------------------------------------------------------
------------------------------------------------------------
------------------------------------------------------------
------------------------------------------------------------
------------------------------------------------------------
------------------------------------------------------------
------------------------------------------------------------
------------------------------------------------------------
------------GP-------KEKNKATVGGDN---------------------------
------DD-EVLNKALNNVQ-KGLTKEWDYKLALGVITALAFATRFFGISHPNEVVFDEV
HFGKFASYYLQRTYFFDVHPPFGKLLFAFVGWLVGYDGHFLFDNIGESYITNNVPYLAFR
ALPAFLGALTVVVVYLIMWESGYSLPACVLAAGLVLFDNSHVGQTRLILLDATLVFFVSL
SIYCYVRF--YKQR-HDPFGRKWWKWLLLCGFCMSCVISTKYVGAFTFFTIGCAVLIDLW
DLLDINRKDGPLDLFTFGKHFVARALGLVIIPFFFYLFWFQVHFAILSRSGPGDDFMTPE
FQETLSDNLMHQASVDIQYYDYITLRHKDTKVYLHSHPDRYPLRYDDGRISSQGQQVTGY
PFN--------DTNNEWQIL---PNTVV-PDPSM-SGKPVLNGDVVKLRHVVTNTLLLTH
DVASPYFPTNQEFTTVPPEVAAGDRHNDTLFEIR-------MEQGKKGSPFKTMSGQFKL
IHYPTKVAMWTHTTP-LPEW-AFKQAEINGNKNAQQSSNIWYVDDIPNLPEDSPRRVKEV
KKTKSLPFYRKYIELQRAMFYHNNALTASHPYATLPYQWPFLLRGVSFWTQDSTKQQIYF
LGNPIGYWIASALLAVFAGILGADQLSLRRGIDALDR----RTRSRLYNSAGFFFLCWAA
HYFPFYLMGRQLFLHHYLPAHLASCLVTGALVEFIF----NVDPA-----------VDDE
THHA-VQQK---------KD--KVTGK-IPE---KTRKHFQTAAERLKGQ-SMLGTWIAT
AVILAAVLYGFYFFFPLTYGWPGLTPAQVNARKWLG-YDLHFAK--
>XP_022517497_Fonsecaea_monophora
------------------------------------------------------------
------------------------------------------------------------
------------------------------------------------------------
------------------------------------------------------------
------------------------------------------------------------
-------------------------------------MSTPNSTL---------------
------------------------------------------------------------
------------------------------------------------------------
------------------------------------RQ----R-----------------
------------------------------------------------------------
------------------------------------------------------------
------------------------------------------------------------
------------------------------------------------------------
------------------------------------------------------------
------------------------------------------------------------
------------------------------------------------------------
------------------------------------------------------------
------------GP-------KDKNKPASNGDK---------------------------
------DV-EVLNEALNNVQ-KSVSKEWDYKIALAIITALAFATRFFGINHPNEVVFDEV
HFGKFASYYLQRTYFFDVHPPFGKLLFAFVGWLVGYDGHFLFDNIGESYITNNVPYLAFR
ALPAFLGALTVVVVYMIMWESGYSLPACVLAAGLVLFDNSHVGQTRLILLDATLVFFVSL
SIYCYVRF--YKQR-HDPFGRKWWKWLLLCGFCMSCVISTKYVGTFTFFTIGCAVLIDLW
DLLDINRKDGALDLFTFGKHFVARALGLIIIPFFFYLFWFQVHFAILSRSGPGDDFMTPE
FQETLSDNLMHQASIDIQYYDYITLRHKDTKVYLHSHPDRYPLRYDDGRISSQGQQVTGY
PFN--------DTNNEWQIL---PNGQQ-PDPSM-AGKPVLNGDIVKLRHVVTDTILLTH
DVASPYFPTNQEFTTVPLDVAAGDRHNDTLFEIR-------MEQGKKGSPFKTMSGQFKL
IHYPTKVAMWTHTTP-LPDW-AFKQAEINGNKNAQQSSNIWYVDDIPNLPEDSPRRVKEV
KKTKSLPFYRKYIELQRAMFYHNNALTASHPYATQPYQWPFLLRGVSFWTQDSTKQQIYF
LGNPIGYWIASALLAVFAGIMGADQLSLRRGIDALDR----RTRSRLYNSTGFFFLCWAA
HYFPFYLMGRQLFLHHYLPAHLASCLVTGALIEFIF----NVDPV-----------VDDE
TQHT-LQQK---------KD--KVTGK-IPG---KTRKHFQTAAERLRGQ-SMVGTWVAT
AVILAAVLYGFYFFFPLTYGWPGLTPAQVNARKWLG-YDLHFAK--
>XP_016626250_Fonsecaea_multimorphosa
------------------------------------------------------------
------------------------------------------------------------
------------------------------------------------------------
------------------------------------------------------------
------------------------------------------------------------
-------------------------------------MSSPNSTL---------------
------------------------------------------------------------
------------------------------------------------------------
------------------------------------RH----R-----------------
------------------------------------------------------------
------------------------------------------------------------
------------------------------------------------------------
------------------------------------------------------------
------------------------------------------------------------
------------------------------------------------------------
------------------------------------------------------------
------------------------------------------------------------
------------GP-------KEKNKAVVSGDK---------------------------
------DD-AVLNDALQNAQ-KSVFNEWEYKLALGIITTLAFVTRFFGISHPNEVVFDEV
HFGKFASYYLQRTYFFDVHPPFGKLLFAFVGWLVGYDGHFLFDNIGESYITNNVPYLAFR
ALPAFLGALTVVVVYLIMWESGYSLPACVLAAGLVLFDNSHVGQTRLILLDATLVFFVSL
SIYCYVRF--YKQR-HEPFGRKWWKWLLLCGFCMSCVISTKYVGAFTFFTIGCAVLIDLW
DLLDINRKGGALDLFTFGKHFVARALGLIIIPFFFYLFWFQVHFAILTRSGPGDDFMTPE
FQETLSDNLMHQASVDIQYYDYITLRHKDTKVYLHSHPDKYPLRYDDGRISSQGQQVTGY
PFN--------DTNNEWQIL---PNGHI-PDPSM-SGKPVLNGDIVKLRHVVTNTMLLTH
DVASPYFPTNQEFTTVPLEVASGDRHNDTLFEIR-------MEQGKKGSPFKTMSGQFKL
IHYPTKVAMWTHTTP-LPDW-AFKQAEINGNKNAQQSSNIWYVDDIPSLPEDSPRREKEV
KKTKSLPFYRKYIELQRAMFYHNNALTASHPYATLPYQWPFLLRGVSFWTQDSTKQQIYF
LGNPIGYWIASALLAVFAGIMGADQLSLRRGIDALDR----RTRSRLYNSTGFFFLCWAA
HYFPFYLMGRQLFLHHYLPAHLASCLVTGALVEFIF----NVDPV-----------VDDE
THHA-VQQK---------KD--KVTGKVIPE---KSRKHFQTAAERLKGQ-SMLGTWIAT
AVILAAVLYGFYFFFPLTYGWPGLTPAQVNARKWLG-YDLHFAK--
>XP_022494803_Fonsecaea_nubica
------------------------------------------------------------
------------------------------------------------------------
------------------------------------------------------------
------------------------------------------------------------
------------------------------------------------------------
-------------------------------------MSTPNSTL---------------
------------------------------------------------------------
------------------------------------------------------------
------------------------------------RQ----R-----------------
------------------------------------------------------------
------------------------------------------------------------
------------------------------------------------------------
------------------------------------------------------------
------------------------------------------------------------
------------------------------------------------------------
------------------------------------------------------------
------------------------------------------------------------
------------GP-------KDKNKPASNGDK---------------------------
------DV-EVLNEALNSVQ-KSVSKEWDYKIALAIVTALAFATRFFGISHPNEVVFDEV
HFGKFASYYLQRTYFFDVHPPFGKLLFAFVGWLVGYDGHFLFDNIGESYIANNVPYLAFR
ALPAFLGALTVVVVYMIMWESGYSLPACVLAAGLILFDNSHVGQTRLILLDATLVFFVSL
SIYCYVRF--YKQR-HDPFGRKWWKWLLLCGFCMSCVISTKYVGTFTFFTIGCAVLIDLW
DLLDINRKEGALDLFTFGKHFVARALGLIIIPFFFYLFWFQVHFAILSRSGPGDDFMTPE
FQETLSDNLMHQASIDIQYYDYITLRHKDTKVYLHSHPDRYPLRYDDGRISSQGQQVTGY
PFN--------DTNNEWQIL---PNGQQ-PDSSM-AGKPVLNGDIVKLRHVVTDTILLTH
DVASPYFPTNQEFTTVPLDVAAGDRHNDTLFEIR-------MEQGKKGSPFKTMSGQFKL
IHYPTKVAMWTHTTP-LPDW-AFKQAEINGNKNAQQSSNIWYVDDIPNLPEDSPRRVKEV
KKTKSLPFYRKYIELQRAMFYHNNALTASHPYATQPYQWPFLLRGVSFWTQDSTKQQIYF
LGNPIGYWIASALLAVFAGIMGADQLSLRRGIDALDR----RTRSRLYNSTGFFFLCWAA
HYFPFYLMGRQLFLHHYLPAHLASCLVTGALIEFIF----NVDPV-----------VDDE
TQHA-LQQK---------KD--KVTGK-IPE---KTRKHFQTAAERLRGQ-SMVGTWVAT
AVILAAVLYGFYFFFPLTYGWPGLTPAQVNARKWLG-YDLHFAK--
>XP_013287026_Fonsecaea_pedrosoi
------------------------------------------------------------
------------------------------------------------------------
------------------------------------------------------------
------------------------------------------------------------
------------------------------------------------------------
-------------------------------------MSTPNSTL---------------
------------------------------------------------------------
------------------------------------------------------------
------------------------------------RQ----R-----------------
------------------------------------------------------------
------------------------------------------------------------
------------------------------------------------------------
------------------------------------------------------------
------------------------------------------------------------
------------------------------------------------------------
------------------------------------------------------------
------------------------------------------------------------
------------GP-------KDKNKPASNGDK---------------------------
------DV-EVLNEALNNVQ-KSVSKEWDYKIALAIITALAFATRFFGISHPNEVVFDEV
HFGKFASYYLQRTYFFDVHPPFGKLLFAFVGWLVGYDGHFLFDNIGESYITNNVPYLAFR
ALPAFLGALTVVVVYMIMWESGYSLPACVLAAGLVLFDNSHVGQTRLILLDATLVFFVSL
SIYCYVRF--YKQR-HDPFGRKWWKWLLLCGFCMSCVISTKYVGTFTFFTIGCAVLIDLW
DLLDINRKDGALDLFTFGKHFVARALGLIIIPFFFYLFWFQVHFAILSRSGPGDDFMTPE
FQETLSDNLMHQASIDIQYYDYITLRHKDTKVYLHSHPDRYPLRYDDGRISSQGQQVTGY
PFN--------DTNNEWQIL---PNGQQ-PDPSM-AGKPVLNGDIVKLRHVVTDTILLTH
DVASPYFPTNQEFTTVPLDVAAGDRHNDTLFEIR-------MEQGKKGSPFKTMSGQFKL
IHYPTKVAMWTHTTP-LPDW-AFKQAEINGNKNAQQSSNIWYVDDIPNLPEDSPRRVKEV
KKTKSLPFYRKYIELQRAMFYHNNALTASHPYATQPYQWPFLLRGVSFWTQDSTKQQIYF
LGNPIGYWIASALLAVFAGIMGADQLSLRRGIDALDR----RTRSRLYNSTGFFFLCWAA
HYFPFYLMGRQLFLHHYLPAHLASCLVTGALIEFIF----NVDPV-----------VDDE
TQHT-LQQK---------KD--KVTGK-IPE---KTRKHFQTAAERLRGQ-SMVGTWVAT
AVILAAVLYGFYFFFPLTYGWPGLTPAQVNARKWLG-YDLHFAK--
>XP_007759092_Cladophialophora_yegresii
------------------------------------------------------------
------------------------------------------------------------
------------------------------------------------------------
------------------------------------------------------------
------------------------------------------------------------
-------------------------------------MSTPNSTL---------------
------------------------------------------------------------
------------------------------------------------------------
------------------------------------RQ----R-----------------
------------------------------------------------------------
------------------------------------------------------------
------------------------------------------------------------
------------------------------------------------------------
------------------------------------------------------------
------------------------------------------------------------
------------------------------------------------------------
------------------------------------------------------------
------------GP-------KKENRPVVNGDKE--------------------------
------DD-EALKRALDDLN-RSVSNEWDYKLALGIITVLAFATRFFGINHPNEVVFDEV
HFGKFASYYLQRTYFFDVHPPFGKLLFALVGWLVGYDGHFLFDNIGESYIANNVPYLAFR
GLPAFLGALTVVVVYLIMWESGYSLPACVLAAGLVLFDNSHVGQTRLILLDATLVFFVSL
SIYCYVRF--YKQR-HDAFGRKWWKWLLLCGFCMSCVISTKYVGAFTFFTIGCAVLLDLW
DLLDINRKGGPLDLFTFGKHFVARAVGLVIIPFFFYLFWFQVHFAILTRSGPGDDFMTPE
FQETLSDNLMHQASVDIQYYDYITLRHKDTKVYLHSHPDRYPLRYDDGRISSQGQQVTGY
PFN--------DTNNNWEIL---PNVPT-PDPSTWSGKPVLNGDVVKLRHVVTNTILLTH
DVASPYYPTNQEFTTVPLDVAAGERHNDTLFEIR-------MEQGKKGSPFRSMSGQFKL
IHYPTKVAMWTHTTP-LPDW-AFKQAEINGNKNAQQATNIWYVDDIPSLPEDSPRRIKEA
KKTKSLPFYRKYIELQRAMFYHNNALTASHPYATQPYQWPFLLRGVSFWTQDSTKQQIYF
LGNPIGYWIASALLAVFAGILGADQLSLRRGIDALDR----RTRSRLYNSTGFFFLCWAA
HYFPFYLMGRQLFLHHYLPAHLASCLVTGALVEFIF----NVDPV-----------LDDD
VPTT---AK---------KDTGKPLAK--PHDNNKARKHFQTASERLRGQ-SMLGTWVAT
GVVLCVVLYGFYFFFPLTYGWPGLTPEQVNARKWLG-YDLHFAK--
>XP_016240625_Exophiala_spinifera
------------------------------------------------------------
------------------------------------------------------------
------------------------------------------------------------
------------------------------------------------------------
------------------------------------------------------------
-------------------------------------MTSHNASL---------------
------------------------------------------------------------
------------------------------------------------------------
------------------------------------RQ----R-----------------
------------------------------------------------------------
------------------------------------------------------------
------------------------------------------------------------
------------------------------------------------------------
------------------------------------------------------------
------------------------------------------------------------
------------------------------------------------------------
------------------------------------------------------------
------------GG-------KEKNKITVDEDS---------------------------
------DE-KLFAQAYADVQ-NQTSMQWDYKLALGVITLLAFATRFFGISHPNEVVFDEV
HFGKFASYYLNRTYFFDVHPPFAKLLFAFVGWLVGYDGHFLFDNIGESYISNNVPYLAFR
SLPALLGALTVVVVFLIMWESGYSLPACVLAAGLVLFDNSHVGQTRLILLDATLVFFMAL
SILTYIRF--YKQR-HEPFGRKWWKWLLLTGFCMSCVISTKYVGTFTFVTIGCAVLIDLW
DLLDVNRKGGALDLMTFGKHFVARAVGLIIIPFFFYLFWFQVHFAVLTRSGPGDDFMSPE
FQETLSDNLMHQASIDIQYGDYITLRHKDTKVYLHSHPDKYPLRYEDGRISSQGQQVTGY
PFN--------DTNNQWQIL---PGTVP-TDSSK-EGQPVLNGDVVKLRHIVTDTILLTH
DVASPYYPTNQEFTTVPLDLAAGDRHNDTLFEIR-------MEQGKQGMPFKSHSGQFKL
IHFPTKVAMWTHTTP-LPEW-AFKQAEINGNKNVQQSSNIWYVDDIPSLPEDSPRRVKEP
KKVKRLPFLTKYIELQRAMFYHNNALTSSHPYASQPYQWPFLLRGVSFWTQESTKQQIYF
LGNPIGYWITSALLAVLAGIMGADQLSLRRGVDALDR----RTRSRLYNSTGFFFLCWAA
HYFPFYLMGRQLFLHHYLPAHLASCLVTGALVEFIF----NVDPV-----------LDDE
TASA-IAVK---------KD--KVISK-VPD---KTRRSFQTAQERFKGQ-SMFTTWVAT
AVVLAAVIYGFYFFFPLTYGWPGLNPQEVNARKWLG-YDLHFAK--
>XP_016258695_Exophiala_oligosperma
------------------------------------------------------------
------------------------------------------------------------
------------------------------------------------------------
------------------------------------------------------------
------------------------------------------------------------
-------------------------------------MATPNASL---------------
------------------------------------------------------------
------------------------------------------------------------
------------------------------------RQ----R-----------------
------------------------------------------------------------
------------------------------------------------------------
------------------------------------------------------------
------------------------------------------------------------
------------------------------------------------------------
------------------------------------------------------------
------------------------------------------------------------
------------------------------------------------------------
------------GG-------KEKNKAFADEDH---------------------------
------DE-HIFSQAYADVQ-KRASKQWDYKLALGVITLLAFATRFFGISHPNEVVFDEV
HFGKFASYYLQRTYFFDVHPPFAKLLFAFVGWLVGYDGHFLFDNIGESYISNNVPYLAFR
ALPALLGALTVVVVFLIMWESGYSLPACVLAAGLVLFDNSHVGQTRLILLDATLVFFMAL
SILAYIRF--YRQR-HEPFGRKWWKWLLLTGFCMSCVISTKYVGTFTFVTIGCAVLIDLW
DLLDVNRRGGALDLMTFGKHFVARAVGLIIIPFFFYLFWFQVHFAVLTRSGPGDDFMSPE
FQETLSDNLMHQASVDIQYGDYITLRHKDTKVYLHSHPDKYPLRYEDGRISSQGQQVTGY
PFN--------DTNNQWQIL---PGTPN-SDSTQ-EGQPVLNGDVVQLRHIVTDTMLLTH
DVASPFYPTNQEFTTVALDLAAGDRHNDTLFEIR-------MEQGKQGQPFRSHSGQFKL
IHFPTKVAMWTHTTP-LPEW-AFKQAEINGNKNVQQSSNIWYVDDIPSIPEDSPRLVKEP
KKVKRLPFLTKYFELQRAMFYHNNALTSSHPYASQPYQWPFLLRGVSFWTQESTKQQIYF
LGNPIGYWITSALLAVLAGIMGADQLSLRRGVDALDK----RTRSRLYNSTGFFFLCWAA
HYFPFYLMGRQLFLHHYLPAHLASCLVTGALVEFIF----NVDPI-----------LDDE
TSSV-IAAK---------KD--KVVSK-VPE---KTRRSFQTAQERLKGQ-SMFATWVAT
AVVLAVVIYGFYFFFPLTYGWPGLNPQQVNARKWLG-YDLHFAK--
>XP_013312014_Exophiala_xenobiotica
------------------------------------------------------------
------------------------------------------------------------
------------------------------------------------------------
------------------------------------------------------------
------------------------------------------------------------
-------------------------------------MATPTPSL---------------
------------------------------------------------------------
------------------------------------------------------------
------------------------------------RH----R-----------------
------------------------------------------------------------
------------------------------------------------------------
------------------------------------------------------------
------------------------------------------------------------
------------------------------------------------------------
------------------------------------------------------------
------------------------------------------------------------
------------------------------------------------------------
------------GG-------KEKSKALVDGDR---------------------------
------DE-HILSQAYAEVH-KTASKEWDYKLALGVITLLAFATRFFGISHPNEVVFDEV
HFGKFASYYLQRTYFFDVHPPFGKLLFAFVGWLVGYDGHFLFDNIGESYITNNVPYLAFR
ALPALLGALTVVVTYLIMWESGYSLPACVLAAGLVLFDNSHVGQTRLILLDATLVFFMAL
SVLSYVKF--YKQR-HEPFTRKWWKWLLLTGFCMSCVISTKYVGAFTFFTIGCAVLIDLW
DLLDINRKGGPLDLMTFGKHFVARAVGLIIIPFFFYLFWFQVHFAVLTRSGPGDDFMTPE
FQETLSDNLMHQASIDIQYYDYITLRHKDTKVYLHSHPDKYPLRYEDGRVSSQGQQVTGY
PFN--------DTNNQWQIL---PDTPT-PDASQ-SGRPVLNGDVVKLRHIVTDTMLLTH
DVASPYYPTNQEFTTVPLDLAAGDRHNDTLFEIR-------MEQGKKGQPFKSHSGQFKL
IHYPTKVAMWTHTTP-LPEW-AFKQAEINGNKNVQQSSNIWYVDDIPNIPADSPRLIKEP
KKVKSLPFFSKYIELQRAMFYHNNALTASHPYASQPYQWPFLLRGVSFWTQESTKQQIYF
LGNPIGYWITSALLAVLAGIMGADQLSLRRGVDALDR----RTRSRLYNSTGFFFLCWAA
HYFPFYLMGRQLFLHHYLPAHLASCLVTGALVEFIF----NVDPV-----------LDDE
TSAT-IAAK---------KD--KVTSR-VPE---KARRSFHTAQERLKGQ-SMFATWVAS
GVVLAVVVYGFYFFFPLTYGWPGLTPQQVNARKWLG-YDLHFAK--
>XP_007724531_Capronia_coronata
------------------------------------------------------------
------------------------------------------------------------
------------------------------------------------------------
------------------------------------------------------------
------------------------------------------------------------
-------------------------------------MSAPNSTL---------------
------------------------------------------------------------
------------------------------------------------------------
------------------------------------RQ----R-----------------
------------------------------------------------------------
------------------------------------------------------------
------------------------------------------------------------
------------------------------------------------------------
------------------------------------------------------------
------------------------------------------------------------
------------------------------------------------------------
------------------------------------------------------------
------------SG-------KEKNKAVVNGDKV--------------------------
------ED-VIANIY-QDVQ-KKTSREWDYKAALAIITVLAFATRFFGISHPDEVVFDEV
HFGKFASYYLQRTYFFDVHPPFGKLLFALVGWLVGYDGHFLFDNIGESYIANNVPYVAFR
ALPALLGALTVVVVFLIMWESGYSLPACVLASGLVLFDNSHVGQTRLILLDATLVFFMSL
SIFCYVRF--YKQR-HEPFGRKWWKWLLLTGFCMSCVISTKYVGTFTFVTIGCAVCIDLW
DLLDINRKGGALDLFTFGKHFVARAVGLIVIPFFFYLFWFQVHFAILNRSGPGDDFMSPE
FQETLSDNLLHQASLDVHYYDVITLRHKDTKVYLHSHPDKYPLRYDDGRISSQGQQVTGY
PFN--------DTNNHWQIL---PNDPI-LDGAR-ADEPVLNGDLVKLRHVVTDTILLTH
DVASPSYPTNQEFTTVPLELAAGERHNDTLFEIR-------MEQGKKGVPFKSMSGQFKL
IHYPTKVAMWTHTSP-LPEW-AYKQAEINGNKNVQQSSNIWYVEDIPSLPEDSPRRIKEV
RKPKHLPFLVKYIELQRAMFYHNNALTASHPYATQPFQWPFLLRGVSFWTQESTRQQIYF
LGNPIGYWIASSLLAVFAGIIAADQLGLRRGVDALDK----RTRSRLYNSTGFFFLCWAA
HYFPFYLMGRQLFLHHYLPAHLASCLVTGALVEFIF----NVDPV-----------LDQE
TAST-IASK---------KD--KVTGK-LSD---KTKRTFQTASDRLKGH-SMITTWAAT
FVVLAAVIGGFIFFFPLTYGWPGLTPAEVNARKWLG-YDLHFAK--
>XP_007737593_Capronia_epimyces
------------------------------------------------------------
------------------------------------------------------------
------------------------------------------------------------
------------------------------------------------------------
------------------------------------------------------------
-------------------------------------MSNPNSAL---------------
------------------------------------------------------------
------------------------------------------------------------
------------------------------------RQ----R-----------------
------------------------------------------------------------
------------------------------------------------------------
------------------------------------------------------------
------------------------------------------------------------
------------------------------------------------------------
------------------------------------------------------------
------------------------------------------------------------
------------------------------------------------------------
------------VG-------KEKNKPLVNGDKP--------------------------
------ED-SPVDAYLSDVQ-RKAPKEWDYKVALGIVTILAFATRFFGISHPNEVVFDEV
HFGKFASYYLQRTYFFDVHPPFGKLLFALVGWLVGYDGHFLFDNIGESYITNNVPYVAFR
ALPALLGALTVVVVFLIMWESGYSLPACVLASGLVLFDNSHVGQTRLILLDATLVFFMSL
SVLGYIRF--YKQR-HEPFGRKWWKWLLLTGFCMSCVISTKYVGTFTFVTIGCAVCIDLW
DLLDINRREGALDLITFGKHFVARAVGLIIIPFFFYLFWFQVHFAILSRSGPGDDFMSPE
FQETLSDNLLHQAALDVHYYDTITLRHKETKVYLHSHPDKYPLRYDDGRISSQGQQVTGY
PFN--------DTNNQWQIL---PNDPI-PDGSG-VDRPVLNGDLIKLRHLVTNTILLTH
DVASPYHPTNQEFTTVPLELAAGERHNDTLFEIR-------MEQGKKGVPFRSMSGQFKL
IHHPSKVAMWTHTTP-LPDW-AFKQAEINGNKNAQQSSNIWYVEDIPSLPEDSPRRIKEV
RKPKHLPFLIKYIELQRAMFYHNNALTASHPYATQPFHWPFLLRGVSFWTQESTKQQIYF
LGNPIGYWIASALLAVFAGIVGADQLGLRRGVDALDR----RTRSRLYNSTGFFFLCWAA
HYFPFYLMGRQLFLHHYLPAHLASCLVTGALVEFIF----NVDPV-----------IDQQ
TSSV-IAAK---------KD--KVGGK-LSE---RTKRTFQTASDRLKGQ-SLVATWTAT
IVILAVVLYGFIFFFPLTYGWPGLTPAQVNARKWLG-YDLHFAK--
>XP_009160007_Exophiala_dermatitidis
------------------------------------------------------------
------------------------------------------------------------
------------------------------------------------------------
------------------------------------------------------------
------------------------------------------------------------
-------------------------------------MSSANSTL---------------
------------------------------------------------------------
------------------------------------------------------------
------------------------------------RQ----R-----------------
------------------------------------------------------------
------------------------------------------------------------
------------------------------------------------------------
------------------------------------------------------------
------------------------------------------------------------
------------------------------------------------------------
------------------------------------------------------------
------------------------------------------------------------
------------AG-------KDKSKPAVDDKKI--------------------------
------DD-VLDSLS-QNAQ-KNVSKEWDYKAALAIITALAFVTRFFLISHPDEVVFDEV
HFGKFASYYLQRTYFFDVHPPFGKLLFALVGWLVGYDGHFLFDNIGESYIANHVPYVAFR
ALPALLGALTVVVVFLIMWESGYSLPACVLASSLVLFDNSHVGQTRLILLDATLVFFMAL
SVLCYIRF--YKER-HDAFGRKWWKWLLLTGFCMSCVISTKYVGTFTFITIGIAVCLDLW
GLLDINRKEGALDLFTFGKHFVARAVGLIIIPFFFYLFWFQVHFAILTRSGPGDDFMSPE
FQETLSDNLMHQASVDIYYGDTITLRHKDTKVYLHSHPDKYPLRYEDGRISSQGQQVTGY
PFN--------DTNNHWQIL---PGTPN-IDTTE-TDRPVLNGDLVKLRHVVTDTILLTH
DVASPYYPTNQEFTTVAPELAAGERHNDTLFEIR-------MEQGKKGAPFKTMSGQFKL
IHYPSKVAMWTHTTP-LPEW-AFKQAEINGNKNAQQTSNIWFAEDIPSLPADSPRRIKEV
RKPKHLPFLVKYIELQRAMFYHNNALTASHPYATQPYQWPFLLRGVSFWTQESTRQQIYF
LGNPIGYWIASSLLAVFAGIIAADQLGLRRGVDALDK----RTRSRLYNSTGFFFLCWAA
HYFPFYLMGRQLFLHHYLPAHLASCLVTGALVEFIF----NVEPV-----------LDQE
TSAT-IASK---------KE--KMAGK-LSD---KTKRTFQTAADRFKGQ-RMFATWVAT
FVVLAFVLFGFFFFFPLTYGWPGLTPAQVNARKWLG-YDLHFAK--
>XP_013254405_Exophiala_aquamarina
------------------------------------------------------------
------------------------------------------------------------
------------------------------------------------------------
------------------------------------------------------------
------------------------------------------------------------
-------------------------------------MSTPNSTL---------------
------------------------------------------------------------
------------------------------------------------------------
------------------------------------RQ----R-----------------
------------------------------------------------------------
------------------------------------------------------------
------------------------------------------------------------
------------------------------------------------------------
------------------------------------------------------------
------------------------------------------------------------
------------------------------------------------------------
------------------------------------------------------------
------------AG-------KEKNKGLSNGDTA--------------------------
------SD-EALNKAFIQAQ-QSKPNEWDYKLALGIIATLAFITRFFGISHPNEVVFDEV
HFGKFASYYLQRTYFFDVHPPFGKLLFAFIGWVVGYDGHFLFDNIGESYIANNVPYVAFR
SVPAFLGALTVVVVFLIMWESGYSLPACVLAASLVLFDNSHVGQTRLILLDATLVFFMSL
SILAYVKF--YKQR-HDPFGRKWWKWLLLTGFCMSCVISTKYVGAFSFFTIGCAVLIDLW
DLLDVKRKGGALDLFTFGKHFAARAVGLIIIPFFFYLFWFQVHFAVLTRSGPGDDFMTPE
FQETLSDNLMHQASIDIQYYDTIVLRHKDTKTYLHSHPDKYPLRYDDGRISSQGQQVTGY
PFN--------DTNNHWQIL---PNTQH-PDGSH-VGAPVLNGDVVKLRHVVTDTFLLTH
DVASPYYPTNQEFTTVALDAASGDRHNDTLFEIK-------LEQGKKTTPFKSKSGQFKL
IHYPSKVAMWTHTSP-LPEW-AFKQAEINGNKNAQQSSNIWYVDDIPSIPEDSPRLLKDQ
KKVKHLPFYIKYIELQRAMFYHNNALTASHPYATQPYSWPFLLRGVSFWTQDSTKQQIYF
LGNPIGYWIASALLAVFAGILGADQLSLRRGVDALDR----RTRSRLYNSTGFFFLCWAA
HYFPFYLMGRQLFLHHYLPAHLASCLVTGALVEFIF----NVDPV-----------LDDD
MSAT-INSK---------KD--KVVSK-VPE---KARRSFQTAQERLKGQ-SLLTTWIAT
GVVITAVLYGFYFFFPLTYGWPGLTPDQVNARKWLF-YDLHFAK--
>XP_016227134_Exophiala_mesophila
------------------------------------------------------------
------------------------------------------------------------
------------------------------------------------------------
------------------------------------------------------------
------------------------------------------------------------
-------------------------------------MSTPNSSL---------------
------------------------------------------------------------
------------------------------------------------------------
------------------------------------RQ----R-----------------
------------------------------------------------------------
------------------------------------------------------------
------------------------------------------------------------
------------------------------------------------------------
------------------------------------------------------------
------------------------------------------------------------
------------------------------------------------------------
------------------------------------------------------------
------------PG-------KEKSKGLANGSKS--------------------------
------SD-EFLDIKYRQIQEEQAPKDLDYKIALAVITILAFVTRFIGISHPDEVVFDEV
HFGKFASYYLQRTYFFDVHPPFGKLLFAFIGWVVGYDGHFLFDNIGESYIANNVDYVAFR
SVPAFLGALTVVVVYMIMWESGYSLPACILASGLILFDNSHVGQTRLILLDATLVFFMSL
SVYSYIRF--YKQR-HEPFGRKWWKWLLLTGFNMSCVISTKYVGTFIFVTIGWAVLIDLW
DLLNVDRKGGAIDLVTFGKHFAARAVGLIIIPFFFYLFWFQVHFAVLTRSGPGDDFMTPE
FQETLSDNLMHQASIDILYGDNIVLRHKDTKTYLHSHPDKYPLRYDDGRISSQGQQVTGY
PFN--------DTNNEWQIL---PNTPL-PDETV-FGTPVKNGDVVKLRHVVTNTMLLTH
DVASPGFPTNQEFTTVSIDDAAARRHNDTLFEIK-------LEQGKKAAPFKSKSGQFKL
IHFPSKVAMWTHTSP-LPEW-AFKQAEINGNKNSQQSSNIWYVDDIPSIPADSPRLHKEA
KKIKTLPFLVKYFELQRAMFFHNNALTASHPYASQPFEWPFLLRGVSFWTQESTKQQIYF
LGNPIGYWITSALLAVLAGVLGADQLSLRRGVDALDR----RTRSRLYNSTGFFFICWAA
HYFPFYLMGRQLFLHHYLPAHLASCLVTGALVEFIF----SVDPQ-----------LDEE
TAAS-INAK---------KD--KAASK-LPE---KARRAFH------KGKGSLLGTWIAT
IVILSVVLYGFYFFSPLTYGWPGLTPQQVNARKWLF-YELHFAK--
>XP_013268671_Rhinocladiella_mackenziei
------------------------------------------------------------
------------------------------------------------------------
------------------------------------------------------------
------------------------------------------------------------
------------------------------------------------------------
-------------------------------------MSTPSSTL---------------
------------------------------------------------------------
------------------------------------------------------------
------------------------------------RQ----R-----------------
------------------------------------------------------------
------------------------------------------------------------
------------------------------------------------------------
------------------------------------------------------------
------------------------------------------------------------
------------------------------------------------------------
------------------------------------------------------------
------------------------------------------------------------
------------GG-------KEKNKSLANGTQ---------------------------
------ND-KSQTQTLEDTQKKSGSKEWDYRIALGIITILAFATRFFGISHPNEVVFDEV
HFGKFASYYLQRTYFFDVHPPFGKLLFALVGWLIGYDGHFLFDNIGESYITNNVPYVAFR
ALPALLGALTVVVVFLIMWESGYSLPACVLATGLVLFDNSHVGQTRLILLDATLVFFVSL
SILSYIRF--YKQR-HGPFGRKWWKWLLLTGFCMSCVISTKYVGAFTFFTIGCAVCLDLW
GLLDINRKEGALDLFTFGKHFVARAVGLIVIPFFFYLFWFQVHFAILTRSGPGDDFMTPE
FQETLSDNLMHQASIDIQYYDYITLRHKDTKTYLHSHPERYPLRYDDGRISSQGQQVTGY
PFN--------DTNNHWQIL---PNLPN-PDGSQ-AGTPVLNGDIVKLRHVVTNTMLLTH
DVASPYYPTNQEFTTVSLDLAAGDRHNDTLFEIR-------MEQGKKGQPFRSMSGQFKL
IHYPTKVAMWTHTTP-LPEW-GFKQAEINGNKNSQQSSNIWYVDEIPSIPADSPRLVKEP
KKTKSLPFYVKYIELQRAMFYHNNALTASHPYATQPFHWPFLLRGVSFWTQDSTKRQIYF
LGNPIGYWIASALLAVFAGILGADQLSLRRGIDALDP----RTRSRLYNSTGFFFLCWAA
HYFPFYLMGRQLFLHHYLPAHLASCLVTGALVEFIF----NVDPV-----------LDEE
-----MTAK---------KD--KVTGK-LPD---KARRTFQTAQERLKGQ-SMVATWSAA
LVILAAVIYGFYFFFPLTYGWPGLTPAQVNARKWLG-YDLHFAK--
>XP_018004894_Phialophora_attinorum
------------------------------------------------------------
------------------------------------------------------------
------------------------------------------------------------
------------------------------------------------------------
------------------------------------------------------------
-------------------------------------MSTQDSTL---------------
------------------------------------------------------------
------------------------------------------------------------
------------------------------------RQ----R-----------------
------------------------------------------------------------
------------------------------------------------------------
------------------------------------------------------------
------------------------------------------------------------
------------------------------------------------------------
------------------------------------------------------------
------------------------------------------------------------
------------------------------------------------------------
------------GG-------KDKHK--ANGKLK--------------------------
------DD---IDSLLNSTK-EGAVNEWDYKLALGIIIVLAFLTRFFGISHPDEVVFDEV
HFGKFASYYLQRTYFFDVHPPLGKLLFALVGWLVGYDGDFKFENIGDSYISNNVPYVAYR
ALPALLGALTVPTVFLIMWESGYSLPACVLAAGLVLFDNAHIGQTRLILLDATLVFFMAT
SVLCYVRF--YKQR-HNAFGRKWWKWLLLTGFSMSCVISVKYVGTFIFVTVGAAVCIDLW
DLLDINRKEGALDMITFGKHFAARAVGLIIVPFFFYLFWFQVHFAILTRSGPGDDFMTPE
FQETLSDNIMHASALDILYYDQITLRHKDTKTYLHSHLEKYPLRYDDGRISSQGQQVTGY
PFN--------DTNNIWEIL---PNTPN-PDGSH-RGSPVMNHDVVKLRHVVTDTILLTH
DVASPTFPTNQEFTTVALDLAADTRHNDTLFEIR-------IEQGKAKTPFRSKSGQFKL
VHFPTKVAMWTHTKP-LPEW-AHKQAEINGNKNVAQPSNIWYVDEITNIPEDNPRLQKEP
RKAKHMPFLKKYFELQRSMFAHNNALTSSHPYASLPFQWPFLLRGVSFWTQESTRQQIYF
LGNPVGYWIASAILAVFAGIWGADQLSLRRGVDSLDK----RTRSRLYSSTGFFFLCWAA
HYFPFYTMGRQLFLHHYLPAHLASCLVTGALVEFIF----NVEPL-----------VDLE
PTKQQITNKAKEYVPSAVQE--KVATA--AE---KSRRKFQSTKERMKGQ-SLVGTWIAT
IVILAAVVWGFVFFFPLTYGWPGLSVDQVQRRKWLS-YDLHFAK--
>NP_596807_Schizosaccharomyces_pombe
------------------------------------------------------------
------------------------------------------------------------
------------------------------------------------------------
------------------------------------------------------------
------------------------------------------------------------
----------------------------------------MASKS---------------
------------------------------------------------------------
------------------------------------------------------------
------------------------------------EK----------------------
------------------------------------------------------------
------------------------------------------------------------
------------------------------------------------------------
------------------------------------------------------------
------------------------------------------------------------
------------------------------------------------------------
------------------------------------------------------------
------------------------------------------------------------
------------AV-------KKAQKLSKEPSVE--------------------LTDTKS
SDNVTPKQKSPNSTEEDVSLNLKTLKAKKFKLAFVLITVLSFITRFWNLNLPGEVVFDEV
HFGKFASYYLQGKYFFDLHPPFAKLLLALVAKLAGYDGHYLFDNIGDNYKDNGVPYVTIR
AWPALLSSLVPPVVFLIMKESGYDLLACIVSSSLVLFDNAHVTEGRLILLDATLLFSMVC
AIYCYVRF--FKLR-HTPFSRPWWAWLFFTGFFLSCTISTKYVGFFTFLSIGLSVCLELW
YLWDIKT---GLTVERFFQHFLARFFCLIFFPFLFFLFWFYMHFNILTISGPGDSFMSLE
FQETLSDNPITANSTILNYYDIVTIKHMGTNAFLHSHPEKYPIPYDDGRISSGGQQVTGY
QFD--------DENNYWMIL---PADHYDPPIEAKLNVPVKNMDYIKLHHVGTNTDLMTH
DVASPYHPTNEEFTTVSVDESAGKKHEYTLFQVV------MSDNTDPQRPLYTKASSFKL
IHKLTHVAMWSDPKP-LPDW-AFKQLEINGAKNIQTGSIFWTFDDIIGL--KDSRLKKEK
KIPKKLPFWKKYLELQLTMFRQNNMLTEFHPYSSNPSDWFTLHHGIAFWAKSEENKQIYL
LGNPIGWWIIAGTVLSTTVVAAAEILLRQRGIRTLPE----TVRNHFYRSTMFFYMTYVF
HYLPFFIMGRQLFLHHYLPAHLAGSLLVGAFIQLACRKSFRSPVS---AGVPIPKDVDEK
GHSKCHR---------------KYGHV---------------------------IELICT
LLLIFVVIYCFTFFAPMTYGDKSLSVDEWTRRKWLDSWVFQYQKQN
```
