## Supplementary material for "Coding Sequence Insertions in Fungal Genomes are Intrinsically Disordered and can Impart Functionally-Important Properties on the Host Protein": MAFFT_MSAs: XP_714284.2_blasthits_MAFFT.txt

```
>XP_714284_Candida_albicans
------------------------------------------------------------
------------------------------------------------------------
------------------------------------------------------------
------------------------------------------------------------
------------------------------------------------------------
------------------------------------------------------------
------------------------------------------------------------
------------------------------------------------------------
------------------------------------------------------------
--------------------MSILLREPPE---H------------------IYHTIQKQ
-NLDANQ------ISNTVA------IPSSQEP-GHSHIYRN--AYNPK----HLFSTPYP
-GIDTLYDTFELSAAVNADKPCLGSR--IKNSD--------------------G--TFGA
YTFQTYHEIRERRNNLGSGIFYVLENNPYK-TDSDTHKKL-SY---DS--EKSKDSFVLT
VYSHNRPEWALCDLTCVAYSITNTALYSTLGPETSEYILELTESPIVVCTKDKVLDLIKL
KKNNPEKLRNLIAIISMDKL----ELE-----DNKLT---SLAHENSISLFDMGQVEKLG
SLNPLAPIPPKPDDVFTISFTSGTTGAAPKGVVLTHKNLVCGITV-HVAG--FG------
L-VPGRIHYSFLPLAHIYERVFLQYGLISGMKIGYPQ-GPSPTTLFE--------DIKVL
EPTFLCLVPRVYTKLEAAIKAQTVDSD-KPLMKYLFTKAINNKLE-LQQ--QED------
HVNPSNLAYDW-LLNSLRKKIGMKNVELFVTGSAPLAEETYFFLRAALNLPRGFHSGYGL
TESVSGCSVSPG-H--ANKFSSGPIGVSTEMRLRDIPEMGYFAKDEVGPRGELLLRGPQI
FPRYYKNPEETAKAFDENGWFCTGDVAHIDAA-TGRINIIDRVKNFFKLAQGEYVSPEKI
EGLYLAQFPYISQLFVHSNSLQTYLVGVVGLDPTTIASYIKKRFHDK---IEKEADILQF
LNSPQNKKIMLQDMNKVIAKE-LQGFEKLHNITVSFEPLTVEKGVITPTMKIRRPIAAKY
FQNEIDQMYEEGSLVKNGAL----------------------------------------
------------------------------------------------------------
------------------------------------------------------------
------------------------------------------------------------
------------------------------------------------------------
------------------------
>XP_002418526_Candida_dubliniensis
------------------------------------------------------------
------------------------------------------------------------
------------------------------------------------------------
------------------------------------------------------------
------------------------------------------------------------
------------------------------------------------------------
------------------------------------------------------------
------------------------------------------------------------
------------------------------------------------------------
--------------------MPVLLKEPPE---H------------------IYHTIQRQ
-NLNPRQ------ISNNVA------ITSSQEP-GHSHVYRN--AYNPK----HLFATPYP
-GIDTLYDTFELSAAVNGDKPCLGSR--IENSD--------------------G--TFGA
YEFQTYNEIRERRNNLGSGIFYVLENNPYK-TSSDVHQRL-RY---DS--DKGKNSFVLT
VYSHNRPEWALCDLTCVAYSITNTALYSTLGPDTSEYILELTESPIVVCTKDKVIDLIKL
KKNNPQKLSNLIAIISMDKL----EME-----DNRLK---SLAHENSISLFDIGQVEKLG
SIHPLEPIPPKPDDAFTISFTSGTTGAAPKGVVLTHKNLVCGVTA-HIAG--FR------
L-VPGRVHYSFLPLAHIYERVFLQFGLLSGMKIGYPQ-GPSPTTLLE--------DIKVL
EPTFLCLVPRVFTKLEAAIKAQTVESD-KPLMRYLFTNAINNKLE-LQQ--QEE------
HVNPSNLAYDW-LLNMLRKKIGMKNVEFFVTGSAPLAEETYFFLRAALNLPLGFHSGYGL
TESVSGCSVSPG-H--ANKFSSGPMGMSTEMRLRDIPEMGYFAKDEVGPRGELLLRGPQI
FPHYYKNPEETAKTFDENGWFCTGDVAHIDAT-TGRINIIDRVKNFFKLAQGEYVSPEKI
EGLYLAQFPYISQLFVHGNSLQTYLVGVVGLDPTTIASYIKKRFHDK---IEKEEDIIQF
LNSPQNKKIMLQDMNKVIAKE-LQGFEKLHNITVSFEPLTIEKGVITPTMKIRRPIAAKY
FQNEIDQMYEEGSLVKNGGL----------------------------------------
------------------------------------------------------------
------------------------------------------------------------
------------------------------------------------------------
------------------------------------------------------------
------------------------
>XP_002548266_Candida_tropicalis
------------------------------------------------------------
------------------------------------------------------------
------------------------------------------------------------
------------------------------------------------------------
------------------------------------------------------------
------------------------------------------------------------
------------------------------------------------------------
------------------------------------------------------------
------------------------------------------------------------
--------------------MPALFKESAK---H------------------ILDTIAAD
LPLDQKL------ASIAVP------LENSEEP-GFSAIYRN--KYSLD----KLIDTPYP
-GVDTLYKLFEVATEAYGDKPCLGAR--VKNQD--------------------G--TFGE
YKFQDYNTIRQRRNNLGSGIFFVLQNNPYK-TSSEAHSKL-KY---DP---ASKDSFILT
IFSHNRPEWELCDLTSVAYSITNTALYDTLGPDTSKYILGLTESPIVICSKDKIKGLIDL
KKSNPEELSNLIVLVSMDDL----TTA-----DSSLK---NYGHEHNVTVFDMKQVEKLG
EINPLDPIEPTPDTDFTITFTSGTTGANPKGVVLNHRNAVAGVTF-ILSR--YD------
G-KFNPRAYSFLPLAHIYERASIQFALSIGSAIGFPQ-GPSPLTLLE--------DVKVL
QPDGLALVPRVLTKLEAAIRSQTINNDEKPLVKSVFSTVINAKMD-LQTKDENE------
NVNPSLLVYDR-LLNMLRKKIGMQNVQYISTGSAPIAPSTIQFLKAALNV--GIMQGYGL
SESFAGCMASSKFE--PEAATCGATSITTEVKLKDLVEMGYTSKDEGGPRGELLLRGPQI
FREYYKNPEETAKAIDEDGWFHTGDVAKINSK--GRISIIDRAKNFFKLAQGEYVTPEKI
EGLYLSKFPYIAQLFVHGDSKESFLVAVVGLDPIAAKQYMEHRFHDK---IVKEDDIVEF
FKSPRNRKILLQDMNKSIADQ-LQGFEKLHNIYVDFEPLTVDRGVITPTMKIRRPIAVKF
FQDQIDGMYNEGSLVKNGSL----------------------------------------
------------------------------------------------------------
------------------------------------------------------------
------------------------------------------------------------
------------------------------------------------------------
------------------------
>XP_003867516_Candida_orthopsilosis
------------------------------------------------------------
------------------------------------------------------------
------------------------------------------------------------
------------------------------------------------------------
------------------------------------------------------------
------------------------------------------------------------
------------------------------------------------------------
------------------------------------------------------------
------------------------------------------------------------
--------------------MASLFNEKPE---H------------------IWKTITES
FPLDQSV------TSRALP------LPNSEVP-GFSPIYRN--AYSQK----ELKTVPYP
-GITTLHDTFELSVANNGHKRALGHR--VKKAD--------------------G--SFGE
YVWQDYKTVQQRRNNLGSGIFFVLQNNPYK-TDSEAHKKL-KY---DP---LSDDSFVLT
IFAHNRPEWVLADVTSTAYSITNTALYDTLGPDTSKYILNLTECPIILCSKDKVKSLVEL
KEQNPEELSNLICLVSMDDL----TTE-----DAVLK---NYCHDHNISLFDYKQVEKLG
EINPLAPIPPKPETKFSITFTSGTTGANPKGVLLTHETAVAGITF-VYSG--IT------
LPRADAVFYSFLPLAHIYERQGIHFALTYGAAIGFPQ-GPSPLTLLE--------DIQVL
EPDYLALVPRVLTKLEAGIKAQTINNDEKPILKSLFTKAINTKLA-LQSNPANE------
NTNPSHLLYDR-VLGLLRKKLGMKNLKIIMSGSAPISPETLKFLKASLNT--GVGQGYGM
SETFAGVMASSTFE--TDASSCGPISVTTECKTRDLPAMGYTSKDEGGPRGELLVRGPQI
FLEYYKNPEETAKSFDEDGWFYTGDVARIDSK-TGRTYIIDRVKNFFKLAQGEYVTPERI
ENTYLSCFPYIAQLFVHGDSLRTHLVGVVGVDPASITQYIKQRHGET---ITDAADLVRF
FQDPKRKRELLVDMNASLGNK-LQGFEKLHNIEVDVEPLSVEKNLITPTMKIKRPICTKY
FKDTLDKLYEEGSLIRNDKL----------------------------------------
------------------------------------------------------------
------------------------------------------------------------
------------------------------------------------------------
------------------------------------------------------------
------------------------
>XP_001527276_Lodderomyces_elongisporus
------------------------------------------------------------
------------------------------------------------------------
------------------------------------------------------------
------------------------------------------------------------
------------------------------------------------------------
------------------------------------------------------------
------------------------------------------------------------
------------------------------------------------------------
------------------------------------------------------------
--------------------MAYLIESLPQ---D------------------VLKLLKDN
LPIPPPQ------INEAIE------VANSQQV-GHSAVYRN--IYCPD----KLVSSLHP
-SLDTLYKLFEFGCTFNGEKPALGLREQIKHPD--------------------GSTTFGK
YKWQTYNTIKQRRNNLGSGIFFILENNPYL-TQSESHQRI-KY---DPTRKPEDETFVIA
IFSHNRPEWALCDLASVAYSITNTALYDTLGPGTTNYILGLTEAPVVICSKEKIKTLIGL
KRDDPQGLANLIAIVSMDKL----SSEDIE--DTALV---KAANENKISLFDIDQVERLG
AINPLDPIPPVPKTKFTISFTSGTTGANPKGVILTNENAICAVSFRCMRS--FS------
P-DDRYVVYSFLPMAHIYERANIQSNLATGAAIGFPQ-GRLPATLFD--------DIREL
QPTVLALVPRVLTRLEAAIKAQTINLN-NSWVKYIFTKAIDEKMR-LQAEPNKE------
DINPTHIIYDR-VLDKLRHKLGMGSVTNITTGSSPISPDTIKFIKAALNL--GVSNGYGS
TESFAGFLGSFRFD--NDPGSIGPIGPTTECRLKDLPEMGYTSKDAGGPRGELLLRGPQI
FQGYYKNPEATSEAFDEEGWFLTGDVAKIDPTHGNRMFIIDRVKNFFKMAQGEFITPERI
ENTYLSAFPFIQQIFVHGNSLESYLVGVVGLDPTTIGNYIKSRFGDE---IVDQNDIVAF
FNEPKNKKIFLQDLNNSTKNS-LQGFEKVHNVDISFDPLTVQRGVVTPTLKIRRPICAKF
FKDTLERLYSEGSILREGKL----------------------------------------
------------------------------------------------------------
------------------------------------------------------------
------------------------------------------------------------
------------------------------------------------------------
------------------------
>XP_007376305_Spathaspora_passalidarum
------------------------------------------------------------
------------------------------------------------------------
------------------------------------------------------------
------------------------------------------------------------
------------------------------------------------------------
------------------------------------------------------------
------------------------------------------------------------
------------------------------------------------------------
------------------------------------------------------------
--------------------MAYLFKEPAQ---H------------------IRRSIDKH
LPMDREK------TSDAIP------IPNTKEP-GFSSVYRN--AYSPD----NLIGVPYP
-SLDTLYNLFEYSVEVNGDKRAFGTR--VKNAD--------------------G--TFGE
YVFEDYNTIHKRRNNFGSGIFFVLQNNPFR-TDSDAHKKM-DY---NP---SSTDSFVLC
IFSHNRAEWALTDLTCVAYSITNTALYDTLGPESSKYILELTESPIVVCSKEKLRGLIEL
KRDNPEQLANLITLVSMDPL----TPH-----DEPLK---DFARENRITLFDIKQVEQLG
EINHLPTKPPKPETNFTISFTSGTSGAHPKGVVLTNANAVAGVTF-MYAT--RE------
F-KKAPVFYSFLPLAHIYERATIQFALSAGAAIGFPQ-SPSPLTLLD--------DVKVL
QPNFLALVPRVYTKLEAAIKSQTIHNDDKPMLKSIFTNAINRRLE-LQS--QQD------
HIQPSHLIYDR-VSTLLRKKIGFGNVESVATGSAPISPETIKFLKASLNI--GMAQGYGL
TESFAGCCVSSTFE--SNPGSCGAISVTTEIKLRDIPEMNYTADDEGGPRGELLLRGPQI
FKEYFKNPEETAKAIDEDGWFHTGDIARINSNYGNRLYIIDRVKNFFKLAQGEYVTPERI
ENCYLSQFPYITQMFCHGDSLQTYLVAIVGLDPTTISKYIGHRFHDK---IVNLEDVAEF
FKNPKNKKILLQDMNAAVSKQ-LQGFEKIHNIDVSIEPLTLEKGVITPTMKIRRPIATNY
FRETLDKLYEEGSIIRNGNL----------------------------------------
------------------------------------------------------------
------------------------------------------------------------
------------------------------------------------------------
------------------------------------------------------------
------------------------
>XP_043046895_Scheffersomyces_spartinae
------------------------------------------------------------
------------------------------------------------------------
------------------------------------------------------------
------------------------------------------------------------
------------------------------------------------------------
------------------------------------------------------------
------------------------------------------------------------
------------------------------------------------------------
------------------------------------------------------------
-----------------MSSATALLQDSPA---Y------------------LDSLLRKT
SESVYDE------LDRAVP------LPNTETP-GHSPIYRN--ILSQD----QLLDKPHT
-SLDTLYALFENAVKIHRHSPAFGKR--SLLED--------------------G-TSFGP
YEWESYDTIHKRRLNFGSGLLFALTHNQYR-NAQ--HSIIDDH------LRNPSSELIVT
LFSHNRPEWVIADLATVAYSVTNTALYDTLGPSTSKYILQLTKSPVVVCSKEKLAKLIEL
KREHLQDLSQLICLVSMDPL----NQNDSG--DLTLI---NAAREMDIALYDFEQVEKLG
EINPVAPIVPKPETIYTISFTSGTTGSVPKGVILSNANAVSAVTF-ILSK--IS------
L-PYEPTVYCFLPLAHIYERATVLFGLSLGAQIGFPQ-SGSPASLMD--------DIKHL
RPHILSLVPRVFTKLEAALKQITIYNDGNPVLKNLFGRAYAVKRD-LQS--QGD------
NCAGHHWFYDR-ICGLLRKKLGFDRVVSVTTGSAPISPNTIVFLRAILNM--GFGQGYGL
TETFAGICSSLKYE--GEPGSCGAIAINAEIRIRELPNMNYFANDPEGPKGELLIRSPSV
FSGYYKNEEETAKAFDEDGWFKTGDVAKVDKDTG-RIYIIDRVKNFFKLAQGEYITPEKI
ENTYLARFPYLNQMYIHGDSYQTYLVAIVGVDPVSIVSWIQKTYKKS---ISDPKEIVAF
LNELDHKKKFLQEMNSVTSKD-LAGFEKVHNVELDIEPLTVEKNVITPTLKIKRPLAFKY
FESNLKSLYEEGSILRPDQKL---------------------------------------
------------------------------------------------------------
------------------------------------------------------------
------------------------------------------------------------
------------------------------------------------------------
------------------------
>XP_001384865_Scheffersomyces_stipitis
------------------------------------------------------------
------------------------------------------------------------
------------------------------------------------------------
------------------------------------------------------------
------------------------------------------------------------
------------------------------------------------------------
------------------------------------------------------------
------------------------------------------------------------
------------------------------------------------------------
---------------------MSLFQEDPK---N------------------IHNFIRAS
LPLDPKK------LCESVP------LPYSEKP-GYSAVYRN--KYSVD----GLITRPHP
-SLATLFDLHEVAARSQPDSPCFGVR--HKQAD--------------------G--TYGP
YQWINYQEVYDRKVHFGSGVFFILQNNPYR-TNSPVHQKI-HY---DP--QATESPFVLS
IFSANRAEWVTTDMACSAYSLTSTALYDSLGAQTSKYILSSTESPIVVSSKDKLKSLIKL
KAEDPETLSNLITLVSMDPL----DPKT----DEALV---KYANDNRITLFDFDQVLKLG
EINKLPQIPPKPETIYTISFTSGTTGANPKGVLLTHANAVCAVTF-CYSN--IT------
L-PESPTVYCFLPLAHIYERMSISFALSMCAAIGFPQ-SPSPLTLMD--------DIKHL
RPHFLNLVPRVYTKLEAALKAQTFNSDK-PIIKSLFSAAINKKME-LQA--VED------
GAQGKHIVYDQ-VVQLLRKKIGFDRLIAVTTGSAPISPETLKFIKASLNT--GMSQGYGL
TESFAGVCTSLKYE--ANPGSCGAISITTEMRLREVPEMNYHAHDKGGPRGELMLRGPQI
FREYFKNPEETAKAIDSEGWFATGDIARIDATNGNRIYIIDRVKNFFKLAQGEYITPEKI
ENTYLSQFPFIQQLYVHGDPLKTHLVAIVGLDPATVDSYIKRKFNDI---LSNQDDIVDF
FRNPKHRLALLEDMNSSVGGL-LQGYERIHNIKVDFNPLTIEDNVITPTLKIKRPIAVKF
FKEDFDALYEEGSLIKPDAHKL--------------------------------------
------------------------------------------------------------
------------------------------------------------------------
------------------------------------------------------------
------------------------------------------------------------
------------------------
>XP_020065605_Suhomyces_tanzawaensis
------------------------------------------------------------
------------------------------------------------------------
------------------------------------------------------------
------------------------------------------------------------
------------------------------------------------------------
------------------------------------------------------------
------------------------------------------------------------
------------------------------------------------------------
------------------------------------------------------------
-------------------MSQSIIKEDAV---Y------------------VDKVIRLN
LPWDPTS------TANAVP------IPGSQKP-GHSAVYRN--AYSPN----KLVSTVHP
-SITTLHQLFEHSAQVNGPDRCFGTR--EQLAD--------------------G--TFGD
YVFNDYNNAHKRKTDIGAGIFWVLQNNPYR-TDSEAHARI-QY---DP--NATESPFIVT
LFSANREEWALTDLACVSYSLTNTALYSTLGPDTSNYILELTESPIVICSKDKVRSILEL
KQKYQDSLASLILVVSMEAL----DVAH----DSDLF---QLAKANRISLIDFKLLEKLG
EINPLPEIPPKPETVYTISFTSGTTGAHPKGVVLTHANAMSSVTF-CFSN--MT------
S-ADKGTTYCFLPLAHIFQRMNLLGTLFMGYAIGFPQ-STSPLTLLD--------DVQNL
DPHVLSLVPRVYTKMEAGIKAQTVNNDESPILKYLFTKAVEKKME-LQS--KED------
NARGHHILYDR-LIGRLRLKLGFGNMEMFTIGSAPVSPDTLKFLKAILGV--GISQGYGL
TESFAGVCSSLKFE--ANPGSCGPICLTTEMRLREVPEMNYTANSPQGPSGEILLRGPQI
FSHYYKNPEETKKAFDDEGWFRTGDIATVNPTNG-RIYIVDRVKNFFKLAQGEYIMPEKI
ENAYLNRFPVVSQLYVHGDPLQTYLVGVVGLDPATIEKYISKKFGVT---ITNEKEIVEF
FKDPKHKTALLKDMNESIGGV-LQGFEKVHNIFVDFEPLTVERDIVTPTLKIKRPLAAKF
FKEVFKNLYEEGSLVK--GSKL--------------------------------------
------------------------------------------------------------
------------------------------------------------------------
------------------------------------------------------------
------------------------------------------------------------
------------------------
>XP_020077865_Hyphopichia_burtonii
------------------------------------------------------------
------------------------------------------------------------
------------------------------------------------------------
------------------------------------------------------------
------------------------------------------------------------
------------------------------------------------------------
------------------------------------------------------------
------------------------------------------------------------
------------------------------------------------------------
-------------------MTQPLIQEPAH---Q------------------LYESLKQN
TPLPHEE------SSTAVA------LPHSKED-GYSPIYRNLHAYKKG----SLLNVPHD
-CLNTLPKLLKMSVSVNADQNCLGTR--FRNLD--------------------G--SMGA
YQWETYKEIDARKKNFGAGLFFILQNNPFK-TNSEAHLKIDQHLNIKN--GMNEDSFIVS
LFSANRREWCISDLACLSYSIVNTALYDTLGPETSKYILSITESPVIICSKDKISKIIEL
KEQFPQDLSNLISIVSMDKL----DFTTNSLEDLFLH---QRCSKNNLTLFDFNQVEKFG
EIYPVKEVEPTPKSVYTISFTSGTTGSNPKGVVLTHQSAVSAITF-CYTM--IS------
--GFDAVVYCFLPLAHIFERMNCLFSLFQGAHIGLPQ-LPSPLTLLD--------DIKEL
KPEILSLVPRVYTKLEAAIKSKTINNNEKPLLQKIFRKVVDTKTS-LQS--KYD------
GAEGRHLIYDR-FSSVLRKQLGFDNLHTFATGSAPISPDTVKFMKASLNT--GMSQGYGL
TESFAGICCSLTYD--ANPGSCGPISVTTEMRLREIPEMGYHANDEGGPRGELLLRGAQI
FTHYYKDPEETRKSIDDQGWFYTGDIAKVDAETG-RMYIIDRVKNFFKLAQGEYITPEKI
ENTYLSHNPLIQQCYVHGDSLKTFLVGIIGVEPVSIKAWLFDTFKIK---LNDDSKLIET
LNDVEIKKKFLIQINHTTNKV-LGGFEKLHNILIDIEPLSVEKNVITPTLKIKRPIASKF
FAKEFEQLYEQGSILRIEDSKL--------------------------------------
------------------------------------------------------------
------------------------------------------------------------
------------------------------------------------------------
------------------------------------------------------------
------------------------
>XP_015468016_Debaryomyces_fabryi
------------------------------------------------------------
------------------------------------------------------------
------------------------------------------------------------
------------------------------------------------------------
------------------------------------------------------------
------------------------------------------------------------
------------------------------------------------------------
------------------------------------------------------------
------------------------------------------------------------
--------------------MAALFNESQE---Q------------------VFSLLLKN
LPLDPMK------LCDSVP------LPNSAKP-GFSPVYRN--KFSPD----RLIENPHP
-SLNTLKKIMEYAEHTYADEQCFGKR--NELED--------------------G--SFGP
FEWESYSQVIQRQRNFGAGLFFILLNNPFK-TDSPAHLKIDNH---FT--KSSDDSFVVS
IFSHNKPEWVIADMACVNYSITNTALYDSLGPESSKYILELTESPIVICTKDKLQQIIQL
KKSYPNELSNLISIVSMDLL----DLAHTSSTDYQTL---LLAKECNVSLFDFQQVEKLG
EIYPVHNIPSTPETIYTISFTSGTTGANPKGVVLTNRNAVSGTTF-CITN--TI------
E-NKKLKTLCFLPLAHIYQRQSVYFALFQGVAMGFPQ-SSSPLTLLD--------DIKTL
KPDVLNLVPRVYTKIEAAIKAQTTHNNEKPMLKAIFSKAINKKIE-LQS--QED------
GDEGSHIVYDR-VLSLLRKKLGFDNLSLFTTGSAPISSDTVKFIKAAFNT--GLAQGYGS
TESYAGICCSLRYE--ANPGSCGAIGVTTEMKLRDIPEMNYLASDEGGPRGELLIRGPQI
FKEYYKNEEETKKSKDEEGWFYTGDIARIDATNG-RLYIIDRVKNFFKLAQGEYITPEKI
ENSYLSSFPSLQQLYVHGDSLQTFLLAVVGVEPEPIKKWLETKCNIKQSELSSNDAIVKC
INKKENKTTFLREMNESIGNS-LQGFEKVHNLYIDIEPLTIEANVLTPTLKIKRPIASKY
FRSEFDRLYEEGSLISKNSSKF--------------------------------------
------------------------------------------------------------
------------------------------------------------------------
------------------------------------------------------------
------------------------------------------------------------
------------------------
>XP_457392_Debaryomyces_hansenii
------------------------------------------------------------
------------------------------------------------------------
------------------------------------------------------------
------------------------------------------------------------
------------------------------------------------------------
------------------------------------------------------------
------------------------------------------------------------
------------------------------------------------------------
------------------------------------------------------------
--------------------MAALFNESQE---Q------------------IHSLIQKS
LPLDPMQ------LCDSVP------LPNSAKP-GFSPIYRN--KFSPD----KLIESPHP
-SLNTLKKIMYYAEHTYGDRECIGWR--NELED--------------------G--SFSS
YEWQTYSEVITRQRNFGAGLFFILMNNPFK-TDSPAHLKIDNH---LT--QSNDDSFVVS
IFSHNRPEWLIADMACVNYSITNTALYDSLGPEASKYILELTESPVVVCTKSKLEQVIQL
KKSCPKELSNLIAVVCMDPL----DLANTKSNDYQIL---LLAKECNISLFDFKQVEKLG
KIYPVHDIPSTPDTIYTISFTSGTTGANPKGVVLTNRNAVSGTTF-CVSN--MS------
E-NKRMTMYCFLPLAHIYQRQSIFFSVFQGISIGFPQ-SSSPLSLLD--------DVKIL
KPNVLSLVPRVYTKLEAAIKAQTTHNDEKPILKAVFSKAINKKIE-LQS--QED------
GVEGGHVIYDR-VLSLLRKKLGFDNLELFTTGSAPISSETVKFVKAAFNT--GLIQGYGS
TESYAGIAGSLRYE--ASPGSCGSIGITTEMKLRDIPEMNYFSSDKEGPRGELLIRGPQI
FKEYFKDAEETKKSKDEEGWFYTGDIARIDASNG-RLYIIDRVKNFFKLAQGEYITPEKI
ENNYLSSFPLVQQLYVHGDSLQTFLLAVVGVEPDSIKKWLETKCNINQSELSSNDAIIEY
INKKENKAKFLGEMNKSTGGS-LQGYEKVHNVYIDIEPLTIETNVLTPTLKIRRPIASKF
FRSEFDRLYDEGSLIHNNSSKF--------------------------------------
------------------------------------------------------------
------------------------------------------------------------
------------------------------------------------------------
------------------------------------------------------------
------------------------
>XP_006685408_Yamadazyma_tenuis
------------------------------------------------------------
------------------------------------------------------------
------------------------------------------------------------
------------------------------------------------------------
------------------------------------------------------------
------------------------------------------------------------
------------------------------------------------------------
------------------------------------------------------------
------------------------------------------------------------
---------------------MSLAVDETK---Y------------------VEELVEAS
VPLGELS------LANSRP------VPHTEEA-GYSPIYIN--SFVQDNFGGKLRETPHP
-SLDTYYALFNHCVALHSQEKSFGVR--EVLDD--------------------G--SRGE
YVWETYGQINQLKKQLGAGFLYVLNNSPFR-PSDEVQEKIDNH---EKYVANLDETFFIS
IFSSNRREWALTDLACVNYSICNTALYDTLGPTTTKYILGLTKSPMIVCSKDKLKLLIDL
KKQHPDELRDLITLVSMDSL----DLQNPSSNDRSLH---QYAKANNIMLYDFNQVIKLG
ELNWRPDIPPKPENIYMVSFTSGTTGANPKGVVLTHRNGVASATF-CLAKNLTA------
ARLEKIRYYNFLPLAHIYERMNLNYGMFRGYEIGFPS-TPSPLSLLE--------DVKAL
KPHLLMLVPRVLTKLEAALKNQTVNNPDKPLLSKLFTAAVNYKME-KQS--QGD------
GNEGRHFFYDR-LINLVRKKVGFENIGAFSSGSAPIAPDTIKFLKAILNI--GIAQGYGL
TESFAGVCASPNYD--SEPGSCGAPSITCEMRVREVPEMNYYAKDKNGPRGELQLRGPQI
FKEYYKNPEETSKALSEDGWFSTGDIAEINGTTG-RITIIDRVKNFFKLAQGEYITPEKI
ENIYLSCFPLVAQAFAHGESTESYLVGILGIELETSKPWLKKNFNID---VSSNEELLEK
MNEKAIKTEFLKQMNASTKNL-LQGFEKLNNIKLMVEPLKLEDDIITPTMKIKRPLAKRF
FKDPLGELYTEGSLFRKETKL---------------------------------------
------------------------------------------------------------
------------------------------------------------------------
------------------------------------------------------------
------------------------------------------------------------
------------------------
>XP_001486008_Meyerozyma_guilliermondii
------------------------------------------------------------
------------------------------------------------------------
------------------------------------------------------------
------------------------------------------------------------
------------------------------------------------------------
------------------------------------------------------------
------------------------------------------------------------
------------------------------------------------------------
---------MNCPNDILIQFSFYCFSFAYSLFICFASHSFALSCFAKSSTSTPPTVPHRP
GPRFATNITLPQTHQNSAFSMAALINDSPA---A------------------IKEHIQRT
LPIEPSL------LANGVA------LPNSRKP-GYLHIYRN--AFSAD----ELKTVPHP
-ALTTLYKFFETTVAATPNLRCLGKR--PKLAD--------------------G--SFGN
YEWQTYAEVSKRRTDFGSGLFFVLQNNPYK-A-------------------VHSDDFVVA
LLSHNRPEWSIADMACIAYSITNTALYDSLGPDTSRYILGLTESPVVVCSKDKIRGLIKL
KADSPRDLSNLTVLISMDPL----DLSNPASPDHELV---KYGQDNRIAVYDFLQVEKFG
QIAPKKHIPPTPETVYTISFTSGTTGAHPKGVILTHTSAVSAVTF-CFSN--IS------
P-VKDTVTYSFLPLAHIYERMNLSFAFALGAAIGYPQ-SASPLTLLD--------DIQLL
KPHYLALVPRVFTKLELALKAQTINNEEKPLLRNIFTKAIGKKME-LQS--ITD------
GDPGHHIVYDK-VTALLRKKIGFLNVISCATGSAPISPETVRFIKASLNC--GMSQGYGL
TESFAGLASSSKYE--ANPGSCGSIGVSCEMRLRDVPEMNYTADDEGGPRGELLLRGPQI
FKEYYKNPTETAKAFDQDGWFLTGDVARIDASNG-RLYIIDRVKNFFKLAQGEYITPEKI
ENTYLSRFPLANQAYVHGDSLKTYLVGIVGVEPDIIRGWLNSRFKIEPSKVASKEDIVQT
MNRADIKKRYLTEMNKTVEGV-FQGFEKVHNIYIDVEPLTIESNVITPTLKIKRAIASKY
FANVFATLYDEGSIIKEESKL---------------------------------------
------------------------------------------------------------
------------------------------------------------------------
------------------------------------------------------------
------------------------------------------------------------
------------------------
>XP_018710577_Metschnikowia_bicuspidata
------------------------------------------------------------
------------------------------------------------------------
------------------------------------------------------------
------------------------------------------------------------
------------------------------------------------------------
------------------------------------------------------------
------------------------------------------------------------
------------------------------------------------------------
------------------------------------------------------------
--------------------MTSLFPQSKK---T------------------IFLEIKEG
MPLDPFS------MSEAYP------ILGTKEE-GYSPIYRN--MRTQE----GLISTPHP
-SITTLKHVFDVGKENFPNSNCIGVR--TLQTD--------------------G--SYGV
YKWENYSQIDEIQKKFGAGVFFILQNNPFI-TESEAHSKIMEH---HNVVKEQEMSFILT
IYSHNRREWCITDLACSEYSITNTSLYDTLGKDTAEHILGLTESPIVVCSKDKIEQLIIL
KENNPELLSNLIAVVLMDRL----SPL-----DDAMI---QRSKLAKIAVYDFDQVVELG
GLSPVVAEHPTAETVYTISFTSGTT-SMPKGVVLTHANAVSGVTF-CLSG--LK------
I-NDEPRFYCFLPLAHIYQRMVTNYAYLIGSAMGMPQ-SASPLGLID--------DLKEL
KPHSLALVPRVFTKLESAIKAQTINNTDKPILQKLFANAVKAKTE-MML--QAD------
GAEGRHIFYDR-LIGLLRKKLGFTDIISVSSGSAPISVETVKFLKSTLNM--GFSQGYGL
TESFAGVCGSLPYE--ADPGSCGPVSITTEIKLRDLPVMNYTSEDAGGPRGELMLRGPQI
FREYYKDPQETAKVKDNEGWFSTGDVASIDKKTG-RIFIIDRVKNFFKIAQGEYITPEKI
ENTYLSAFPLLSQILVHGDSLKTYLVSIIGVDPETIKPWIKKNFEKS---QFTNESIIRF
MNEDEVKVRFLKDMNASVGDS-LHGFERVHNLRIAIEPMKIEDDIITPTMKIKRVKASKF
FLKEFSEMYEEGSLLRVHDTKL--------------------------------------
------------------------------------------------------------
------------------------------------------------------------
------------------------------------------------------------
------------------------------------------------------------
------------------------
>XP_002619823_Clavispora_lusitaniae
------------------------------------------------------------
------------------------------------------------------------
------------------------------------------------------------
------------------------------------------------------------
------------------------------------------------------------
------------------------------------------------------------
------------------------------------------------------------
------------------------------------------------------------
------------------------------------------------------------
----------MTQPLIASADVDYVFNSPEQCGVS------------------FSDMIEKH
LPLE--N------FANARA------LSGSAEP-GYSSVYRS--KAIKN-----LKKMIAP
-GLDTYYAIWKNAVKNFGDRPALASR--PYNYK--------------------TGVSEPR
YTSITFKEADRKVQDFGAGLFHVLQHSPFKIPGCEPHEKIENHLRDYRSYTPENHSFIVT
LYSGNREEWVIADLACSTYAISNTVLYDTLGANTSEYILSTTQSPVVITSYQHVEQVISL
KENSPE-LAAIITIISMDPL----DCESPEA-GQSLV---EMARAANIELFGMDQVIGIG
KLFPMAPLPPTPESLYTISFTSGTTGASPKGVIMTHLNAASGICF-VLCN---A------
PSLPFDVEIVFLPLAHIYERQGLAHNLSKGGMCGFPQLNGTPLTLVE--------DLKLL
KPKHMSNVPRVFTKLEAALKNATLKSD-SAVKRALFAKVFDTKMK-LQS--VAD------
GAKGEHWLYDHTIVPKLRKSLGFDEMLFCTTGSAPISPETVRFMKAALNI--GFSQGYGL
TETYAGFCFSQPFE--KEPGSCGAPGVCCDIRVRELPELNYHIDDPRGPSGELLIRGHQV
FPGYYKNKEETDKCL-KDGWFATGDVARIDPANG-RLFIIDRVKNFFKLAQGEYVTPEKV
ENVYLSSNPLLTQCFVHGDSLRHHLVAVVGVDPAGITNFLVHECNVSKAELHSEEAILQT
VNKTENRIKLLKALNSRVRG--LTGFELIHNLYVEFEPLRIERDVITPTVKIRRPIAAKF
FAEQIKSMYEEPSLVSKTKM----------------------------------------
------------------------------------------------------------
------------------------------------------------------------
------------------------------------------------------------
------------------------------------------------------------
------------------------
>XP_025341292_Candida_haemuloni
------------------------------------------------------------
------------------------------------------------------------
------------------------------------------------------------
------------------------------------------------------------
------------------------------------------------------------
------------------------------------------------------------
------------------------------------------------------------
------------------------------------------------------------
------------------------------------------------------------
------------------MAMIPLLSVAPQ---A------------------VMDQIKSS
LPMDSDR------FKDAVP------LPDSKEP-GYSAVYRN--KGAVN----GLINLPHP
-ALTTLYETYETSASVYANRNAIGVR--RKLED--------------------G--SFGP
YEWETYSQISERKRNFGSGLLFSLKNNPYK-TSSPAHQKIDKH---EEIASKTEMSFILT
QFSHNRKEWLISDLACINYSITNTCLYDTLGPETSHYILSLTESPVVVCSSDKLERLINL
KRDHPNDLSNLISLISMDPL----EPTE----ARELK---RKAIGQNIELSELADIEQIG
KAHKKADIPPSPSTVYTISFTSGTT-SNPKGVVLTNRNAVSALTF-CLSS--AK------
TRNTNPRGYSFLPLAHIFERMTNQAALMLGAETGMPQ-SPSPLTLLD--------DVLQL
KPNALNLVPRVLTKLEAALKAQTIRNEDKPMLQRLFTNAINTKME-KQA--IED------
GAAGTHILYDR-LIGILRKKIGFQNVNNIATGSAPISPETVKFLKAALNT--GVSQGYGL
TESFAGVSSSLQFE--AKPGSCGAICITTEMRLKDLPEMNYTADDSIGPRGELLLRGPQI
FSCYYKNPEETKKALDENGWFHTGDVARVDPTNG-RIYIIDRVKNFFKLAQGEYITPEKI
ENTYLSCYPLTTSFYAHGDSLKTYLVGIVGVDPVSIKPWLGSRFGYKEADLEDISKLVKI
LNQRDVKTKFLIEANGSVSEL-LHGLEKLHNVELGIDPLKVEDGVVTPTFKIKRANCASF
FKERLEKLYEEGSLIKNEKL----------------------------------------
------------------------------------------------------------
------------------------------------------------------------
------------------------------------------------------------
------------------------------------------------------------
------------------------
>XP_024715791_Candida_pseudohaemulonis
------------------------------------------------------------
------------------------------------------------------------
------------------------------------------------------------
------------------------------------------------------------
------------------------------------------------------------
------------------------------------------------------------
------------------------------------------------------------
------------------------------------------------------------
------------------------------------------------------------
------------------------------------------------------------
--MDLNR------FKDAVA------LENSKEP-GYSPIYRN--KAAVD----GLINVPHP
-ALTTLYETFECSASVFADKKAIGVR--HKRSD--------------------G--LYGP
YEWETYAQVSARKRNFGAGLLYSLQNNAFK-TLSPSHQKIDRH---EELAAANEMTFILT
QFSHNRKEWLIADLASINYSITNTCLYDTLGPDTSHYILALTESPVVTCSKDKIENLINI
KRDHPEDMQNLISLISMDPL----EPDE----LLDLK---RKAISQNIELSQFTDIEELG
NIHKRPDIRPTPSTIYTISFTSGTT-SNPKGVVLSNRSAISALTF-CLSN--VK------
SSMVNPRGYSFLPLAHIFERMTNQAAFMLGAEIGMPQ-SPSPLTLLD--------DVMHL
KPNALNLVPRVLTKLEAALKAQTIKNDEKPMLQRLFTNAINIKME-RQA--AED------
GAAGHHLLYDR-LIALLRKKIGFENITNIATGSAPISPETVKFLKAALNT--GVSQGYGL
TESFAGVSSSLQFE--ATPGSCGPICITTEMRLKDLPEMGYTADDSIGPRGELLLRGPQI
FTEYFKNPEDTKKALDPDGWFHTGDVARVNPKNG-RIYIIDRVKNFFKLAQGEYITPEKI
ENTYLSCYPLTTAFFAHGDSLRTYLVGIVGVDPVSIKPWLATKFGYKAADLEDQAKLVKL
LNQREVKRKFLMEANGSVSKL-LHGLEKLHNIEIGIDPLKVEDGVVTPTFKIKRANCGIF
FKERLEKLYEEGSLIKNENL----------------------------------------
------------------------------------------------------------
------------------------------------------------------------
------------------------------------------------------------
------------------------------------------------------------
------------------------
>XP_025338637_Candida_duobushaemulonis
------------------------------------------------------------
------------------------------------------------------------
------------------------------------------------------------
------------------------------------------------------------
-----------------------------MTVTQNTNSKHPPFKQVEATRPDHEPKPWRI
TKTNAPEWKQGSGASSKEWSEHKKIAIDPNSETRSPVDNYKLFISAITPRPIGFISTEGK
EGGRNLAPFSYFNVMNSDPPIFALGFSGGKEKPKDTLKNILETEELTINIISEWFIEAAN
FCAVNSPYGVDEWKLSGLTPAESTEVKPPHVAESAFSVEAKLVHSHEWKSKRNGLATGVM
CIVEGVKIHVREDLLNEDQNIVDTGKLQPVARLGGISYGRVTEGFELPQPLIGTEVDPHI
KAAPQAYVKLFLVINCSTFVMNSLLPIAPK---T------------------VMDQVKGS
VPMDSNR------FKDAVA------LENSKEP-GYSSIYRN--KAAID----GLINVPHP
-ALTTLYETFECSASVFADRKAIGVR--HKRSD--------------------G--SYGP
YEWETYAEVSARKRNFGAGLLYSLQNNSFK-TSSPSHQKIDRH---EELAAANEMSFILT
QFSHNRKEWLIADLASINYSITNTCLYDTLGPDTSHYILALTESPVVTCSKDKIEKLIKI
KKDHPEDMQNLISLISMDPL----EPNE----LLDLK---RKAISQNIELSQFTDIEELG
KIHKRPDIRPTPSTIYTISFTSGTT-SNPKGVVLSNRSAVSALTF-CLSN--VK------
SSMVNPRSYSFLPLAHIFERMSNQASFMVGAEIGMPQ-SPSPLTLLD--------DVMHL
KPNALSLVPRVLTKLEAALKAQTIKNDEKPMLQRLFTNAINIKME-RQA--AED------
GAAGHHLLYDR-LIGLLRKKIGFENITNIATGSAPISPRSLS-----------VSQGYGL
TESFAGVSSSLQFE--ATPGSCGPICITTEMRLKDLPEMGYTADDSIGPRGELLLRGPQI
FTEYYKNPEDTKKALDPDGWFHTGDVARVNPQNG-RLYIIDRVKNFFKLAQGEYITPEKI
ENTYLSCYPLTTAFFAHGDSLRTYLVGIVGVDPVSIKPWLASRFGYKAADLEDQAKLVKL
LNQREVKRKFLIEANGSVSKL-LHGLEKLHNIEIGIDPLKVEDGVVTPTFKIKRANCGIF
FKERLEKLYEEGSLIKNENL----------------------------------------
------------------------------------------------------------
------------------------------------------------------------
------------------------------------------------------------
------------------------------------------------------------
------------------------
>XP_028890091_Candida_auris
------------------------------------------------------------
------------------------------------------------------------
------------------------------------------------------------
------------------------------------------------------------
------------------------------------------------------------
------------------------------------------------------------
------------------------------------------------------------
------------------------------------------------------------
------------------------------------------------------------
--------------------MISLLPIAPQ---S------------------IMDHIRSI
IPLDANL------FKDAVP------LPNTKEP-GYSAIYRN--KASVN----GLINLPHP
-ALTTLYETYECSATVYANRKAIGVR--KKQAD--------------------G--SFGP
YEWETYAQVSNRKRNFGSGILYSLKNNKFK-TQSEAHLKIDNH---HKVVAKGEMSFVLS
QFSHNRKEWLLSDLGCVNFSITNTCLYDTLGPETSKYILALTESPVVVCSKDKLERLINL
KKDNPEDLANLISLVSMDPL----DASE----SARLK---SQAEAQNIELTEFVEIERLG
EANLIPDIPPTPSTVYTISFTSGTT-SNPKGVVLTNRNAVSALTF-CLSS--VK------
TRNLNPRAYSFLPLAHIFERMTNQAAFMMGAEIGMPQ-SPSPLTLLD--------DVMQL
KPNALSLVPRVLTKLEAALKAQTIRNEEKPMLRRLFTNAINTKIE-RQA--SED------
GADGSHLIYDR-LIAVLRKKIGFDNVTNIATGSAPISPETVKFLKAALNT--GVSQGYGL
TESFAGVSSSLQFE--AVPGSCGAICVTTEMRLKDLPEMGYTADDSIGPRGELLLRGPQI
FTEYYKNPEETRKALDDEGWFHTGDVARLNPENG-RIYIIDRVKNFFKLAQGEYITPEKI
ENTYLSCFPLTTSFYAHGDSLKTYLVGIVGVDPVAVKTWLASRFGYNENELEDSNKLVEI
MNKKEVKTKFLIEANASVSKL-LHGLEKLHNIEIGIDPLRVEDGVVTPTFKIKRANCFAF
FKERLEKLYEEGSLIRNERL----------------------------------------
------------------------------------------------------------
------------------------------------------------------------
------------------------------------------------------------
------------------------------------------------------------
------------------------
>NP_010931_Saccharomyces_cerevisiae
------------------------------------------------------------
------------------------------------------------------------
------------------------------------------------------------
------------------------------------------------------------
------------------------------------------------------------
------------------------------------------------------------
------------------------------------------------------------
------------------------------------------------------------
------------------------------------------------------------
-------------MAAPDYALTDLIESDPR---FESLKTRLAGYTKGSDE--YIEELYSQ
LPLTSYPRYKTFLKKQAVAI-----SNPDNEA-GFSSIYRS--SLSSE----NLVSCVDK
-NLRTAYDHFMFSARRWPQRDCLGSR--PIDKA--------------------TGTWEET
FRFESYSTVSKRCHNIGSGILSLV--NTKRKR---------PL--------EAN-DFVVA
ILSHNNPEWILTDLACQAYSLTNTALYETLGPNTSEYILNLTEAPILIFAKSNMYHVLKM
VPD----MKFVNTLVCMDEL----THDELRMLNESLLPVKCNSLNEKITFFSLEQVEQVG
CFNKIPAIPPTPDSLYTISFTSGTTGL-PKGVEMSHRNIASGIAF-AFSTFRIP----PD
KRNQQLYDMCFLPLAHIFERMVIAYDLAIGFGIGFLH-KPDPTVLVE--------DLKIL
KPYAVALVPRILTRFEAGIKNAL---DKSTVQRNVANTILDSKSARFTARGGPD------
KSIMNFLVYHRVLIDKIRDSLGLSNNSFIITGSAPISKDTLLFLRSALDI--GIRQGYGL
TETFAGVCLSEPFE--KDVGSCGAIGISAECRLKSVPEMGYHADKDL--KGELQIRGPQV
FERYFKNPNETSKAVDQDGWFSTGDVAFIDGK-G-RISVIDRVKNFFKLAHGEYIAPEKI
ENIYLSSCPYITQIFVFGDPLKTFLVGIVGVDVDAAQPILAAKH-PEVKTWTKEVLVENL
NRNKKLRKEFLNKINKCTDG--LQGFEKLHNIKVGLEPLTLEDDVVTPTFKIKRAKASKF
FKDTLDQLYAEGSLVKTEKL----------------------------------------
------------------------------------------------------------
------------------------------------------------------------
------------------------------------------------------------
------------------------------------------------------------
------------------------
>XP_018222678_Saccharomyces_eubayanus
------------------------------------------------------------
------------------------------------------------------------
------------------------------------------------------------
------------------------------------------------------------
------------------------------------------------------------
------------------------------------------------------------
------------------------------------------------------------
------------------------------------------------------------
------------------------------------------------------------
-------------MSTRDYALTDLIESDPR---FESLKIKLANYRKGSDE--YIQELYSQ
LPLTSWPNYKRYLKKQAAAT-----PNSDNKA-GFSPIYRS--SLSSE----HLISCVDK
-NLKTAYDHFMFSVRNWPQRDCLGSR--PFDKA--------------------TGTWEET
YHFESFSTVSKKCHYIGSGILSLV--NTKRKR---------QL--------DAN-DFTVA
ILSHNNPEWVLTDLACQAYSLTNTALYETLGPQTSEYILNLTEAPILIFAKSNMYHVLKM
LPG----MKFINTLVCMDKL----SDNELKMLNDSLIPIETNSLNEKITLFSLDQVERIG
SLNEIPAIPPTPDSLYTISFTSGTTGL-PKGVEMTQRNIASGIAF-AFSTFRIP----PD
KRNQQLYDMCFLPLAHIFERMVVLYDLAIGFGIGFLH-KPDPTVLVD--------DLKVL
KPYAVALVPRILTRFEAGIKNAL---DKSAVQRNVANTILDSKSARFTTKGGPD------
KSVMNSLVYHRVLIDKIRESLGLSNNSFIITGSAPISKDTLLFLRSALDI--GIRQGYGL
TETFAGVCLSEPFE--KDVGSCGAIGVSAECRLKSVPEMGYHADKDL--KGELQLRGPQV
FERYYKNPDETAKAIDQDGWFSTGDVAFIDVK-G-RINVIDRVKNFFKLAHGEYIAPEKI
ENIYLSSCPYITQIFVFGDSLKTFLIGIVGIDVDAVRSTLAAKH-PKVRKWTGEQLVENL
NEDKKLRKEFLNKINKCING--LQGFEKLHNIKVGIEPLTLEDDVVTPTLKIKRAKASKF
FKETLYQLYEEGSLIKEERL----------------------------------------
------------------------------------------------------------
------------------------------------------------------------
------------------------------------------------------------
------------------------------------------------------------
------------------------
>XP_033765828_Saccharomyces_paradoxus
------------------------------------------------------------
------------------------------------------------------------
------------------------------------------------------------
------------------------------------------------------------
------------------------------------------------------------
------------------------------------------------------------
------------------------------------------------------------
------------------------------------------------------------
------------------------------------------------------------
-------------MPAPDYALTDLIESDPR---FESLKTRLAGYTKGSDE--YIEELYSQ
LPLTSYPRYKTFLKKQAVAI-----SNSDNES-GFSPIYRS--SLSSE----NLISCVDK
-NLRTAYDHFMFSARRWPQRDCLGSR--PIDKA--------------------TGTWEET
YRFEPYSTVSKRCHNIGSGILSLV--NTKRKR---------PL--------EAN-DFVVA
ILSHNNPEWILTDLACQAYSLTNTALYETLGPKTSEYILNLTEAPILIFAKSNMYHVLKM
LPD----MKFVNTLVCMDEL----TNTELNVLNESLLPIKCNSLNERITFFSLEQVEQVG
RFNEIPAIPPTPDSLYTISFTSGTTGL-PKGVEMSHRNIASGIAF-AFSTFRVP----PD
ERNQQLHDMCFLPLAHIFERMVIAYDLAIGFGIGFLH-RPDPTVLVE--------DLKIL
KPYAIALVPRILTRFEAGIKNAL---DKSAVQRNVANTILDSKSARFTAKGGPD------
KSIMNFLVYHRVLIDKIRDSLGLSNNSFIITGSAPISKDTLLFLRSALDI--GIRQGYGL
TETFAGVCLSEPFE--KDVGSCGAIGISAECRLKSVPEMGYHADKDL--RGELQVRGPQV
FERYFKNADETSKAIDQDGWFSTGDVAFIDGK-G-RINVIDRVKNFFKLAHGEYIAPEKI
ENIYLSSCPYITQIFVFGDPLKTFLVGIVGVDVDAAQPILATKH-PEVKTWTKEVLVENL
NRNTKLKKEFLNKINKCIDG--LQGFEKLHNIKVGLDPLTLEDDVVTPTFKIKRAKASKF
FKVTLDQLYDEGSLIKAEKL----------------------------------------
------------------------------------------------------------
------------------------------------------------------------
------------------------------------------------------------
------------------------------------------------------------
------------------------
>XP_003676633_Naumovozyma_castellii
------------------------------------------------------------
------------------------------------------------------------
------------------------------------------------------------
------------------------------------------------------------
------------------------------------------------------------
------------------------------------------------------------
------------------------------------------------------------
------------------------------------------------------------
------------------------------------------------------------
-------MSEP---TPKDYSIAELVEKDPR---YAAMKERLSGFRKGSDE--YIKELVEA
LPLTSYPRYKTFLKQQAIP------LKGSEIQ-GFSPTYRS--SLSPE----RLVTCLDK
-SLLSMYDHFLFSVRNWPDNDCLGRR--QFDAS--------------------TNTWGIT
YEFDSYRNIEARSRALGSGIMSLV--NNKRKM---------PL--------DSN-DFIVA
ILSHNNPEWVISDLASQAYSLTNTALYETLGPQTSEYIMNLTESPVLIFAKSNMFKVLRI
LPH----LKFVNTLICMEEM----NSEELSLINNSLLSNQVNSKNEVITLYSMKQVEQLG
VLNQVPIIKPTADSVYTISFTSGTTGL-PKGVEMTHRNITSGIAF-GFSTFKNL----KT
RTDQPLHDLCFLPLAHIFQRMMVAYNFAMGVGMGFLH-KPDPTVLVE--------DLQVL
RPDAIALVPRVLTRFEAGIKSSL---DKSAFQKNVANNILDSKISRATSKGGRD------
KSLMNFLVFHRVLIDKIRDSLGLTNASYIVTGSAPISKDTLLFLRSALDI--GVRQGYGL
TESFAGVCLSEPFE--RDVGSCGAIGISCECRLKSVPAMGYDAAKDL--KGELQLRGPQI
FDRYYKNPEETSKALDEEGWFSTGDVGFIDAK-G-RLHIIDRVKNFFKLQHGEYIAPEKI
ENTYLSSCPYITQIFIYGHPLKPHLIGIIGIDVQGVQKALERKN-PEVRMWTGEQLVENL
NTDRKLRCQLLTIINRYTVG--LQGFEKMHNIHVGLEPLTVEDDVITPTLKIKRMNATKK
FKEILDVLYEDGSLVKEGKL----------------------------------------
------------------------------------------------------------
------------------------------------------------------------
------------------------------------------------------------
------------------------------------------------------------
------------------------
>XP_003670420_Naumovozyma_dairenensis
------------------------------------------------------------
------------------------------------------------------------
------------------------------------------------------------
------------------------------------------------------------
------------------------------------------------------------
------------------------------------------------------------
------------------------------------------------------------
------------------------------------------------------------
------------------------------------------------------------
-------MSHNKSVNTKDYSITELIDTDPR---YEGLKERLSAFRTGSDE--YIREMFNE
LPLTSWPRYKTFLKEQAVPM-----LDSNENH-SYSPVYRS--SLSPN----HLITTMDP
-HLKTFYDHFQFAVRNWPTNDCLGVR--TFDPV--------------------KNEYSNQ
YYWESYQTVNDRSQAFGSGLLSLV--NTKRGK---------PL--------RSN-DFIVS
ILSHNTPEWIIADFACQAYSLTNTALYETLGPQTSEYIMNLTESPVLIFAKSNIYNILRI
LPK----FKHLNTLICTEDL----TKEELSLFNTSLLSISENSKNEKISMFSLKQVETIG
KLNQIPLIPPNPDSVYTISFTSGTTGL-PKGVEMTQRNITSGIAF-SMSTFYKV----VA
KRGQQLHDICFLPLAHIFERMLIAWDLSQGVGLGFLH-QPDPTVLVE--------DLKIL
KPDAIALVPRILTRFEAGIKNSL---DKSTFQKNVANNILDSKVSRFTSRGGPD------
KSLMNFLVFHRVLIDKIRTSLGLNNASYIVTGSAPISKDTLLFLRSALDI--GVRQGYGL
TESFAGICLSEPHE--RDVGSCGAIGISAECRLRSVPEMGYDAAKDL--KGELLLRGPQI
FSKYFKNPEETSKAIDSNGWFATGDIGFIDGK-G-RLHIIDRVKNFFKLAHGEYIAPEKI
ENLYLSSCPYITQIFVYGNPLKNHLVGVLGLDIPGVQAALEKKN-RIVKSWTDEQLIDNL
NLDPQLRLQLLKLVNKYTKG--LQGFEKLHNIYVGLEPLTVEDDVITPTLKIKRMNASKR
FKKELDALYEEGSLIKNGNL----------------------------------------
------------------------------------------------------------
------------------------------------------------------------
------------------------------------------------------------
------------------------------------------------------------
------------------------
>XP_003958444_Kazachstania_africana
------------------------------------------------------------
------------------------------------------------------------
------------------------------------------------------------
------------------------------------------------------------
------------------------------------------------------------
------------------------------------------------------------
------------------------------------------------------------
------------------------------------------------------------
------------------------------------------------------------
--------------MYKTFSITNLIDSDPR---YSKLKLKLESSKNSDDRDVYIKELLHS
LPLTLYPSYETFLQRQAVP------ISSRPEN-GI--VFRS--SLSTD----ELVTCVDD
-TLLTFYDHFMFVLRNFPEKDCLGYR--PYNKL--------------------TNNWENY
YKFDTYSQIFERCQDFGSGIISLISGSSRDKK-----------------------SFIVS
ILSQNNPEWVISDISCQIYSLTTTALYETLDPETLQYILNLTESPVLIFTMNNLAKIINS
IPF----LKHLKILICMDDL----SKDEISIINNSIL------HSKKLALYSFKQVEQIG
QLVKFEPIPPKPESIYTICFTSGTTGL-PKGVELTQQNITAGLAF-AFSAFDLE----DF
DKN-QLYDMCFLPLTHIFQRMITMYGLSIGLGIGFLH-KPDPTVLIE--------DLKIL
KPNVLAVVPRILSKIESQIKLSI----ASSTMKQISLKLMKP------------------
-----------IISQKIRDSLGFTNIAYLVTGSAPISKSTLIFLREILDI--GVRQGYGM
TETFAGICLSQTDEPKKSIGSSGAIGITSELKLKDVADMNYFTK-DL--KGEILLRGPQI
FAKYYKNEKDTNASIDQDGWFSTGDVGFVDEN-G-RLHIIDRVKNFFKLSQGEYIAPEKI
ENSYLSSCPFINQIFIYGNSFESYLIGILSIDPEIVKSLLVGKK-LISPKATIEELIDLL
NNDKFLKRQLLSLINKTLEGKNLLSFEKIHNFYVGVDLLKVEDNIITPTLKIKRHQATQF
FKNELDILYQEGSLVREEKL----------------------------------------
------------------------------------------------------------
------------------------------------------------------------
------------------------------------------------------------
------------------------------------------------------------
------------------------
>XP_022466966_Kazachstania_naganishii
------------------------------------------------------------
------------------------------------------------------------
------------------------------------------------------------
------------------------------------------------------------
------------------------------------------------------------
------------------------------------------------------------
------------------------------------------------------------
------------------------------------------------------------
------------------------------------------------------------
------------MAITESYAISDLIRDSPR---FAGLRGKLLEFEPGSDE--YLYALFDE
LPLNSYPTYKTFLKQQAVEV-----DNFDKSD-HLSPVFRS--SLSPK----QLVTCVDS
-TLQSGFDHFMLSVKRWPSNDFLGVR--PYDAV--------------------TDTWADH
FEFQSYQEVARRSRAFGSGILSVV--NTKRRQ---------TL--------TNN-DFIVA
VLSHNTPQWVITDLACQSFSLPNTSLYETLGPQTSEYIMNLTESPVLVYSKNNLYNVLNF
LPK----LEFVNTLICMDYM----DDSQVRYLNESLLNIKVNARGEQITFYSMEQVEKIG
VMTNISLIPPRADSLYTISFTSGTTGL-PKGVEITHQILTSGVAF-GLSTFKIP----SN
KKDKQLYDLCFLPLAHIFQRMIVAYDISRGVGLGFLN-KPDPTLLVE--------NLKLL
KPDSLALVPRILTRFEAGIKNNL---SQSTLRNGVANNIIDAKAARFSTKGGTD------
HSIMNYLVYHRVLIQKIREGLGLSNTTYLVTGSAPISKETLLFLRSSLDT--GVRQGYGL
TESFAGICLSEPFE--RDAGSCGAIGITAECRLRDVPELNYYAKRDL--KGELLLRGPQI
FSKYYKNEEETAKAVDEHNWFATGDVGFIDPK-G-RLHIIDRVKNFFKLAHGEYIAPEKI
ENLYLSVCPYITQIFVYGDTLQNYLVGVLSIDVDSVRDFLGNSN-PQIKSWEVETLVNKL
NKDVTLRKSLLNSVNSCMEG--LQGFEKLHNIYIGVDLLSVENGTVTPTLKIKRVQATAH
FKRELERMYEEGSIIKTSKL----------------------------------------
------------------------------------------------------------
------------------------------------------------------------
------------------------------------------------------------
------------------------------------------------------------
------------------------
>XP_447210_Candida_glabrata
------------------------------------------------------------
------------------------------------------------------------
------------------------------------------------------------
------------------------------------------------------------
------------------------------------------------------------
------------------------------------------------------------
------------------------------------------------------------
------------------------------------------------------------
------------------------------------------------------------
----------------MSFSVTELVETSPR---YAELKKRLSGYKPGSDE--YLRALMDT
FPLSNHPDYRKFLQAQAVP------VPGSQAK-GFSPVYRS--ILSTE----RLVTCMDK
-NLATYYDYFLFSARNWPDNDCLGRR--PYNDE--------------------KQDWEQY
YEFDSYQRTLERSQALGSGIMTLV--NTKRRR---------KL--------TDNKDLIVA
ILSHNRPEWILTDLACQAYSLPNTALYETLGPETSEYIMNLTESPILIFAKSNMYNVLKI
LPQ----LKHLNTLVCIEDL----SDEELHMLNTSSLPNATNANGEKISVHTLSQVEKLG
ALNKIPIIKPKPDDLYTISFTSGTTGL-PKGVEMSHTNIASGLAF-AFSTFRKN----PD
KAHRQLYDLCFLPLAHIFERMICAYDLAIGAGLGFLH-IPDPSALVE--------DLKIL
KPDNLALVPRILTRFEAGIKNSF---DKSAVSRAISGTIVNAKINRYSTKAGPD------
DSLVNSLIYKKVLINKVREQLGLSRTDFMVTGSAPIAKETLLFLKSCLDV--GVRQGYGL
TESFAGICISEQDE--KDVGSCGPIGISAECRLKSVPDMGYDAERDL--KGELQLRGPQI
FDRYFKNPDETNKAIDKDGWFSTGDVSYIDKK-G-RLHIIDRVKNFFKLAHGEYIGPEKI
ENTYLSSSPYITQAFVYGNSLQNFLVGILGLDLESLRPQLMHSH-PEIKSWTDEKLLDQI
NSDKKLRLVLLQLINRSCVG--LQGFEKLHNIYVGLEPLKVEDDVVTPTLKIKRQKASKF
FKDILDDLYKEGSVIKAQKL----------------------------------------
------------------------------------------------------------
------------------------------------------------------------
------------------------------------------------------------
------------------------------------------------------------
------------------------
>XP_004180462_Tetrapisispora_blattae
------------------------------------------------------------
------------------------------------------------------------
------------------------------------------------------------
------------------------------------------------------------
------------------------------------------------------------
------------------------------------------------------------
------------------------------------------------------------
------------------------------------------------------------
------------------------------------------------------------
-------------MEEPDYSLVDLIESNSR---YASLKESLSGYVRGSDE--YFIELFKL
LPLSSWPTYKTFLRKQAIQ------VENSQYN-GFSPVYRS--SLSPD----RLVTCVDQ
EVFPSAYHHFKFAVRNWPDNDCLGYR--PFDPL--------------------TGKWESY
YQFESYADVDKRIQNIGSGILTLV--NSRNRHQDSNKDVTVPL--------DSN-DFIVS
ILSHNRMEWVLTDLACQAYSLANTALYETLGPTTSEYILNLTESPVLVFAKSNFFKIISI
LPK----LKFLRTLICMDDL----SNEELTILNDSILSQKLNSNKESVKLFSLKQVEMIG
SLNHIPEILPLQDSLYTISFTSGTTGV-PKGVEMTHQNVTAGIAF-GYSTFKIP----TH
KVGLQLHDMCFLPLAHIFQRMIVSYDIATGTGIGFIH-KPDPTVLVE--------DLNLL
KPDTLSLVPRVLTKFEAGIKNSM---DKSSFQRNVATNILESKQARFTSKGGPD------
KSVINYLVFHRVLIDKIRESLGLVNASYLVTGSAPISNETLLFLRSALDV--GMRQGYGL
TETFAGICLCEPHE--RDPGTCGAIGISSECRLKSVPQMGYHADKDY--KGELQVRGPQV
FKHYYKNDVETKRVIDEEGWFSTGDIAFIDKK-G-RISVIDRVKNFFKLAQGEYVAPEKI
ENIYLSSCPHITQIFLYGNSLKTYLVGIVGIDPDSVQLLISKKY-PQAKAWTPAQLIENI
NSDIALKRHLLILLNKDVNA--LQGFEKLHNIYVDLEPLTVEDDVITPTLKIKRHKATKH
FKKTLDALYEEGSMIKNGKL----------------------------------------
------------------------------------------------------------
------------------------------------------------------------
------------------------------------------------------------
------------------------------------------------------------
------------------------
>XP_003684744_Tetrapisispora_phaffii
------------------------------------------------------------
------------------------------------------------------------
------------------------------------------------------------
------------------------------------------------------------
------------------------------------------------------------
------------------------------------------------------------
------------------------------------------------------------
------------------------------------------------------------
------------------------------------------------------------
----------MGNQNKKDYSLVDLINNDPS---YKGLKKNLDGFKKGSDE--YYLQLFDE
LPLSSWPDYKTFLKNQAIQINDPLDIMDENTN-EYSKTFRS--SLSKD----NLISCFDT
KGMATIYDHFQFIVRNFPDNDCLGVR--PTNPE--------------------TGELEEF
YSYQTYKKVNQRAQDLASGIMTIV--NSKRKK---------KL--------SKN-DFIVS
ILSYNRPEWALLDIACQFYSLPNTSLYETLGPETSEYILNLTETPILFFAKSNLYKIIDM
LPD----LKYLNTLVCMDEL----PAEELNILNSSILGKFTNINNESITLFNFSDVENLG
KISIVPISPPTLDDLYTISFTSGTTGV-PKGVEMLHRNISSGIAF-AFSIFKTP----EH
KKGLQLHDICFLPLAHIFQRMILAYDLSRGVGIGFLH-KPDPLVLVE--------DLQVL
KPDFASFVPRILTKFETGIKNAL---EKSGFQKNVASNIISNKKTRVTARGGHD------
RSVVNYLVYHRILIDKIRKSLGLSNISYVVTGSAPISKSTLLFLKSSLDI--GIRQGYGL
TESFAGISLSEPFE--RDFGSCGAIGISSECRLKSVPSMGYNAKKDL--KGELQLRGPQI
FTKYFKKPIETSEVLDKDGWFSTGDIAYIDEK-G-RLYVIDRVKNFFKLSQGEYVAPEKI
ENIYLSSCPLITQIFVYGDSLHSYLTGIIGIDVEAVNKLMKEEF-PEMSTWNDETLILNL
NTNSSMRKKLLVLINSYLKT--LQGFEKLHNIKVGIEPLQIADDVITPTLKIKRAKASVV
FKESLTDLYNEGSLIKNGNL----------------------------------------
------------------------------------------------------------
------------------------------------------------------------
------------------------------------------------------------
------------------------------------------------------------
------------------------
>XP_001643054_Vanderwaltozyma_polyspora
------------------------------------------------------------
------------------------------------------------------------
------------------------------------------------------------
------------------------------------------------------------
------------------------------------------------------------
------------------------------------------------------------
------------------------------------------------------------
------------------------------------------------------------
------------------------------------------------------------
------------METEKEFSVVDLVDSDPR---FKSLKDELSRFKKGSDE--YFLELINS
MPLSSWPKYTAFLKQQAVP------LETSNKP-GYSPVYRS--SLSKN----DLVTCMDS
IKLKTFYDHFQFAVRSWPQNDCLGVR--PYDES--------------------SGQWLDH
YEFEDYATVNERSRNIGSGIMTLV--NTKRLR---------SL--------TSN-DFIVS
ILSFNRPEWVLTDLACQQYSLTNTALYETLGPETSEYIMNLTESPVLLFAKSNMYRVMEI
IPK----LKFVNTLVVLEDI----DNEELKIINDSIFAHSKNSLGEKVSLFSLRQVEEIG
KLNQIPVIPPTPDSLYTISFTSGTTGM-PKGVEMTHRNVASGIAF-AFSTFRIP----KH
KRGKQLHDMCFLPLAHIFERMLLAYNISSGFGLGFLH-KPDPAVLVE--------DLKIL
KPDVVSLVPRVLTKFEAGIKNAL---EKSGFQKNVASNIIEMKQTRITSKGGPD------
RSLMNYLIYHRVLIDKIRESLGLENASYMVTGSAPISYDTLVFLKSSLDI--GMRQGFGM
TESFAGVCLSEPHE--KDAGSCGAIGISSECRLKSVPSMGYDAEKDL--KGELQLRGPQI
FKRYFKREDVTTESFDEEGWFSTGDVGRIDEK-G-RLYVIDRVKNFFKLAQGEYIAPEKI
ENSYLSSCPLITQIFVFGDSLQTYLVGVVGIDPDMVQQALIKEN-PSVKNMSASQLVEAL
NSDSKLRKQLLSIMNTFIKG--LQGFEKVHNIYVGLEPLRVEDDVVTPTFKIKRPKATKF
FKDQLDALYAEGSIIKNGNL----------------------------------------
------------------------------------------------------------
------------------------------------------------------------
------------------------------------------------------------
------------------------------------------------------------
------------------------
>XP_003683349_Torulaspora_delbrueckii
------------------------------------------------------------
------------------------------------------------------------
------------------------------------------------------------
------------------------------------------------------------
------------------------------------------------------------
------------------------------------------------------------
------------------------------------------------------------
------------------------------------------------------------
------------------------------------------------------------
--------------MESTCSLAELVETDPR---YRPLKEKLAGYEPGSDQ--YLSCLMDL
CPLTECPDYQTYVRKQAAP------VPGSQND-GYSPIYRN--TLSPD----RLLSCFDR
-KLATIYHHFLFSVRRWPNHDCLGFR--PYDEE--------------------SGKFLDY
YQFWSFEEVERRSRRIGAGILSLV--NVKRRK---------SL--------GCN-DFIVA
ILSHNKPEWMLVDLGCQAYSLANTALYETLGVDTSHYIMNLTESPVLLFAKVNMSKVIEM
LPN----LKYVNTLVCLEDI----EDDELRLFNESLFPMAKNSRDETISLFSLKQVERIG
KMNEIPVIPPAPDTLYTISFTSGTTGQ-PKGVEMTHGHCAAGIAF-TFSSIVLP----ED
AKTRQLHNMCFLPLAHIFQRMIVSFGLSMGIGLGFMH-SSDPAVLVE--------DLKIL
KPDIIGLVPRILTRIETGIKISL---QQSASKKFIANSILSAKKARLAAQDGED------
HSLMNRLVYHPILNDKIRSSLGFDNGAMIITGSAPISPGTLKFLRTALDI--GVRQGYGL
TETFAGICLSEAHE--KDPGSCGAIGVSVECRLKSVPEMGYDSS-DL--KGELQLRGPQI
FNRYYKRPEETAEALDENLWFSTGDIASIDRR-G-RLSVIDRVKNFFKLSQGEYIAPEKI
ENVYLSSSPLITQAFVYGDSYKSYLVGILGIEIASVQKILGLKH-PEVNGLPPSKLIEVI
NISKPLKKSFLLTINKYARN--LQGFEKLHNVYVAIEPLKMEDEVITPTLKIKRAIASKH
FKSILNNLYEEGSIIKEPKL----------------------------------------
------------------------------------------------------------
------------------------------------------------------------
------------------------------------------------------------
------------------------------------------------------------
------------------------
>XP_037145513_Zygotorulaspora_mrakii
------------------------------------------------------------
------------------------------------------------------------
------------------------------------------------------------
------------------------------------------------------------
------------------------------------------------------------
------------------------------------------------------------
------------------------------------------------------------
------------------------------------------------------------
------------------------------------------------------------
--------------MTSQCSVSHLVETDSR---YEGLKQKLIGLEQGSDE--YIKRLIFE
CPLSLHPDFKAYLERQGVA------IEGTKRE-GYSAVYRS--SLSPN----SLITCLDE
-KLQTLYDHFMFSVRMWPKNECLGKR--PYDPA--------------------TKTWAER
YEFQNYEQVAKRIHNIGSGFLSLV--NVKRGK---------RL--------GSN-DFIVA
ILSHNMEQWVLSDLACQAYGLTNTALYESLGPETSEYIMNLTESPLLIFAKQNMYKVIEL
LPK----LKYMNTLVCMEEL----DEKELKLLNDSILPIKVNSLGEKISLFSLQQVEDAG
RLNEIPISPPKSDDVYTISFTSGTTGI-PKGVVTTQRQLTAGVAF-VFATSKIP----KH
KRAAQLRYMCFLPLAHILQRMLTVYSLSRGIGIGFLH-KPDPLVMVE--------DMRLL
KADFATLVPRILTRFEAGIKSSL---EKSSLQNSVATNFLDAKQHRLLENGGPD------
KSLLNTYVFHRVLIEKIRDSLGMNNCDFIIMGSAPISPETLIFLRSALDM--GMRQGYGM
TEAFGGIAVSESYE--KDPGTCGPISSSVECRLRSVPEMGYDAN-DL--KGEIQVRGAQV
FQAYFKRPDETAKVIDSEGWFSTGDIGSIDSV-G-RISIIDRVKNFFKLSQGEYIAPEKV
ESLYSASSPQLTQIFVHGDSLQSYLVGIVGIDVQKTRRHLASNF-PEVGHMNDKRFVEAM
NKSKDLRKCFLSMINKNTPH--LQGFEKLHNIYVDIDPFKVEDDTMTPTLKIKRLNATKH
FKSKFSELYEEGSLIKVDKL----------------------------------------
------------------------------------------------------------
------------------------------------------------------------
------------------------------------------------------------
------------------------------------------------------------
------------------------
>XP_002497092_Zygosaccharomyces_rouxii
------------------------------------------------------------
------------------------------------------------------------
------------------------------------------------------------
------------------------------------------------------------
------------------------------------------------------------
------------------------------------------------------------
------------------------------------------------------------
------------------------------------------------------------
------------------------------------------------------------
----------MLPAKSKYFTLSDLVETDPR---YASAKAQLSPYERGSDE--YLLKLMEL
CPLSHYPSYEEYLAQQAAP------VPDSAEA-GYGPIYRN--VLSPE----KQVSCFDI
-SLPSFYHHFLLSTRLWPKNDCLGVR--PLDPT--------------------TGKYKDH
YEFESYERIEERSRHLGSGIMSLV--NVKRCK---------PL--------NTN-DFTVA
VLSHNSLEWVLTDLACQAYSLTNTALYDTLGPETSEYIMNLTTAPALLFAKQTISRVISI
LRN----LKYVNTLICIDDL----SDQELHVLNTSLLSKRHNTRGEEISFHCLSQVEKIG
EITQIPTSPPNLESIYTISFTSGTTGL-PKGVSIPQRNATAGLAG-ALSIFDR-----GA
TGDTFMKEICFLPLAHILQRQFLSFDLSTGGALGFLH-EPHPMNLVE--------DLKIL
KPEYVVLVPRILTRFEAAIKQAL---ERLGIKKEAYESLLSHSPSASPPDATGA------
KS-PDTTAFHQNLIRKTRNLLGLDNCKFLLTGSAPVSVETLKFLGSALGV--QLRQGYGL
TESFAGMCFGESPD--IETGSVGPTSLTCELRLKSVNFMGYDATKG---KGEVQMRGPQI
FSGYFKRPEETKNAIDDEGWFSTGDVAEIDER-G-LLRVVDRVKNFFKMSQGEYIAPEKV
ENIYISSCPLVSQVFAYGDSYRSYLVGVVGIDEEAVKGTLGQKH-GSLTPLKGEELVFAI
NNNVTIRKDLLRLLNSSCDN--LQGFEKLHNIHVGIEPLTVEKDLVTPTFKIKRSKASKF
FEETLTRLYDEGSLIKDERL----------------------------------------
------------------------------------------------------------
------------------------------------------------------------
------------------------------------------------------------
------------------------------------------------------------
------------------------
>XP_003644252_Eremothecium_cymbalariae
------------------------------------------------------------
------------------------------------------------------------
------------------------------------------------------------
------------------------------------------------------------
------------------------------------------------------------
------------------------------------------------------------
------------------------------------------------------------
------------------------------------------------------------
-----------------------------------------------------------M
VNQLENAEQYGDEGDREFFTLVDLIQTCPE---LSELKYKLSRYERGSIP--FYKALFKN
MPLSSGTDFKRYLREQSKP------VAGSETE-GYGPIYRN--YFTHE---GRLVDCLDK
-TVRTGYECFNLSVAMYPENRLLGSR--VYDPV--------------------CGSWGSE
YVWQTVREVQKRSLNFGSGILSIV--NIKRGK---------EL--------RSN-DFIVS
IMSPNRSEWVITDLACQAYSLANAALYETLGPDTSEYIMNLTEAPVIVLVKSNLFKIFQL
VDK----LPNLNTIIVMDEE----DAGEIAYINSTLLPSVKNKKGEKISVFSMKQVEEVG
ALNNLAPIPPTPETVYTISFTSGTTSM-PKGVVLTHRNYVSAVTF-SLCSAGLV------
IPG-QGYSMCFLPLTHIYQRQIFGFTTLLSAGSGFLH-KPDPEVLIE--------DLKIL
KPHYIALVPRVLTKIESGLKNTFS-TEMSSITKSIASTVLEAKKERFLSRGGPD------
DSIVNSMVYRKLLIDKVRDSLGLSNVGFLTIGSAPVSPDTLMYLRSALDL--GIMQGYGL
TESFAGAFVSEANE--RDVGSCGPPSASCEFKLKSIPAMNYDAVKDN--KGEVFLRGPQI
FREYFKSPKATAEVVDKDGWFATGDVGWIDGK-G-RLHIIDRVKNIFKLSQGEYLAPEKV
ENAYLSSTHALTQMFVYGDSLYNFAVGIVGVDIEAFKGIINHVA-PEYRTVTGSQLLEVV
NGNISLKKMVLQYLNSNVQG--LQGFEKIGNVYFDIEPLKVAENTLTPTLKIKRPQTSKR
YSSQLKSLYEEGAILKKEKL----------------------------------------
------------------------------------------------------------
------------------------------------------------------------
------------------------------------------------------------
------------------------------------------------------------
------------------------
>NP_984148_Eremothecium_gossypii
------------------------------------------------------------
------------------------------------------------------------
------------------------------------------------------------
------------------------------------------------------------
------------------------------------------------------------
------------------------------------------------------------
------------------------------------------------------------
------------------------------------------------------------
-----------------------------------------------------------M
SNETE-VNRYPGMGP---ISLVEVIRTDAR---FAELWKRLSLFQQGSVE--FYKELYDN
MPLFAGMDGMAL----SAP------VPGSGKK-GYSPVFRN--VLVPE---GKLLSAIDE
-GVDTGYHVFKLSARMYPDNHCLGMR--AYDEA--------------------TGKWLDE
YRWETYSQVERRAENLGAGLLSVV--NVKRSK---------PL--------DTN-DFIVA
MMSANSKEWVLTDLACQTFSLVNTALYETLGPNTSEYIMNLTESPVVVVSKPNLLRIFAL
ASK----LRALNTIVIMDDM----DLQEVDRL-ASLLPVTKNAKGETISVLTLRQVEKIG
ELNNIAPIPPSPDSFHTISFTSGTTSL-PKGVQLTHRAYCAALAF-A-CSHVRC------
EPNKQRYALCLLPLTHIYQRQMTGLNLMHAFGIGFLH-KPNPDLFIE--------AMCVL
RPAMVSLVPRVLTKLEAGIKNSIQGADVSTFKRKLAKTVIDAKDKRFSAVSGPD------
DSYMNRFIYRKIFVDKIRDKLGFTNVPLVTTGSAPISPETLRFIQCAMDI--GILQGYGL
TETFGGNFLSVPYE--TDCGSCGPPAMTTEVRLRDVPGMSYNAEKDH--MGEVVVRSQQQ
FERYYKMPEKTAEVLDKDGWFSTGDVGYIDKK-G-RLFITDRVKNIFKLSQGEYIAPEKV
ENCYLSSCPFITQIFVHGNSLNNYLVGVVGIDVVPFKAILDSRT-SKWSKLPLEEVIPTI
NKDPALKQLTLKIINSFVTAE-LQGFEKIGNLYADVEPLSVDGETLTPTFKVKREVCTKV
FKDILSSLYDEGHILKAGKL----------------------------------------
------------------------------------------------------------
------------------------------------------------------------
------------------------------------------------------------
------------------------------------------------------------
------------------------
>XP_452045_Kluyveromyces_lactis
------------------------------------------------------------
------------------------------------------------------------
------------------------------------------------------------
------------------------------------------------------------
------------------------------------------------------------
------------------------------------------------------------
------------------------------------------------------------
------------------------------------------------------------
------------------------------------------------------------
----------MSKTTITETTLTELIENSPR---LRNVKQKLSKHKHGSRE--YYQALYSN
LVLAKSANYKEYIRQQSVP------LPGTDHVKGFSAIYRN--SISPE----KLVSAIDS
-NLNTGYKLFSMAADIFADNDCLGER--VYDKS--------------------TGKWSDH
YVWESYKQVQKRSRDLGAGIISLV--NGRRNK---------PF--------DST-DFIVA
IMSTNCKEWILTDLACQTFSLANTSLYTTLGEETSEYIMNLTESPVLVVQSSNLLKVLSY
VPQ----LKNLTTLISIDDL----SDSELRNINENFL--------DGVKLFTLKQVERIG
SLLKLDPIPPTPDSLYTISFTSGTTGM-PKGVELSHKHLSSAVAF-GKSNFDLPSV--EL
TKTKQHYELCFLPLAHILQRELTAISLSSGFGCGFMH-IPDPSYLTE--------CLRIL
KPTIMGVVPRILTKMESGIKNSLNSDEVSMITKNIAHNILDAKLSRFQSRGGPD------
DSLINSFVYHKILIDKIRHQLGFDNLEIMIIGSAPVSNETLMFMRSCLDI--GIKQGYGL
TETFAGLCIAETYE--RDVGSCGAPGVCCEIRLKSVPAMGYDAEKEL--KGEILTRGPQS
VIQYYKNPDATKAAIDKEGWFSTGDIGFIDKK-G-RIHIIDRVKNFFKLAQGEYIAPEKI
ENSYLSNCPEITQIFIHGNSLETFLVAIIGIEPASLLETLSSHYGVKMKGLFPEELVNRI
NSDRALKVKVLTLLNRNVSK--LQGFEKVHNIHVGIEPLKIEDDNITPSFKVKRNKCAKF
FEDEIKRMYKEGSLIKSNKL----------------------------------------
------------------------------------------------------------
------------------------------------------------------------
------------------------------------------------------------
------------------------------------------------------------
------------------------
>XP_022677920_Kluyveromyces_marxianus
------------------------------------------------------------
------------------------------------------------------------
------------------------------------------------------------
------------------------------------------------------------
------------------------------------------------------------
------------------------------------------------------------
------------------------------------------------------------
------------------------------------------------------------
------------------------------------------------------------
----MNVNMKESKGN-EEITLTELIEQSPR---FAKIRHKLSKHKKGSTE--YYKTLHSN
LALAKNTDFKEYIKHQGVP------VAGTERTKGFSAVYRN--SLYPE----KLVSAIDS
-SLDTGYKLFTVAAQTYPNNDCLGER--VFDKE--------------------TGKWSDY
YVWESYSQVQQRSRNLGAGILSLV--NQRRGK---------PL--------DST-GFIVS
IMSTNRKEWILTDLACQSFSLPNTTLYTTLGEETSEYIMNLTESPVLVLQASNLRKIISY
LPR----MKHVTTLISMDDL----SENELKSINDNFL--------TNVKLFSLKQVEQIG
ALLKIDPIPPTPDSLYTISFTSGTTGQ-PKGVELTHKHYAAATAF-AKTNFDLTSASSDL
VKQKQHYELCFLPLAHIFQRQITSLSLSSGFGCGFMH-IPDPNYLTE--------CLRIL
KPTIMAVVPRILTKMESGIKNSLNSDEVSFISKNIAHNILDAKLTRFQNRGGPD------
DSFINTLVYHKVLIDKIRHQLGFDNLESMVVGSAPVSNDTLMFMRSCLDV--GIKQGYGL
TETFAGFCISETFE--RDVGSCGATGVTCEVRLKSVPSMGYDAEKEL--KGEILTRGPQV
VTSYYKNPTASKEAIDEEGWFSTGDIGYIDPK-G-RLHIIDRVKNFFKLAQGEYIAPEKI
ENSYLSSCPELTQIYVHGNSLETYLVAIVGIDPIALKEALARHYGVDLKGESISELVSSI
NSDRPLKLKILKLLNHRLSK--LQGFEKIHNITVGIEPLKIEDDNVTPSFKVKRNNCAKF
FEKEIRDMYNEGSLIKPNKL----------------------------------------
------------------------------------------------------------
------------------------------------------------------------
------------------------------------------------------------
------------------------------------------------------------
------------------------
>XP_022626597_Lachancea_lanzarotensis
------------------------------------------------------------
------------------------------------------------------------
------------------------------------------------------------
------------------------------------------------------------
------------------------------------------------------------
------------------------------------------------------------
------------------------------------------------------------
------------------------------------------------------------
------------------------------------------------------------
---------MSVHESDNYISLAELVETNLS---FRPLKEELSQYDANSPE--YISALIDA
MPLTENTNYRSFLKKQSVP------IPGSELNPGYSAVYRS--SLSPD----HLVSSMHP
-QLTTFFDLFNFAVKRFPDRDCLGQR--VPLDG--------------------SGKLSDH
YVFESYQEIQKRSRNLGSGIMTVV--NLKRQR---------KF--------DVN-DFIVS
LWSSNRKEWIIADLACQAYSVANTALYETLGVGSSQYILNSTESPVLIVSKVKIYAILDL
LPQ----LPHLSTVICMDDL----SSDELSQLNGPLLPRSTNEAGERISVLTLRQVEEIG
ANNDVPIIPPKPSTLYTISFTSGTTGT-PKGVLLNHSHIAAGITF-VMSIFRVP----PQ
KRGKQLYDMCFLPLAHIFERMIAGYVLSSGVGLGFLH-KADPAVLVE--------DLKIL
KPDSFSLVPRVLTKFEAGIKNGLRGDSVSALTKNVATNILDQKRTRFQTRGGPD------
RSIINQVVFHRVLIDKIRDSLGLTNVSFLVTGSAPVSNDTLLFMKSALDT--GIRQGYGS
TETFAGICISEPLE--KDSGTCGGMAISTECRLRSIPEMKYDAERDQ--KGEVQLRGPQI
FAGYYKNPEETRKVLSKDGWFSTGDVGYIDAK-G-RLSIIDRVKNFFKLAQGEYIAPEKI
ENLYLSSCPYISQIFVHGDSFKPFLVAVLGLDLETFEPVLKQRL-PALKRFHGQDIIKLL
NDNREYRKEVVKMMNSELTG--LQGFEKINNILVGLEPLKVADDTITPTFKVKRVNAAKK
YHQDLNRLYEEGSLIKVEKL----------------------------------------
------------------------------------------------------------
------------------------------------------------------------
------------------------------------------------------------
------------------------------------------------------------
------------------------
>XP_002554789_Lachancea_thermotolerans
------------------------------------------------------------
------------------------------------------------------------
------------------------------------------------------------
------------------------------------------------------------
------------------------------------------------------------
------------------------------------------------------------
------------------------------------------------------------
------------------------------------------------------------
------------------------------------------------------------
---------MS--KQDGYISLSELIETDKR---FQNLREELAVYDKNSKE--YLSNLISK
LPLTNHVSYRQFLKEQAVS------LESSKKH-GYSPVFRS--SLSPE----CLVSNVHP
-RLSTFFELFNFSVERFPDNDCLGQR--SQDRV--------------------TGHWGQH
YEFESYREIQERSQNLGSGIMTVV--NLKRKR---------RF--------GSN-DFIVS
FLSTNRKEWVISDLACQGYSLGNTALYETLGLDTSEYILNVTESPVLILSKENIYRVMEM
VPK----LPHLSTIVCMDEL----SDLELAQLNGPLLPQHTNSKGERISILNFRQVERIG
ASNKVPLIPPTPDSLYTISFTSGTTGT-PKGVQMKQSHVAAAVAF-VLSTLRMP----RL
KHRSQAYDLCFLPLAHIFERQIVAFDLSSGTAIGFLH-KPDPSVLVE--------DLKLL
KPDVFPSVPRILTKFEAGIKNSLQNGDGSAVTKNVASTILNKRLERTTHHGGKD------
HSILNTVVFHRVLIDKIRSSLGLENLDVVITGSAPISNDTLLFMKSALDC--GVRQGYGL
TETFAGICLSEARE--RDSGTCGGMAVTTECRLRSIPEMGYDAEHDL--KGEVQLRGSQV
FRGYYKNPQETSRALGEDGWYSTGDVGFIDSK-G-RLSIIDRVKNFFKLAQGEYIAPEKI
ESVYLSSCPYLTQISVHGDSLQTFLVAVIGLELDITAPIIHKKI-PELRGFSGKDLVDEI
NKSRAHRKALIVLINSFIEG--LQGFEKIHNLYVGIEPLKVTDDTITPTLKVKRANAAKH
FRKILENLYEEGSLIKVEKL----------------------------------------
------------------------------------------------------------
------------------------------------------------------------
------------------------------------------------------------
------------------------------------------------------------
------------------------
>XP_020051895_Aspergillus_aculeatus
------------------------------------------------------------
------------------------------------------------------------
------------------------------------------------------------
------------------------------------------------------------
------------------------------------------------------------
------------------------------------------------------------
------------------------------------------------------------
------------------------------------------------------------
------------------------------------------------------------
----------------------MFFSQLPT---HLQ----------------RATELQQE
PPKG---------KPYGVA------LPGTEKP-GRSPVYRT--WNSAK----ELVKTLDP
-DVATAHDIFESTASRVPKSDCLGWR--PYDPI--------------------V-KAYGP
YQWMDYETVQKRRTAFGAGLVELH----------------------QKHGCHRPGQYGIG
LWSQNRPEWQLTDLACMSQSLYSVSIYDVLAADATEYIINHAELHCVVTSLPHIPTLLKL
KPL----LPGLKIIVSMDPL-EAG--EPASLSKRALL--ESVAAGLEISIYTIEEVEELG
ASSKRTCNPPSPSDIVTINYTSGTTGN-PKGVVLTHENTVAATSS-GLVVTTQA------
---PGDTLASYLPLAHIYARLSEHAAFWAGARIGYFH--GNMLELVD--------DLKVL
KPTGFMSVPRLFSRFGNVIRSATV--DQPGFKGALSRHVVAAKTANLENPDAS-------
KATIKHAVYDRIWSKKVSAALGLERTRVMVSGSAPLDPTLHQFLRVATGT--DIIQGYGL
TETYAIACAQSPRD--LTAGNCGRLAPCNEACLVSLPDMDYSVDDKPFPRGELLLRGGNI
FREYYKNPEETANAMTEDGWFRTGDVCTIDDM-G-RIIIIDRRKNVLKLAQGEYISPERL
EGVYLSELGYLAQGYVHGDSVQTFLVGIFGVQPESYAPWASKVLRRNIEV-TDIDGIKST
LDEPQIRRAVLRDLDRVAKKHKLAGYEKIKNCALMLDPFTVENNLLTPTLKLKRPPAVKK
YRHLLDDLYTTALAEEAA------PKAKL-------------------------------
------------------------------------------------------------
------------------------------------------------------------
------------------------------------------------------------
------------------------------------------------------------
------------------------
>XP_001276103_Aspergillus_clavatus
------------------------------------------------------------
------------------------------------------------------------
------------------------------------------------------------
------------------------------------------------------------
------------------------------------------------------------
------------------------------------------------------------
------------------------------------------------------------
------------------------------------------------------------
------------------------------------------------------------
----------------------MFFSQQPT---HLA----------------RVEELRRE
PPKG---------TPYSVA------LPGTEQT-GRSKIYRA--WNLQK----ELLKTLDP
-KILTAHDVFESTASRVPKAHCLGWR--PYNPV--------------------S-KTYGP
YQWLDYQTVQSRRAAFGAGLVEVH----------------------NKHGCGRSGPYGIG
LWCQNRPEWQITDLACMSQGLYSVSIYDVLAADATEYIINHAELSCVVTSLPHIPTLLKL
KPA----LPNLKIIVSLDPL-DAG--EPTGHSKRALL--ESIATDLDVVIYTMDQVEELG
AASKRPYNPPAPSDIVTINYTSGTTGP-PKGVVLTHENAVAATSA-AMVNISQN------
---PGDTNLSYLPLAHIYARLTEHTAFWAGARIGYFH--GNIVELVD--------DIKTL
KPTGFMSVPRLYSRFGNVIRAATV--EQPGFKGAMSRHIVAAKTANLKNPDPS-------
KATVKHALYDRIWAKKVAAAIGLDRCRFMVSGSAPLDPSLHNFLRVALGV--DFIQGYGL
TETYAIATTQSSTD--LTAGNCGRVTPCTEACLMSLPDMEYSVDDKPFPRGELLLRGANV
FQEYFKNPEETSKAMTEDGWFRTGDVCTVDEM-G-RFIIIDRRKNVLKLAQGEYISPERL
EGVYLSELGYFAQGYIHGDSIQTFLVGIFGVQPDAFAPFASKVLGRTIDG-TDIEGIKSV
LNDDKVRKAVLRDLEKVAKKHKLAGYERVKNCALMIEPFSVENNLLTPTLKLKRPPTTKK
YRDLLDQLYAQATEEQSA------PKAKL-------------------------------
------------------------------------------------------------
------------------------------------------------------------
------------------------------------------------------------
------------------------------------------------------------
------------------------
>XP_001266105_Aspergillus_fischeri
------------------------------------------------------------
------------------------------------------------------------
------------------------------------------------------------
------------------------------------------------------------
------------------------------------------------------------
------------------------------------------------------------
------------------------------------------------------------
------------------------------------------------------------
------------------------------------------------------------
----------------------MFFSQQPT---HLA----------------RAEELRQE
PPKG---------TPYSVA------IPGTEQP-GRSRVYRA--WNLQN----ELLKTLDP
-KILTAHDVFESTANRAPKAHCLGWR--PYDPV--------------------T-KTYGP
YQWMDYETVRKRRAAFGAGLVELH----------------------NKHGCGRSGPYGIG
LWCQNRPEWQITDLACMSQSLYSVSIYDVLASDATEYIINHAELNCIVTSLPHIPTLLKL
KPS----LPNLKIIVSLDPL-DAG--EPAGHSKRALL--ESIAAGLDVAIYTMDQVEELG
TASNRPCVPPSPSDIVTINYTSGTTGP-PKGVVLTHENAVAAASS-ALVNIQQA------
---PGDTSLSYLPLAHIYARLAEHTAFWAGARIGYFH--DNIVELVD--------DIKAL
KPTAFMSVPRLYSRFGNVIRGATV--EQPGFKGALSRHIVAAKTANLKNPDPS-------
KATVKHALYDRIWAKKVAAAIGLERCRFMVSGSAPLDPSLHNFLRVAFGV--DFIQGYGL
TETYAIASSQSAKD--LTAGNCGRIAPSTEACLMSLPDMEYSVDDKPFPRGELLLRGTNI
FREYFKNPEETSKAMTEDGWFRTGDVCTIDEM-G-RFIIIDRRKNVLKLAQGEYISPERL
EGVYLSELSYFAQGYVHGDSVQTFLVGIFGVQPDAFAPFASKVLGRTIDA-TDIEGLKSV
LSDDKVRKAVLRDLEKVAKKHKLAGYERVKNCALLIEPFSVENNLLTPTLKLKRPPTAKK
YRQLLDQLYEQALEEQSA------PKAKL-------------------------------
------------------------------------------------------------
------------------------------------------------------------
------------------------------------------------------------
------------------------------------------------------------
------------------------
>XP_041146411_Aspergillus_flavus
------------------------------------------------------------
------------------------------------------------------------
------------------------------------------------------------
------------------------------------------------------------
------------------------------------------------------------
------------------------------------------------------------
------------------------------------------------------------
------------------------------------------------------------
------------------------------------------------------------
----------------------MFFSQQPV---HLA----------------RADELRQE
PPKG---------SPYSVA------LPGTEEP-GRSRIYRA--YLAQK----ELVRTLDP
-QVLTAHDIFESTANRVPKNHCLGWR--PYNQT--------------------T-KTFGP
YQWLDYQTVQKRRADFGAGLVELH----------------------HKHNCHRSGQYGIG
LWCQNRPEWQITDLACMSQGLYSVSIYDVLASDATEYIINHAELHCVVTSLPHIPTLLKL
KPL----LPNLKIIISLDPL-DGG--EQVGHSKRALL--ESVAAGQDVSIYTIDQVEELG
ATSNRPYNAPQPSDIVTINYTSGTTGP-PKGVVLTHENAVAATAG-ALVTTQQA------
---AGDTLASYLPLAHIYARLSEHAAFWAGARIGYFH--GNIVELVD--------DLKLL
KPTGFMSVPRLYSRFGNAIRASTV--DQPGFKGALSRHVVSTKTANLKNPDTS-------
KATVKHALYDRIWSKKVAAALGLERTRMMVSGSAPLDPSLHNFLRVATGA--DLVQGYGL
TETYAMACAQSSKD--LTAGNCGRLAPCTEACLASLPDMDYSVEDKPYPRGELLLRGTNV
FKEYFKNPEETDKAITEDGWFRTGDVCTIDEM-G-RIIIIDRRKNVLKLAQGEYISPERL
EGVYLSELGYFAQGYIHGDSVQTFLVGIFGIQPDAFAVFASKVLGRPMSE-TDIEGIRSV
LNDDKIRKAVLKDLERVAKKHKLAGYERVKNCSLMLDPFTVENNLLTPTLKLKRPPVVKQ
YRQLLDELYAQATAEESA------PKAKL-------------------------------
------------------------------------------------------------
------------------------------------------------------------
------------------------------------------------------------
------------------------------------------------------------
------------------------
>XP_747916_Aspergillus_fumigatus
------------------------------------------------------------
------------------------------------------------------------
------------------------------------------------------------
------------------------------------------------------------
------------------------------------------------------------
------------------------------------------------------------
------------------------------------------------------------
------------------------------------------------------------
------------------------------------------------------------
----------------------MFFSQQPT---HLS----------------RAEELRQE
PPKG---------TPYSVA------IPGTERP-GRSKIYRA--WNLQN----ELLKTLDP
-KILTAHDIFESTANRAPKAHCLGWR--PYDPV--------------------T-KTYGP
YQWMDYETVRKRRAAFGAGLVELH----------------------NKHGCGRSGSYGIG
LWCQNRPEWQITDLACMSQSLYSVSIYDVLASDATEYIINHAELNCVVTSLPHIPTLLKL
KPS----LPNLKIIVSLDPL-DAG--EPAGHSKRALL--ESVAAGLDVAIYTMDQVEELG
TASNRPCVPPSPSDIVTINYTSGTTGP-PKGVVLTHENAVAAASS-ALVNIRQA------
---PGDTSLSYLPLAHIYARLAEHTAFWAGARIGYFH--GNIVELVD--------DIKAL
KPTAFFSVPRLYSRFGNVIRGATV--EQPGFKGALSRHIVAAKTANLKNPDPS-------
KATVKHALYDRIWAKKVSAAIGLERCRFMVSGSAPLDPSLHNFLRVAFGV--DFIQGYGL
TETYAIASSQSAKD--LTAGNCGRIAPSTEACLMSLPDMDYSVDDKPFPRGELLLRGTNI
FREYFKNPEETSKAMTEDGWFRTGDVCTIDEM-G-RFIIIDRRKNVLKLAQGEYISPERL
EGVYLSELSYFAQGYVHGDSVQTFLVGIFGVQPDTFAPFASKVLGRTIDA-TDIEGLKSV
LGDDKVRKAVLRDLEKIAKKHKLAGYERVKNCALLIEPFSVENNLLTPTLKLKRPPTVKK
YRQLLDQLYEQALEEQSA------PKAKL-------------------------------
------------------------------------------------------------
------------------------------------------------------------
------------------------------------------------------------
------------------------------------------------------------
------------------------
>XP_681549_Aspergillus_nidulans
------------------------------------------------------------
------------------------------------------------------------
------------------------------------------------------------
------------------------------------------------------------
------------------------------------------------------------
------------------------------------------------------------
------------------------------------------------------------
------------------------------------------------------------
------------------------------------------------------------
----------------------MFFTQERA---HYA----------------RAAELTQE
PPKG---------KPYSVA------IPGTEKD-GRSPIYRS--WWTQK----ELVKTLDP
-KVTTAHEIFESTANDTPKADCLGWR--PYDPV--------------------K-KTWGQ
YQWISYGTVQKRRTDFGAGLVELH----------------------HKHNCARPGQYGIG
LWCQNRPEWQITDLACMSQSLYSVSIYDVLASDATQYIINHAELSCVVASLPHIPTLIKL
KPV----LPNLKIIVSLDSL-EAG--EPAGHSKRALL--ESMAAGHDLTIYSMDQVEALG
AASNRPLNPPKPSDIVTINYTSGTTGA-PKGVVLTHENAVAATSG-ALVSVSQA------
---RGDTFPSYLPLAHIYERLTEHAALWSGARIGYFH--GNILELVD--------DLKVL
KPTGFVSVPRLYSRFGTAIRAATI--EAPGFRGTLSKHIVAAKSANLKNPDPS-------
KATVKHALYDRIWAKKVAAAVGLENAKQLISGSAPLDPSLHDFLRVAIGA--DFSQGYGL
TETYAMACAQSPKD--VTSGNCGRVAPCTEVCLLSLPDMEYSVDDKPFPRGELLVRGPNV
FKEYLKNPEETSKAITEDGWFRTGDVAKIDDM-G-RIIIIDRRKNVLKLAQGEYISPERL
EGIISSELGYLAQVYVHGDSMQTFLVAIFGVQAELFASFASKVLGRTIDP-TDVAGIKAV
LQDNKIKKAVLRDLERVAKKNKLAGYERVKNCALMVEPFSVENDLLTPTLKLKRPPVVKK
YRQLLDQLYEEANNEQSA------PKAKLEFPPDGGRHLHDLQNFPNHVRVDPNNSHRSK
MHLINALIFLVLLVHPALSSKFTITIPPSPVLPNPQSLPADTHATLTSTTLARPLKAPLT
RSATFVFSDFAAAECKDPSQHSISGSYLLDIRSAEYVFPPLRVDLDERGEVKGVWETFRG
NEWGNRGAEKYIRPSGAQVGGGTGDVVVEARPVGRKGFYEVRQTFSPLSLLKNPMILLAL
VALAFTFGMPKLMENMDPELREEFEKQSRASPIAGAQSAMAGGGPANFDLAGWMAGAAPR
GQPVPVSGSGAASGRENRGGARRR
>XP_001393989_Aspergillus_niger
------------------------------------------------------------
------------------------------------------------------------
------------------------------------------------------------
------------------------------------------------------------
------------------------------------------------------------
------------------------------------------------------------
------------------------------------------------------------
------------------------------------------------------------
------------------------------------------------------------
----------------------MLFSQQPL---HLT----------------RADELRQS
PPKG---------TPYSVA------LPGTEKP-GRSKVYRA--WNATE----GVLKSLDP
-QILTAHDIFESTANRLPKNHCLGWR--PYNPT--------------------T-KTYGV
YQWLDYQTVQKRRAAFGAGLVELH----------------------HKHECSRPGQYGIG
LWCQNRPEWQITDLACMSQSLYSVSIYDVLAPDATEYIINHAELACVVTSLPHIPTLLRL
KPQ----LPNLKIIVSLDPL-DGG--EEAGHSKRALL--ESMAAGQDVSIYTMSQVEELG
ASVDRPCKPPAPSDTITINYTSGTTGP-PKGVVLAHENAVASASG-ALINSIQK------
---AGDTIISYLPLAHIYARMSEHAAFWAGARIGYFH--GNILELVD--------DLKLL
KPTGFISVPRLYTRFGNAIRASTV--EAPGFRGALSRHIVATKTANLKNPDPS-------
QATGKHALYDRIWAKKVAAAIGLERSRMLASGSAPLDPSLHQFLRIALGV--DVVQGYGL
TETYAMACVQSLAD--LTAGHCGGLIPSTEACLMSLPDMEYSVDDKPYPRGELMLRGANV
FREYFKDPEETAKAVTEDGWFRTGDVCKIDEM-G-RIVIIDRRKNVLKLAQGEYISPERL
EGVYMSEMGYLAQGYVHGDSVQTFLVAIFGVQPDTFAVFASKVLGRTIEA-TDIEGIRSV
LNDPKIRKAVLKDLNRIAKKHKLAGYERIKNCALMIDPFTIENNLLTPTLKLKRPPTTKK
YRQVLDELYAEALAEESA------PKAKL-------------------------------
------------------------------------------------------------
------------------------------------------------------------
------------------------------------------------------------
------------------------------------------------------------
------------------------
>XP_015401483_Aspergillus_nomiae
------------------------------------------------------------
------------------------------------------------------------
------------------------------------------------------------
------------------------------------------------------------
------------------------------------------------------------
------------------------------------------------------------
------------------------------------------------------------
------------------------------------------------------------
------------------------------------------------------------
----------------------MFFSQQPV---HLA----------------RADELRQE
PPKG---------SPYSVA------LPGTEKP-GRSKVYRA--YLAQK----ELVRTLDP
-QVLTAHDLFESTATRVPKNHCLGWR--PYNPT--------------------T-KTFGP
YQWLDYQAVQKRRADFGAGLVELH----------------------HKHNCHRPGQYGIG
LWCQNRPEWQITDLACMSQGLYSVSIYDVLASDATEYIINHAELHCVVTSLPHIPTLLKL
KPL----LPNLKIIISLDPL-DGG--EQAGHSKRSLL--ESVAAGQDVSIYTIDQVEELG
ATSNRPYNAPKPSDIVTINYTSGTTGP-PKGVVLTHENAVAATAG-ALVTTQQA------
---AGDTLASYLPLAHIYARLSEHAAFWAGARIGYFH--GNIVELVD--------DLKLL
KPTGFMSVPRLYSRFGNAIRASTV--DQPGFKGALSRHVVSTKTANLKNPDPS-------
KATVKHALYDRIWSKKVAAALGLERTRMMVSGSAPLDPSLHNFLRVATGA--DLVQGYGL
TETYAMACAQSSKD--LTAGNCGRLAPCTEACLASLPDMDYSVEDKPYPRGELLLRGTNV
FKEYFKNPEETSKAITEDGWFRTGDVCTIDEM-G-RIVIIDRRKNVLKLAQGEYISPERL
EGVYLSELGYFAQGYIHGDSVQTFLVGIFGVQPDAFAAFASKVLGRSISE-TDVEGIRSV
LNDDKIRKAVLKDLERVAKKHKLAGYERVKNCSLMLDPFTVENNLLTPTLKLKRPPVVKQ
YRQLLDELYAQATAEESA------PKAKL-------------------------------
------------------------------------------------------------
------------------------------------------------------------
------------------------------------------------------------
------------------------------------------------------------
------------------------
>XP_001822778_Aspergillus_oryzae
------------------------------------------------------------
------------------------------------------------------------
------------------------------------------------------------
------------------------------------------------------------
------------------------------------------------------------
------------------------------------------------------------
------------------------------------------------------------
------------------------------------------------------------
------------------------------------------------------------
----------------------MFFSQQPV---HLA----------------RADELRQE
PPKG---------SPYSVA------LPGTEEP-GRSRIYRA--YLAQK----ELVRTLDP
-QVLTAHDIFESTANRVPKNHCLGWR--PYNQT--------------------T-KTFGP
YQWLDYQTVQKRRADFGAGLVELH----------------------HKHNCHRSGQYGIG
LWCQNRPEWQITDLACMSQGLYSVSIYDVLASDATEYIINHAELHCVVTSLPHIPTLLKL
KPL----LPNLKIIISLDPL-DGG--EQVGHSKRALL--ESVAAGQDVSIYTIDQVEELG
ATSNRPYNAPQPSDIVTINYTSGTTGP-PKGVVLTHENAVAATAG-ALVTTQQA------
---AGDTLASYLPLAHIYARLSEHAAFWAGARIGYFH--GNIVELVD--------DLKLL
KPTGFMSVPRLYSRFGNAIRASTV--DQPGFKGALSRHVVSTKTANLKNPDTS-------
KATVKHALYDRIWSKKVAAALGLERTRMMVSGSAPLDPSLHNFLRVATGA--DLVQGYGL
TETYAMACAQSSKD--LTAGNCGRLAPCTEACLASLPDMDYSVEDKPYPRGELLLRGTNV
FKEYFKNPEETDKAITEDGWFRTGDVCTIDEM-G-RIIIIDRRKNVLKLAQGEYISPERL
EGVYLSELGYFAQGYIHGDSVQTFLVGIFGIQPDAFAVFASKVLGRPISE-TDIEGIRSV
LNDDKIRKAVLKDLERVAKKHKLAGYERVKNCSLMLDPFTVENNLLTPTLKLKRPPVVKQ
YRQLLDELYAQATAEESA------PKAKL-------------------------------
------------------------------------------------------------
------------------------------------------------------------
------------------------------------------------------------
------------------------------------------------------------
------------------------
>XP_040639560_Aspergillus_ruber
------------------------------------------------------------
------------------------------------------------------------
------------------------------------------------------------
------------------------------------------------------------
------------------------------------------------------------
------------------------------------------------------------
------------------------------------------------------------
------------------------------------------------------------
------------------------------------------------------------
-----------------------MFSSQPI---HAA----------------RAAELREE
PPKG---------TPYSVA------VPGSEQP-GRSKVYRA--WNTQK----ALLKTLDP
-QVSTAHDMFELTANRQPKAHCLGWR--PYNPV--------------------S-KKFGN
YKWLDYQTVQKRRAVFGAGLAELH----------------------NKHGCNRSGPYGVG
IWCQNRPEWQITDLACMSQGLYSVSIYDVLASDATEYIINHAELNCVVTSLPHIPTLLKL
KPS----LPNLKIIISLDPL-DSG--EQAGHSKRALL--ESVAAGQDVAIYTINQVEELG
ASLNRPYSPPSPSDTVTINYTSGTTGP-PKGVVLTHENAVAAAAS-ALVMSEQK------
---PGDTVLSYLPLAHIYARLAEHASFWTGGRIGYFH--GNIVELVD--------DLKLL
RPTGFMSVPRLYSRFGNVIRASTI--EQPGVKGAMSRHIVSTKMANLKNPDPS-------
QATAKHALYDRIWAKKVAAAMGLDRAKFMVSGSAPLDPSLHNFLRVVLGI--DLIQGYGL
TETYAVSTAQSAQD--LTAGNCGRLAPSTEACLASLPDMEYSVDDKPYPRGELLLRGPTQ
FREYFKNPEETNKALTEDGWFRTGDVCAVDEM-G-RFIIIDRRKNVLKLAQGEYISPERL
EGVYLSELGYFAQGYIHGDSVQTFLVGIFGVQSDAFAAYASKVLGRTIGA-TDIDAIRSV
LDDDKIRRAVLRDFEKVARKHKLAGYERIKNCKLMLDPFTIENDLLTPTLKLKRPPTVKK
YRHVLDELYTQALEEQSA------PKAKL-------------------------------
------------------------------------------------------------
------------------------------------------------------------
------------------------------------------------------------
------------------------------------------------------------
------------------------
>XP_040697793_Aspergillus_sydowii
------------------------------------------------------------
------------------------------------------------------------
------------------------------------------------------------
------------------------------------------------------------
------------------------------------------------------------
------------------------------------------------------------
------------------------------------------------------------
------------------------------------------------------------
------------------------------------------------------------
----------------------MFFSQERA---HFV----------------RAAELNQE
PPKG---------KPYSVP------IPGTQKD-GRSPVYRA--WNTQE----ELVKTLDP
-KVTTAHEIFESTANHSPKSDCLGWR--PYDPV--------------------K-KTWGQ
YQWMSYATVQKRRTEFGSGLVELH----------------------HKHNCVRPGQYGVG
LWCQNRPEWQITDLACMSQSLYSVSIYDVLAADATEYIINHAELSCVVASLPHIPTLIKL
KPV----LPNLKIIVSLDSL-DAG--EQAGHSKRALL--ESMAADHDLMIYSMEEVEALG
AAANRPCNPPKPSDIVTINYTSGTTGA-PKGVVLTHENAVAATTG-ALVSIPQA------
---RNDTFPSYLPLAHIFERLIEHAALWSGARIGYFH--GNVLELVD--------DLKLL
KPTGFVSVPRLYSRFGTAIRAATT--EAPGFRGTLSKHIVSAKTANLKNPDPS-------
KATVKHALYDRIWAKKVAAAIGLENVKTMVSGSAPLDPSLHNFLRVAIGA--DFSQGYGL
TETYAMASAQSSSD--ISSGNCGRVAPCTEVCLLSLPDMEYSVDDKPFPRGELLIRGPNV
FKEYLKNPEETAKAVTEDGWFQTGDVAKIDDK-G-RIIIIDRRKNVLKLAQGEYISPERL
EGIIMSELGYFAQAYVHGDSVQTFLVGIFGVQPDMFATFASKVLGRTIEP-TDLTAIKSV
LQDDKIKKAVQKDLERVAKKHKLAGYERVKNCSLMVEPFSVENDLLTPTLKLKRPPVVKK
YRQLLDQLYEAANNEQSA------PKAKL-------------------------------
------------------------------------------------------------
------------------------------------------------------------
------------------------------------------------------------
------------------------------------------------------------
------------------------
>XP_001216606_Aspergillus_terreus
------------------------------------------------------------
------------------------------------------------------------
------------------------------------------------------------
------------------------------------------------------------
------------------------------------------------------------
------------------------------------------------------------
------------------------------------------------------------
------------------------------------------------------------
------------------------------------------------------------
----------------------MFFSQQPI---HLA----------------RAEELKRE
PPKG---------TPYSVP------IPGTEQP-GRSPIYRA--WNTQK----ELITTLDP
-QVRTAHDIFEFTANRLPKSHCLGWR--PYNPV--------------------D-KTYGP
YQWIDYQTVQKRRTDFGAGLVELH----------------------QKHGCLRTGQYGVG
LWCQNRPEWQITDLACMSQGLYSVSIYDVLAADATEYIINHAELSCVVTSLPHIPTLLKL
KPM----LPNLKFIVSLDPL-DAG--EQAGHSKRALL--ESVAAGQDVSIYTIDEVEQLG
ASSGRAMQPPSPEDIVTINYTSGTTGP-PKGVVLTHGNATAAVAA-GLVLTDHN------
---QGDTFASYLPLAHIYARLSEHLAFYAGARIGYFH--GNIVELVD--------DLKLL
KPTGFISVPRLYSRFGNAIRASTI--EAPGFKGALSRHVVAAKTANLKNPDPS-------
KATVKHALYDRIWAKKVAAALGLERARVMVSGSAPLDPSLHNFLRVAIGA--DFLQGYGL
TETYAMACAQSRQD--LTAGNCGRLAPCTEACLLSLPDMEYSVDDKPFPRGELLLRGGNV
FKEYFKNPEETSKAITEDGWFRTGDVCTIDEK-G-RIVIIDRRKNVLKLAQGEYISPERL
EGVYLSELGYLAQGYIHGDSMQTFLVGIFGVQPDMFAPFASKVLGRTIAE-SEI---KSV
LDDEKIRKAVLKDFDRVAKKHKLAGYERVKNCALMMEPFTVENNLLTPTLKLKRPPTTKM
YRQLLDELYAAANAEET-------PRAKL-------------------------------
------------------------------------------------------------
------------------------------------------------------------
------------------------------------------------------------
------------------------------------------------------------
------------------------
>XP_022492703_Penicillium_arizonense
------------------------------------------------------------
------------------------------------------------------------
------------------------------------------------------------
------------------------------------------------------------
------------------------------------------------------------
------------------------------------------------------------
------------------------------------------------------------
------------------------------------------------------------
------------------------------------------------------------
----------------------MFFSQ-PP---HLA----------------KAEELKQE
PPKG---------TAYSVP------IPGTEQP-GRSRVYRA--WNAQK----ELLITLDP
-QVTTAHDMFESTAIRQPKNHCLGWR--PFNRT--------------------T-KTYDE
YSWLTYETVQKRRAAFGAGLVELH----------------------HKHNCHRPGQYGVG
LWSQNRPEWQITDLACISQSLYSVSIYDVLAPDATEYIINHAELNCVVTSLPHIPTLLKL
KSS----LPNLKIIVSLDPL-DGG--EENGHSKRALL--ESMAAGMDLAIYSMDQVEEIG
AASKRGYNPPSADDIVTINYTSGTTGP-PKGVVLTHRSAVSATSC-GLAFIGQS------
---RGDTMCSYLPLAHIYARLAEHTALWGGARIGYFH--GNILELVD--------DLKLL
KPTGFMSVPRLYSRFGTAIRAATV--EQPGFKGALSRHIVAAKTANLKNPDPS-------
KATNKHALYDRIWAKKVAAALGLERTRYMVSGSAPLDPTLHNFLRIATGT--DVIQGYGL
TESYAMATAQSPED--LSSGNCGRLAPSMEACLVSLPDMEYSVDDKPFPRGELLLRGHNN
FREYYKNEEETSKAVTEDGWFRTGDVCTIDER-G-RFIIIDRRKNVLKLAQGEYISPERL
EGVILSELGYIGQAYVHGDSMQTFLVGILGVSPDMFAPYVSKVLGKNIAP-TDLEAIKET
LDDDKVRRAVLRDLERMAKKHKFAGYERVRNVSLKLEPFTVENNLLTPTLKLKRPPAVKL
YRTLLDQLYAQALEEESA------PRAKL-------------------------------
------------------------------------------------------------
------------------------------------------------------------
------------------------------------------------------------
------------------------------------------------------------
------------------------
>XP_014536621_Penicillium_digitatum
------------------------------------------------------------
------------------------------------------------------------
------------------------------------------------------------
------------------------------------------------------------
------------------------------------------------------------
------------------------------------------------------------
------------------------------------------------------------
------------------------------------------------------------
------------------------------------------------------------
----------------------MFFSQ-PP---HLA----------------KADELKPA
PPKG---------VAYSVA------IPGTEQP-GRSRIYRA--WNAQK----ELLKTLDP
-QVTTVHDMFESTANRQPKNHCLGWR--PYNPT--------------------T-KSFGP
YQWLTYETVKNRRAAFGAGLVELH----------------------HKHECHRSGQYGVG
LWSQNRPEWQITDLACVSQSLYSVSIYDVLSPDATEYIINHAELSCVVTSLPHIPTLLKL
KPS----LPNLKIIVSLDPL-DGG--EQDGHSKRALL--ESLAAGQGLAIYTIDEVEELG
LASKRGYNAPSASDIVTINYTSGTTGP-PKGVVLTHGNAVAATSC-GLVTSTQA------
---RGDTIASYLPLAHIFARLAEHTSFWSGARIGYFH--GNIVELVD--------DLKLL
RPTGFMSVPRLYSRFGSAIRSATV--EQPGFKGALSRHIIAAKIANLKNPDPS-------
KATVRHAVYDRIWAKKVAAALGLERAKFMVSGSAPLDPTLHDFLRVAIGT--DTSQGYGL
TESYALATAQPTYD--LTSGNCGSLAACIEACLVSLPDMEYSVDDKPFPRGELLLRGNNM
FREYYKNEEDTRNAITEDGWFRTGDVCTIDEK-G-RFIIIDRRKNVLKLAQGEYISPERL
EGVILSELGYIAQAYVHGDSMQTFLVGIFGVAPDLFAPFASNVLGKTIAP-TDLEAVKES
LNDDKIRRTVLRDLERVAKKHKFAGYERVRNVSLKVEPFTVENNLLTPTLKLKRPPTVKL
YRSLLDRLYEQAVEEQSA------PKAKL-------------------------------
------------------------------------------------------------
------------------------------------------------------------
------------------------------------------------------------
------------------------------------------------------------
------------------------
>XP_016594746_Penicillium_expansum
------------------------------------------------------------
------------------------------------------------------------
------------------------------------------------------------
------------------------------------------------------------
------------------------------------------------------------
------------------------------------------------------------
------------------------------------------------------------
------------------------------------------------------------
------------------------------------------------------------
----------------------MFFSQ-PP---HLA----------------KAEELKQA
PPKG---------VAYSVA------IPGTEQP-GRSRVYRA--WNAQK----ELLKTLDP
-QVTTAHDMFESTANRQPNNHCLGWR--PYNPA--------------------T-KSFDQ
YQWLTYETVQKRRAAFGAGLVELH----------------------HKHDCHRAGQYGVG
LWSQNRPEWQITDLACVSQSLYSVSIYDVLSPDATEYIINHAELSCVVTSLPHIPTLLKL
KPS----LPNLKIIISLDPL-DGG--EQDGHSKRAIL--EAMAAGQGLAIYTIDQVEELG
LASGRGYNAPSASDIVTINYTSGTTGP-PKGVVLTHGNAVAATSC-GLITIGQA------
---RGDTSASYLPLAHIYARLAEHTAFWGGARIGYFH--GNIVELVD--------DLKLL
KPTGFMSVPRLYSRFGSAIRSATV--EQPGFKGALSRHIVAAKTANMKNPDPS-------
KATVRHALYDRIWAKKVTAALGLERTRYMVSGSAPLDPTLHDFLRVATGT--DVLQGYGL
TESYASATAQPTYD--LTSGNCGSLAPCIEACLVSLPDMEYSVDDKPFPRGELLLRGNNM
FREYYKNEEETRNAITEDGWFRTGDVCTIDAK-G-RFIIIDRRKNVLKLAQGEYISPERL
EGVVLAELGYIAQAYIHGDSMQTFLVGIFGVAPDLFAPFASKVLGKTIAP-TDLEGVKES
LKDDKVRRAVLRDLERVAKKHKFAGYERVRNVSLKVDPFTVENNLLTPTLKLKRPPAVKL
YRSLLDQLYEQAVEEQSA------PKAKL-------------------------------
------------------------------------------------------------
------------------------------------------------------------
------------------------------------------------------------
------------------------------------------------------------
------------------------
>XP_040648860_Penicillium_griseofulvum
MASDKSTSPSKGKTSVEMPVQVQAQSPAYDIDYEKHGAQREANPLPDLKRKLKSRHLQMI
AIGGTIGTGLFIGSGTAIAHGGPVGALIAYVFVGTIVYSVMTALGEIATYIPIPGAFTSY
AARLIDPSLGFAMGWIYWFSWASTFALELTATGLIIQFWDSSIPISIFIAVFWVVIIVFN
MMPVAFYGEIEFWFASIKVITVIGFMIFSVCMNAGVGKEGYIGFRYWVDPGPFVPYLIEG
NDSLAKFVGFWSTLIQAGFSYQGTELVGIAAGETENPRKTVPSAIRKTFFRIVFFFILTI
FFLGIVVPSSDPGLLASQGDGASAQNANASPFVIAANRAGVMALPGIINAVLLTVVLSAA
NSNVYSGSRILVGLAQEGFAPHWFKITSKRGVPYYSVLFTAAFGLLGFLNVSDAGSTVFT
WLLQISGVAGFITWSSLNACHLAFQRALRARNISRDILPYKALWQPWFSWYGLFFNILII
LTQGFTAFIPHFQVKEFFINYLSLILFVVLYAGHKIIYRPAFVKPIEADLDTGRTTADNE
TWETIEPTTWYGKTWKWICGAYMFFSQ-PP---HLA----------------KAEELKKA
PPKG---------VAYSVA------IPGTEQP-GRSRVYRA--WNAQK----ELLTTLDP
-KVTTAHDMFESTANRQPKNHCLGWR--PYNST--------------------T-KSFDP
YQWLSYETVQKRRAALGAGLVELH----------------------HKHDCHRPGQYGIG
LWAQNRPEWQITDLACISQSLYSVSIYDVLAPDATEYIINHAELHCVVTSLPHIPTLIKL
KAS----LPNLKIIVSLDPL-DAG--EQDSLTKRALL--ESMAADQGLAIYTIDQVEELG
LASKRGYNAPSASDIVTINYTSGTTGP-PKGVVLTHGNAVAATSC-GLITIAQA------
---RGDTIASYLPLAHIYARLAEHTAFWGGAKIGYFH--GNIVELVD--------DLKLL
KPTGFMSVPRLYSRFGSAIRSATV--EQPGFKGTLSRHIIATKTANMKNPDPS-------
KATVRHALYDRIWAKKVSAALGLERARYMVSGSAPLDPTLHNFLRVATGT--DILQGYGL
TESYASATAQSIHD--LSAGNCGSLAPCVEACLASLPDMEYSVDDKPFPRGELLLRGNNM
FREYYKNEEETRNAVTEDGWFRTGDVCTIDEK-G-RFIIIDRRKNVLKLAQGEYISPERL
EGVVLAELGYIAQAYIHGDSMQTFLVGIFGVAPDLFAPYASKVLGKTIEP-T-AAAVKEY
LGDDKLRRAVLADLERVAKKHKFAGYERVRNVSLKVEPFTVENNLLTPTLKLKRPPVVKV
YRSLLDQLYEQATEEMSA------PRAKL-------------------------------
------------------------------------------------------------
------------------------------------------------------------
------------------------------------------------------------
------------------------------------------------------------
------------------------
>XP_038926580_Penicillium_roqueforti
------------------------------------------------------------
------------------------------------------------------------
------------------------------------------------------------
------------------------------------------------------------
------------------------------------------------------------
------------------------------------------------------------
------------------------------------------------------------
------------------------------------------------------------
------------------------------------------------------------
----------MSQKSRLLRISDMFFSQ-PT---HLA----------------KAEELKQA
PPKG---------VAYSVA------LPGTEQP-GRSPVYRA--WNAQK----ELLTTLDP
-EVTTAHDIFESTAIRHPKNDCLGWR--PYNST--------------------T-KSFDP
YQWLTYETVQKRRAAFGAGIVELH----------------------HKHDCHRPGQYGVG
LWSQNRPEWQITDLACVSQSLYSVSIYDVLSEDATEYIINHSELSCVVTSLPHIASLIKL
KPS----LPTLKIIISLDPL-DGG--EQAGHSKRAIF--ESMAAGLGLAIYTIDQVEELG
LASKRGYNPPSASDIVTINYTSGTTGP-PKGVVLTHGNAVAATSC-GLITISQA------
---RGDTSASYLPLAHIYARLAEHTAFWGAARIGYFH--GNIAELVD--------DLKLL
KPTGFMSVPRLYSRFGSAIRAATV--EQPGFKGALSRHIIAAKTANMKNPDPS-------
KATVRHALYDRIWAKKVTAALGLERARYMVSGSAPLDPTLHNFLRVATGT--DVLQGYGL
TESYASATAQPVYD--LTAGNCGSLAPCVEACLVSLPDMEYSVDDKPFPRGELLLRGNNM
FREYYKNEEETRSAITEDGWFRTGDVCTIDEK-G-RFIIIDRRKNVLKLAQGEYISPERL
EGVVLSELGYIAQAYVHGDSLQTFLVGIFGVAPDLFAPYASKVLGRTIAP-TDLEAVKES
LNDDKVRRAVLRDLERVAKKHKFAGYERIRNVSLKVEPFTVENNLLTPTLKLKRPPTVKV
YRSLLDQLYEQAVEEQSA------PKAKL-------------------------------
------------------------------------------------------------
------------------------------------------------------------
------------------------------------------------------------
------------------------------------------------------------
------------------------
>XP_002557397_Penicillium_rubens
------------------------------------------------------------
------------------------------------------------------------
------------------------------------------------------------
------------------------------------------------------------
------------------------------------------------------------
------------------------------------------------------------
------------------------------------------------------------
------------------------------------------------------------
------------------------------------------------------------
----------------------MFFSS-PP---HLA----------------KAEELKQA
PPKG---------VAYSVA------IPGSEQP-GRSRVYRA--WNAQK----ELLTTLDS
-QVTTAHDMFESTANRQPKNHCLGWR--PYNST--------------------T-KSFDP
YQWLTYETVQKRRAAFGAGLVELH----------------------HKHDCHRSGQYGVG
LWSQNRPEWQITDLACISQSLYSVSIYDVLSPDATEYIINHAELSCVVTSLPHIPTLLKL
KPS----LPNLKIIISLDPL-DGG--EQDGHSKRALI--ESMAAGQGLAIYTMDQVEELG
LASKRGYNAPSASDIVTINYTSGTTGP-PKGVVLTHGNAVAATSC-GLITVGQS------
---RGDTMVSYLPLAHIYARLAEHTAFWGGARIGYFH--GNIVELVD--------DLKLL
KPTGFMSVPRLYSRFGSAIRSATV--EQPGFKGALSRHIIAAKTANMKNPDPS-------
KATVRHAVYDRLWAKKVAAALGLERARYMVSGSAPLDPTLHDFLRVATGT--DILQGYGL
TESYASATAQPTYD--LTSGNCGSLAPCVEACLASLPDMEYSVDDKPFPRGELLLRGNNM
FREYYKNEEETSKAVTEDGWFRTGDVCTIDEK-G-RFIIIDRRKNVLKLAQGEYISPERL
EGVVLAELGYIAQAYVHGDSMQTFLVGIFGVAPDLFAPFASKVLGKTIAP-TDLEAIKES
LRDDKIRRAVLRDLERVAKKHKFAGYERIRNVSLKVEPFTVENNLLTPTLKLKRPPAVKL
YRSLLDQLYEQATEEQSA------PKAKL-------------------------------
------------------------------------------------------------
------------------------------------------------------------
------------------------------------------------------------
------------------------------------------------------------
------------------------
>XP_040815379_Penicillium_solitum
------------------------------------------------------------
------------------------------------------------------------
------------------------------------------------------------
------------------------------------------------------------
------------------------------------------------------------
------------------------------------------------------------
------------------------------------------------------------
------------------------------------------------------------
------------------------------------------------------------
----------------------MFFSQ-PP---HLA----------------KAEELKGA
PPKG---------VAYSVA------IPGTEQP-GRSRVYRA--WNAQK----ELLTTLDP
-QVITAHDMFESTAIRQPKSHCLGWR--PFNST--------------------T-KSWDQ
YQWLDYETVQKRRAAFGAGLVELH----------------------HKHECHRSGQYGVG
LWSQNRPEWQITDLACISQSLYSVSIYDVLSPDATEYIINHAELSCVVTSLPHIPTLLKL
KPS----LPNLKIIVSLDPL-DGG--EQDGHSKRALL--ESMAAGLGLAIYTIDQVEELG
LASKRGYNAPSASDIVTINYTSGTTGP-PKGVVLTHGNAVAATSC-GLITIGQG------
---RGDTAASYLPLAHIYARLAEHCAFWGGARIGYFH--GNIVELVD--------DLKLL
KPTGFMSVPRLYSRFGSAIRSATV--EQPGFKGALSRHIIATKTANMKNPDPS-------
KATVRHALYDRIWAKKVTAALGLERTRYMVSGSAPLDPTLHNFLRVATGM--DVLQGYGL
TESYASATAQPTYD--LSSGNCGSLAPSTEACLVSLPDMEYSVDDKPFPRGELLLRGNNM
FREYFKNEDETRSAITEDGWFRTGDVCTIDEK-G-RFIIIDRRKNVLKLAQGEYISPERL
EGVVLAELGYVAQAYVHGDSLQTFLVGIFGVAPDLFAPFASKVLGKTIAP-TDLEAVKES
LGDDRVRRAVLRDLERVAKKHKFAGYERILNVSLKVEPFTVENNLLTPTLKLKRPPAVKL
YRSLLDQLYEQAVEEQSA------PKAKL-------------------------------
------------------------------------------------------------
------------------------------------------------------------
------------------------------------------------------------
------------------------------------------------------------
------------------------
>XP_022579368_Penicilliopsis_zonata
------------------------------------------------------------
------------------------------------------------------------
------------------------------------------------------------
------------------------------------------------------------
------------------------------------------------------------
------------------------------------------------------------
------------------------------------------------------------
------------------------------------------------------------
------------------------------------------------------------
----------------------MFFST-PV---HHA----------------RATELRED
PPAG---------KPYCVT------LPGTEQP-GRSPIYRT--WNVTG----ELVTTLDP
-KVRTLHELFESAAASHPKNDCLGHR--PWNPV--------------------T-KSYGQ
YVWINYETVEKRRLAFGAGLVELH----------------------LKHGCHRQGQYGVG
LWCQNRPEWQITDLACVSQSLFSVSIYDVLAPDATEFIINHAELHCVVTSLPHIPTLLKL
KQQQK--LPNLRIIVSVDPL-DAG--DQPGLSKRAVL--ESIATGEDVTIYTMDQVEDLG
TASNRASKPPSTSDIVTINYTSGTTGN-PKGVVLTHENAVSASSG-AICMGLQG------
---KSDTLISYLPLAHIYGRLTEHAALWGGGRIGYFH--GNILELVD--------DMKVL
RPTLFVSVPRLFTRFGSAIRAATV--DQPGFKGALSRHVVATKMANMTDVAPG-------
KATTRHALYDRIWGKKVAAALGLDQVRFMCSGSAPLDPSLHGFLRVVLSA--DFAQGYGL
TETYAIASTQSHLD--LSGGNCGRLAPCIEACLESLPDMEYSVDDKPYPRGELLVRGKNI
FREYFKDPEETAKAMTEDGWFRTGDVCTLDER-G-RFVIIDRRKNVLKLAQGEYISPERL
EGVYLSELGYIAQAYVHGDSLQNFLVAIFGVQPDTFALFASKVLGRHIGP-TDMDAIKSA
LSDEKIRKAVLKDLEKAAKNHRLAGYERIKNVSLKLEPFTVENNLLTPTLKLKRPPTVKV
FRQLLDQLYAQAIEEQSS------PRAKL-------------------------------
------------------------------------------------------------
------------------------------------------------------------
------------------------------------------------------------
------------------------------------------------------------
------------------------
>XP_016625669_Cladophialophora_bantiana
------------------------------------------------------------
------------------------------------------------------------
------------------------------------------------------------
------------------------------------------------------------
------------------------------------------------------------
------------------------------------------------------------
------------------------------------------------------------
------------------------------------------------------------
------------------------------------------------------------
--------------------MP-LLSSKPL---YVQ----------------KADDYHQP
PPKG---------QPYSIP------LRGSEQS-GRSPIYRH--HKCRD----DLLDTLDP
-SVTTAHEMFEYAAQRFPHAPCLGYR--PYDSS--------------------K-QAYGP
YEWLDYETVRKRRSDFGAGLVELH----------------------AREGI-QGANYGVG
LWCQNRPEWQLTDLACMSQSLYSVSLYDTLGPDASEYIIQHAELASVVCSLPHVPTLIRL
KAR----LPNLKILVVLDSL-EPGPNEKPELSKQQLL--NSMAEDVGLKIYSLDTVEKLG
ASLGKPNNPPKPSDPITINYTSGTTGP-PKGVLLTHAMCVAATSS-SLVSIAVK------
---ENSVALSYLPLAHIYGRLLEHTAFWSGSRIGYFH--GNILELVD--------DMKLL
RPTNFASVPRLLNRFGGAIKANTV--EQPGVKGALSRHIVRTKLAN-ANPAPKVPGSTPP
SPTYHHVLYDRIWGRKVASALGLDHATTVVSGSAPLDPSLQQFLRVALSS--RVYQGYGL
TETYAIALTQPVDD--FTVGNCGGVVPGVEACLLSVPDMEYSVEDKPYPRGELLLRGACV
FTGYYKNPEETAKAFTDDGWFKTGDIASVDER-G-RFRIIDRRKNVLKLAQGEYISPERI
EGVYLSSCTYLAQAFVHGDSSQTSLVAIFGIQPDVFAPFASKILSRDISP-TDFAALKRA
CDEPKVKEAVLRDLDKAGRRKKFAGYERVKSFRLMLEPFTIENELLTPTLKLKRPVAVKR
FRALLDDLYKEDAE-RP-------QKAKL-------------------------------
------------------------------------------------------------
------------------------------------------------------------
------------------------------------------------------------
------------------------------------------------------------
------------------------
>XP_008726710_Cladophialophora_carrionii
------------------------------------------------------------
------------------------------------------------------------
------------------------------------------------------------
------------------------------------------------------------
------------------------------------------------------------
------------------------------------------------------------
------------------------------------------------------------
------------------------------------------------------------
------------------------------------------------------------
--------------------MP-LLSSKPL---YLQ----------------TASEYFQA
PPKG---------QPYSIT------LPGSEKP-NRTPVYRH--HKCRD----GLLETLDP
-SITTAHEMFEFAAQRFPHAPCLGFR--PYDSA--------------------K-QAFGP
YEWLDYETVRKRRSDLGAGLVELH----------------------AREGI-NGSNYGVG
LWCQNRPEWQLTDLACMSQSLYSVSLYETLGPDTSEYIIKHADLASVVCSLPHVPTLIRL
KAR----LPNLKFLVVLDPL-EPGQNERPELSKQVLL--DNMAADVGLKIYSLDTVEKLG
ASLGKPNKPPKPSDAITINYTSGTTGP-PKGVLLTHAMCVAATSA-SLASNDLV------
---ENGVAISYMPLAHIYGRLLEHSAIWAGFRIGYFH--GNILELVD--------DIKLV
RPTMFASVPRLLNRFGGAIKANTV--EQPGVKGALGRHVVRAKMAR-LNPPPKSNA----
TPTYSHALYDRIWSRKVASALGLDRAISVVSGSAPLDPSLQQFLRVALST--RVFQGYGL
TETYAIALAQPGND--LSVGNCGAVVPCSEACLVSVPDMEYTVEDKPHARGELLLRGACV
FTGYYKNPEETAKAFTEDGWFRTGDICSVDEM-G-RFRIIDRRKNVLKLAQGEYISPERI
EGVYLSSCTYLAQGFVHGDSSQTSLVAIFGIQPDVFAPFASRILSRQISA-TDIPALKAA
CEDPQIKEAVQKDLDKCGRKMKFAGYERVRSFKLMIDPFTIENELLTPTLKLKRPNAAKK
YRSILDELYEAEAQ-RP-------RKAKL-------------------------------
------------------------------------------------------------
------------------------------------------------------------
------------------------------------------------------------
------------------------------------------------------------
------------------------
>XP_016250271_Cladophialophora_immunda
------------------------------------------------------------
------------------------------------------------------------
------------------------------------------------------------
------------------------------------------------------------
------------------------------------------------------------
------------------------------------------------------------
------------------------------------------------------------
------------------------------------------------------------
------------------------------------------------------------
--------------------MP-LLSSKPL---YVQ----------------KADEYYQP
PPKG---------QPYSVT------VLGSEKP-GRSPVYRH--HKSRD----GVLETLDP
-SVTTAHEMFEYAAQRFPHAPCLGYR--PYDSS--------------------K-QAYGP
YEWLDYETVRKRRSDFGAGLVELH----------------------AREGI-QGANYGVG
LWCQNRPEWQLTDLACMSQSLYSVSLYDTLGPDASEYIIQHAELASVVCSLPHVPTLLKL
KPR----LPNLKFLVVLDPL-EPGNNEKPELSKQQLL--DSMAADVGLKIYSLDAVEKLG
ASLGKPNNPPKPSDPITINYTSGTTGA-PKGVLLTHAMCVAATSS-SLISISVK------
---ENSVALSYLPLAHIYGRLLEHTAFWSGSRIGYFH--GNILELVD--------DIKLL
RPTNFASVPRLLNRFGGAIKANTV--EQPGFKGALSRYIVRTKLAN-SNPAPKSPGSTSP
SPTYHHVIYDRIWGRKVAAALGLDRATTVVSGSAPLDPSLQQFLRIALSS--RVYQGYGL
TETYAIALTQPADD--FTVGNCGGVVPCVEACLISVPDMEYSVEDKPYPRGELLLRGASV
FTGYYKNPEETAKAFTEDGWFRTGDIASVDEL-G-RFRIIDRRKNVLKLAQGEYISPERI
EGVYLSSCTYLAQAFVHGDSSQTSLVAIFGIQPDVFAVFASKILSRDISP-TDIPALLRA
CDDPKVKEAVLRDLDKCGRKKKFAGYERVKSFKLMLEPFTIENELLTPTLKLKRPVAVKR
FRALLDDLYKEDAE-RP-------RKAKL-------------------------------
------------------------------------------------------------
------------------------------------------------------------
------------------------------------------------------------
------------------------------------------------------------
------------------------
>XP_007739477_Cladophialophora_psammophila
------------------------------------------------------------
------------------------------------------------------------
------------------------------------------------------------
------------------------------------------------------------
------------------------------------------------------------
------------------------------------------------------------
------------------------------------------------------------
------------------------------------------------------------
------------------------------------------------------------
--------------------MP-LLSSKPL---YVQ----------------KADEYHQP
PPKA---------QPYSIP------LQGSEQA-GRSPVYRH--HKCRD----GLLDTLDP
-STTTAHEMFEYAAQRFPHAPCLGYR--PYNSS--------------------K-QAYGP
YEWLDYETVRKRRSDFGAGLVELH----------------------AREGI-QGANYGVG
LWCQNRPEWQLTDLACMSQSLYSVSLYDTLGPDASEYIIQHAELASVVCSLPHVPTLIKL
KAR----LPKLKILVVLDSL-EPGPNEKPELSKQQLL--NSMAEDVGLKIYSLDTVEKLG
ASLGKPNNPPKPSDPITINYTSGTTGP-PKGVLLTHAMCVAATSS-SLVSIAVK------
---ENSVALSYLPLAHIYGRLLEHTAFWSGSRIGYFH--GNILELVD--------DMKLL
RPTNFASVPRLLNRFGGAIKANTV--EQPGVKGALSRHIVRTKLAN-ANPDPKSPGSTPP
SPTYRHVLYDRIWGRKVSSALGLDHATTVVSGSAPLDPSLQQFLRVALSS--RVYQGYGL
TETYAIALTQPVDD--FTVGNCGGVVPGVEACLLSVPDMEYSVEDKPYPRGELLLRGACV
FTGYYKNPEETAKAFTDDGWFKTGDIASVDER-G-RFRIIDRRKNVLKLAQGEYISPERI
EGVYLSSCTYLAQAFVHGDSSQTSLVAIFGIQPDVFAPFASKILSRDISP-TDFAALKRA
CDEPKVKEAVLKDLDKAGRRKKFAGYERVKSFRLMLEPFTIENDLLTPTLKLKRPVAVKR
FRALLDDLYKEDAE-RP-------HKAKL-------------------------------
------------------------------------------------------------
------------------------------------------------------------
------------------------------------------------------------
------------------------------------------------------------
------------------------
>XP_018695253_Fonsecaea_erecta
------------------------------------------------------------
------------------------------------------------------------
------------------------------------------------------------
------------------------------------------------------------
------------------------------------------------------------
------------------------------------------------------------
------------------------------------------------------------
------------------------------------------------------------
------------------------------------------------------------
--------------------MP-LLSSRPP---YAQ----------------KADEYYQP
PPKG---------QPYSIT------IPGSEKP-NRTPVYRH--HKCRD----GILETLDP
-SITTAHEMFEYAAQRFPHAPCLGYR--PYDSS--------------------K-QAYGP
YEWLDYETVRKRRSDFGAGLVELH----------------------AREGI-QGANYGVG
LWCQNRPEWQLTDLACMSQSLYSVSLYDTLGPDASEYIMQHAELASVVCSLPHVPTLIKL
KPR----LPHLKFLVVLDPL-EPGPNEKPELSKQQLL--NAMAADVGLHIFSLDAVEKLG
ASLGKPNNPPKPSDPITINYTSGTTGP-PKGVLLTHAMCVAATSS-SLISISVK------
---ENSVALSYLPLAHIYGRLLEHTAFWGGSRIGYFH--GNILELVD--------DIKLL
RPTNFASVPRLLNRFGGAIKANTV--EQPGVKGALSRHIVRTKLAN-ANPAPKSAGATPP
NPTYHHAIYDRIWGRKVASALGLDRAVTIVSGSAPLDPSLQQFLRVALSS--RVYQGYGL
TETYAIALTQPADD--FTVGNCGGVVACAEACLISVPDMEYSVEDKPYPRGELLLRGASV
FTGYYKNPEETAKAFTEDGWFKTGDIASVDER-G-RFSIIDRRKNVLKLAQGEYISPERI
EGVYLSSCTYLAQAFVHGDSSQTSLVAIFGIQPDVFAPFASKILSREISP-TDYPALLRA
CEEPKVKEAVLKDLDKCGRRKKFAGYERVKSFKLMLEPFTIENELLTPTLKLKRPVAVKR
FRALLDDLYKEDAE-RT-------PKAKL-------------------------------
------------------------------------------------------------
------------------------------------------------------------
------------------------------------------------------------
------------------------------------------------------------
------------------------
>XP_022510659_Fonsecaea_monophora
------------------------------------------------------------
------------------------------------------------------------
------------------------------------------------------------
------------------------------------------------------------
------------------------------------------------------------
------------------------------------------------------------
------------------------------------------------------------
------------------------------------------------------------
------------------------------------------------------------
--------------------MP-LLSSRAL---YAQ----------------KADEYYQP
PPKG---------QPYSIT------VSGSEKP-DRTLVYRH--RKCRD----GVLETLDP
-SVTTAHEMFEYAAQRWPHAPCLGYR--PYDSS--------------------K-QAYGP
YEWLDYETVRKRRSDFGAGLVELH----------------------AREGI-QGANYGVG
LWCQNRPEWQLTDLACMSQSLYSVSLYDTLGPDASEYIIQHAELASVVCSLPHVPTLIRL
KQR----LPHLKFLVVLDPL-EPTLNEKPELSKQQLL--DSMAADVGLKIYSLAAVEKLG
ASLGKPNNPPKPSDPITINYTSGTTGA-PKGVLLTHAMCVAATSS-SLVSISVK------
---ENGVILSYLPLAHIYGRLLEHTAIWSGSRIGYFH--GNILELVD--------DIKLL
RPTNFASVPRLLNRFGGAIKANTV--EQPGVKGALSRYIVRTKLAN-SNPAPKSPGSAAP
SPTYRHVIYDRIWGRKVSSALGLDRATAIVSGSAPLDPSLQQFLRVVLSS--RVYQGYGL
TETYAIALTQPADD--FTVGNCGGVVPCVEACLLSVPDMDYSVEDKPYPRGELLLRGASV
FTGYYKNPEETAKAFTEDGWFRTGDIASVDER-G-RFQIIDRRKNVLKLAQGEYISPERI
EGVYLSSCTYLAQAFVHGDSSQTSLVAIFGIQPDVFAPFASRILSRDISP-TDVPALLRA
CEDPKVKEAVLQDLEKCGRKKKFAGYERVKSFKLLLEPFSIENELLTPTLKLKRPVAVKR
FRALLDELYKEDAE-RP-------RKAKL-------------------------------
------------------------------------------------------------
------------------------------------------------------------
------------------------------------------------------------
------------------------------------------------------------
------------------------
>XP_016627082_Fonsecaea_multimorphosa
------------------------------------------------------------
------------------------------------------------------------
------------------------------------------------------------
------------------------------------------------------------
------------------------------------------------------------
------------------------------------------------------------
------------------------------------------------------------
------------------------------------------------------------
------------------------------------------------------------
--------------------MP-LLSSRPL---YAQ----------------KADEYYQP
PPKG---------QPYSIT------IPGSEKP-SRTPVYRH--RQCRD----GILETLDP
-SITTAHEMFEYAAQRFPHAPCLGYR--PYDSS--------------------K-QAYGP
YEWLDYETVRKRRSDFGAGLVELH----------------------AREGI-QGTNYGVG
LWCQNRPEWQLTDLACMSQSLYSVSLYDTLGPDASEYIIQHAELAAVVCSLPHVPTLIKL
KPR----IPNLKFLVVLDPL-EPGPNEKPELSKQQLL--DAMAADVGLKIYSLDAVEKLG
ASLGKPNNPPKPSDPITINYTSGTTGA-PKGVLLTHAMCVAATSA-SLISISVK------
---ENAVAMSYLPLAHIYGRLLEHTAFWSGSRIGYFH--GNILELVD--------DIKLL
RPTNFASVPRLLNRFGGAIKANTV--EQPGVKGALSRYIVRTKLAN-SNPAPRSPGSAPP
SPTYNHVIYDRIWGRKVSSALGLDRAATVVSGSAPLDPSLQQFLRVALSS--RVYQGYGL
TETYAIALTQPADD--FSVGNCGGVVPCVEACLISVPDMEYSVEDKPYPRGELLLRGACV
FQGYYKNPEETAKAFTEDGWFKTGDIASVDEL-G-RFRIIDRRKNVLKLAQGEYISPERI
EGVYLSSCTYLAQAFVHGDSSQTSLVAIFGIQPDVFAPFASKILARDISP-TDVPALLRA
CDDPKVKEAVLKDLDKCGRRKKFAGYERVRSFKLMLEPFTIDNELLTPTLKLKRPVAVKR
FRALLDDLYKEDAEMRT-------SKAKL-------------------------------
------------------------------------------------------------
------------------------------------------------------------
------------------------------------------------------------
------------------------------------------------------------
------------------------
>XP_022497676_Fonsecaea_nubica
------------------------------------------------------------
------------------------------------------------------------
------------------------------------------------------------
------------------------------------------------------------
------------------------------------------------------------
------------------------------------------------------------
------------------------------------------------------------
------------------------------------------------------------
------------------------------------------------------------
--------------------MP-LLSSKAL---YAQ----------------KADEYYQP
PPKG---------QPYSIT------VSGSEKP-DRTLVYRH--RKCRD----GVLETLDP
-SVTTAHEMFEYAAQRWPHAPCLGYR--PYDSS--------------------K-QAYGP
YEWLDYETVRKRRSDFGAGLVELH----------------------AREGI-QGANYGVG
LWCQNRPEWQLTDLACMSQSLYSVSLYDTLGPDASEYIIQHAELASVVCSLPHVPTLIRL
KQR----LPHLKFLVVLDPL-EPTLNEKPELSKQQLL--DSMAADVGLKIYSLAAVEKLG
ATLGKPNNPPKPSDPITINYTSGTTGA-PKGVLLTHAMCVAATSS-SLISISVK------
---ENGVVLSYLPLAHIYGRLLEHTAIWSGSRIGYFH--GNILELVD--------DIKLL
RPTNFASVPRLLNRFGGAIKANTV--EQPGVKGALSRHIVRTKLAN-SNPASKSPGSAAP
SPTYRHVIYDRIWGRKVSSALGLDRATAIVSGSAPLDPSLQQFLRVVLSS--RVYQGYGL
TETYAIALTQPADD--FTVGNCGGVVPCVEACLLSVPDMEYSVEDKPYPRGELLLRGASV
FTGYYKNPEETAKAFTEDGWFRTGDIASVDER-G-RFQIIDRRKNVLKLAQGEYISPERI
EGVYLSSCTYLAQAFVHGDSSQTSLVAIFGIQPDVFAPFASKILSRDISP-TDVPALLRA
CEDPKVKEAVLQDLEKCGRKKKFAGYERVKSFKLLLEPFSIENELLTPTLKLKRPVAVRR
FRTLLDELYKEDAE-RP-------RKARL-------------------------------
------------------------------------------------------------
------------------------------------------------------------
------------------------------------------------------------
------------------------------------------------------------
------------------------
>XP_013284196_Fonsecaea_pedrosoi
------------------------------------------------------------
------------------------------------------------------------
------------------------------------------------------------
------------------------------------------------------------
------------------------------------------------------------
------------------------------------------------------------
------------------------------------------------------------
------------------------------------------------------------
------------------------------------------------------------
--------------------MP-LLSSRAL---YAQ----------------KADEYYQP
PPKG---------QPYSIT------VSGSEKP-DRTLVYRH--RKCRD----GVLETLDP
-SVTTAHEMFEYAAQRWPHAPCLGYR--PYDSS--------------------K-QAYGP
YEWLDYETVRKRRSDFGAGLVELH----------------------AREGI-QGANYGVG
LWCQNRPEWQLTDLACMSQSLYSVSLYDTLGPDASEYIIQHAELASVVCSLPHVPTLIRL
KQR----LPHLKFLVVLDPL-EPTLNEKPELSKQQLL--DSMAADVGLKIYSLAAVEKLG
ASLGKPNNPPKPSDPITINYTSGTTGA-PKGVLLTHAMCVAATSS-SLISISVK------
---ENGVILSYLPLAHIYGRLLEHTAIWSGSRIGYFH--GNILELVD--------DIKLL
RPTNFASVPRLLNRFGGAIKANTV--EQPGVKGALSRYIVRTKLAN-SNPAPKSPGSAAP
SPTYRHVIYDRIWGRKVSSALGLDRATAIVSGSAPLDPSLQQFLRVVLSS--RVYQGYGL
TETYANALTQPADD--FTVGNCGGVVPCVEACLLSVPDMDYSVEDKPYPRGELLLRGASV
FTGYYKNPEETAKAFTEDGWFRTGDIASVDER-G-RFQIIDRRKNVLKLAQGEYISPERI
EGVYLSSCTYLAQAFVHGDSSQTSLVAIFGIQPDVFAPFASRILSRDISP-TDVPALLRA
CEDPKVKEAVLQDLEKCGRKKKFAGYERVKSFKLLLEPFSIENELLTPTLKLKRPVAVKR
FRALLDELYKEDAE-RP-------RKAKL-------------------------------
------------------------------------------------------------
------------------------------------------------------------
------------------------------------------------------------
------------------------------------------------------------
------------------------
>XP_007756746_Cladophialophora_yegresii
------------------------------------------------------------
------------------------------------------------------------
------------------------------------------------------------
------------------------------------------------------------
------------------------------------------------------------
------------------------------------------------------------
------------------------------------------------------------
------------------------------------------------------------
------------------------------------------------------------
--------------------MP-LLSSKPL---YLQ----------------TASEYFQA
PPKG---------QPYSIT------LPSSEKP-SRTPVYRH--HKCRD----GLLETVDP
-SITTAHEMFEFAAQRFPHAPCLGYR--PYDSA--------------------Q-QAYGP
YEWLDYETVRKRRSDLGAGLVELH----------------------AREGV-NGSNYGVG
LWCQNRPEWQLTDLACMSQSLYSVSLYETLGPDTSEYIIKHADLASVVCSLPHVPTLIRL
KAR----LPNLKFLVVLDPL-EPGQNERPELSKQALL--DNMAADVGLKIYSLDAVEKLG
ASLGKPNKPPKPSDPITINYTSGTTGP-PKGVLLTHAMCVAATSA-SLASNNIT------
---ENGVAISYMPLAHIYGRLLEHSALWGGFRIGYFH--GNILELVD--------DIKLL
RPTMFASVPRLLNRFGGAVKANTV--EQPGVKGALGRHIVRTKMAR-LNPPPKSNA----
TPTYSHAVYDRIWSRKVAAALGLDRATSVVSGSAPLDPSLQQFLRVALAT--RVFQGYGL
TETYAIALTQPGND--FSVGNCGAVVPCSEACLISVPDMEYTVEDKPHARGELLLRGGSV
FTGYYKNPEETAKAFTDDGWFRTGDICSVDEM-G-RFRIIDRRKNVLKLAQGEYISPERI
EGVYLSSCSYLAQGFVHGDSSQTSLVAIFGIQPDVFAPFASKMLLRPISA-TDIPALKAA
CEDPQVKEAVLKDLDKCGRKMKFAGYERVRSFKLMIDPFTIENELLTPTLKLKRPNAAKK
YRSILDELYSAEAQ-RP-------RKAKL-------------------------------
------------------------------------------------------------
------------------------------------------------------------
------------------------------------------------------------
------------------------------------------------------------
------------------------
>XP_016233722_Exophiala_spinifera
------------------------------------------------------------
------------------------------------------------------------
------------------------------------------------------------
------------------------------------------------------------
------------------------------------------------------------
------------------------------------------------------------
------------------------------------------------------------
------------------------------------------------------------
------------------------------------------------------------
--------------------MPSFLSSTPL---HLQ----------------KAAEYRNP
PPKG---------QPYSLT------VPNSKVD-GRTSIYRH--HKCPD----GTLQTIDP
-SILTGHDMFESAAQRYPHSPCLGWR--PWDAS--------------------K-NAYGS
YEWIDYETVAQRRKNFGVGLVEIH----------------------AREGI-TGAQYGIG
LWCQNRPEWQLTDLACMSQSLFSVSLYDTLGPDTSEYIIRHADLACVVCSLSHVPTLLKI
KPR----LSKLKVLVVIDPL-ESG-SEKPELSKQALL--DKFAADVGLKIYSLDTVEKLG
ASLDRPVNPPRPADPITINYTSGTTGP-PKGVVLTHAMAVAATSS-SLVSSSSD------
---NKSSILSYLPLAHIYGRLIEHSALWSGSRIGYFH--GNALELVE--------DLKCI
RPTTFASVPRLFNRFGGAIKAATV--EQPGVKGSLSRYIVRTKLAN-ANPN------TAQ
NPTYSHPVYDRVWGKKVASALGLDRAKTMVSGSAPLDPSLQQFLRVVFSA--RVFQGYGL
TETYAIALTQPTDD--FSVGNCGAVTPCNEACLLSVPDMEYTVEDKPYPRGELLLRGSSV
FTGYFKNEEETAKSFTEDGWFKTGDICSVDEL-G-RFRIIDRRKNVLKLAQGEYISPERI
EGVYLSSCSYLAQAFVHGDSVQTFLVAILAVQPDTFSVFASKLLGKEIAP-TDMAAIQAA
CDDPKVKAAVLSDLDKAGRRKKFAGYERVRNVKLYIDPFTIDNELLTPTLKLKRPVAAKK
FRDVLDQLYAEGLEMEKQGAGAGKARAKL-------------------------------
------------------------------------------------------------
------------------------------------------------------------
------------------------------------------------------------
------------------------------------------------------------
------------------------
>XP_016263006_Exophiala_oligosperma
------------------------------------------------------------
------------------------------------------------------------
------------------------------------------------------------
------------------------------------------------------------
------------------------------------------------------------
------------------------------------------------------------
------------------------------------------------------------
------------------------------------------------------------
------------------------------------------------------------
--------------------MPSFLSSTPA---HLQ----------------KAAEYRIP
PPKG---------QPYSLT------VPNSKVD-GRTSVYRH--CKCPD----GTLQTLDN
-SVLTGHDMFEHSAQRYPHSPCLGWR--PWDSS--------------------K-NAYGA
YEWMDYETVAKRRKDFGVGLVEIH----------------------AREGI-TGTQYGIG
LWCQNRPEWQLTDLACMSQSLFSVSLYDTLGPDTSEYIIRHADLACVVCSLSHVPTLLKL
KPR----LSNLKMLVVIDPL-ESG-SEKPELSKQALL--DKFAADVGLKIYSLDTVEKLG
ASLDRPVNPPRPADPITINYTSGTTGP-PKGVVLTHAMAVAATSS-SLVSSAAD------
---NKSSTLSYLPLAHIYGRLLEHTALWSAGRIGYFH--GNPLELVE--------DLKAI
RPTTFASVPRLFNRFGGAIKANTV--EQPGVKGSLSRYIVRTKLAN-ANPS------TTP
NPTYSHPVYDRIWGKKVASAFGLERARTMVSGSAPLDPSLQQFLRVVFSA--RVFQGYGL
TETYAIALTQPVDD--FSVGNCGAVTPCNEACLLSVPDMDYTVEDKPYPRGELLLRGSSV
FTGYFKNPDETAKSFTEDGWFKTGDICSVDEL-G-RFRIIDRRKNVLKLAQGEYISPERI
EGVYLSSCSYLAQAFVHGDSVQTFLVAIFGVQPDTFSLFASKVLGKEIGP-TDMAAIQAA
CEEPKVKAAVLKDLDRAGRKKKFAGYERVKNIKLYVEPFTVDNELLTPTLKLKRPVAAKK
FRDVLDQLYDEGLEMEKQ--GGGKAKAKL-------------------------------
------------------------------------------------------------
------------------------------------------------------------
------------------------------------------------------------
------------------------------------------------------------
------------------------
>XP_013314440_Exophiala_xenobiotica
------------------------------------------------------------
------------------------------------------------------------
------------------------------------------------------------
------------------------------------------------------------
------------------------------------------------------------
------------------------------------------------------------
------------------------------------------------------------
------------------------------------------------------------
------------------------------------------------------------
--------------------MASLLSSTPL---HLQ----------------KAEEYRKP
PPKG---------QPYSIA------IPGSQKQ-GRTPVYRH--QKCRD----GVLQTLDP
-AVLTGHDMFEFAAQKYPHAPCLGYR--PWVSS--------------------Q-KAYGP
YEWLDYETVQKRRADFGAGLVEIH----------------------AREGV-TGAQYGVG
LWCQNRPEWQLTDLACMSQSLFSVSLYDTLGPETSEYIIRHANLACVVCSLSHVPTLLKL
KPR----LSNLKIVVVLDPL-DSAPNEKPELSKQVLL--DTMAADVGLKIYSLETVEQLG
ASLGRPYNPPRPSDAITINYTSGTTGP-PKGVLLTHAMAVAATSS-SLVSSSAD------
---KNSRMLSYLPLAHIYGRLLEHSSIWAGSRIGYFH--GNVLELVD--------DLKLI
RPTTFASVPRLFNRFGGAIKAQTV--EQPGVKGSLSRYIVRTKLAN-ANPS------TNP
SPTYTHPIYDRIWGRKVAGALGLDRAHTMVSGSAPLDPSLQQFLRVVFSS--RVFQGYGL
TETYAMALTQPIDD--FSVGNCGAVAPCQEACLISVPDMEYTVDDKPYPRGELLLRGASV
FKGYHKNDEETAKAFTDDGWFKTGDICSVDEL-G-RFRIIDRRKNVLKLAQGEYISPERI
EGVYLSSCTYLAQAFVHGDSVQTFLVAVFGVQPDTFAGFASKVLGKQIGP-TDIESIKAA
CEEPKVKEAVLKDLDKAGRRKNFAGYERVKNIKLYVEPFTVDNELLTPTLKLKRPVAAKK
YRGVLDQLYAEALEKEKQTA----VKAKL-------------------------------
------------------------------------------------------------
------------------------------------------------------------
------------------------------------------------------------
------------------------------------------------------------
------------------------
>XP_007721439_Capronia_coronata
------------------------------------------------------------
------------------------------------------------------------
------------------------------------------------------------
------------------------------------------------------------
------------------------------------------------------------
------------------------------------------------------------
------------------------------------------------------------
------------------------------------------------------------
------------------------------------------------------------
--------------------MPSFLSSRPA---YLQ----------------KADEYYAP
PPKG---------QPYSIT------LAGSEKP-GRTAIYRH--HKCRD----ALLETLDP
-AIRTAHDMFECAAQKYPHAPCLGYR--PYDSN--------------------K-KTFGP
YEWIDYETVQKRRADFGVGIVELH----------------------AREGI-TGAQYGIG
LWCQNRPEWQLTDLACMSQSLFSVSLYDTLGPDTSEYIIRHANLACVACSLPHVPTLLKL
KPR----LPNLKLIIVLDAL-DTAPNEKPEVSKQALL--DSLAADVGLKIFSLETVEKLG
ESLNRPCNPPSPSDTITINYTSGTTGA-PKGVVLTHAMAVAATSS-SLTGAKLD------
---HTGVSCSYLPLAHIFGRLLEHTALWAGSRIGYFH--GNVLELVD--------DLKLL
RPTTFGSVPRLFNRFGGAIKAQTV--EQPGLKGALSRHIVRTKLAN-ADPTPKSPGAPAP
KPTYTHAIYDRIWSRKVAGALGLDRATTMVSGSAPLDPSLQQFLRVVFST--RLFQGYGL
TETYAIALTQPADD--FSVSNCGAVMPCQEACLLSVPDMDYTVSDHPQPRGELLLRGGSV
FRGYYRDETETARAFTPDGWFRTGDICSVDAL-G-RFSIIDRRKNVLKLAQGEYISPERI
EGVYLSSCSYLAQAFVHGDSVQTFLVAILGVQPDTFAGFASRILARDISP-TDLDAIREA
CDHPKVKAAVLRDLDAVGRRKKFAGYERVRNVALAVDPFTVENELLTPTLKLKRPVAAKK
FRDVLDRLYAEALEEEGKQKG---GKAKL-------------------------------
------------------------------------------------------------
------------------------------------------------------------
------------------------------------------------------------
------------------------------------------------------------
------------------------
>XP_007729031_Capronia_epimyces
------------------------------------------------------------
------------------------------------------------------------
------------------------------------------------------------
------------------------------------------------------------
------------------------------------------------------------
------------------------------------------------------------
------------------------------------------------------------
------------------------------------------------------------
------------------------------------------------------------
--------------------MPSFLSSRPP---YLQ----------------KADEYYTT
PSKG---------QPYSIT------LAGSEKP-ERTAVYRH--HKCRD----GLLQTLDP
-AVRTGHDMFEVTAQRYPHSPCLGFR--PYDTA--------------------K-KTFGP
YEWIDYETVQKRRANFGVGIVELH----------------------AREGI-TGAQYGVG
LWCQNRPEWQLTDLACMSQSLFSVSLYDTLGPDTSEYIIRHANLACVVCSLPHVPTLLKL
KPR----LPNLKFIIVLDNL-ETAPNERPELSKQALL--DTLAADVGLKIFSLETVESLG
ESLNRPYNPPQPSDPITINYTSGTTGS-PKGVILTHAMAVAATSS-SLVSSKLD------
---HTGVACSYLPLAHIYGRLLEHTALWAGSRLGYFH--GNVLELVD--------DLKLL
RPTTFASVPRLFNRFGGAIKAQTV--EQPGFKGALSRHIVRTKLAN-ADPAPRSKGAAPP
TPTQYHMVYDRIWGRKVAAAIGLDRAKTMVSGSAPLDPSLQQFLRVAFST--RLFQGYGL
TETYAVALSQPPDD--FSVSNCGGLMPCQEACLLSVPDMDYTVEDKPYPRGELLLRGGSV
FKEYYKNQEETAKAFTDDGWFKTGDICSVDEL-G-RFSIIDRRKNVLKLAQGEYISPERI
EGVYLSSCTYLAQAFVHGDSLQTFLVGIFGVQPDTFALFASKVLGREIAP-TDVAAIKAA
CDEPKVKAAVLKDLDRAGRKKKFAGYERIRNIKLAVEPFSVDNDLLTPTLKLKRPVAAKR
FRDVLDQLYAEALDGE-RVKP---ANAKL-------------------------------
------------------------------------------------------------
------------------------------------------------------------
------------------------------------------------------------
------------------------------------------------------------
------------------------
>XP_009154769_Exophiala_dermatitidis
------------------------------------------------------------
------------------------------------------------------------
------------------------------------------------------------
------------------------------------------------------------
------------------------------------------------------------
------------------------------------------------------------
------------------------------------------------------------
------------------------------------------------------------
------------------------------------------------------------
------------------MPLPSLLSSKPP---HLQ----------------KAEEYHDP
LPQG---------EPCSIT------VPGSDKP-GRTPVYRH--HKCRD----GLLQTLDP
-SVRTGHDMFESAAQRYPHAPCLGYR--PYDSA--------------------K-KTFGP
FEWLDYETVQKRRADFGVGIVELH----------------------AREGI-TGTGYGVG
LWCQNRPEWQLTDLACMSQSLFSVSLYDTLGPETSEYIIRHANLACVVCSLPHVPTLLKL
KPR----LPNLKIIIVLDPLGTTAPNEKPELSKQALL--DSLAADVGLKIFSLETVEKLG
ESLKRPYTPPRPSDPITINYTSGTTGP-PKGVVLTHAMAVAATSS-SLCSSKLD------
---QSGVGLSYLPLAHIYGRLLEHTSLWAGARLGYFH--GNVLELVD--------DLKLL
RPTIFASVPRLFNRFGGAIKAQTV--EQPGFKGALSRHIVRTKLANAAEPSPKSKSSH--
NPTQYHAIYDRIWGRKVAAALGLDRAKTMVSGSAPLDPSLQQFLRVVFST--RFIQGYGL
TETYAVALAQPPGD--FSVGNCGGVMPCQEACLLSVPDMDYTVDDKPYPRGELLLRGESV
FKGYYKNDEETAKAFTEDGWFKTGDICTVDEL-G-RFTIIDRRKNVLKLAQGEYISPERI
EGVYLSSCSYLAQAFVHGDSVQTFLVGIFGVQPDTFAPFASKVLGRDISP-TDLEAIKAA
CEEPKVKQAVLKDLDRAGRRKKFAGYERVRNIQLALEPFSVENDLLTPTLKLKRPVAAKR
YRDVLDRLYAEALEEEKRTGG---AKAKL-------------------------------
------------------------------------------------------------
------------------------------------------------------------
------------------------------------------------------------
------------------------------------------------------------
------------------------
>XP_013266052_Exophiala_aquamarina
------------------------------------------------------------
------------------------------------------------------------
------------------------------------------------------------
------------------------------------------------------------
------------------------------------------------------------
------------------------------------------------------------
------------------------------------------------------------
------------------------------------------------------------
------------------------------------------------------------
--------------------MPSLLSSKPL---FLQ----------------TAEEYNKP
PPKG---------QPYSIT------LPGSEQP-GRTAVYRH--HKCRD----GLLETLDP
-AVRTGHDMFESAAQKYPHAPCLGYR--PYDSA--------------------R-KAWGP
YEWLDYETVQKRRADLGVGLVEIH----------------------TREGI-TGTQYGVG
LWCQNRPEWQLTDLACMSQSLFSVSLYDSLGPETSEYIIRHADLACVVTSLVHVPVLLKL
KAR----LPNLKSLVVLDSL-APTTNETPELSKQALL--DSLAKEVGVKIYSLETVEKLG
ASLNRPYNPPRPSDAITINYTSGTTGP-PKGVLLTHAHAVAATTC-SLTSSPID------
---RHGVAISYLPLAHIYGRLLEHTVLWTGARIGYFH--GNPLELID--------DLKLL
RPTTFASVPRLWNRFGGAIKSQTV--EQPGFKGALSRHIVKTKLAN-ANPAPQSVGATPP
TPTFTHAFYDRIWGRKVASAFGLDRVTTMVSGAAPLDPSLQAFLRIVFSS--RTMQGYGL
TETYAIAMTQPVGD--FSVSSVGGVVPAQEACLLSVPDMDYTVHDKPYPRGELLLKGKSV
FSGYYHNDEETAKAFTEDGWFMTGDICSVDEL-G-RFSIIDRRKNVLKLAQGEYLSPERI
EGVYLSSLTYLAQAFVHGDSAQTFLVAILGVQPDTFAVFASKVLGREISP-TDLPAIQAA
ASEPKIKAAVLKDLDKAGRKKKFAGYERVRNIQLELEPFTIDNELLTPTLKLKRPVAAKK
YRDVLDRLYAEALEAEQNQP----QKARL-------------------------------
------------------------------------------------------------
------------------------------------------------------------
------------------------------------------------------------
------------------------------------------------------------
------------------------
>XP_016224370_Exophiala_mesophila
------------------------------------------------------------
------------------------------------------------------------
------------------------------------------------------------
------------------------------------------------------------
------------------------------------------------------------
------------------------------------------------------------
------------------------------------------------------------
------------------------------------------------------------
------------------------------------------------------------
--------------------MPSLLSSKPA---FQQ----------------KADEYYEP
PPAG---------KPYSIA------IPGSEQP-GRSPIYRH--HKNKD----GLLQTLDP
-AVQTAHDIFESSAQRYPHSPCLGYR--PYDSA--------------------K-RAYGS
YEWLDYETVQKRRADFGAGLVEIH----------------------TRQGI-TGSGYGVG
LWCQNRPEWQLTDLACMSQSLYTVSLYDTLGPDTSEYIISHAQLASVVTSINHVPTLLSL
KPR----LPNLKMIVVIDPL-EPTINEKPENSKQALL--DGIAKDLGLSIYSLDAVEKLG
AASGRPCNPPRPEDPVTINYTSGTTGA-PKGVLLTHANAVAATSA-SLAISRTD------
---NKGAAISYLPLAHIYGRLLEHSALWAGARIGYFH--GNPLELVD--------DLKLI
RPTVFASVPRLWNRFGGAIKAQTI--EQPGAKGALSRHVVKTKLAN-ANPN-------NP
NPTQFHALWDRVWGRKVSAALGLERARTMVSGAAPLDPSLQAFLRIAFST--RILQGYGL
TESYAVALAQPAND--FTLGNCGGVVASQEACLLSVPDMDYTIDDKPYPRGELLLRGNAT
FKGYYKNEEETAMAFTEDGWFKTGDICSVDEL-G-RFTIIDRRKNVLKLAQGEYLSPERI
EGVYLSSLSYLAQAFVHGDSVQTFLVAIFGVQPDTFAVFASRILGREISP-TDLSAIKQA
ADDPKIKAAVLKDLDKAGRKKKFAGYERVRNIKLELDPFTIDNDLLTPTLKLKRPVAAKR
YRDILDQLYAEALAEEERTG----GKAKL-------------------------------
------------------------------------------------------------
------------------------------------------------------------
------------------------------------------------------------
------------------------------------------------------------
------------------------
>XP_013276744_Rhinocladiella_mackenziei
------------------------------------------------------------
------------------------------------------------------------
------------------------------------------------------------
------------------------------------------------------------
------------------------------------------------------------
------------------------------------------------------------
------------------------------------------------------------
------------------------------------------------------------
------------------------------------------------------------
--------------------MP-LFSSKSL---LIQ----------------TADEYYKP
PPKG---------QPYSIT------LPGSQKP-GRTAVYRH--HKCRD----GVLETLDP
-SLQTAHDMFEWAAERYPHAPCLGYR--PYDSA--------------------K-NTYGP
YEWLDYETVQKRRKDYGVGLVELH----------------------AREGI-TGANYGVG
LWCQNRPEWQLTDLACTSQSLFSVSLYDSLGPDASEYIIGHADLASVACSLPHVPTLLQL
KRR----LPNLKFLVVLDPL-EPGRNEKPELSKQALL--DRMAAEAGLKIYSLETVEKLG
ASLNRPYNPPKPSDVVTINYTSGTTGP-PKGVVLTHAMTVAATSS-SLCASPLD------
---NDAVACSYLPLAHIYGRLLEHSALWLGARVGYFH--GNVQELVD--------DLKLL
RPTTFASVPRLFNRFGGAIKAQTV--EQPGFKGVLSRYIVKTKLAN-ANPTPKSKDATPP
TPTQYHAVYDRIWGRKVAVAMGLDRAKNLVSGSAPLDPSLQQFLRVVFSA--RVFQGYGL
TETYALALTQPADD--FSVGNCGGVVPCQEACLLSVPDMDYTVEDQPYPRGELLLRGAAV
FKNYHKNEEETAKAFTEDGWFKTGDICSVDEL-G-RFRIIDRRKNVLKLAQGEYISPERI
EGVYLSSLSYLAQAFVHGDSVQTFLVGIFGVQPDVFATFASRVLGRKISE-ADMKAIQAA
CDDPKIKAAVLKDLDKAGRKKKFAGYERVRNIRLYIEPFSIENELLTPTLKLKRPVAAKE
YRGVLDELYAEALEGEKTGA----VKAKL-------------------------------
------------------------------------------------------------
------------------------------------------------------------
------------------------------------------------------------
------------------------------------------------------------
------------------------
>XP_018002070_Phialophora_attinorum
------------------------------------------------------------
------------------------------------------------------------
------------------------------------------------------------
------------------------------------------------------------
------------------------------------------------------------
------------------------------------------------------------
------------------------------------------------------------
------------------------------------------------------------
------------------------------------------------------------
--------------------MTSFLSSKPL---HLR----------------KSQENAGP
VPKG---------QAHAVP------LPNSKRP-GRTAVYRN--WRFQD----ALVDTLDP
-EVRTVHEIFEQTAKRLPHQPYLGHR--PWNSS--------------------K-QAWGP
YQYLDYETVQQRRAAFGAGLVELH----------------------ARQGI--TGPFGVG
LWCPNRPEWQITDLGCMSQSLYSVSLYETLGPETTEFIINHASLPCVVTSLTH-------
------------FIITVESL-EPAENETQETSKKALL--SSLASEAGLQILSMSEVEAVG
SKSGRPCNPPQPNDILTINYTSGTTGM-PKGVVLEHRNGVAAASA-SLCGTSIT------
---ETDIFASYLPAAHIYERMMEQLATWAGSRIAYFH--GNVLELVD--------DLKIM
KPTIFPCVPRLWNRFGGVIKSNTV--EQPGIKGALSRQVVSTKLANIRRKD---------
NPTSKHMLYDRIWSKKVASALGLQNTRMLASGSAPLDPGLQQFLQIIVPG--RLLQGYGL
TESFAASITQLDGD--LSVNNVGAPVCAIEICLLSVPDMEYTVDDKPYPRGELLLRGPAV
FREYYKNPEETAKSFTEDGWFKTGDIAQIDEL-G-RTAIIDRRKNVLKLAQGEYVSPEKI
EGVYLSQCNYLASAFVHGDSLQSSLVGIFGVSPDFFAPFASKIIGTPISP-TDIAAVKSA
CQNEKVKAAVLRDFERAAKK-KLSGFEKVKVLSLMVDPFTVDNECLTPTLKLKRPFAAKK
FRTELDELYKIGLEKESR------PKAKL-------------------------------
------------------------------------------------------------
------------------------------------------------------------
------------------------------------------------------------
------------------------------------------------------------
------------------------
>NP_596185_Schizosaccharomyces_pombe
------------------------------------------------------------
------------------------------------------------------------
------------------------------------------------------------
------------------------------------------------------------
------------------------------------------------------------
------------------------------------------------------------
------------------------------------------------------------
------------------------------------------------------------
------------------------------------------------------------
--------------------------MDIK------------------------------
-------------DYYCVE------TKDSKQP-GESYIYRS--IHSAG----KLLDTPED
-GVSTVYDLLCTAAKNHGEKQAMGSRKLIKENREEREIIRKVDNEEVVEKKLWTTYELGP
YEYISFNKVYEIALALGSGLVAS----------------------------GITSETTML
FFAATSAKWFTTAQGCSSQAIPIVTAYETLGEDGIYTSLDECKSRAIFTDPNLIPKLLGP
LKQ----STWVKLIVCSSTP----SEDLVELVKSTAP---------DVEIITYDNLLSLG
KEKPQPPHPPKADDICCYMYTSGSTGK-PKGVVLLHRNIIAALG--GINRILSQ------
HINVKDYVLAYLPLAHIFEFIFEMCCLYWGGVLGYAS----PRTLTDASVVNCKGDLTEF
RPTVLIGVPAVYELIKKGILAKVS--SMPAHRQKVFSGSLSLKQYLIE------------
RNLPGSAALDAIVFNKVKAATG-GRLRYCISGGAALAASTQAFLSSCICP---VLPGYGL
TETCAGSFVLSPEQWHLYANTVGFPIPSIEFKLVDIPDLGYYTDSSP-PRGEVWIRGPAV
CNGYLNRPEDNKAAFTEDGWFKTGDVGEIAK--GNTLRLIDRKKNIVKSLNGEYIALEKI
EAQFFTS-PLVSNVCAYADVNHAKPVVIVNPDENGLRTYLTKNSGSSFNG-NPNDTLTNL
CKDSGVQHLILKELINIGKQQRLASIEIPEGVVLSDFEWTAENNFLTASRKVKRQVIVAH
YSDEIQKAYSKKH-----------------------------------------------
------------------------------------------------------------
------------------------------------------------------------
------------------------------------------------------------
------------------------------------------------------------
------------------------
```
