## Supplementary material for "Coding Sequence Insertions in Fungal Genomes are Intrinsically Disordered and can Impart Functionally-Important Properties on the Host Protein": MAFFT_MSAs: XP_714289.2_blasthits_MAFFT.txt

```
>XP_714289_Candida_albicans
------------------------------------------------------------
------------------------------------------------------------
------------------------------------------------------------
------------------------------------------------------------
------------------------------------------------------------
------------------------------------------------------------
------------------------------------------------------------
------------------------------------------------------------
------------------------------------------------------------
------------------------------------------------------------
------MIPQ-WI------------PQNIQ------------------------------
------------------------------------------------------------
------------------------------------------------------------
------------------------------------------------------------
------------------------------------------------------------
------------------------------------------------------------
------------------------------------------------------------
------------------------------------------------------------
---------------------------------------------KRLLLYVLQQLSLF-
-SEIDLPNL--EEVSL----NNIILKDVALDPEKVGKL----PGCNLRYGQIGSLELTT-
-----ISGI-SG--VNIDVNDAEIVISPDFDIDENMTNQVA-------------------
----FS--------------------------------------------LAQSTANLAN
T-I--MLN-----------TNDGSDMNETSDPASEDDDEDDIDD----------KITKP-
------------IPPKRR----TSSVT--GN----------------KTT----ALGGVM
QKAVEIALSRLSIKVNSLKIKI----------------VSDLTDLQMEVDSVSINST---
--------------NGTRTVSIKGVKLRTLK-------------PNVNPG------EGFQ
----------------------------SGHAPQK------------------KQQGSDN
DSPTD-----------ANKHGSEND-----------------------------------
-------NDDDDD--DYGNE----------------------------------------
------------------------------------------------------------
------------------------------------------------------------
-------------S-LMDSMVFS---HEEA-SSIYMSATSR-----------------SF
E------KSAASGIPGEV------------------------------------------
--------------------------DNKATDKEDYSE-----------DPPIIFYMDDC
TIEF--------------DGLS--------------------------------------
------------------------------------------------------TISNLE
IEVGNINLAF-TPLTPTLVSIFQGVAKSLKIKYYQQ-KKKTKSRSAQR------------
----------NEKFPQYTNDN-D-----------------------EIPEDQSESDDAS-
----HE-----------------PFFNRFKVNSFVISATS--------ALSENGLFAN-K
NGINIIFFNI--NIKQKNELL-LYGGVETFKIIRFEDDNTYE--------IFHFDKPQSA
PSS--------------------------APSYS-GSNDVAGTSSSLSSSTGSATSKADI
RFEVFKKS-EESDDLEVTVLMAKSAHFNFDLQSLLILS----NFAKAVSSIYDEYGLLKS
VIDKLDTRDKKW-----SG--G--------TNNSKMSSKSEFILQTATIFVNFIISD---
--DCQLQLIVFPIKFNLRQEQ--LTISKILLNCT-NGDTQVEGVIILTDVSLITKN---Q
EFRAYFQSTNTTTSANTHP-LPRKTTMNSKLS--------------VI--VQKFSSNVS-
---MDRLKFIGEKLKNFSNEFIERSPTQSNSLENSFLNEPVER--Q--RLESSLHMNSSL
-FSTRRP--------GRRLGLGFNNS-------------------------PS-----VF
LGS-TRVTMASF------QVCFKEATFNITGVF--PKFGNFSVQMSDISFYKLKN-DILG
H-ILSVS-------VQ-RKKGD--LVENLIHQYQDLSP--NSLEFPLLSIKC-KLGDKTT
KIEITARNLVLEYY----TNWLLLMDK-EESIIDAVEEEIIEKVTP--------------
-------SQHSSSQNKLDIRYSMYDCMVGLTPGRLSCKSYLIIGKGDSDI-SFGVDQFYV
-KCSFRNISMVLIDDTKNIL--PFSEPSTSSSSSSSSATRQTPY-VYIQPLDYYSKL-GY
IHLGLINVAHVGITFNTDIEALKDRNEKLGIKDSLTFVDLKTNLDECQFNLCADTANTLI
QLVNDLK-----------LPLNFKDEDKMKVDFA-DGINVMQGIDQNIF-----------
------------------------------------------------------------
------------------KG-LTETLTELNLNGTENGSTSESS------SQEASS-----
-----LMFEEGHF---------------DRGNRSLYDN--SHVDPLHININLSKVKIYLH
DGYDWKDTRKAIRGAVKNFETAQT-AKTVA-------KEKEKK---------RK------
------------VEFETRDI--EVQ-----------------EDVFQ-------------
ETLFQSI--------------HVVAPRNQNAR--DMATSINLDLQ--N------D---KD
GESRD---VSTANSGKSYKNLKLRRSAKHKLLFDLKSIEVGVNVYSTR--DPRRDK-TDE
NMKYE----LLNFIELRVGTVDIYDNVSTSTWNKFLSYMNILGD---REIGTSMVKVSIL
NVRPDPAMVSGEAIMNVSVLPLRLHIDQDALDFLVRFFEFKDER----FEL-PPD--EMV
YIQKFEI-SSIKLKLDYKPKKVDYAGLRSGKAGEFANFFTLDGSTLTLPKVKLFGIPGAP
KIGIGLGRAWLPVFQSTQVIGIISGVSPLRSVVNIGGGFKDLVAIPISEYK--KDG-RLW
RSIQKGTVSFAKTTGYEILNLGVKLASGTQVLLEQGEEML-GG---------EGSSVRSP
---------NLGGSDNRRNSNASDELP------VEVAK-----PKS-QNNLLVSSQILNK
-ASTKI-ETHSY----------------------------DTKKLYSNIELDD--EDMDD
NRING-INKELLS--KSIFLL--APAEEKLAKLQPHTKGNHEGLTEE-------------
--------------E-EDED--EDEEYQLY----AYE--NE----EEL------------
-QE--------KLVSLYSNQPETIEQGLKSAYKSLGTNFKLTKKQLLKLRRELAETDT--
--------IQDSMVTVLKNSPIILMRPLIGSTEAVSKLLMGVGNQIDGKKLVEKKD----
----------------KY------------------------------------------
------------------------------------------------------------
------------------------------------------------------------
------------------------------------------------------------
----------PT------------------------------------------------
------------------------------------------------------------
------------------------------------------------------------
-----------------------------------------------------
>XP_002418522_Candida_dubliniensis
------------------------------------------------------------
------------------------------------------------------------
------------------------------------------------------------
------------------------------------------------------------
------------------------------------------------------------
------------------------------------------------------------
------------------------------------------------------------
------------------------------------------------------------
------------------------------------------------------------
------------------------------------------------------------
------MIPQ-WI------------PQNIQ------------------------------
------------------------------------------------------------
------------------------------------------------------------
------------------------------------------------------------
------------------------------------------------------------
------------------------------------------------------------
------------------------------------------------------------
------------------------------------------------------------
---------------------------------------------KRLLLYVLQQLSLF-
-SEIDLPNL--EEVSL----NNIILKDVALDPEKVGKL----PGCNLRYGQIGSLELTT-
-----ISGI-SG--VNIDVNDAEIVISPDFDIDESMTNQVA-------------------
----FS--------------------------------------------LAQSTANLAN
T-I--MLD-----------TNDGSDINETSDQTSDDDDDDDIDE----------KITKP-
------------IPPKRR----TSSVT--GN----------------KTT----ALGGVM
QKAVEIALSRLSIRINSLKIKI----------------VSDSTDLQMEVDSVSINST---
--------------NGTRTVSIKGVKLRTLK-------------PNVNPG------EGFH
PT--------------------------PDHAPQK------------------KQEGNES
DSPM-------------NEDDGEGN-----------------------------------
-------SKDDDD--DYGNE----------------------------------------
------------------------------------------------------------
------------------------------------------------------------
-------------S-LMDSMVFS---HEEA-SSIYMSATSR-----------------SF
E------KSTATGVPGEV------------------------------------------
--------------------------DNKATDKEDYSK-----------DPPIIFYMDDC
TIEF--------------DGLS--------------------------------------
------------------------------------------------------TISNLE
VEVGNINLAF-TPLTPTLVSIFQGVAKSLKIKYYQQ-KKKTKSRQTQR------------
----------NEKFPQYTNDS-D-----------------------EIPEESSESDDSL-
----HE-----------------SFFNRFRVNSFVISATS--------ALSENGLFAN-K
NGVNIIFSNI--NIKQKNELL-LYGGVESFRIVRFEDDGSYD--------IFHFEKPQSV
PSS--------------------------AASHS-VSNDMTGTSS--SSSTGSATSKADI
RFEVFKKS-EDSDNLEVTVLMAKSANFKFDLQSLLILS----NFAKAAGSMYGEYGLLKS
VIDKLDTRDRKW-----NN--G--------SNNSKTSSKSEFILQTATIFMNLKISD---
--DCQFRLIVFPIKFNLLQDQ--LAISKILLNCT-HGDTQTEGVITLTDISLITKN---Q
EFRAYLQS--ATTSSSTHP-LPRKTTINSKLN--------------LI--VQKLSSNLS-
---MSRLKFIGERLKKFFNEFIERSPTQSNSLENSFLTEPMEV--Q--RLESSLHMNSSL
-FSTRRP--------GRRLGLGFNNS-------------------------PS-----VF
LGS-SRVTMASF------QVCLKEATFNIADVF--PNFGDLSVKMLDISIYKLKN-SILG
H-VLSVL-------VQ-RRNGD--LVENLVHQYQNLPS--SRFEFPLLSIKC-KLGDKTT
KVEITARNLLLEYY----TNWLLLMDK-EESIIDAVEEEIIEKVTP--------------
-------SQSSSSQNKLDIRYSMFDCVVGLTPGRLSCKSYLIIGKGDTDI-SFGVNQFYV
-KCSFRNISMVLIDDVKNIV--PFSEPSI------SSANHQTPY-VYIQPLDYYSKL-GY
IHVGLINVAHVGITFNTDIQALKERNEKLGIKDSLTFVDLKINLDECQFNLCADTANTLI
QLVNDLK-----------LPLNFRDEDKMKVDFA-DGINVMQDIDRNIF-----------
------------------------------------------------------------
------------------KG-LTETLTELNLNDTENGSTSESS------SQEASS-----
-----LIFEEGHF---------------DKGNRSLYDN--SHVDPLHININLSKVKIYLH
DGYDWKDTRKAIRGAVKNFETKQTMANDND-------NKKEKK---------RK------
------------VEFETQDI--EVR-----------------EEIFQ-------------
ETLFQSI--------------HVIAPRNQNAR--DMATSINLDLQ--N------D---KD
NESRD---VSTTNPGKSYKNLKLRRSVKYKLFFDLKSIEVGVNVYSTR--DPRRDK-TDE
NMKYE----LLNFIELRVGTVNIYDNVSTSTWNKFLSYMNILGD---REIGTSMVKVSIL
NVRPDPTMVSGEAIMNVSVLPLRLHIDQDTLDFLVRFFEFKDER----FQL-PPD--EMV
YIQKFEI-SSIKLKLDYKPKKVDYAGLRSGKAGEFANFFTLDGSTLTLPKVKLFGIPGAP
KIGVGLGKAWLPVFQSTQVIGIISGVSPLRSVVNIGGGFKDLVAIPISEYK--KDG-RLW
RSIQKGTVSFAKTTGYEILNLGVKLASGTQVLLEQGEEML-GG---------EGSSVRSP
---------SSSGLDNRRNSNASDELP------VEIEK-----HKP-QNNLLVSSQILNK
-ASTRM-ETQGY----------------------------GTKKLYSNVELDD--EDMDD
---NG-INKELLS--KSIFLL--APAEEKLAKSQRRTKDNRANLIEG-------------
--------------EVEDED--EDEEYQLY----AYE--NE----EEL------------
-QE--------KLVSLYSNQPETIEQGLKSAYKSLGTNLKLTKNQLLKLRRELAETDT--
--------IQDSMVTVLKNSPIILMRPLIGSTEAVSKLLMGVGNQIDGKKLVEKKD----
----------------KY------------------------------------------
------------------------------------------------------------
------------------------------------------------------------
------------------------------------------------------------
----------PT------------------------------------------------
------------------------------------------------------------
------------------------------------------------------------
-----------------------------------------------------
>XP_002547202_Candida_tropicalis
------------------------------------------------------------
------------------------------------------------------------
------------------------------------------------------------
------------------------------------------------------------
------------------------------------------------------------
------------------------------------------------------------
------------------------------------------------------------
------------------------------------------------------------
------------------------------------------------------------
------------------------------------------------------------
------MSPQ-WI------------PQNIQ------------------------------
------------------------------------------------------------
------------------------------------------------------------
------------------------------------------------------------
------------------------------------------------------------
------------------------------------------------------------
------------------------------------------------------------
------------------------------------------------------------
---------------------------------------------KRLLLYVLQQLSLF-
-SEIDLPNL--EEVSL----NNIVLKNIAIDPEKVGKL----PGCNLRYGQLGSLELAT-
-----ISGI-SG--VNIEVNDVELVISPDFDIDEDIANHVA-------------------
----HS--------------------------------------------LAQSTADLAN
T-I--MLDNEIDDNNEDDNTSSGNQIKDNYDDDDDDDDDDDSDE----------DIPK--
------------TNDKTR----RASLT--GK----------------KPS----TLGGVM
QKAVEMALSRLQVKISNLRVKI----------------ISELTDLLMEVDTIDIKSI---
--------------NGTRNVKVEGARLKTLK-------------PLVNPG------E---
----------------------------SCATKES------------------KSTGENK
SNPKDTHTHNEVNEKNSDDDDKEED-----------------------------------
-------DDDEDDTNDYGDE----------------------------------------
------------------------------------------------------------
------------------------------------------------------------
-------------S-LMDSMVFT---HEEA-SSIYMSATSQ-----------------SF
E------KSTTSQGPEGV------------------------------------------
--------------------------DNKADEESTENQ-----------DPPIVFHMDEC
AIEF--------------DGLA--------------------------------------
------------------------------------------------------TISNLE
VEIGNINLAF-TPLTPTLISILQGVTKSLKIKYYQK-KKNAKTKLAQR------------
----------NRKFPQYAEED-D-----------------------EVVDDEPQQNSDS-
----ED-----------------PFFNKLKINNFVISTTS--------ALSGTGEFTS-N
NGINIIFSNI--NIKQKNELL-LYGGVESVKITRFEKDTIFD--------IFQFEKPLVS
QSP--------------------------VSPDS-G-----------SSISSNTPTKADV
RFEVFKKA-ETAGDLEITVLMAKSAYFNFDLQSFLILS----NFAKALSSIMDEYSVLKK
VIDKWGTELSKL-----EK--K--------GDVSEDATKIQFILQTASIFANTVVAR---
--DLQLQLIVFPIKFNLMQDQ--LTISKILLNSI-HGNVVDEGLVTISDIAFITKT---S
EFKAFVQSSTTSSSNSNSPSLPRLTNMISKSS--------------LT--IQKIAVDLS-
---MERLKFIGDKVKVFLDNFVEQSPNQLNSLENSFMDEPHRKGNS--KLESSMSMASSL
HYSTRRS--------GRRLGLGLNNS-------------------------PS-----LF
LGSVNRVNSVSF------QLIIKEITISITNVF--PKFGDLNIGLSEIQMYKTKQ-DIHG
H-VMFVG-------VD-RKKDD--LVERLVHQYQDLPL--DKLAFPLIQIKC-KLGERTN
KIEVIARNLLLEYY----THWLLLMNK-DESIIDAVEEEIIEKVAP--------------
-------SSKSSSPTKFDVRYTIYDCMIGLSPGRLDCKSYLLIGKGNSDL-SFGINQFYI
-KCSFRNLTMVLIDDAKNFI--PFETKKQ----NRRSASGQVPY-DYIYPLEYYLNS-GY
IQIGSINVAHVGITFNTDIEELKKRNERLGIRDSLSLVDLKINSDEHQINLCADSANTLI
QLINDLK-----------LPLDFKDEDKMKVKFS-GPIDVMKDIEENIF-----------
------------------------------------------------------------
------------------KD-LEEEFTELTID--EDGNPSESS------SQEASS-----
-----LLFDERHF---------------EKESRSVYDN--TNVDPLHININLSKTSIYLH
DGYDWKETRKAIRGTVKKFEKQQRERQDLEQDQLQDTNEPPKR---------TR------
------------VEFDIEEVPEEQE-----------------NDVME-------------
ETLYQSI--------------HLSAPKKSNAV--DLTASINMELQ--NGDVDDDD---LD
DVDKF---ESNVSSGKNYKNLKLRRSAKHKILIDLKNIEVGVIVYSTR--DPRKDK-TDE
NMEFE----LLNLVEVRVNTINVYDNLPSSTWNKFLGYMNILGE---REIGTNMLNVSIL
NVRPDPTMVAAEAIMNISVLPLRLHIDQDALDFMVRFFEFKDER----FEL-PPD--EIV
YIQKFEM-SPVKLKVDYKPKKVDFASLRSGKAGEFANFFTLDGATLTLPKVKLFGLDGAA
KIGAGLGKSYIPVFQSTQVIGIIAGLSPLRSVVNIGGGFKDLIAIPINEYK--KDG-RLW
RSIQKGTTSFAKTTGYELLNLGVKLASGTQVLLEQGEELF-GG---------EGSSARTP
---------K-NQRQRRRSSSASDT-S------VQLVEGGGGGGSR-RKNLLESSQLLNK
-ASSKM-KHQDV----------------------------GANKLYSNVELDD--EDMDG
---DGRITNELLS--KSIFLL--AP------------------VSDD-------------
--------------KGEKSD--GEEEFEIY----PY------------------------
--------------SLYANQPETVGEGLKLAFKNFNRNMQLTKEELVKLQ----GTEN--
--------AKGAMQQI----PVILLRPMIGTSEAIANVLSGISNSIDKDKLIEKQE----
----------------KY------------------------------------------
------------------------------------------------------------
------------------------------------------------------------
------------------------------------------------------------
----------GS------------------------------------------------
------------------------------------------------------------
------------------------------------------------------------
-----------------------------------------------------
>XP_003866728_Candida_orthopsilosis
------------------------------------------------------------
------------------------------------------------------------
------------------------------------------------------------
------------------------------------------------------------
------------------------------------------------------------
------------------------------------------------------------
------------------------------------------------------------
------------------------------------------------------------
------------------------------------------------------------
------------------------------------------------------------
------MSPQ-WI------------PQNIQ------------------------------
------------------------------------------------------------
------------------------------------------------------------
------------------------------------------------------------
------------------------------------------------------------
------------------------------------------------------------
------------------------------------------------------------
------------------------------------------------------------
---------------------------------------------KRLLLYVLNQLSLF-
-SEVDLPNL--EEVSL----NNITLKDISIDPEKAGKL----PGFNLRHGKVGFIELTT-
-----ISGI-SG--VKIDAKEVDIVVSPDYD-DDNTASHSQ-------------------
----FL--------------------------------------------LAQTTADLAN
T-I--ML------------ETDNYEMEKSESAVDSDTDSEDSTP----------IV----
------------PTSRRR----SSTIS--------------------NNS----TLGNVM
QRAMEMALSRLQISISNLNIKL----------------ITESTDLLVEVEEVKIVTV---
--------------NGTRNIKVNGVTIKTLR-------------PSVPSG------EN--
----------------------------EFEAAGT------------------ETTD---
--------KPEDEENDNSS-----------------------------------------
---------------DYGEE----------------------------------------
------------------------------------------------------------
------------------------------------------------------------
-------------A-LMNSMVFT---HEEA-SSIYMSATSQ-----------------SF
G------KSIPTE--GPL------------------------------------------
--------------------------DNKQKDEAT-K------------EPPILFHMNSC
EIEF--------------DGLK--------------------------------------
------------------------------------------------------AISNLE
VKIDKVKLAS-VPTTATLISIFEGITKTLKVKLYQM-KRKSSSKGQRS------------
----------SERFPQYPNDD-D-----------------------DVDSESPEDVLENE
-----------------------PLFNSVTISSLQITLSA--------AIKMDGSFAK-S
GGPIINLENI--TAKQKNELR-LFGSIETVEIIRFLEGNEFK--------IFYFENLRD-
------------------------------PGYQ-RSVSPSSVSS--ETSHNSESTKADF
RFEVFQNEDDKA-NIETTLLLAKAAYLNLDEESLGSLL----KIANDIMSISACYSKFKG
VLNSIQKLRNAT--------GS--------TPNSEEVKQEHLIIQTASINMLITTRN---
--NLKLQIRVLPISYDSMRDG--LNIASITGHGI-VDNQPIGTLFSITGVNVYPKS---R
EFKAFIQP--NNANSNRANYLPRASTLNTSLM--------------VS--ISNIEYVST-
---LGQLKLLVKELQILGGSLSEKLTDIE-----IATPSKSVKHLK---IDKSSYLLSSS
-SNLSKN---------RRTGIGLNRS-------------------------PVLMPSSHR
INQ-AN-----Y------CIHVERVSIKVDDIL--PKFGSLKMDVIDIKLFKLKN-DVLG
S-VLALN-------IV-RMKKD--LKEDVLYQFQGLEA--SSIVVPLITFKY-KSMERAS
TLEISARDFLLEYY----THWLSLFGK-DESIIEHVEEELIDTTPP----K---------
---RQP------SSHRFDVRLTMYNCLIGLTPGRLECKGYLTVSKGNVDF-VIGAHQFHI
-KSSLRDIAILLIDDMKNVS--LTKESKI-----DQTSD-------QAVAADVLINR-GY
IQVGSINLAHIGLTFNTNIEEIRRRNHELEIRDCLSIIDFKINTDEIQLDLCADSANTFI
QMISDLK-----------LPYDFDDKDKMKVSVN-EDVNILNGVDSNIF-----------
--KN--------------------------------------------------------
---------------------ITESFAEMDLDEEPVSVEASSE--------SSSG-----
-----LEFQDEHF---------------DYVSNYKSDI--EGIDPLKVNINLSRVEVYLY
DGYDWKDTRKSIRGAVKKIESEQ--------------KKRERG---------SDEGTH--
-HIGAEGAPTTNTTTEQESSS-----------------------VIQ-------------
ETLYQSI--------------YVSAPKAAKGN--DLTKSINFGLQ--NDEE-ELD---DH
KD-KV---DANIKRGKNYKNLKLRRSAYHKVVADLKSIDIGVVVYSTR--DPRRDK-TDP
DMKVE----LLNLVELGVGTVDVYDNVPSSTWNKFLSYMNILGE---REVGTSMAKVSIL
NVRPKPNLVAAEAIMKVSVLPLRFHVDQDTLDFMTRFFDFRDSR----FEL-PPD--EIL
YIQKFEI-SPIKLKVDYKPKKVDFIGLRSGRTAEFANFFILDGSKITLPRAHLFGMSGVP
ELMRGLGKAWAPVFQSTQVLGIVSGVSSLRSVVNIGGGFKDLYVVSRKEYQ--KDG-RFW
RSLQKGTSSFAKTTGYELVNMGVKLASGTQVLLEQGEEML-GG---------EGSSSRAN
---------R----TTRRGSDEGLDTS------MDLGEAKSRNNGGGSGNVLLSSQILSK
QAAEKYGDDFRFN---------------------------GQKKLYSNYEFDD--EEDDT
---FG-IDREFLN--KSIFLL---PEDEEANTRNL---------STLNESDED-------
--GNEKNMNLATGGESIEED--DDERYDVY----AFDEVDE----DEL------------
-KQ--------KMVSLYSNQPETFQQGLLSAYRSLGKNFKLTGKQLTRLKKELDKQET--
--------VQDSIVTVLKNSPVILIRPMIGTTEALSKALMGIGNVIDPKHMVEIKD----
----------------KY------------------------------------------
------------------------------------------------------------
------------------------------------------------------------
------------------------------------------------------------
----------RSESSDDGK-----------------------------------------
------------------------------------------------------------
------------------------------------------------------------
-----------------------------------------------------
>XP_001528468_Lodderomyces_elongisporus
------------------------------------------------------------
------------------------------------------------------------
------------------------------------------------------------
------------------------------------------------------------
------------------------------------------------------------
------------------------------------------------------------
------------------------------------------------------------
------------------------------------------------------------
------------------------------------------------------------
------------------------------------------------------------
------MSPQ-WI------------PQNIQ------------------------------
------------------------------------------------------------
------------------------------------------------------------
------------------------------------------------------------
------------------------------------------------------------
------------------------------------------------------------
------------------------------------------------------------
------------------------------------------------------------
---------------------------------------------KRLLLYVLKQLSLF-
-SEVDLPNL--EEVSL----NNITLKDVTLDPEKVGKL----PGCNFRHGKLGSMEMTT-
-----ISGI-SG--VKIDVKNAEVVVSPDFD-EPNFGSLSQ-------------------
----FL--------------------------------------------LARSTANLAE
T-I--MFD--------LVGEEAKDERKEDSCALDSDSDEDDANY----------AVFRND
VNNNIGKSRRTSTSTRRR----SSTVS--------------------NKS----ALGGVM
QKAVEMALLRLQVYITNLSIKL----------------ITELTDLLIQVDEVSVNTV---
--------------NGLRTIGIRGVKVVTLR-------------PIINPG------KH--
------------------------------DAGNN------------------NSTNEVN
HNTKPEKFKPENSDSENEEIENEEI-----------------------------------
-------ENEENEGVDYGEE----------------------------------------
------------------------------------------------------------
------------------------------------------------------------
-------------S-LMDSMVFT---HEEA-SSIYMSATAH-----------------SL
P------KPLNAE--GNI------------------------------------------
--------------------------DNKLNDKTT-KG-----------NTPILLYLNEC
EVSF--------------EGLQ--------------------------------------
------------------------------------------------------TILNLE
IEVDKVNIAA-SPGAATLISIFNGFTKTLQIKRRQK-RMITSKRNSRG------------
----------RDRFPQYTNED-DTIGSMSNAS-DGSDEGNKRGTTMNVEEEEEEEEKEKE
EGEEGENLEGERGLNDEIDDGADSIFSKMAMRNINISLDS--------AIEATGEFASAT
DNVVIELYNI--NIKHRDELL-LYGGIESIII------NHFKEKHIPPSSIFYFENSKN-
-----------------------------IDRSD-RSASPQSVLS--TTSTNSLYSKADL
RFECFQLSDDNA-KLEVTCLLGKPSQVNLNLTNIIAFASFSSKCQDAVLAIKQFIASYE-
ILNTPRVNMKPT--------ST--------KPT----QKKRIILQTGSTLMSVAVKN---
--DLKIGLHILPAKYDSEIEE--FSVPAIHITSS-IENKMVENIISISNVNFLLKS---Q
SFTAFLQP--PNENFSPSYVLPLVRHMISSMS--------------LK--ILEITCLIS-
---PKTLKKIYKCLQDFTLEISKSLESNETQSTNMSTNSRTTNFLHSRGLERSSLMTSSV
-RNLRRSGRGNLGGFGGRSGLGYGTSGGNNFRSGLTNRKAFNHSHGYLHGYPNRHPHGHA
TTQ-SKTNSVLF------NLNLRKLSITLKDIV--SDFGTAHVELSDVAIFKTQE-EWAG
S-ILNLD-------VF-RRLQQPFVNESILAHYRKEPL--APNTLPLILMKL-NLSDKSS
TLEMTCREFLLEYR----THWLSFFGK-DESIIEVVEEEFVDVSLPLPTLQ---------
---KQKFAVKPDKNKRFDIRCSLYGCMVGLTPGRLSCKSFVTIGSGEVSL-VFTASQFYI
-KSSVRDLHVLLIDDVKNAS--NSEDSKA-----SDANHSGGYVDLETAHVDYIINQ-GY
ITAGYVNIAHVGFTFNTNVEEIKQRNKNLGIRDHLSIIDFKLNVDDIQLNFCADSFNTFT
QLLSDLK-----------LPYEFLEKDKIKVLLD-QELDITENVTKNMY-----------
--HD--------------------------------------------------------
------------------EA-VEEGF--IDLDNHK---DAESDNFGNLAAGSASG-----
-----LNFQEEYF---------------SASYTNMED---EKADPLTVSVNLTKMLLYLY
DGYDWKDTRKAIRKVVKDIEKEQ--------------QGKPHE---------SKALTKAN
THTGTQTNAQANANMAVNSRNNDSPNSLYSDY-NEGHNSNNGLDLLE-------------
QTIFQSI--------------HVSAPRLAEDGMVDLTHSINLGMQ--NDTNGQMD---DD
EELKI---KANIRQGKNYKNLKLRRSNDYKVAIDLMSIDLRIVVYSTR--DPRRDE-TDP
NMKFE----TLSMLDISVGTVDVLDNVPSSTWNKFLSYMNSLGE---REIGTSMLKMNIV
NERPQPSLVAAEAIAKVSILPLRLHIDQDTLDFLTRFFDFKDSR----FEL-PPD--EIL
YVQKLEI-DPIKLKVDYKPKKVDYNGLRSGKSGEFANFFVLDAASLTLPKAQLYGLSGMS
EIGRGLGTAWAPVFKLNQVLGIISGVSSLRSIVNVGSGFRNLYVVSKKEYQ--KDG-RVW
RSLQKGTKSFAKTTGYELVNLGVKLASGTQVLLEQGEELF-GG---------EGSSVRNA
---------K----PLRRRSDSSDDGS------L-IGNLLPTP----SDNLMVSSELMSK
-AASKYAEKYKFSRVGSGAEERVRAKDTSGSKSKSGNVATGGDRLYSHIDFDD--GYESI
---SS-INKE-LNQGQSIFFL--APSD--ANDRNQINGLFEDAGDDTNDEDEDAEAFEVY
AFGSGRNKKGSAVAESADND--DDDEEEEEGVEGAIEEEDEEVEVEEL------------
-RQ--------KMISLYSNQPETMQQGFKSAYKSLGTNFKVTQKQLKKLKRDLEGKET--
--------VQDTLLTVLKSSPIILIRPVIGTTEAIAKTLMGIGNVIDSKHIVENKD----
----------------KY------------------------------------------
------------------------------------------------------------
------------------------------------------------------------
------------------------------------------------------------
----------RSESKE--------------------------------------------
------------------------------------------------------------
------------------------------------------------------------
-----------------------------------------------------
>XP_007374871_Spathaspora_passalidarum
------------------------------------------------------------
------------------------------------------------------------
------------------------------------------------------------
------------------------------------------------------------
------------------------------------------------------------
------------------------------------------------------------
------------------------------------------------------------
------------------------------------------------------------
------------------------------------------------------------
------------------------------------------------------------
------MSPQ-WI------------PQNIQ------------------------------
------------------------------------------------------------
------------------------------------------------------------
------------------------------------------------------------
------------------------------------------------------------
------------------------------------------------------------
------------------------------------------------------------
------------------------------------------------------------
---------------------------------------------KRLLLYLLQQISLF-
-SEIDLPNL--EEVSL----NTVVLRDISIDPEKVGKL----PGCNLRHGLVGTLELSAS
TAGGGVGGLGGG--VTLDAKDVEIVVSPDFDIEEDIASHVQ-------------------
----FS--------------------------------------------LAQSTADLAN
T-I--MLD----------------ELEHEEDKQESDQENKDNSD----------A-----
---------------KSR----SNSISSGSN----------------KQS----TLGGVV
QRAVEIALSRISVKVTNMHIKI----------------VSELTDLLLEVDQVSFSTI---
--------------NGIRNVQVSGVRLKVLK-------------PHVNPG------E---
----------------------------SATANQS------------------VPNQEEK
------------------EDEVENE-----------------------------------
-------NDNDN---DYGEE----------------------------------------
------------------------------------------------------------
------------------------------------------------------------
-------------S-LMDSMVFT---HEDA-STMYMSATSK-----------------SF
E------KSNMSTNPEEI------------------------------------------
--------------------------DNKA-EAEAAND-----------SPPIVFHMDHF
TAEF--------------EGLS--------------------------------------
------------------------------------------------------VISNLE
VLVGSMTLAF-TPLTPTIISIFQGITRSLKIKHYQN-RRKNKMKST--------------
--------------PKY-DDD-D-----------------------EDSDDEEDTDKQSS
EKMTDE-----------------PFFRRLKINDFVISTSS--------ALREDGEFES-P
NGINIVLHNI--NIKQKNELL-LYGGVEVFKIIRKSNGEIFD--------VFYFESPVKL
ETS--------------------------STNIA-RPGTPVSISSNASTNTSNPPPKADI
RFEVFKKADEKSISLETTFLCAKTGHFQFDLQSLLILS----NFAVALTTIHDEFNILKT
TIDNINLQNKST----ASR--E--------SRNAEPKSKDQLIIQTASIFITTTIDA---
--ELKLQLIIFPIKYNLLQDQ--LTISKILLNTISEDNTFKEAIVTLNEISLITKI---H
EFKAYLHP---SSSPSNSNALPRSASMSSNLT--------------LL--IQKVSCTIP-
---LKDLKFIGERVSSFITRFGELSSVQSNSLQNSVLDEKPTGSNENGKLENSLFMGASL
-YSKRGI--------SKRIGPGFGNS-------------------------GANGMSPAF
LHT-NRINLAKF------CVTIKEIDVNLTQIL--PKFGDLNVKIIDVSLYQFKH-DLLG
Y-IYYLK-------VI-RKDDKG-GYDNFVYQYMDNPI--DQFEFPVILLRAKKSGEKSS
TIEITIRNLLVEYY----TKWLTLLN--DESFIDTVEEEIIEKVTP--------------
-------NTKSSTSMKFDIRYTLYDCVVGLSPGRLNCKAYIFVEKGNSDF-AVGVNQFYI
-KCSFRNISGFLIDDIKNEA--KAEPKKE--------KGLKFPL-SYVSPVDHYLSL-GY
IQFGRVNLAHVGITFNTDIEEIKTRNERLGIHDNVSLVDVKINSDEHQVDLCADSTNVIL
QLINDLK-----------LPLDFTDKDRMKVELG-KEVNLTEGLDNTYF-----------
------------------------------------------------------------
------------------SD-LDGSLSKLSIHDEIN----DED------SQATSS-----
-----LVFEEDHF---------------EKNTAGSLSG--YIVNPVKVNVNLSKTRIFLH
DGYDWKDTRKAIRASLKRFETRVKEG-----------NKKTKK---------NDSPDV--
----KGSKSPPVVKFDVKDSISEED-----------------ESVYE-------------
ETLFQSI--------------HVAYPRRAKPS--DVAEAINSTIM--P---QEEI---GP
EEQKK---VEANSVGKNYKNLRLRRSTAHKVYVDLKNIEVNVDVFSTR--DPRLDK-TDP
NMTHE----MLSSIEVRLGTVDVYDNVPSSTWNKFLTYMNSLGE---REIGTSMVRISIS
NVRPDPYMVSSEMIMHISALPLRLHVDQDTLDFLVRFLEFKDKR----FDL-PVD--EIP
YIQRFSI-NPLKVKLDYKPKKVDYVGLRSGKHAELANFFILDGSSITLSKVKLYGLLGMP
KVGLGLAKAYQPVFQSSQVLGIISGLAPLRSAVNIGSGFKDLIAIPIAEYK--KDG-RVW
RSLQKGTQSFAKTTGYELLNLGVKLASGTQVLLEQGEEML-GG---------EGNAARIP
---------T-----RRRKSSVSEDESFGDYDHVEEYK------AA-PKNLLLSSEILSH
-RANRVNKDHHL----------------------------DSRKLYSYLDLDE--EDEE-
---HG-IDKELLS--KSIFLL--APSENPKKKKSKSKKKFEDDLISEYDELNC-------
--------------EPDEEE--EAEEYDVY----AYDDADE----EDL------------
-EE--------KLVSLYSNQPENIQQGLKLAYKSIGRNLKVTRNQLITLKNQLNESDS--
--------FQESVASVIRNSPIILIRPMIGTTEALSKALMGISNKIDSKHIIENKD----
----------------KY------------------------------------------
------------------------------------------------------------
------------------------------------------------------------
------------------------------------------------------------
----------RSSQDHGDDDYSLNE-----------------------------------
------------------------------------------------------------
------------------------------------------------------------
-----------------------------------------------------
>XP_043048663_Scheffersomyces_spartinae
------------------------------------------------------------
------------------------------------------------------------
------------------------------------------------------------
------------------------------------------------------------
------------------------------------------------------------
------------------------------------------------------------
------------------------------------------------------------
------------------------------------------------------------
------------------------------------------------------------
------------------------------------------------------------
------MSPQFWI------------PQNIQ------------------------------
------------------------------------------------------------
------------------------------------------------------------
------------------------------------------------------------
------------------------------------------------------------
------------------------------------------------------------
------------------------------------------------------------
------------------------------------------------------------
---------------------------------------------KRLLLYVLQKLLLF-
-SQIDLPNL--EEVSL----NNFVIKDVLLDPEKVGKL----PGFNLRYGQLKTLEILN-
-----QGGVMGGGVVLIHLNELEVVLSPTLDVNEDIKNHLQ-------------------
----QQ--------------------------------------------LVQSTADLAN
T-V--MLD----------------------EDSFEDYLSHSQEL----------ALS---
------------TSSSEE----GDSQTSSEA-------------STVKPS----ALSGVM
SKAADIAILRLQIRISNLRIKL----------------ISELHDILIEVDSGAVQTI---
--------------NGTRHVQLNNIRIYSLN-------------SDTPKG------ES--
----------------------------DVDSDEL------------------KQKT---
------------------AEESSDE-----------------------------------
-------EDEDEDPNDFGDE----------------------------------------
------------------------------------------------------------
------------------------------------------------------------
-------------S-LMHSMIYT---HEEA-SSIYMSATSN-----------------AF
SNSQGLKKSAPSSSSSSS------------------------------------------
--------------------------SSSSHDSSSKSSSAQSSTILESLNKALIVHIDQL
ETSF--------------VGLQ--------------------------------------
------------------------------------------------------SIVDLV
IDIQTIKIAF-IPLAPTVITLLGKLTRVFKVKLHQKKKSQQLLRLLNRSG----------
------LRFQNTRFPEYDKND-DVYE--------------------EIPTNTEETKEHED
EDGSNDR----------------QTLQKFRIANILISTNS--------ALLPLAEFAKTI
GNYLICISNI--FIKQKNSVL-INGGIESLKVLKTTATQPVE--------IFQYTSPVET
STTS----SNAS-----------------SPAPR-DMDQQPSGQDQPSNQQQPRTSRADV
RFELCKNLADK--KNEISILLSKVAEFKLNEGSVLQIL----KVAASLLSISANFSAMVS
AYDAIQSFMASPESASKLKSTSRGGGGLKVKVPKVQDTTSQFSLRTSSWNLSLELES---
--GTNIGAAMSPIFFNSLDAN--IGIQKLNISFT--RNGLESKLITIHDIRFSFKA---K
EWKSWMKRIGTSPHSVN---FKQELSLSQKSM--------------V---VSKIHGSIS-
---LASLTHLMEQVGKF------------SKLLQSALINFDDLGFGIANGSNSMLLTSTT
-SLMLRN--------RTKPKRMLGNS---------------------------SLASSVL
MSH-NTLKAASI------NFLIKELKFEITDIA--DTFGEIRFTAHDFETFILANGEVQG
S-IKNVN-------GE-RRVGQ--NREYFLGDYQKRNA--NQLQSPLVLYLY-----SRN
TVDVTICDFAIEYF----TSWLNFFKQ-TENGPLLQEEPRAALKPIEKQLI---------
---VDRGGGFKSKANRFDVRITLKDCMIGLNPGRLPSKAYLIINMGNADL-TFSDYEYYI
-KSSLRDVSLLLIDD-PSLPQPPSRTSKT----------------QYKYSQDYYIAK-GY
VSIGHANLVHLGLTVITDLKAASEHDRALGIRKDLPKVEFKINSNDHKLNICADSSFTLL
QLINDLK-----------LPLNFTDKDRFKVEVDGSPIDTFKDVDDNWF-----------
--NPKDVSTT--------------------------------------------------
------------------PV-SLSSSKKLDVVEEYEANCSSSNDRNNGSSSSSSGPESEV
QLYEPIVFEEDHF---------------AAVVSP------PVTYPLKVVVNLTKINIFLF
DGYDWRETRRNIRTVVKKVEAR---------------INEEKR---------NQDAAALQ
TDQLLQSPSCGREEEESPKSKQKKKKKISFKD-EENEQVEDDRPIID-------------
ETLYLSI--------------HLTATESTNAY--NLVNTINNEVQMTNYEFSTDE-----
-----------HSIGTNYKNLKLRRSHSHKINIDLKGLTVDAKVSSTR--DPRLDY-TDP
EMKLE----ILNTIVLSIDLVIVHDNVPSSTWSKFLSYMTSLGE---RESGKEMLNVKIT
SVRPDPRLVSSEAIISVSLLPLRLYVDQDTLDFFSRFCEFKDNR----FEL-PPD--EIL
YIQKLEV-DTVRLKLDYKPKKVDYVGIRSGNTSEFMNFFILDGSNIKLRKVKLYGISGPQ
KLNSLLKGVWTPDVQATQLPGILAGLGPVKSVVGIGSGFKDLVEIPIKEYK--KDG-RIL
RSIQKGTKKFAKTTGYEILNLGAKLASGTQVILEQGEEFF-GG---------EGSSARSS
---------------NIPMKDSDEIMD------LPTSPTNKEDEVG-SSRLLASSKIMAK
KSGSQLDYQE------------------------------PRKAIYSHIDLDD--PND--
------FDNDVLS--KSLLLLDTRNVGQIAPRIRRFSQEEFE------------------
--------------EVNADS--EDEDYDSEDEYLDAEEGDE----EETLLVLDLLVRKPY
GDF--------KKVSLYSNPPENIEQGLKSAYKSLSSNLGSTKKTLLNLKHEINQSHN--
--------FQESLVSVVKSSPIIIIRPLIGTTEALLKTLMGLSNEIDSKNLKDSRN----
----------------KY------------------------------------------
------------------------------------------------------------
------------------------------------------------------------
------------------------------------------------------------
----------LPGSENDDN-----------------------------------------
------------------------------------------------------------
------------------------------------------------------------
-----------------------------------------------------
>XP_001384368_Scheffersomyces_stipitis
------------------------------------------------------------
------------------------------------------------------------
------------------------------------------------------------
------------------------------------------------------------
------------------------------------------------------------
------------------------------------------------------------
------------------------------------------------------------
------------------------------------------------------------
------------------------------------------------------------
------------------------------------------------------------
------MSPQ-WM------------PQNIQ------------------------------
------------------------------------------------------------
------------------------------------------------------------
------------------------------------------------------------
------------------------------------------------------------
------------------------------------------------------------
------------------------------------------------------------
------------------------------------------------------------
---------------------------------------------KRLLLYVLQQLSLF-
-SEIDLPNL--EEVSL----NNIVLRDISIDPEKVGKL----PGCNLRFGQVGTLELNTV
TGGTIIGGG-GG--VNVDARDVEVVISPDFDINEEVRKEVQ-------------------
----FS--------------------------------------------LAQSTADLAK
T-I--IKD---------------------SDSAAEDESDDTDEE----------IVVEP-
------------KKSRSS----SSSSFSGST-------------S--KPS----ALSAVM
SRAVEMALSRLQIKITNMKIKL----------------VSEMTDLLFEVDEVLINTV---
--------------NGTRVVKITGVRSMTLK-------------PNVNPG------EL-V
EK--------------------------VVQSPQK------------------DDT----
------------------SDNEEDD-----------------------------------
-------SNYEDDNNDYGDE----------------------------------------
------------------------------------------------------------
------------------------------------------------------------
-------------S-LMDSMVFT---HEEA-SSIYLSATSQ-----------------SF
P------RPTSYNVDEGE------------------------------------------
--------------------------VHVG--NESVSS-----------DPPAIFHMDYC
DVEF--------------DGLS--------------------------------------
------------------------------------------------------NVSNLK
IDIGTIKVAT-TPLAPTIISILNGITRSLKIKNHQKWTQQALKRQ--Q------------
----------NSRFPQYAETT-D-----------------------ELTDDE--ASSKDG
EN--TD-----------------PFFNKLHIRDIIISTTS--------ALSRDGVFASPD
NSINFVLHNS--NIKQKNDML-IYGGVETFRIEQVKEGVTTD--------IFTFESPTAA
THAE----QSQSQPDSEGVSFAHGS----PPPPI-RPMSPSSISSMSSSGSKSSTLKADL
RFEIFKKLEENVVTIETTALLSKTALLTLDLNSSLILS----NFITAMNSIHSNFKVLMA
TIENLSKQQSPK----KQKTHT--------NAAEAMTTKTQFILQTSPIIMSVKFTQ---
--DLLVKAIIFPISYNLQQNQ--LSISKILINTT-IRNERESTTITISNIVLLTKL---H
EFKSFIKR--IANPSNANP-IPREVQVTASSN--------------LF--ISKIMVNIA-
---LKELKFVISNIVSFYDSFASLSAKQSNSLENSVLDFVRDRSH---KLE--I--SSIL
-QPPGQS--------RRRIGPGFA-S-------------------------PH-LSNPTF
VNI-SRNNIASF------RCSIKEVELNLVQVL--PKFGGLTLRLKDILLYEQKN-DING
S-ILSFD-------IV-RV-DDG-QLQKFVYEFQELPL--ESIRLPLIMIHC-KNTEKIS
TVDVVIRNVLVEYY----TQWLLLLDD-FEANEEKLAELVVEKVKP--------------
-------VNPSSSQNRFDIRFSVFDCIIGLNPGRLPCKSYLVVGRGTSDF-TFGVNQFYI
-KSSFRDVSALLIDDVKNKEKMPLKDNST------SRSRKSLPTSSYTSPLTFFSNL-GY
IMIGGLNVVHIGITFNTNIEEVMKRNEKLGISDNLSLIDLKINSDEHHLELCADSTHVLL
QLINDLK-----------LPLNFKDDEKMKVTVD-SSINLMDDLDENQF-----------
------------------------------------------------------------
------------------QL-KKRNISVAPGVETSSSSAGS-E------NENLET-----
-----IAFDEDHF---------------SKARN-KIPKG-SKVDPFKLNINLSKTKIYLY
DGYDWKDTRKAVRGAVKRVEAQA--------------MK-ERL---------KK------
------------LKKQTDKDDYDEE-----------------DEFIE-------------
ETLFSSI--------------HVGIPRDATDA--NLTDRINKRVQ--SSLQ--ETDMTPE
EAQKA---QINVELGKNYKNLKLRRSRVHKIMADFTNIEVNVSVYSTR--DPRKDP-TDE
NLPYE----LLNDVEVRLGTADVYDNVATSTWNKLLTYMNTSGE---GEIGKSMLKLAIT
NVRPSPKLVSSEAIMKVQVLPVRLHIDQDTLDFLMRFLEFKDSR----FSL-PLD--EIV
YIQKFQI-SPVMLKLDYKPKRVDYVGIRSGNSAEFMNFFILDGSTINLAEATVYGLLGMP
SLGKALGEVWGPQIQQTQIAGILAGLAPIRSIVNIGGGVKDLIAIPISEYK--KDG-RLF
RSIQKGTQKFAKTTGYEILNLGVKLASGTQVILEQGEQLL-GG---------EGSGARLP
---------ASRG-SNSQKCNVNKRSS------YKVA-----AKVD-FNKLLANSQVLNQ
--SVRVDRDQ-Y----------------------------ANKKFYSYIDIDE--DDDEL
V--TG-IDKELLS--KSIFLL---------PRDDNSKKEGEED-----------------
--------------EADDSS--ADEEGE--------------------------------
-----------KLISLYSNQPENIQEGMKLAYKSFGNNLKITKRQLINLKNELNESEN--
--------IQDSLKSILKSSPIIFIRPIIGSTEALSKALMGLGNEIDSKRIVESRD----
----------------KY------------------------------------------
------------------------------------------------------------
------------------------------------------------------------
------------------------------------------------------------
----------RYIKRAKDEDVL--------------------------------------
------------------------------------------------------------
------------------------------------------------------------
-----------------------------------------------------
>XP_020065623_Suhomyces_tanzawaensis
------------------------------------------------------------
------------------------------------------------------------
------------------------------------------------------------
------------------------------------------------------------
------------------------------------------------------------
------------------------------------------------------------
------------------------------------------------------------
------------------------------------------------------------
------------------------------------------------------------
------------------------------------------------------------
--------PQ-WI------------PQNIQ------------------------------
------------------------------------------------------------
------------------------------------------------------------
------------------------------------------------------------
------------------------------------------------------------
------------------------------------------------------------
------------------------------------------------------------
------------------------------------------------------------
---------------------------------------------KRLLLYVLQQLSLF-
-SEIDLPNL--EEVSL----NNIILRDIAIDPEKVGKI----PGCNLRNGLVGYLELNTV
GRAGLM--G-GG--VNIDASNVEVVISPDFDVEQDISSSIQ-------------------
----FL--------------------------------------------LMQSTANLAN
T-I--IVD---------------------TES-------DEDEE----------------
--------------SKQP----ASSPSSGSS-------------A--KPS----ALSGVM
AKAVEMALLRLQINITNFKIKM----------------ISELTEVVLEIDNVLISTV---
--------------SEVRNIKVSGVRLITLK-------------PNVNPG------DTNS
TD--------------------------GTKSPSS------------------ESS----
------------------FDDDDD------------------------------------
-----------DDSNDYGEE----------------------------------------
------------------------------------------------------------
------------------------------------------------------------
-------------S-LMDSMVFT---HDEA-SSIYMSATSQ-----------------SF
A------KDNLFR-----------------------------------------------
------------------------------------KS-----------PPPTVLHIDCI
SLEF--------------EGLS--------------------------------------
------------------------------------------------------QIRNLK
VHVGDVKIAS-TPLTPTISSIFDGISRSMKIKRHQK-KQQPRKEEGTT------------
----------NPKFPQYSTEN-D-----------------------EVSEEEEQEASPTQ
DS--DE-----------------LLFNKFHVTNIIISSTS--------ALLPTGEFVA-N
NTINFILHNL--NIKQKNELT-IYGGIETFQITQIKNSVSTK--------IFGFE-----
------------QSDISGSAILGDSVFRNSPGPT-RP--PSA--------------KADI
RFEFSKKSENSLESLEITTLMSKNANLTLDISSIMILA----NHAKAVGSIYSSYSTMKQ
IISSINQRLGSL----DKKV-T--------STPQPPPPKPQFILQTAFISVVINLNS---
--SSGIKATMSPMSFNLHQDL--LKMANILLAHL-DNNGQPSTIGEITAIKLITKS---Q
EFKAYLDS--STGAGNGSSWIPR--QIAASSS--------------LFLSVSKVAFNMK-
---CKEVSSLLNEINYFIHQYSELSPNQFNSLENSVL-IGKNGSG---SLN--LMQNSNL
-SP---S--------HRRSRP-FG-Q-------------------------PNPLAKTNF
MNL-NKSNIASF------RFMLKEFELNLFNVP--PNFGNIKVKATDISLFEISL-NIHG
F-VHSFE-------SY-RIGTDG-LCDNLMVDFRNRSP--TDIQYPLILINT-KLTEKVN
TVDVILHNFLFEYY----TKWLSLLES-DRPVEEIKVPISASAKKR--------------
-------MSGSTTSKRFDLRFSLIDCVLGLNPGRLATKAYVVIEKGSSEL-TFG-EQFYI
-KSSLRDLSLLLIDDTKNEE--PYVEPNQ------LKSKLSIP--SYTSPLSYYQAM-GY
ISIAKINCTHVGVTFNNHIQEMIERNEKLSINQLPSLLDIKVNSDDHQIELCADSMQAVL
QLVNDLK-----------LPLNFKEEDKMKVTVD-NEINLLNDVID-QF-----------
------------------------------------------------------------
----------------------KRNSDLQQLTLTQNSSKSSNE------FSNQSS-----
-----LAIQEEHF---------------TSNDGIELPKVIKKVDPIKMNIYLAKIKIYLY
DGYDWKSTRKSIKAAVKRVEELA--------------HKDEES---------SD------
------------YPGEMSESESDTS-----------------DTY-G-------------
ETLFKSI--------------HLALPRGTSPT--KLTDTINRNVQ--NNRESSETVVSSE
ASTKA---QLNVDVRKNYKNLKIRRSMFHKVLIEAKNLETNISVHSTR--DPRKNS-TDD
DLNFE----LLNTLEVRLDDLIIYDNVPSSSWNKFLGYMNSIGK---REIGTSILKLSLT
NVRPSPSLVAGEAIMKLSILPLRLHIDQDTLDFVTRFFLFKDAR----FEL-PPD--EIM
YLQKFEI-DPVKLKLDYKPKKIDYMGIRSGKASEFMNIFILDGSDLTLEKVALHGIHGFE
KLGSALGDAWAPSIQQTQLAGIIAGLSPLRSIVNIGGGVKDLIAIPIKEYK--KDK-RLL
RSLQKGTLSFAKTAGYEIVNLGAKLASGTQVILEQGEEML-GG---------EGAGVRTV
---------VKKPRSESVKKDDGGAST------VRISK----GKTD----LFTSSQHLHQ
--SFKVDKDQ-Y----------------------------GSRKLYSYVEMDD--EDDE-
I--SA-IDKELLS--KSIFLLDSSPRKAKTSRDRRSSVGMDDD-----------------
--------------EIDD-----DDEFEN----------LE----KEA------------
-SG--------KMISLYSNQPETIKQGIKSAYKSIGKNLSATKRTIINLKNEVNESEN--
--------FQESVTSVLKTSPIILIRPMIGTTEALSKALMGLSNEIDSKRIIESKD----
----------------KY------------------------------------------
------------------------------------------------------------
------------------------------------------------------------
------------------------------------------------------------
----------RY------------------------------------------------
------------------------------------------------------------
------------------------------------------------------------
-----------------------------------------------------
>XP_020079196_Hyphopichia_burtonii
------------------------------------------------------------
------------------------------------------------------------
------------------------------------------------------------
------------------------------------------------------------
------------------------------------------------------------
------------------------------------------------------------
------------------------------------------------------------
------------------------------------------------------------
------------------------------------------------------------
------------------------------------------------------------
------------------------------------------------------------
------------------------------------------------------------
------------------------------------------------------------
------------------------------------------------------------
------------------------------------------------------------
------------------------------------------------------------
------------------------------------------------------------
------------------------------------------------------------
------------------------------------------------------------
------------------------------------------------------------
------------------------------------------------------------
------------------------------------------------------------
------------------------------------------------------------
------------------------------------------------------------
------------------------------------------------------------
------------------------------------------------------------
------------------------------------------------------------
------------------------------------------------------------
------------------------------------------------------------
------------------------------------------------------------
------------------------------------------------------------
-----------------------------------MSASS--------------------
------------------------------------------------------------
------------------------------------------------------------
------------------------------------------------------------
------------------------------------------------------------
------------------------------------------------------------
------------------------------------------------------------
------------------------------------------------------------
------------------------------------------------------------
------------------------------------------------------------
------------------------------------------------------------
------------------------------------------------------------
------------------------------------------------------------
---SFI--------------------------------------------IDKIKGSIT-
---FFELKRLIKGISGLIDDLRYLS-HQINALEKSVLTDKQNLDADSHPSGSSALLQNSI
YFKQRRS--------RRPVGNFANNS--------------------------------ML
LNP-NRSASPTP------RILIKSIEFKITQVF--PKFGDLIFKSNQIVFHKLNN-DIHG
F-ILSLE-------AY-RSFENGSKKDHFIYEYQKTPA--SSIKLPLILIQV-NRSEKMK
AIDIILKNFAIEYY----THWLQLFEK-ELN-QDHSPDAIVEKVQK--------------
-----SAPMAANTSDRLEVHFTTLDCVLGLNPGRLPSKLLVVVGKGNFDL-TVGTVQLYV
-KSSLRDCNLLLVDDMRNMKAAPPTNLSS--------------NIAYISPVAWLNSS-GF
HSIGFINCTHVGITINTDIESIKKRNEKFKIPGNLSLLDLKVNSDDHQLDLCADSAHVLI
QIVNDLR-----------TPVVLNDDEKFRINVL-EPCNLLNDIED-EF-----------
--KYKSHESSLSNSLKLDNDTLSESR--------------------KESQLNVIDEYY--
------------------ND-LDKNISKLSISSDSSSRSENKGN-----TADESG-----
-----FSFDEDHF---------------SNN----VDNNEIKVYPVKLNVNLSKTKILLY
DGYDWKQTRKAIKGAVKRVEDRARREL----------ERKKRL---------SRERRELK
EKELESLKSQKQKKSGSESKKSVVQFADVSEE-EENHNKLDKESVIENEDGFDNDYQDIG
ETLFASV--------------HLSLPKGSDPS--DLATAINSEVQ--NDEEISKSENNIQ
EDTQF---VHNIDIGKSYKNLRLRRSKYHKVMIDLKNIEVNVTVVSTR--DPRIEQLKDS
DAQYE----VVNSVDFKLDNLDIIDNVPTSTWNKFITYMNSLGE---REVGTSMLKFSLI
NVRPDIKLCGTEAMMNVSVLPLRLHIDQDTLDFISRFTQFKDNR----FLL-PID--DII
YIKKFQM-SPIKLKLDYKPKKFDYSGIRSGNHAEFMNIFILDGSTIKLPEATIHGVLGIP
KLGNALKDVWTPSIQQTQLAGILSGLSPIRSIVNIGGGVKSLVAIPIQEYK--KDG-RLM
RSLQKGTTSFAKTTGYELLKLGVKLASGTQIILEQSEEFL-GG---------EGASARLP
SNVQKKRHRKRKNHEFRRRSNDDEFEG--------QAFNRNREKGHEQPNLMASSLLLNK
--RVGVQDDQ-Y----------------------------GSKKLYSYIELDE--THD--
------IDEQILNL-SSALML--NKRGRPQNKGILRNKNNPDSSAEYEEFDDLTDEYTGE
NF------------KEDDFD--EEEDYEVDEDEEDYTEAIE--LSEED------------
-QA--------KLISLYSNQPENTQEGIKSAYKLIGKNLKSTKKSLSHLRREIEDAET--
--------IQDSLVSVFKSSPVILIRPLIGTTEALLRAMMGLSNDIDSRHIIETKD----
----------------KY------------------------------------------
------------------------------------------------------------
------------------------------------------------------------
------------------------------------------------------------
----------KLEKQNE-------------------------------------------
------------------------------------------------------------
------------------------------------------------------------
-----------------------------------------------------
>XP_015468208_Debaryomyces_fabryi
------------------------------------------------------------
------------------------------------------------------------
------------------------------------------------------------
------------------------------------------------------------
------------------------------------------------------------
------------------------------------------------------------
------------------------------------------------------------
------------------------------------------------------------
------------------------------------------------------------
------------------------------------------------------------
------MSPQ-WM------------PQNIQ------------------------------
------------------------------------------------------------
------------------------------------------------------------
------------------------------------------------------------
------------------------------------------------------------
------------------------------------------------------------
------------------------------------------------------------
------------------------------------------------------------
---------------------------------------------KRLLLYVLQQLSLF-
-SEIDLPNL--EEVSL----NNIVLKNVSIDPEKVGKL----PGCNLRYGQVGSLELN--
------GGVMGG--VSIDANNVEIVIAPDFDMKEEVSNNVQ-------------------
----FL--------------------------------------------LAQSTADLAN
T-L--MID----------------------KQSNETTSSEDETD----------TVIPP-
------------TSSKSR----SNSSSSGSS-------------TRTRPS----ALSGVM
TKAVEMALLRLQVKVTNLNVKI----------------VSESTDLVLEIDEALLNTT---
--------------NGTRHIKIKGVKVITLR-------------PGVNPG------ES--
----------------------------ASENMGK------------------DSPKE--
------------------SENSNTS-----------------------------------
-------EDDEDNDNDYGDE----------------------------------------
------------------------------------------------------------
------------------------------------------------------------
-------------S-LMNSMVFT---HDEA-SSIYMSATSQ-----------------SF
N------KPSNND-----------------------------------------------
--------------------------GTTHKETL-EKK-----------ESPILIHIDDI
DIEF--------------EGLS--------------------------------------
------------------------------------------------------NISNLE
IDVGEVKIAA-IPISPTIISIFNNISHNLKLKYYQQRKMNMHKQRFKS------------
----------NLSFPQYADDN-D-----------------------EVEDENEQI-ILDD
NGGSLD-----------------PFFDRLRINNIIISATS--------ALLPTGEFASAS
SSLNFVFHNL--NIKYKNEAL-IYGGIEVFKIVKFANNQEIE--------ILKFKN----
-----------------------------TASTS-NTESKASEELTGSIPASSSSSKADI
RFEIFTKFENEIKHLEFTSLFSKQANINLDKPTLLLLS----NLGISVSSVYDSYNTMKS
TMNSVNVFKNNLIPNRELKGSS--------SIGLSKESNVQFILQTASTTINLKLSD---
--NLTLKTIIFPISFNLLKQG--MSINKILISTV--SGEVETLLSTLSNIQLSAKP---Q
EFKSFSSKSGYSNSSSDS--FPREIMLTSNLT--------------LS--LSKISTKSS-
---LKDLKLLIKEFSIFSASWLTLS-LQVNSLENSVKDKGFVISSRTTKTESSSILLSSV
-YANQRR--------SRR----------------------------------SNFNNPSL
VNT-NRSNLVTF------RLYVDHIEFYITNVL--PKLGGFDFQIDKISFYKFNN-DIQG
S-IHAMK-------VD-RNLGNGEAINDFIYEFQSKKV--NKINIPLILVNI-KTNEKID
TIDISLRNFLIEYY----TRWLELLEK-EIDETAVLHDITDHKRES--------------
-------SSLNSPSKRLDIRFSLYDCVIGLNPGRLDCKSLLIINKGNSDV-TFGSHQFYI
-KSSLRNLSLLLVDDIKNIN--LSKTDRE--------ATAKPTNAVYISPLSWFVSN-GY
ISVGNINCIHLGITVNTGIQEIIKRNENLGLQDSLALLDIKINSDEHQLDLCADSAHVLI
QMINDLK-----------PPLNFTDNEKVKVTVN-DPINLLDEIKDDEF-----------
--KNGSIMKSINRSDTFEDLATLKKT--------------------SNENSSASDINIVE
EYYDDSHNSS--------QS-LENGLNKLSISESAN------S------KEEASS-----
-----FSFDEEHF---------------SNNGT---DKNYPEIFPIKLNINLSKTKIYLY
DGFDWKGTRKTIKGAVKRVEAQAL-------------QELERI---------RELESR--
----RHLKKNMQVTFNEPDENAEAD----DEE-GNDGNSSDNQLLIS-------------
ETLFQSI--------------HLSVPKGSNPS--NLTKNINKSVQ--NYSNTDNA-----
NDVNI---NYNIETGRNYKNLKLRRSKNHKIAIDLKNIEINMSILTTR--DPRRDK-EVP
DTKYE----ITNSIDLRIEDIDIYDNIPSSTWNKFLSYMNSLGE---REIGTSMLKASIT
NVRPNPELCSTEAMIDISILPIRLHVDQDAIDFFIRFFDFKDKR----FEL-PID--EII
YIQMFKM-SSLRLKLDYKPKKIDYSGIRSGKMSEFVNFFILDGSEVKLPKLKLHGILGMP
MLGAEMTRAWAPNIQQTQLSGLLAGLSPFRSIVNIGGGFKDLVAVPIKEYR--KDG-RLM
RSLQKGTSKFARTTGYELLNLGAKLASGTQVILEQSEEAF-GG---------EGSSARSP
---------KIKHDKNDKKDNEDDEDI----------YSSGDINKA-NTNLLASSQLLNK
--NIAVEHDP-Y----------------------------GNKKLYSYIELDE--SDD--
------IDDKILE--NSLLLM--NPKDLEKSR----------------------------
--------------HLQDVN--EEDEYQEL----DEKEDLD----EKD------------
-AV--------KLVSLYSNQPENTQQGLKLAYKSLGENFKITKKAVNSLRKELNASSN--
--------VQESIKSMVKSSPILIIRPMIGTTEALLKALMGISNEIDSNHIVESKD----
----------------KY------------------------------------------
------------------------------------------------------------
------------------------------------------------------------
------------------------------------------------------------
----------RYDNASER------------------------------------------
------------------------------------------------------------
------------------------------------------------------------
-----------------------------------------------------
>XP_002770221_Debaryomyces_hansenii
------------------------------------------------------------
------------------------------------------------------------
------------------------------------------------------------
------------------------------------------------------------
------------------------------------------------------------
------------------------------------------------------------
------------------------------------------------------------
------------------------------------------------------------
------------------------------------------------------------
------------------------------------------------------------
------MSPQ-WM------------PQNIQ------------------------------
------------------------------------------------------------
------------------------------------------------------------
------------------------------------------------------------
------------------------------------------------------------
------------------------------------------------------------
------------------------------------------------------------
------------------------------------------------------------
---------------------------------------------KRLLLYVLQQLSLF-
-SEIDLPNL--EEVSL----NNIVLKNVSIDPDKVGKL----PGCNLRYGQVGSLELN--
------GGVMGG--VSIDANNVEIVIAPDFDMKEEISNNVQ-------------------
----FS--------------------------------------------LAQSTADLAN
T-L--MVD----------------------KSSNEYESSDDETD----------TVMPS-
------------VSSKSR----SNSSSSGTS-------------ARTRPS----ALSGVM
TKAVEMALSRLQVKVTNLNIKI----------------VSESTDLVLKVDEALLNTI---
--------------NGTRHVKIKGVKLITLK-------------PEVNPG------ES--
----------------------------SDDSPEQ------------------ESPKE--
------------------SENSNTS-----------------------------------
-------DDDEDNDNDYGDE----------------------------------------
------------------------------------------------------------
------------------------------------------------------------
-------------S-LMNSMVFT---HDEA-SSIYMSATSQ-----------------SF
N------KPSNND-----------------------------------------------
--------------------------DTAPTETAPDNK-----------ESPILLHIDDI
DIEF--------------EGLS--------------------------------------
------------------------------------------------------NITNLE
IDVGEIKVAA-VPITPTIISIFNNISHNLKLKYYQQRKSNIHKQRFKS------------
----------NLSFPQYADDN-D-----------------------EIEDENEQMPILDD
NGASSG-----------------PFFDKLRIHNIIVSATS--------ALLPTGQFASAS
NSLNFIFHNL--NIKYKNEAL-IYGGIEVFKIVKITNDQEIE--------VLKFNN----
-----------------------------STAPT-NTEPNPSDEPAGSTSAPSNSSKADI
RFEAFTKLDNEIKHLEFTSLFSKQAFVNLDKSVLLLLS----NFGISVSSIYDSYNTMRS
TMNSVNSFKANTNINGEPRDAS--------SIGVAKESNLQIILQTASTTINIKLSD---
--NLNLKAVIYPISFNLLKQG--MSINKILISTV--SSGIETLISTLSNIQLSTKS---Q
EFKSFSNKSGYSKGSNDS--FPRETILGSNLT--------------LS--LSKISSKAS-
---LKELKLLIGDFADFASSWQLLS-LQVNSLKNSVKDKGFVMSSKSNKNESSSMLSNSM
-YFNQRR--------SRR----------------------------------SNFNNPSL
VNT-NRSNLVSF------RLYVDHIEFCITNVL--PKLGDFDFQLEKVSFYKLNN-DIQG
S-IHTVK-------VD-RNLGNGEAVNDFIYEFQRKRC--NKINIPLILVNI-KSNDKAN
TIDISLRNFLIEYY----TRWLELLEK-EIDENAVLHDITGQKRES--------------
-------SSLNSPSKRLDIRFSLYDCVIGLNPGRLDCKSLLIINKGNSDV-TFGLHQFYI
-KSSLRNLSLLIIDDVKNIN--LSKTDRE--------AASKPTSTAYISPLSWFTSI-GY
ISVGNINCIHLGITVNTGIQEIIERNEKLGLQDNLALLDIKINSDEHQLDLCADSAHVLI
QMINDLK-----------PPLSFTDEEKIKVTVN-DPINLLDEIGQNVF-----------
--LNESIMKSASHSETFEN----STI--------------------SRKNSDANDINIVE
EYYDGSHTSS--------QS-LENGFNKLSISESDN------A------KDDASS-----
-----FSFDEEHF---------------SSNGA---DRNNTEVFPIKMNINLSKTKIYLY
DGFDWKGTRKTIKGAVKRVEAQAL-------------QELERV---------KEHGSR--
----KHLKRNMQVTFDEPESNATEDNYGNDQE-NDDGNSSDNQSLIG-------------
ETLFQSI--------------HLSVPKGSNPS--SLTKNINKSVQ--NYFDNEDS-----
NDSSI---NYNVETGRNYKNLKLRRSKNHKISIDLKNIEVNMAILTTR--DPRRDK-DVP
DVKYE----VTNSIDLRIEDIDIYDNIPNSTWNKFLSYMNSLGE---REIGTSMLKASIT
NVRPNPELCSTEAMIDISILPIRLHVDQDALDFFIRFFDFKDKR----FEL-PID--EII
YIQMFKM-SSIKLKLDYKPKKIDYSGIRSGKVSEFVNFFILDGSELSLPKLTLYGILGMP
MLGAELTKTWAPNIQQTQLSGLLAGLSPFRSIVNIGGGFKDLVAVPIKEYR--KDG-RLM
RSLQKGTSKFAKTTGYELLNLGAKLASGTQVVLEQSEQVF-GG---------EGSSARSP
---------KNKNDKHGKIEDDDNEDI----------YTSGNTSKG-NSNLLASSQLLNK
--TIAVDNDP-Y----------------------------GKKKLYSYIELDE--SDD--
------IDDKILE--NSLLLM--NPKDIKESR----------------------------
--------------QLQVVS--EESELQEL----DEKEELD----DED------------
-AI--------KLVSLYSNQPENTQQGLKLAYKSLGENFEITKKAVNNLRKELNASSN--
--------VQESLKSMVKSSPILIIRPMIGTTEALSKALMGISNEIDSNHIIESKD----
----------------KY------------------------------------------
------------------------------------------------------------
------------------------------------------------------------
------------------------------------------------------------
----------RYD-ASEK------------------------------------------
------------------------------------------------------------
------------------------------------------------------------
-----------------------------------------------------
>XP_006685494_Yamadazyma_tenuis
------------------------------------------------------------
------------------------------------------------------------
------------------------------------------------------------
------------------------------------------------------------
------------------------------------------------------------
------------------------------------------------------------
------------------------------------------------------------
------------------------------------------------------------
------------------------------------------------------------
------------------------------------------------------------
------MSPQ-WL------------PQNIQ------------------------------
------------------------------------------------------------
------------------------------------------------------------
------------------------------------------------------------
------------------------------------------------------------
------------------------------------------------------------
------------------------------------------------------------
------------------------------------------------------------
---------------------------------------------KRLLLYVLQQLSLF-
-SEIDLPNL--EEVSL----NNIHLKDISIDPEKVGKL----PGCNLRYGQLGSLELN--
------GGVMGG--VNIEVNNLDIVIAPNLDINEDITKSVQ-------------------
----LS--------------------------------------------LAQSTADLAQ
T-I--MLN---------------------QSEVLQMGSLEDTIE----------LQDPTC
IQPDVAIDTSNSDSSKSS----ASSASSPTI-------------P--KPS----ALGGVM
ARAVDMALSRLQVSIKNVNIKL----------------LSELTDIVIKVEEATLSTV---
--------------SGTRTTHLKGVSVITLR-------------PACSPG------DCEA
SN--------------------------NESKDST------------------SGTKE--
----------------------EDS-----------------------------------
-------DTSSDDDNDEIDS----------------------------------------
------------------------------------------------------------
------------------------------------------------------------
-------------S-LMDSMVFT---HEEA-SSIYMSATSQ-----------------SF
-------KPDRTEATPTL------------------------------------------
--------------------------CDKDPNK----------------SDNVIMYMDSL
DVEF--------------EGLS--------------------------------------
------------------------------------------------------SISNVF
VEIEKLTLSC-SPLVPTVLSVINGISRSLKLKIYQKRKSTTSTYQS--------------
----------NPRFPQYASQS-D---------------DINETYDKDFEDEDDKHNGPDS
STSGDQQ----------------QLFNRLHIGEIILSVTS--------ALNLSGEFLSPN
NNLYLSVQNF--NIKQKHDTL-IYGGLETFQIIKTTDGKAEN--------VLEFEQ----
-----------------------------------------------SVSEDGEPPKADI
RFEMFSKISSDFKINEFTALISKPGKVNLDSYSLGHIS----ELVDSFQIINSHLTGLFA
NYENYKRLSNNDIKPNVKKNKI----------------DNHLVLQTAHMTMHLDLSS---
--DCRICVQILPIFVNSLNNE--MKCQRVIVEHH--RDGGVDKIASISNIFLSTKA---Q
DFKTFISH---------NHLFSRDINVISSTN--------------VR--VSKINVDLS-
---FTLLKHIILSFGTFNGNLKSI-----------------------PKRYNLVSMNSGS
VYNPKKL--------KKRVN----------------------------------------
VTTTSTKNTAEF------NVTFEEANFSLNEIN--KQFGSLLGRAVNISLFEFNG-EHNF
V-LKGVK-------LN-RVSGD--LNEKIFYNYEERSL--TDISEPLVLGQL----KKNG
STELKCQRFVIEFY----AHWQKLFENPNEEIKDDLNTFTKDTTEE--------------
-------------LKKTDVRIQLKDCFFGVTPNTLICKSYLNASRVNCDL-MLGGEQLYI
-KTTVRELSLLLIDDLKELRSVSINKKYR----------------YSVNPLDFFLKR-GF
LNIGNIANLHIGITYNFNIEKLLEKSSNKNIYNKLSALDIKVNLDECILETCGDSFYTFI
QLINDLK-----------IPLVLKNEEKFKVNLE-HEINLLEGIDELER-----------
--PNP-------------------------------------------------------
------------------SK-IDSSIEDQHTDNDKDFEIGIDN-----------------
-----LSVDNNYF---------------SKNKSSQK----QTVDPVSISVNVGKANLYMY
DGYDWKETRKVIKGVVKKVEKES-------------------------------------
------------------------SEAGEDHD-SNDETVDDHLEIIQ-------------
ETLFQSI--------------HVTLPKGIDPS--QLTQNINKQVTE-NADDGNTD-----
--------------GTGYKNLKLKRSNRYKMLIELKSIDVIVNVFTLR--SPDEEP-IPV
HKEYE----VLNEIELVVDLVTIYDNLLNSTWNKYLSYMNSIGE---KEIGKNMIKFNLT
TIRDPVSLNFNESILRISILPLRLFIDQDTNEFLVRFFNFNDKR----FKLEKLE--EDI
YVKKIEIRNDIKIKVDYKPKKLNLIGLKNGEFNELLNLIHINGLTINLNHIKLYGIKGGD
QIFARLFEYWLPNIQQTQLVNLFNGVEIFKPFFSISESLKNVVLLPITDYHDLNNQ-KFL
KKLNKNGKEFFKITSYELLKLGYRLTNGTQNLLEHGEEIL-GG---------TGSKLRNH
--------------KVRQRKTSAGDTH----LKFDNADIISEDETEEEAGLLENSIRLNK
-NTKRLESRNIYHN--------------------------PHTKKYS--EIEE-------
------------------------------------------------------------
--------------EADDTG--DSSEEEIE------------------------------
-ET--------KLVSLYSNQPKNFKQGIQLSFNSINKNYNLTKDEFLKLIERINESET--
--------YEDSLKIILKKSPLLLLRPMIGTTEMISKTLIGLSNEISSTEHLESKD----
----------------KY------------------------------------------
------------------------------------------------------------
------------------------------------------------------------
------------------------------------------------------------
----------KE------------------------------------------------
------------------------------------------------------------
------------------------------------------------------------
-----------------------------------------------------
>XP_001487637_Meyerozyma_guilliermondii
------------------------------------------------------------
------------------------------------------------------------
------------------------------------------------------------
------------------------------------------------------------
------------------------------------------------------------
------------------------------------------------------------
------------------------------------------------------------
------------------------------------------------------------
------------------------------------------------------------
------------------------------------------------------------
------MSPQ-WM------------PQNIQ------------------------------
------------------------------------------------------------
------------------------------------------------------------
------------------------------------------------------------
------------------------------------------------------------
------------------------------------------------------------
------------------------------------------------------------
------------------------------------------------------------
---------------------------------------------KRLLLYVLQQLSLF-
-SEIDLPNL--EEVSL----NNIVLRNVSLDPEKMGKL----PGFNLRYGQVGTLELN--
------GGVMGG--VNIDASDIEIVVAPSLD-----NHDVQ-------------------
----FS--------------------------------------------LAQSTANLAS
M-METMED-------DGIDEDNDTDVEDDSGDSKVIDSDNDHD-----------------
--------------IDAK----SSANDEDDK-------------QETKRS----ALGGVM
AKAVEIALQKLQVTIKNLVIKV----------------VLEEVDIAIKLHTAHMKTT---
--------------DGVRQISVEDISVFTLK-------------PGMPTG------DKSL
SA--------------------------GQTSRNE------------------EAKDEET
NTNDNEIDEIDENEGDDNEGENDDN-----------------------------------
-------DYDSNNSNDSNEG----------------------------------------
------------------------------------------------------------
------------------------------------------------------------
-------------SELMDSMVFT---HDEA-SSIYMSATSR-----------------SF
S------KNAAPGSTAFS------------------------------------------
--------------------------RN---------------------TQTTIAHIDSL
SFTF--------------KGLS--------------------------------------
------------------------------------------------------SISDIN
IDVGNVKVAT-IPATATVVAILSSLTRNFKLRNQQYRKQDLKTR----------------
----------NDRFPQYTDDD-E------------------------MSSEESSSN----
-----------------------SLFEKLHISSIAISTSS--------ALDEAGNFLS-S
SHMALLLSNI--NILQRDNEL-IFGGVEKIHIYFESGGSTRD--------VLLFREGSD-
-----------------------------------------------SINRKPDKPRADL
RFEYF----ISKGVREITFLMSKPCHIKLDSESLLSLL----GFFYVLSDVQGATQQLSA
ARHMSA------------------------ASKPVEDSESDLTLQTATFTFELVLDE---
--ISTLSWMVFPISFSSKRGG--MTIDRIVLTIQ-IEGRSDIPLISMQSVEYKTAG---K
SFTAYIRS------GHNPKAAGRTTSVDSSSS--------------IN--IAKVSGLIL-
---HSHLTLLSDRFRDLVQNLDYTSSVPQKSSFETKAD---------------LSMSVSH
YASSRRR--------------------------------------------GNATGIPNI
LMGNVRSMASTF------SLHIEKFRF-LLELD--DIFGSLELLLDDILVFKSKD-EIHG
S-VLRLL-------SA-RKTPD-KSSQYLLSDFTELE---SPVKTPLILFNV-RNRDKLS
ALDIHFNRLKLEYH----ASWVSLLKK-FQSQSSSNEKQNPSNTPK--------------
-----------NALKRFDLYLTFNDCALAFNPGRLRSKCIASIEKCTSDV-RCADSRTVM
-KSTLKEVQLYVIDDVSNRKKFHSSLKGY---------------HSEPGPLEYFSDI-GY
IPLGTVTSLHVAVSSAEN-------------PGGGAKLEIKVNADELQLEVCADSAHTLT
QLLNDMT-----------DPISLQEHEKCKVKTN-ETINLLSMLDEKYM-----------
------------------------------------------------------------
--------LAAFATDDEVLQ-IDQAIGSLELVD----------------SELSSG-----
-----ILIQEDHF---------------ASSVKKET----SESSKIDLTLNLGKAVIYLY
DGYDWKLTRKGIKSAIRRVEQEL--------------DRSEAG-----------------
---------------QNDSAPNSSSTNLTNQE-PRVSFETGAGGVIE-------------
ETLYKSI--------------HLSVPTDGNVD--DLAARINDQVLTDKKKTTPKG-----
-------------SLKAYQNLHLRRSTHHKMMVEVLDVSADVKVFSTR--DPNTEP-FEL
SRPYE----LMNSIDLKLHTCNIVDNVPSSTWNKFLTYMNILGK---REQGTHMARLNLV
NVRPDPSLIATEAMIDLEVLPLRMYIDQDTLDFLNRFLDFRDVR----FDL-P-------
------------------PR----------------------------------------
------------------------------------------------------------
------------------------------------------------------------
------------------------------------------------------------
------------------------------------------------------------
------------------------------------------------------------
------------------------------------------------------------
------------------------------------------------------------
------------------------------------------------------------
------------------------------------------------------------
------------------------------------------------------------
------------------------------------------------------------
------------------------------------------------------------
------------------------------------------------------------
------------------------------------------------------------
------------------------------------------------------------
-----------------------------------------------------
>XP_018713158_Metschnikowia_bicuspidata
------------------------------------------------------------
------------------------------------------------------------
------------------------------------------------------------
------------------------------------------------------------
------------------------------------------------------------
------------------------------------------------------------
------------------------------------------------------------
------------------------------------------------------------
------------------------------------------------------------
------------------------------------------------------------
------MYLN-WI------------PQNIQ------------------------------
------------------------------------------------------------
------------------------------------------------------------
------------------------------------------------------------
------------------------------------------------------------
------------------------------------------------------------
------------------------------------------------------------
------------------------------------------------------------
---------------------------------------------KRVFLYILQQLSLF-
-SGIELPNL--EEVSF----NNIHLRDVAIDPEKITQI----PGLRLRHGLLHNVSLK--
------GSVKEG--ANLEIAGVDLVVAPSIDNLVQDIENAQ-------------------
----AL--------------------------------------------LAQSSADLTH
T-I--LLD----------------------SSVSSDTSDPDFGDFSGVSGPGLSSSIPHG
SGKNLPLVPGNLPSSELP----SSPMSADSS-------------K--RPS----SLGGVM
SKAIDMALLKLQIRVTNVTVKI----------------VIEPADLILRIEEVVFSYK---
--------------TGIKILSIKGLTVAVGR-------------PFLDAG------IRGR
SN--------------------------DGSSSGP------------------HQENLDR
NFSKNQ------ENRENGEDSSESD-----------------------------------
-------QSDDQDDDEVVEE----------------------------------------
------------------------------------------------------------
------------------------------------------------------------
-------------P-LMDSMIFT---PEEA-SSIYMSATSQ-----------------SF
A------KTPEKIPPHSK------------------------------------------
--------------------------DSS--------------------NTACLLHVDCI
DVLF--------------ENVS--------------------------------------
------------------------------------------------------PLSNVR
IDIQNIKVAA-VPLFPAASVVVNSLSKLFKLSLHQLKKRNSLNKPN--------------
----------GKRMPSHLQSY-G----------------------------NSAANEANS
EASTSS-----------------GALDKLHVKSLEVSLTS--------ALNTQGSFASFE
NEVSLIFSNF--KMKIKDESL-TYGGLEAFEILRYFKGQKSH--------IFEFNS----
-----------------------------ADNAA-PHNNSEFQQEQKISEEKIATRKADV
RFEYLKINPNNSLDTELTILISKPGSMYLDAQVLKYFL----NLSLCISALDKHLNILLK
SARQFNEILNPGLPVTHSSHGS-------------SNAYTQVVVQTASFEADVRLSA---
--TSILKFFVLPISYNKAMDQ--LIIPGINMYEL--SGDLKTQILKFSEIRGNLAT---T
KFDSFHYS--------AGSSAPRKAALRSSTS--------------IH--VGAISGTMT-
---RDLLSALMSNIGYFLLALEIA--DNVNSLKVTLA---CELSSEKSNLSQSSNLLNSI
YSPQNRY---------------------------------------------RRMNNAQI
MFGDVQSLPSTI------KLTLNLLRFSLTDIN--KTFGGLNLKAERFELLRLNN-RFCG
H-VTSLL-------VM-RTL----VAESLLNHISNV-----QSQFPMIQFR--QKGDEKL
IFEVVCRGFMLNYH----VNWLTLLNSDTDKKSCPASEQKMKSTES--------------
---------------EMEIRMIYHDFAIGVLPGRLKSKLCLTAMTGSLDI-ALNYNRFCF
-KSSFRDLKVLLIDDIHFLRDITTVSGSK--------------------VQSELIRS-GY
VDIGFINLLHVGIDVDKNCTRLKL--GQLEETNRLSGVDPKINIDHFCLDTCADSAHTFL
QTMNDLK-----------EPMLFKDQEKFRLHVK-DDFLMPDDIFEKLK-----------
--ASEKEDTPKLHRIPSRMTKDEI------------------------------------
------------------IF-VDNYRSEQHSDEEVKNPRKPDLNTSSCSSDQGSS-----
-----IRVVESYF---------------NDEEHTEK----RSENPFTLSLNVRCAEVYLH
DGYDWKSTRKSIKSAVKSLEKRSHE------------LDIPKL-----------------
----EENSLHGRDSSDCDNEDLVHSNLKDLEG-DEHHLIADLQNFMLR------------
QTIFESI--------------HIGTDKSIGAS--NLVEIINAQVRGDGEPEELEP-----
---QA---HTNVKIDKTFKDLKLRRSQRHKISAEIHNLSVKAKFYDDELCD---DHFLLP
TSQSK----VANNTEIRLDTIEILDNVQSSTWNRMLTYLNALGK---REIGNNMLELSIT
NVRPDSRMPFTEMIIALKVLPLRLFIDQDTLGFATRFFGFKDSR----FGL-PAE--ETP
YFQKITI-DPLRIKFDYKPKSINYAGIRSGNNAELANLFILDGSDLKLKKAAVYGVHGFP
KLGRGLAQIYGPYIQKYQLSGLLSGLAPIKSIINVGNGVRDLVSLPIEEYK--RDG-RVL
HGIQKGSISLAKVTANELLRLGVKLASGAQVVLENLEEYF-GG---------EGALARRS
---------KGRSLQQKPKPP-------------------TKPKTDKRKNLLESSQILKD
--SVVRDPDLLLK---------------------------PIQYLHSAIDEED-------
------LDSEIGQLQSSILLFDS-------------------------------------
--------------EGEDEN--EIEEDLTEET----------------------------
-ER--------KVTSLYSNQPSNAKEGFKSAFKAMGHNFKGSKKKFSVLKRELKSADT--
--------LQEQIVSVARNSPVIVIRPLIGGTEAMMKTLMGISNGIDSRSFQESHD----
----------------KY------------------------------------------
------------------------------------------------------------
------------------------------------------------------------
------------------------------------------------------------
----------RTEKNGE-------------------------------------------
------------------------------------------------------------
------------------------------------------------------------
-----------------------------------------------------
>XP_002618877_Clavispora_lusitaniae
------------------------------------------------------------
------------------------------------------------------------
------------------------------------------------------------
------------------------------------------------------------
------------------------------------------------------------
------------------------------------------------------------
------------------------------------------------------------
------------------------------------------------------------
------------------------------------------------------------
------------------------------------------------------------
------MYSQ-WI------------PQNLQ------------------------------
------------------------------------------------------------
------------------------------------------------------------
------------------------------------------------------------
------------------------------------------------------------
------------------------------------------------------------
------------------------------------------------------------
------------------------------------------------------------
---------------------------------------------KRLLLYILQQLSLF-
-SEIDLPNL--EEVSL----NTIHLKDVLIDSDKVGKL----RGCNVRYGKLRNVELS--
------GGMVGG--VNFEIDGAEFVVALNLDSLETHQKDVS-------------------
----TL--------------------------------------------LAQSTADLAS
T-I--MFE---------------NKGEPDFA----NESKSDSE-----------------
-------------SSNEG----KSPS----S-------------GNPKKS----AFSGMM
SRAVEIALSRLQVTVKNISVKF----------------VSEAADLVLYVKEFQFHSN---
--------------NGCRHVSVKGISLAVAR-------------PNINPG------HR-N
DA--------------------------KETTKDK------------------TGSEKYT
EDDHETSDDHSTSKDSSGTRSDT-D-----------------------------------
-------EDEKSDSNAYDDG----------------------------------------
------------------------------------------------------------
------------------------------------------------------------
-------------S-LSNSMVFS---HEEA-SSIYMSAVSQ-----------------SM
KNDKLRPSEPIISSNETI------------------------------------------
-----------------------------------------------------LLYVDDI
HVKF--------------DGLN--------------------------------------
------------------------------------------------------PASNLS
LDIQSVRIAA-VPLMPTASLIFNTISKMLKLKNHNLKKQNRANRRA--------------
----------HSPHPSFPQY--E-------------------------VTSDEVPTENDE
EENFTD-----------------LMFNKLHVSEIIICLTS--------AISSTGEIASCS
DDINIMFQNL--NIKQKNKDL-IYGGVEKFRILNYSGGKESV--------LFEFD-----
-----------------------------SSEIS-SSRTDSDKVPHSSPPPNGPRSKADI
RFEIIQKFTNSQHSRETTALLSKNAIIKVDCDSLQYLT----NFFTSLKTVYESVVSMMA
DLSLMRS---LNEGKKVGTENQ-------------KSTSNLLLLQTSSITSTVILSS---
--SKLIKIVVLPILYNKADDQ--LSIQRVMVSLV--SGGVETPFFSIPSVALKTTI---Q
SFKSFYLK--------KTNSIPHCSNLQSSNT--------------LS--CGEIQGTID-
---FKTLLSFYQGITSFVKQFSAAIKCKVNALPESLAD--S--PSQSPKAFSTAGLASSI
YSKHSRF-----GRFKAKNRDHFHFG----------------------------------
----EQRSISSF------RFMVQSLKLSVTSLF--SRFGDLHIALDHFEFNLQED-SING
F-VNDLS-------IE-RRFEN-QSKQPFFHQLSKTTE--S----PIVLFSH-KTSDKST
STDIILRKFCLEYY----TQWLQLIEK-NVTQGHNAEEIVHLAPHD--------------
-------NNLQSGSKGTDFRVTLIDFCVGLTPSRLHSKLCLGISRGNMDF-TIGKEQFYI
-KSSFREPSINLIDNCKLLK-EHKDLTHD----------------ESFSPHDMILKL-GF
LSIGHINTLHLGITVNSDIEKIKERHKRLGIRGDLSLVDLKLNTDDISIGLAADSCHTLL
QTINDLK-----------TPIFFKNDEKFRTTVS-SEFEMPDDILSQID-----------
--AVQKNEGLKSFQHADMASSSPIFN--------------------MHQQETGSNLVIVD
EYYGETGSIV--------SE-VERGIEGLSLESSHS-------------NGGDSS-----
-----LPMVEDHY---------------AENKKNDA----VKVFPFSLHVNLSEIKIYLY
DGYDWKHTRKALRKAIQDLEQKAQE------------MAKKSKNLPKKNNSEKVETSSLG
CHGPSKANNNKVTFDDRLAYDDESAEEGNLSI-DENLSDSGDEHQVA-------------
GTFFESI--------------HLVMSEGDDPS--DFVNMINSQVQSDMRNDTSDH--KTQ
HGTND---MINVNVKKYYKSLRLNRSGFHKGLIELKNFEIMVTNFTSR--DPRLDP-TPY
DSEPE----LVNCVDIRVGNVNVFDNVPTSTWNKLLTYMSAVGE---REIGTDMFRLSLT
NVRPDPKLVFAEAIISFKLLPIRLYIDQDTLSFLTRFFEFKDTR----FAL-PVE--EPI
YIQKLVV-DTIRLKFDYKPKKVDYAGIRSGYHAELANFFILDGADICLEKTTLYGISGFP
KLGEALKNVYGPYIQKYQLANILSGLSPLRSLVNLGGGVKDLVVVPYKEYK--KDK-RLV
RSLQKGTKSFAKTTTYELLKLGVKLASGTQVILENSEEYF-GG---------EGRAARKS
---------V-----SKSSTKSKKEPS-------------SVSRGGPSNNLLETSQLLKR
--SVKIEKDPF-----------------------------STPKFYTSASLDEA-EENE-
------LDSEDIE--QSLLVFNSVAGGFTGEKELETEKYESG------------------
--------------NANNDD--SGEEYEYEYEFDDHEP----------------------
-SE--------KTVSLYSNQPSNAKEGLVSAYKSLGRNFKSTKRTLVSLKKELQAAES--
--------FQDSLASIAKSSPVIVIRPVIGTTEAVIKTLTGISNQVDSTYMKESQD----
----------------KY------------------------------------------
------------------------------------------------------------
------------------------------------------------------------
------------------------------------------------------------
----------PTNDSK--------------------------------------------
------------------------------------------------------------
------------------------------------------------------------
-----------------------------------------------------
>XP_025341451_Candida_haemuloni
------------------------------------------------------------
------------------------------------------------------------
------------------------------------------------------------
------------------------------------MAPVPGNIAPYRSNQDLIRLRQWF
YGQDDISKKQLGIEKVKVYSSRGLVPHAVNATASLVAVELMEGNLSPEVLQQAYCSVLTR
LVNGLLDPFQQASVAMPLSKLAKEIGLPSSFVEIRHMATHEEVPSLDHLKTIATEAKKWL
LLNYWNHIVEKPATVTERDDLHHIAPSTVTADLKIYKRFRKSKIDKPQGDSEE--SMDYK
AALDRLKHGIHRAVFQNKLIHELVFNCLIYTDSKNRDVSKRTSFKALIKIYDPLLTELGN
DFQAQLLYALIQHSSEYTNYKFTSQEQEQASLWAQHLLQQLVNNS--------QAEAVRD
GMSTHLSLLGSLSPLRGTLESILNEKVPPSDNEATQKRKFSKAPSLDELLGPSKRQNINV
YPRLSVMSPQ-WM------------PQNLQ------------------------------
------------------------------------------------------------
------------------------------------------------------------
------------------------------------------------------------
------------------------------------------------------------
------------------------------------------------------------
------------------------------------------------------------
------------------------------------------------------------
---------------------------------------------KRLLLYILQQLSLF-
-SEIDLPNL--EEVSL----SNIQLKDVSLDPEKVGKL----PGCTLRFGELKTVEVK--
------GGVVGG--VNLNISGVDLVLATKLDDLDKEFKDMS-------------------
----AS--------------------------------------------LAQSTANLAN
T-V--MFE---------------SDLRESSSTIPESESDSDSD-----------------
-------------SSKQN----SSGSGSSNT-------------SQTRPS----ALGGVM
SRALEIALSRLQVNLSDVSIKV----------------ISESVDFLISIKKIAFSTN---
--------------NRQHSVKVDGVKISTLR-------------PNLDPG------H---
------------------------------------------------------GEDR--
------------APAESRSDSESEE-----------------------------------
-------QDERSSEEDSADE----------------------------------------
------------------------------------------------------------
------------------------------------------------------------
-------------S-LMSSTVFT---HEEA-SSVYMSATAH-----------------SF
-------AQPQ-GAYESS------------------------------------------
-------------------------------------------------QAVHLVYIDCM
DFEF--------------EGLS--------------------------------------
------------------------------------------------------PLSNLQ
INVDTVRSAA-VPLTPTVSLVINSLAKLFRLKAHQLRK----------------------
------------------------------------------------------------
------------------------------------HLTS--------AISDDGDFASSD
DELMISTDNI--NIKQKDESL-IFGGIESFKVLKIVEGNSTD--------IMNFC-----
-----------------------------ADNSS-SRSSSISADVDSTSSPSAQPSRADI
RFEYF-KPESRDESPEITILLSKSASIKLDDNSLSYLL----NFSDSIQMVLENLNFLLT
GMKQMKSAK-QSSGPKPTLDNS-------------SGADSQCVLQTSAINIELSLSS---
--STALSCKIFPITFNTSANN--LSIQRITVEST--INGQGKHLLTVPSINFKTVS---E
TLSTYFSS--------QTGSSLRKERYFCNKN--------------LH--VAGITGSVT-
---AEDLRYIKSGFMHLVSQLKAR-TNRVNALDHSLREFAT--SSKENKALN--SLGQSM
FVGQRRF-----GRHQHRPI--SRES----------------------------------
----ESKHSASF------SIQISGIDFTLFNIF--PRFGDMIFSGKELKLLKVGY-LLNG
F-IREVD-------VF-RRHEQAKVKEPFFSRLPDS----G----PAIIFNH-DTSEKGT
TTDVAVRKFAVEYY----THWIQLFER-NASQGHTTEDFVH-ATSP--------------
-------S--ASNQKKADLRFSFHEFVLGLHPGRLSSQIHVAVETGVSDF-TFAKEQFYV
-KSSFRNLSLFLIDDWRNLKVDDRSAKLG----------------LDITAAQYLGHR-GF
LSIGYINSTHVGVTVNTDIMAIKSRNDKLGIRGDLSLLDIKLNSDEHTIELCADSFQTLI
QSLNDLK-----------VPVSFKDDEKYRFAVD-KDFRWPEELMKEIF-----------
--GLSNQHG-SS---GDSDSPPP-----------------------MPNRP---------
----DTSARDVHSGDDIEAS-LRKSLGSLDIGNDED-------------SQRGFD-----
-----ISFTNEHF---------------RDNDVKND----AKILPMSLAVNVSKAKLYVF
DGYDWKMTRKSLRQAVKNIEKKAQA------------LRSKKL---------KHESKSSS
AEGGPSKDISA--------SAKNLAKSEQVSS-DEEDIGGNDE--IN-------------
EVLFQSI--------------HLGMAGESSTS--NLVASMNTEMQAINMETAKD------
EALYP---SLNVDVEQQYKELKLRRSRAHKVSIDVKNVEVYVHNYTNR--DPRIDE-TPK
GIESE----MVNKVEVRIDSITVFDNVASSSWNKLLTYMSYLGE---REIGTYMLQFTMM
NVRPDPKLPYTEVIMSVKTLPVRLYIDQDTLMFLGRFFKFKDNR----FNL-PVD--EPI
FVQKLDI-SPIRLKFDYKPKSMNYSGFKAGQNAELANIFILDSADLSLAKSVVYGVLGFP
KLGQALRDIYVPYIQKYQLAGLLSGLTPVKSLINIGEGFKNLVAVPFKDYQ--NNG-QFM
KSFQKSSKSFTKTATYELLKLGVKLASGTQAILESSEQYV-GG---------EGNQARRS
---------GKVSSSSKKARRDSNEFH-------------TYKETDEKHNLLQASQKLKK
--SVHLNEDPH-----------------------------SDRKLYSVMSMDEVLEDED-
------SESDGLE--PSVLVLDP--------------NAGDG------------------
--------------NASED----DESLDEE----DIEL----------------------
-AN--------KIVSLYANQPTTTKEGLKNAYKSLGRNFKTTKKTIAGLSEELRNAEG--
--------FQEQLSSIARTSPVVVIRPMIGTTEAIMKTLMGLSNEIDPSYVVENQD----
----------------KY------------------------------------------
------------------------------------------------------------
------------------------------------------------------------
------------------------------------------------------------
----------GSESS---------------------------------------------
------------------------------------------------------------
------------------------------------------------------------
-----------------------------------------------------
>XP_024715637_Candida_pseudohaemulonis
------------------------------------------------------------
------------------------------------------------------------
------------------------------------------------------------
------------------------------------------------------------
------------------------------------------------------------
------------------------------------MATHEDLPSLDHLRLIAAEAKEWL
LVNYWDHVVESAALVPERDRHQTFTSSNTTANLRVYKKLRKQALDMDAESKDEGHSRNLN
AVIHKLKSDLQRSAQRQKLLRDLIFNCLIYTDKRNRDVLKRTKFKTLIKIYWPLLEELGR
EFQASLLFALIQHSSGRLSVSLTTQEEEQAIPWVQHLIEQLVTGQFPISSRLHDVEALQD
SIQTHMSLLKDNSVLFKAISSAATEEPP-------QKHTFRMPPSLDDLLGSPKRQK---
-HVTSRMSPQ-WM------------PQNLQ------------------------------
------------------------------------------------------------
------------------------------------------------------------
------------------------------------------------------------
------------------------------------------------------------
------------------------------------------------------------
------------------------------------------------------------
------------------------------------------------------------
---------------------------------------------KRLLLYILQQLLLF-
-SEIDLPNL--EEVSL----SNIQLKDVSLDPEKVGKL----PGFTLRFGELKTVEVK--
------GGVVGG--VNLNITGVEVVLATKIDDLDKELKNML-------------------
----AL--------------------------------------------LAQSTVNLAN
T-V--MFE---------------SDLRDSSSVVPESESDSDTE-----------------
--------------SKPS----SSGSGESLG-------------SQTRSS----ALGGVM
SRALEIALLRLQVNIADVNIKI----------------MSDSVDFLISVKNISFSTT---
--------------NRQHSVKVESLKVSTLR-------------PDLDPG------H---
------------------------------------------------------GVER--
------------APEVSASDSES-E-----------------------------------
-------QDERSSEDDSADE----------------------------------------
------------------------------------------------------------
------------------------------------------------------------
-------------S-LMSSTVFT---HEEA-SSVYMSATAQ-----------------SF
-------KPPEVPANDSS------------------------------------------
--------------------------V----------------------KPVHLLYVDEV
DLNF--------------EGMS--------------------------------------
------------------------------------------------------PLTNLQ
IDVGTLRLAA-VPLTPTISLLVNSISKVMKLKSHQLRKQHATTRSSAR------------
----------NASRPSSSLS--N-------------------------ASLEEVLDLAGS
PQPQHE-----------------ALFEKLHVAELLLNLTL--------AIDDNGEFASEE
DELILAAYNT--NVKLKNEAL-VFGGIETFKILKLIGGLQTE--------IFHFV-----
-----------------------------AEKPN-SRSSSVSIDAES-STSGIQHTRADI
RFEYF-RPEAGDESPETTVLLSKLAQFELDADSLLYIL----NFSEASQALLENL-----
------------------------------------------------------------
------------------------------------------------------------
------------------------------------------------------------
---------------------------------------VT---TKDSRLPT--SLGHLM
FVGQRRF-----GKHQPKPM--FRHS----------------------------------
----EMKHKASL------SLHVTSFEFTLLSLF--PRFGDLMLVVNELAFMKISG-AFNG
F-VGNIE-------AV-RKQEQAKVRESLLNRFPDT----G----PVIVLSY-DSSEKGS
AIDFVIRKVIVHYY----THWIQLFER-NVSQTHKTEGFVH-AATP--------------
-------SGGADQQNKVDLRFSFWDLIISLNPGRLSSQVQLATERAVCDF-TFAREQFYV
-KSSFRNVALFLIDDWRNLIHDETSTELK----------------SEISAGQWLKYR-GY
LRCGHANSTHVGITVNTDIDSLKARHEKLGIRGDISLLDIKLNSDEHLLELCADSYQTLI
QLLNDLK-----------VPVTFKDAEKFRYKVD-SPFSMPNELLEQLK-----------
--DLQLEKP-S-----DTCAKSP-----------------------AHSRR---------
----DSSDLK---------N-LERSISDLKM-EEAS-------------EGTGAS-----
-----ISFMDEHF---------------RDENHASH----ARILPMSLIVNLTKANIYLF
DGYDWKLTRKSLRQAVKNMEKKINA------------IRLKKK---------SDDEKS--
--GHKGHDASAAKVAGEVNSQCNASDSNSAAP-DEE----ADE--VN-------------
EVLFQSI--------------YLGMPGDGTAS--NLVTSMNTEMQAINMETAKD------
EALYP---SLNVDVEKQYKDLKLKRSRIHKVWADIENVEVYVQNYTNR--DPRVDK-TPE
DIDKE----MVNKVEITLDSLTIFDNVPSSSWNKFLTYMNAIGE---REVGTYMLQFTMM
NVRPDPKLPFTEVVMDIKTLPLRLYVDQDTLMFLGRFFQFKDNR----FNL-PVD--EPI
FVQRLDI-SPIRLKFDYKPKSMNYSGFRAGQNAELANLFILDSADLKLAKTKLYGILGFP
NLGEALKEAYVPYIQKYQLAGLLSGLAPIKSIINIGEGFRNLVAIPFQEYK--NNG-QVM
KSIQKSSKSLTKTTASELLKLAVKLASGTQNVLESLEKYV-GG---------EGNRARDP
---------TNPNLCSKKLRRNSNEFS-------------TLQQHDEKRDLMQASQLLKK
--SVPLDDNST-----------------------------EDRKLYSVMLMDDLYEEDD-
------LDLDGME--GSVLVLDS--------------KTKDG------------------
--------------KEAEDD--SDDELDEE----ELEI----------------------
-AE--------KIVSLYSNQPTTTREGLQFAYKALGKNLKTTKRSLSGLTHELKNAEN--
--------LQEQLSSIARKSPAIVIRPMIGTTEAIMKTLMGISNEIDPTYVVENED----
----------------KY------------------------------------------
------------------------------------------------------------
------------------------------------------------------------
------------------------------------------------------------
----------GKDN----------------------------------------------
------------------------------------------------------------
------------------------------------------------------------
-----------------------------------------------------
>XP_025338789_Candida_duobushaemulonis
------------------------------------------------------------
------------------------------------------------------------
------------------------------------------------------------
-----------------------------------------MALVPYRSNHDLIKLRRLL
FHENAINKR-LGLEKVKMYSCRGKVPHAVNATASLVALELM-GNSDSECLQQAYCSCLTR
IVNGLLDPFQSASVALPLSKLAKEIGLPSSFVEIRHMATHEDLPSLDHLRLIAAEAKKWL
SVNYWDQVVESAVLVPERDHHQTYTSSNTTANLRVYKKLRKQALDMDAESKDEGHSKNLN
AVIRKLKSDLQRSAQRQNLLQDLIFNCLIYTDKRNRDVSKRTKFKTLIKIYWPLLEELGR
EFQASLLFALIQQSSGRFAIALTAQEEEQAIPWVQHLIEQLVTGQFPISSRLQDVEALQD
SIQTHMSLLRDNS-----------------------------------------------
------------------------------------------------------------
------------------------------------------------------------
------------------------------------------------------------
------------------------------------------------------------
------------------------------------------------------------
------------------------------------------------------------
------------------------------------------------------------
------------------------------------------------------------
------------------------------------------------------QLSLF-
-SEIDLPNL--EEVSL----SNIQLKDVSLDPEKVGKL----PGFTLRFGELKTVEVK--
------GGVVGG--VNLNITGVELVLATKIDDLDQELKNMS-------------------
----VS--------------------------------------------LAQSTVNLAN
T-V--MFE---------------SDLRDSSSVVPESESDSDTE-----------------
--------------SKPS----SSGSGESLG-------------SQTRPS----ALGGVM
SRALEIALSRLQVNIADVNIKI----------------MSDSVDFLISVKNISFSTT---
--------------NRQHSVKVESLKVSTLR-------------PDLDPG------H---
------------------------------------------------------GVER--
------------ASEVSASDSES-E-----------------------------------
-------QDERSSEDESAEE----------------------------------------
------------------------------------------------------------
------------------------------------------------------------
-------------S-LMSSTVFT---HEEA-SSVYMSATAQ-----------------SF
-------KPPEVAANEAS------------------------------------------
--------------------------V----------------------KPVHLLYVDEV
DLNF--------------EGMS--------------------------------------
------------------------------------------------------PLTDLQ
IDVGTVRLAA-VPLTPTISLVVNSISKVMKLKSHQLRKQHATTRSSAR------------
----------NASRPSSSLS--N-------------------------TSSEEVSDSAGS
PQPQHE-----------------ALFEKLHVAELFLNLTS--------AIDDNGDFASEE
DELVIAAYNT--NVKSKNEAL-VFGGIETLKILKIIGGLSTE--------IFHFV-----
-----------------------------PEKPN-SRSSSVSIDAES-STPGIQHARADI
RFEYF-RPEAGDESPETTVLLSKSAQVKLDADSLSYIL----NFSEATQALLENLGTLFT
SLRQLRDAKCLGTKNRPPNDDT-------------SSQTSHFVLQTSSIHFDISISS---
--RAAFACKMFPVTFNTSAGN--LSIQRIFIESI--VEGQARHCLTIPNINFRTGS---E
SLSMYFVS--------QSTPHLRKERYFCSKN--------------LH--IGEIVGSMT-
---AEDMNVFKRDFKAFSSILRSR-DTKVNALDVSLRNPGT---TKDSRLPT--SLGHSM
FVGQRRF-----GKHQPKPM--FRHS----------------------------------
----EMKHKASL------SLHVTSFEFTLLSLF--PRFGDLSLSVNELAFMKIGG-AFNG
F-VGDIE-------AV-RKQEQAKVRESLVNRFPDT----G----PVIVLSY-DNSEKGS
TIDIVIRKVIFHYY----THWIQLFER-NVSQTHKTEGFVQ-AATP--------------
-------SSGADQQNKVDLRFSFWDLIISLNPGRLSSQIQLATERAVCDF-TFVREQFYV
-KSSFRNVALFLIDDWRNLVHDETSIESK----------------SEISAGQWLKYR-GY
LRCGHANSTHVGITVNTDIDSLKARHEKLGIRGDISLLDIKLNSDEHLLELCADSYQTLI
QSLNDLK-----------VPVTFKDTEKFRYKVD-TPFSMPDEILGQLK-----------
--DLQLEKP-S-----DTHSEPS-----------------------AHSKM---------
----DLSHLK---------N-LEQSISDLKMEEEAS-------------EGTGAS-----
-----IAFMDEHF---------------RDEKNASH----TRILPMSLIVNLTKANIYLF
DGYDWKSTRKSLRQAVKNMEKKINA------------IRLKKK---------SDDEKS--
--GHKGPDASAASVDNEANSQFNASDSNSAAP-DEE----GNE--VN-------------
EILFQSI--------------YLGMPGDGTAS--NLVTSMNTEMQAINMETAKD------
EALYP---SLNVDVEKQYKDLKLKRSRIHKVWADIENVEVYVQNYTNR--DPRVDE-TPE
DIDKE----MVNKVEVRLDSLTIFDNVPSSSWNKFLTYMNAIGE---REVGTYMLQFTMM
NVRPDPKLPFTEVVMDIKTLPLRLYVDQDTLMFLGRFFQFKDNR----FNL-PVD--EPI
FVQRLDI-SPIRLKFDYKPKSMNYSGFRAGQNAELANLFILDSADLKLAKTKLYGILGFP
NLGQALKEAYVPYIQKYQLAGLLSGLAPIKSIINIGEGFRNLVAIPFHEYK--NNG-QVM
KSIQKSSKSLTKTTASELLKLAVKLASGTQNALESSEKYV-GG---------EGNQARDP
---------TNPNLSSKKSRRSSNEFS-------------TLQQHDEKRDLMQASQLLKK
--SAPLDDNPT-----------------------------EDRKLYSVMSMDDLYEEDD-
------SDSDGLE--GSVLILDS---------------TENG------------------
--------------KEAEDD--SDDELDEE----ELEI----------------------
-AK--------KIVSLYSNQPTTTREGLQFAYKALGKNLKTTKRSLSGLTHELKNAEN--
--------LQEQLSSIARKSPAIVIRPMIGTTEAIMKTLMGLSNEIDPTYVVENED----
----------------KY------------------------------------------
------------------------------------------------------------
------------------------------------------------------------
------------------------------------------------------------
----------GKDN----------------------------------------------
------------------------------------------------------------
------------------------------------------------------------
-----------------------------------------------------
>XP_028890276_Candida_auris
------------------------------------------------------------
------------------------------------------------------------
------------------------------------------------------------
------------------------------------------------------------
------------------------------------------------------------
------------------------------------------------------------
------------------------------------------------------------
------------------------------------------------------------
------------------------------------------------------------
------------------------------------------------------------
------MSPQ-WM------------PQNLQ------------------------------
------------------------------------------------------------
------------------------------------------------------------
------------------------------------------------------------
------------------------------------------------------------
------------------------------------------------------------
------------------------------------------------------------
------------------------------------------------------------
---------------------------------------------KRLLLYILQQLSLF-
-SEIDLPNL--EEVSL----SNIQLKDVSLDPEKVGKL----PGCTFRFGELKQVEVK--
------GGVVGG--VNLNITGVDLVLATNIDDFDGDIKNMS-------------------
----MS--------------------------------------------LAQSTANLAN
T-V--IFE---------------GDLPESSASALQSESDSDSDP----------E-----
------------SSSNSS----SIPSHQSAT-------------SQRRPS----ALGGVM
SRALEIALSRIQVTISDVNIKI----------------ITESVDLLVSIESISFSTT---
--------------NKQHSLKIKAIRVSTLD-------------PNTEPG------H---
------------------------------------------------------GVQK--
------------STDRPRSESESED-----------------------------------
-------QFERSSEDDSADD----------------------------------------
------------------------------------------------------------
------------------------------------------------------------
-------------S-LMSSTVFT---HEEA-SSVYMSATAH-----------------SF
-------SKPNESSFHEG------------------------------------------
--------------------------D----------------------PSVHLLFVDFM
DVSF--------------DGLS--------------------------------------
------------------------------------------------------PLTKLQ
VKVDTVRSAA-VPIAPTISLIAACTAKICRSKLHQLRKQHVSSRRSAL------------
----------SGNQPAVRSSL-H-------------------------EDKESSSNEFSN
SIEEAG-----------------PVFDRLQIGSFYLSLTS--------AINDKGDFASTS
DDITFAATNI--NVKQKDETL-TFGGVEKLRILRIIKGEESE--------LFNFD-----
-----------------------------SVNTV-DQSTSTPSGLDFEPSSRALPTRADV
RFEYF-KAAERPNNPEITVLLSKRASIRLHCDSLSYLL----NFFDAVQKVRENITALLS
ELRRLNVTK-FSVESMIPKPNQ-------------SDGRSEIIFQTSSIDVEFCLSD---
--SSSLICKVFPISFNTTVDN--LRIQRVTVESH--INGSVDRLFTIPDVRFETQP---V
TITKFDTS--------ASSPFFRKDKVTSSMN--------------IY--IEEIVGSIA-
---ADKLKNLGDKVRTFVSGIQSR-SSKVNAMTSSSINGYR--STKDPKSVNVSTLGQSA
YVGE-RF-----GRVKQKSS--FKEV----------------------------------
----DAKPSVSF------SIHISSITLTLVCLF--PRFGDLVFQSTKVQFTKWGD-ISSG
I-AKQTE-------IF-RINEHAKIKEMLFQCLPST----S----PTLIMHH-DSNDKGT
TIDITVRKFLIDYH----THWMQLFER-T-SQGHTAEELAQ-ATSP--------------
-------SSATIQKKRFDLRFSFDDFVLGLHPGRLPSQIGIAIEKGSSDF-TFAKEQFYV
-KSSFRNSSLFLIDDWRNLR---NPTQHS----------------QEVSMTHYMSQR-GF
LQCGYINSSHVGITVNTDIKSVKARNDSLGIRGELPLLDIKLNSDEHIVEVCADSFQTLI
QSFNDLK-----------VPLTFKNHEKYRFHVD-KGFQWPTDLRDQIN-----------
--EVQKNMSIST---GDLCTPPP-----------------------MPQRPTKD----AE
SYYYDTSSTH--------SR-TEDSTGC----EDGI-------------SSRLSD-----
-----ITIVDEHF---------------RDQDRKTD----AAILPMSIAVNLTKARLYFY
DGYDWKSTRKSLRQAVKNMEKKAME------------IRSKKA---------ERKKSS--
-----RESTKATRCDSTKRFSDEIDNIQEEYE-DED----GKE--IS-------------
ETLFQSI--------------YLGMPEDSKMS--SLVSNINSEMQAVNKERAMD------
EALNP---NINVDVEKHYKDLRLKRSGSHKVSLDVQNVEVYVKNFTNR--DPRVDA-TAE
GIDKE----LVNQVEVRLDSFTMYDNVSSSTWNKFLTYMSVLGE---REVGTYMLQFSIL
NVRPEPTMPYTEVLMNVKLLPLRLFVDQDTLMFLGRFFQFRDNR----FNL-PVD--EPI
FVQKLEI-SPIRLKFDYKPKAMNYSGFRAGQGAELANLFILDSADLRLAKTVAYGILGFP
KLGLVLKDIYVPYIQKYQIAGLLSGLAPVKSLINIGEGFKNLVTIPMKEYK--RNG-QLM
KSFQKGTKSFTKTTAYELLKLGVKVVSGTQTILESSEQYV-GG---------EGHRARQK
---------SKPNEQKKPSRRLSNEFS-------------TLKQENQKQDLLQASQLMKK
--NVPLGEDSQ-----------------------------SDEKLYSVMSMDDVLEEDD-
------VDSDDME--PSVLILDT--------------NEEDS------------------
--------------SCSDE----DKELDQE----EVEL----------------------
-AQ--------KMVSLYSNQPVNTKEGLKYAYKSLGKNLKSTKKTIAGLSEELRRAEN--
--------LQEQLSSVARTSPMIVIRPMIGTTEAIMKTLMGLSNEIDPTYIVENRE----
----------------KY------------------------------------------
------------------------------------------------------------
------------------------------------------------------------
------------------------------------------------------------
----------GSDEK---------------------------------------------
------------------------------------------------------------
------------------------------------------------------------
-----------------------------------------------------
>NP_014157_Saccharomyces_cerevisiae
------------------------------------------------------------
---------------------------MAF------------------------------
------------------------------------------------------------
------------------------------------------------------------
------------------------------------------------------------
------------------------------------------------------------
------------------------------------------------------------
------------------------------------------------------------
------------------------------------------------------------
------------------------------------------------------------
-----------WL------------PQNIQ------------------------------
------------------------------------------------------------
------------------------------------------------------------
------------------------------------------------------------
------------------------------------------------------------
------------------------------------------------------------
------------------------------------------------------------
------------------------------------------------------------
---------------------------------------------KRLLLYVLQQISLF-
-SNIDLSNL---DVSIGSK-SHFSFHDVNLSLDDLNI-----PNVQINEGIVDELVLK--
--LTVSGG------VEIDGSGLRFIMTP---LYSSGSQELH------------------S
DF------------------------------------------------LVKSIQDLTN
S-M------------------------------LQF-SDPL--------TTY-NRYKEDD
---------ISSSDS-----------SSDLNSNIEA---------SKPAANGSYTLQNMR
NKALNVALAKLKIALKDVTIRFIVNDR-----------DPSDNIVEVHLESIQLITTD--
--------------ANLRHINIENITISSIQK-----------QAVPDSP------VHPF
NN----------------------------------------------------------
------------------------------------------------------------
------------------------------------------------------------
------------------------------------------------------------
------------------------------------------------------------
-------------DDLSQSVYLS---KMEA-TSLYMSAME--------------------
----------EQ----SN------------------------------------------
--------------------------EDPSEPQVTQEEQENDKCKES------LMEINNL
NIAF--------------KGLSSVNDL---------------------------------
------------------------------------------------------RMSNIV
IDIQDVHLAIHKIVEIKNST-LKNIID-IIV------------THLDANE----S-----
----FSCQDSQSPSPDKQEPS-AL------------------------------------
-----------------------SSVDIKC---IYLNLGQ-------------------D
ITVILKSFKL--EQKENNSLAFSLGSFYS-------------------------------
-----------------------------NSSPL-TISHKTK------PLLTGEQTPQSI
ALNMG-----------------DELDIIISHDGIAHFFKIFQF-----------VSKCMS
FYQNK-------SKGMMPQIAS--------------DTKRTVQLTSKAVKLSLKFPY---
---FLLCFQVSPFIYDSNR-E--LYIELVDVFKK-LP-SRCTKILTMSSITISNLQSP-L
QLGSYDDT------------LKEALIY-SSVH--------------AI--IKEVI----F
NEEYSGIVQLVEDIS-AFGKLFTDSKNSECTGKSK---------S--KRG--SFLQRSVR
VLNSSRFVY---------------------------------------------------
----KQSLSANF------SLKIDSMKLKVSEIIG-PQFGSVEALLSNNFFAITD-DSQIV
YFTKNLK-------VE-RKTPSLLEPQEIMSVVLN-----KAVNEPVLYVHR----RANG
KLKVIFNNIRIHYY----ARWLEILKKNIGPDNASSKDEPVSQK-L--------------
--------SKKQPTSGFPWELKCLDCSLILHPFRLKSVMVIVLDNLTTGG-SS-FIPQA-
-KLLSKANTLFLIDDYQNFKIQKDKNWPS--------------------LINFYAGQ-GF
SAIGKIDTLNFLINKSDGA------------------LLLDCKIEQVGLSLCADSFQTFC
QLCIDLK-----------YPQTFPDEEKFRTQLK-NPIDVFKDIDCDLF-----------
----------------------------------------------NSAFI---------
--RENNH-QNDYDSVHLVDS-FLDKTHEFNNGARSKLSSQGSYEMD---------SSSGT
ATGGILLPHESYL--DS-----AQPKEEDTPPIASKE--QERDVDIRGSIDVEKVVIKLF
DGYDWKYTRKFIANTVEKLDK---------------------E-----------------
-----------------------------LSK-AEASSSKSNVPQSE-------------
ANIFDSI--------------YISANKN-NVT--DLRRNLDGEIQG--------------
--------V-QNSFSDVS-KVNLRPSKHYKALIQLNKVHVNLKNYRVD-----EPDESNS
DNSTD----VLNRCVVSIYEFEIIDNVPTSTWNKFVTLLKHEPW---PHSS-PMFLLDLE
FIRPIDFLQAVELVMQLNVAPLRLHVDQDTLEFLIRFLGFKDKR----FEL-IDEYPDIV
FIQKFST-NSIKLRLDYKPKKVDYAGLRSGQTSELMNFFTLDGSKIILKSVVLYGLNGFD
ELNNKLKAIWTPDITKKQLPGVLEGLAPVRSFMAIGSGVKTLVTVLMSEYR--QEG-HLG
RSLKKGGNVFLKTTTGDFVKLGVKLTSGTQAILENTEELF-GG---------VGSNGRVY
------------------------------------------------------------
------------------------------DASKFGSADGADSDTAAVLDLDTLFEEDQ-
--LVGSKYSRIRDHEPTAVVIDMSSP----------------------------------
--------------G-DHN-----------------------------------------
-EP--------TIVSLYADQPLDLPTGLKEAYSSLEKHMHIAYDAVWRAKGQMKDDKR--
------GGPSAAAVYVARAAPVAIIRPLIGATEAVSKTLQGIANQVDKTHNEQIND----
----------------KY------------------------------------------
------------------------------------------------------------
------------------------------------------------------------
------------------------------------------------------------
----------KSNRTDS-------------------------------------------
------------------------------------------------------------
------------------------------------------------------------
-----------------------------------------------------
>XP_018219651_Saccharomyces_eubayanus
------------------------------------------------------------
---------------------------MAF------------------------------
------------------------------------------------------------
------------------------------------------------------------
------------------------------------------------------------
------------------------------------------------------------
------------------------------------------------------------
------------------------------------------------------------
------------------------------------------------------------
------------------------------------------------------------
-----------WL------------PQNIQ------------------------------
------------------------------------------------------------
------------------------------------------------------------
------------------------------------------------------------
------------------------------------------------------------
------------------------------------------------------------
------------------------------------------------------------
------------------------------------------------------------
---------------------------------------------KRLLLYVLQQISLF-
-SNIDLSNL---DVSIGSK-SHFSFHDVNLSLDDLNI-----PNVQINEGIVDELVLK--
--LTVSGG------VEIDGSGLRFVITP---LYSTGSQELP------------------S
DF------------------------------------------------LAKSIHDLTN
S-M------------------------------LQF-TDPL--------SSQNNRYNEDD
---------ISSSDS-----------SGDLGSTTET---------SKTSGNSSYSLQNMR
NKALNVALAKLKIALKDITICFIMNET-----------DPSQSIVEVHLESIQLTTTN--
--------------GNLRHINIGNLTVSLVQK-----------QTVSSAS------SHSS
NN----------------------------------------------------------
------------------------------------------------------------
------------------------------------------------------------
------------------------------------------------------------
------------------------------------------------------------
-------------DDLSQSVCYS---KMEA-TSLYMSAME--------------------
----------EQ----SN------------------------------------------
--------------------------DD-DESETTQTQQNDDKSKET------LMEINDL
NIAF--------------KGLSSINDL---------------------------------
------------------------------------------------------KMYDIA
IDIQDVHLTIYKIIKTNNPI-LKSIME-IIV------------THLDNSD----E-----
----EPTEDLHEV----QKTS-FL------------------------------------
-----------------------SSVDVKC---IHLNVSE-------------------G
ITAILKSFEM--EQKLNSVLAISLGSFYS-------------------------------
-----------------------------NSASL-TINHKTK------PLFTGELTPLNV
SLNIA-----------------DELEIAIDKTGMTKLLNIHQF-----------FSQCMT
IYQSK-------SKKLAPKITS--------------NIARNTKLTFKALNFSIKFPY---
---SSLCFQASPFTYDSETCE--FHIELVEVYKN-FP-SRSPKVLTMSNITISNPQSR-L
QLGSYDDT------------LKEALIY-SSIH--------------AS--IEEVT----A
QDEYLGIVQLVTDIS-EIAELFTDL-STDHSSRSK---------S--KRG--SYLQRSVR
VLNSSRFVY---------------------------------------------------
----KQSTSAIF------SFQINSIRLKLLDIIE-PQFGSIDALLSNNFFAITE-DSQIV
YFSKNLL-------IE-RKSTSLEEPQEIVSMILN-----KTVHEPVLYLHR----RANG
KIRIILNKMRIHYY----ARWLEILKKNINSDNLGSKDASVSQK-P--------------
--------SKNQSDSGFPWELKCLDCALILHPFRLKSVMVIVLDNLTSSG-SS-YIPQV-
-KLLSKVNTLFLIDDYSNFKIQKDKNWPN--------------------LISFYANQ-GF
SAIGKIDTLNFMINKFDET------------------LLLDCKIGQVGLSLCADXFQTFC
QLCVDLK-----------YPQTFPDEKKFKTELR-SPIDVFKDIDCDLF-----------
----------------------------------------------NSAFI---------
--LENDGLQNDYESVHLVDS-FLDKAQEFNSGARSKLSSQGSHEPD---------SSSGT
GTDAILLPHESYL--DS-----SQSKDDDIPIMASEE--QERNVDIRGSIDIEKVIVKLF
DGYDWKYTRKFITNTVDKLDR---------------------E-----------------
-----------------------------LNE-VEEKGPKSNI-QSE-------------
ANIFDSI--------------YISANKN-NVS--DLKKNLDGEIQG--------------
--------V-QNSFIDVS-KVNLRPSKHYKALIQLNKLQVNLKTYRVD-----EPKESES
DNSTD----ILNKCVISVYEFEVIDNVPTSTWNKFVTLLKHEPW---PHNS-PMFLMNLE
LIRPIDFLQAVELVMQLKIAPLRLHVDQDTLEFLIRFGGFKDKR----FEL-IDEYPDVV
FVQKFCT-NSIKLRLDYKPKKVDYAGLRSGQTSELMNFFTLDGSKIVLKSVVLYGLNGFD
ELNDKLKGIWTPDITNKQLPGVLEGLAPVRSFMAIGSGVKTLVTVLMSEYK--QEG-HLG
KSLKKSGNVFVKTTTGDFIKLGVKLTSGTQAILENTEELF-GG---------VGSNGRMY
------------------------------------------------------------
------------------------------DASKAGSSGDGDDDAAAVLDLDAILEEDQ-
--LVGSKYSRIRDHEPTAVVIDVSSS----------------------------------
--------------G-NPNG----------------------------------------
-EP--------KIVSLYADQPLDVPTGLKEAYSSLEKHMHIAYDAVWRAKGQMKDDRR--
------GGPSAAAVYVARAAPVAIIRPLIGATEAVSKTLQGIANQVDKTHNEQIND----
----------------KY------------------------------------------
------------------------------------------------------------
------------------------------------------------------------
------------------------------------------------------------
----------KSNRI---------------------------------------------
------------------------------------------------------------
------------------------------------------------------------
-----------------------------------------------------
>XP_033768717_Saccharomyces_paradoxus
------------------------------------------------------------
---------------------------MAF------------------------------
------------------------------------------------------------
------------------------------------------------------------
------------------------------------------------------------
------------------------------------------------------------
------------------------------------------------------------
------------------------------------------------------------
------------------------------------------------------------
------------------------------------------------------------
-----------WL------------PQNIQ------------------------------
------------------------------------------------------------
------------------------------------------------------------
------------------------------------------------------------
------------------------------------------------------------
------------------------------------------------------------
------------------------------------------------------------
------------------------------------------------------------
---------------------------------------------KRLLLYVLQQISLF-
-SNIDLSNL---DVSIGSK-SQFSFHDVNLSLDDLNI-----PNVQINEGIVDELVLK--
--LTVSGG------VEIDGSGLRFIITP---LYSSSSQELH------------------S
DF------------------------------------------------LAKSIQDLTN
S-M------------------------------LQF-DDPL--------TTH-NRYKEDD
---------ISSSDS-----------SSDLNSNTEA---------SKSTGNGSYTLQNMR
NKALNVALAKLKIALKDITIRFIMNDR-----------NPSESVVEVHLESIQLTTTD--
--------------ANLRHINIGNITLSSIQK-----------QAVSDSP------AHPS
NN----------------------------------------------------------
------------------------------------------------------------
------------------------------------------------------------
------------------------------------------------------------
------------------------------------------------------------
-------------DDLSQSVYLS---KMEA-TSLYMSAME--------------------
----------EQ----SN------------------------------------------
--------------------------EDRDGHEVTQEEQGDDECKET------LIEINNL
NIAF--------------KGLSSVNDL---------------------------------
------------------------------------------------------RVYDIA
IDVQDVHLVIYKFVEIKNSI-LKNIID-IIV------------THLDADN----T-----
----FSSQDSQSPSPGEQKSS-TL------------------------------------
-----------------------SSIDIKC---IYLNLGK-------------------D
ITVILKSLEL--EQKENNSLAFSLGSFYS-------------------------------
-----------------------------NSSSL-TISHKTK------PILIGEQALQSI
ELNIN-----------------DELEIVINDNGIAHFFKIFQF-----------ISQCLS
FYRSK-------SKRAVPKITS--------------DTTRSIRFTSKAMKLSIKFSY---
---FLLCFQVSPFIYDSDG-E--FYIELIDVFKK-FP-SRCTKILTMSSITISNSQSR-L
QLGSYDDT------------LKEALIY-SSIH--------------AS--IKEVI----L
QEEYFGIVQLVKDIS-AIGELFTDSKNSECTGKSK---------S--KRG--SFLQRSVR
VLNSSRFVY---------------------------------------------------
----KQSTSANF------SLQIDSIKLKVSEIIG-PQFGFVEALLSNNFFAITD-DFQIV
YFTRNLL-------VE-RKTPSLLEPQEIISVVLN-----KAVNEPVLYIHR----RANG
KLKVIFNNIRIHYY----ARWLEILKKNIDPDNLESKDEPGAQN-P--------------
--------SRELLNSGFPWELKCVDCSLILHPFRLKSVMVIVLDNLTTGG-SS-FIPQA-
-KLLSKVNTLFLIDDFANFKIQKDKNWPT--------------------LISFYAGQ-GF
SAIGKIDTLTLLVNKSDGT------------------LLLDCKMEQVGLSLCADSFQTFC
QLCIDLK-----------YPQTFPDEEKFRTELK-NPIDVFRDIDCDLF-----------
----------------------------------------------NSAFI---------
--RENND-QNDYDSVHLVDS-FLDKTQEFNNGTRSKLSSQGSYEMD---------SSSGT
ATGGVLLPHESYL--DS-----VQAKEEDSPLMASKE--QEGNVDIRASIDVEKVVIKLF
DGYDWKYTRKFIANTVEKLDK---------------------E-----------------
-----------------------------LSE-AEVSGSKSNLPRSE-------------
ANIFDSI--------------YISANKN-NVT--DLRKNLDGEIQG--------------
--------V-QNSFSDVS-KVNLRPSKHYKALLQLSKLHVNLKNYRVD-----EPDEFHS
DNSTD----VLNRCLVSVYEFEIIDNVPTSTWNKFVTLLKHEPW---SHNS-PMFLLNLE
FIRPIDFLQAVELVMQLKIAPLRLHVDQDTLEFLIRFLGFKDKR----FEL-IDEYPDII
FVQKFST-NSIKLRLDYKPKKVDYAGLRSGQTSELMNFFTLDGSKIILKSVVLYGLNGFD
ELNNKLKAIWTPDITKKQLPGVLEGLAPVRSFMAIGSGVKTLVTVLMSEYR--QEG-HLG
RSLKKGGNVFLKTTTGDFVKLGVKLTSGTQAILENTEELF-GG---------VGSNGRVY
------------------------------------------------------------
------------------------------DASKLSSTDDADSDAAAVLDLDTIFEEDQ-
--LVGSKYSRIRDHEPTAVVIDMSSS----------------------------------
--------------G-DHN-----------------------------------------
-EP--------TIVSLYADQPLDLPTGLREAYSSLEKHMHIAYDAVWRAKGQMKDDKR--
------GGPSAAAVYVARAAPVAIIRPLIGATEAVSKTLQGIANQVDKTHNEQIHD----
----------------KY------------------------------------------
------------------------------------------------------------
------------------------------------------------------------
------------------------------------------------------------
----------KSNRADS-------------------------------------------
------------------------------------------------------------
------------------------------------------------------------
-----------------------------------------------------
>XP_003673036_Naumovozyma_castellii
------------------------------------------------------------
---------------------------MPF------------------------------
------------------------------------------------------------
------------------------------------------------------------
------------------------------------------------------------
------------------------------------------------------------
------------------------------------------------------------
------------------------------------------------------------
------------------------------------------------------------
------------------------------------------------------------
-----------WF------------SQNIQ------------------------------
------------------------------------------------------------
------------------------------------------------------------
------------------------------------------------------------
------------------------------------------------------------
------------------------------------------------------------
------------------------------------------------------------
------------------------------------------------------------
---------------------------------------------RRLLLYVLQQISLF-
-SNVDVSNL---DVSLGSK-SKFTFHDLDLAVESITI-----PGITVNEGFIKNLDLR--
--LTVSGG------VSIEGSGLTFVICP---HLKQQESENI------------------D
EVDRFS--------------------------------------------LLKSIHDLTT
S-M------------------------------IQF-SEST--------VNNSN------
-----------ENVP-----------VDEPIIDEDE---------YNQPG----TIENMR
NKALNIALSKISVTLEGITIKFI-PED-----------DPNDEII-LKIGSLSLVTRE--
--------------KRIRHLILQNITVSHFHQ-----------ESFNSDS------EYGS
DE----------------------------------------------------------
------------------------------------------------------------
------------------------------------------------------------
------------------------------------------------------------
------------------------------------------------------------
-------------DRLSQSIYYS---RMEGTTSMYMSAMDN-------------------
------PMDSER----KM------------------------------------------
--------------------------EDPD--------EKND---ET------LVSVDLL
EISF--------------EGFSTVNDI---------------------------------
------------------------------------------------------SVTDLT
VDVNYAQISLFKILELDNSI-LFDLLK-LLR------------IRNDSDD----S-----
----RRETAAYKRFEKEQELS-EN------------------------------------
-----------------------FTLSFICLNKVALELSA-------------------E
TNLILRQASF--NKQENKEQTLIISSIGI-------------------------------
-----------------------------EGGTA-KITHSNR------PILKCSLTEKDI
MVDIL-----------------DELHLNLDCKALEEIVQFYNM-----------VNQFID
------------NTKIRKRRSTMRK----------EYSTIRFQLELENLHVTFSLKD---
---YALKCKMNNIQYDSSTGT--LKIPTIELFKL-LG-SQQTTLVQILDNNLTNYSTK-I
QINSFDEN------------FNASTFL-TDTL--------------LH--TKSIL----V
KAPHDYLEQIVNDLSTQILPILSQLERPD----TR---------E--RNN--NYMRRSVR
IPNSSSITY---------------------------------------------------
----QQTLCAII------VVQIDTIQIQISDILSNGEFGTINCNVLENLLTLTN-DGNLV
YTCKDIS-------VS-RIFNYGKEKDEIIVPIKS-----DSLRRPVIVCQR----KNNG
KFKIIFRNLSVHYH----ARWLSVLKKKDTTVDTVEGIINSSKI-L--------------
--------DTGET----IFEVKFVESSLHLHPYRINSVLIITLNHMSTSG-RV-PNILW-
-KGLSKNGMLLLIDDVSNMKKVEKMSAAS--------------------LVEFYSYQ-GF
SAIGRFDTLIFNVQRIKTS------------------IMISSKLEHLSLSLCADSFHTLV
QLCVDLK-----------LSETFPDDLKYRTNLD-KSVPILDSVVEDFF-----------
----------------------------------------------VPDQI-------LR
DRKNSNYS-ETFEEIKLVES-FLDNEH-------SDIST-KSSQ-NLLD------TDSST
HTQELIHFKDSYI--DT-----SKAEDYD-ETFEQEQPIMSDDVDIQFSLDVSKVTVKLF
DGYDWKYTRKNISNIIEQLGKNVN-------------DDFPIN-----------------
-----------------------------FTD-GEEEEQETEM---K-------------
ATIFDSI--------------YISTNNNVNAH--SLRKRVNDDIQG--------------
--------E-TAPSEPLK-KVNLHPSKHYKALIELNELKVNFTSFNFT-----VPIEANS
DGSCD----LLNNCDISVGKFEVIDNVPTSTWNKFITPLRHEGV---TTTVYPMFATSIK
TIRPLDYLAAIELIMDVSMIPLRLHVDQDMLDFLIRFGEFKDER----FEL-IDEYPTTI
FIEKFTI-NSVKVKLDYKPKKIDYSGLRSGHTTELMNFFILDGANILLKSAVLYGVNGFD
ELGEKLKNVWTPDITSKQLGGVLEGISPIKSFMTFGSGVKTLAAILQSEYK--QDG-HIG
KSLQKGGAVFLKTTTGEFINLSVKLASGTQALLETTEELL-GG---------KGTGGRLP
------------------------------------------------------------
------------------------------AVV---------SRDQPL-DIDTFLQEDQ-
--LVGGSYPKIRGHAPAAVVIDASTM----------------------------------
--------------V-DS------------------------------------------
-GP--------KIVSLYADQPLDIHRGLEEAYSSLEKHMHIAYDAVWRAQGEIKTSRT--
------GA-SAVAVSVAKAAPVAIIRPLIGASEAVSKALQGLANQLDKEQINELHD----
----------------KY------------------------------------------
------------------------------------------------------------
------------------------------------------------------------
------------------------------------------------------------
----------KSSENY--------------------------------------------
------------------------------------------------------------
------------------------------------------------------------
-----------------------------------------------------
>XP_003670954_Naumovozyma_dairenensis
------------------------------------------------------------
---------------------------MGF------------------------------
------------------------------------------------------------
------------------------------------------------------------
------------------------------------------------------------
------------------------------------------------------------
------------------------------------------------------------
------------------------------------------------------------
------------------------------------------------------------
------------------------------------------------------------
-----------WL------------PQNLQ------------------------------
------------------------------------------------------------
------------------------------------------------------------
------------------------------------------------------------
------------------------------------------------------------
------------------------------------------------------------
------------------------------------------------------------
------------------------------------------------------------
---------------------------------------------RRLLLYVLQQISLF-
-SNIDTSNI---DVSIGSK-SKFNFYELELDLNDIDI-----PNVEINRGFIKNLDIQ--
--LNVSGG------VTIEGSDLTFTIRP---RFPEQ--NNF------------------D
QFG-FS--------------------------------------------LLKSIHDLTK
S-V------------------------------VQF-TDSA--------GSESSDGPDYD
---------NEEADP-----------STKNKTDEET---------KKQGG----TMKNMR
NKAVNMVLSKISIIIRRIVINVL-PEI-----------GEESDLV-IKLEEVSLTTRD--
--------------KNIRHISMKDIKILHKKKTDD----SAKVSSSGASS------ESGS
------------------------------------------------------------
------------------------------------------------------------
------------------------------------------------------------
------------------------------------------------------------
------------------------------------------------------------
-------------DRMMQSMYYS---RMEG-TSMYMSAMDT-------------------
------LMESKQIEQNQL------------------------------------------
--------------------------ENKERGEAIERQEENL---DL------LFSLDRG
EVKF--------------EGISSLEDI---------------------------------
------------------------------------------------------TITDLS
IDIEKIYLSLQKCIQLKKSV-LVEIFKFFLN------------CPKTGSE----K-----
----TTNTEPYKRFQKEQHLS-EN------------------------------------
-----------------------SSFSFFCMKELLLGIND-------------------S
FELYLRQLVV--NKQENEEYTLSIFSIGC-------------------------------
-----------------------------NAEDI-GISHQHH------PALEGLLVNGRN
KFTLD-----------------DSLEVSLNYTSLNQLVEFYKA-----------FNVFLE
LINRN-------PERIRKPIDT--------------HSTAAVNINIEKLVIFLKNPQ---
---QTLKMTIYSTEFDTDKNS--LQTGEIELLNV-IE-GKCHELLTISKISFHRSNTK-I
HATSYDEN------------FNSSILF-TNVL--------------LN--IQSIT----L
KHSYKSLEDIVSSIKLYLLPMFDNLQVPD----TR---------E--KSN--ALLTRSIK
FSNASAVTH---------------------------------------------------
----QQSSCVLF------ILQLDTMNFVINNFLNNQKFGSLEVNLKDSLFALTE-SNTLL
FYTKHIN-------IG-RIFDDSNTKQKVLSVIIP-----SNQQKPTLFAQK----KHDG
KLKLTLRDVAIHYY----AKWLGLFRTLKSTVIEVENLINASTL-F--------------
--------ETNEAPNRIFWEIKFLNSSLNLHPYRLSSALIIVLDRFTHNG-RS-PTLHV-
-RSMLKRGTLLLIDDVSNIKTLDKQIPST--------------------LIDFYTRQ-GF
VTLGRLDSLLLTTQRVKNS------------------VTIDAKLDHLNLSLCADSFHTLV
QTCIDLK-----------YPETFPDDQKFKVKLQ-SKINTFNDVDCTFF-----------
----------------------------------------------DKSHYNKPKTSPVK
NFRGTNFNKETAEYMEIMES-FIDQVQ-------SEITT-GSDELSLLESSDHYVSSSAP
SNSSLIEFKERYI--DT-----SPIENED-PILNGEE----ENIDVKLDLELSKIILKLF
DGYDWKYTRKNVSEAIDRLDKDA-------------------S-----------------
-----------------------------ISK-EEEDNSSTIL---N-------------
ATVFDSI--------------YIS-NNTSTVN--NLKNKVTKDLQG--------------
--------G-NDTFKTIS-KVNLRPSKHYKALVEIHDLKVIFTLFKFD-----LPTEMES
HNSAD----LLNRCELSIGTIDIIDNVPTSTWNKFVTQLRHEHW---PSGL-PMISLDIQ
MVRPIDYLAATELIVNMNVCPLRLHIDQDMLDFLIRFGEFKDNR----FEL-IDEYPTEV
FIQKLTT-NSIKVRVDYKPKKIDYSGLRSGHTTELMNFFVLDGSNIVLKGLILYGLNGFD
EISDHIKEVWTFDITSKQLGGVLEGISPIKSFIRFGSGVKTLVTVLKSEYR--NDG-HVG
RTLQKGGEIFLKTTSGDFIKLSAKLASGTQSILENVDELF-GG---------RGTSGRIQ
------------------------------------------------------------
------------------------------E-----------SNSEALFNIDTFLDEDQ-
--LVGGSNPKVRGHGPSAVVIDASTL----------------------------------
--------------Q-EG------------------------------------------
-EP--------KIVSLYADQPLDIHRGLEEAYNSLEKHMHIAYDAVWKAKGELRKNES--
------GA-TAAAVYVAKAAPVAIIRPLIGLSEAISKTLQGIANQLDKDTIQDLED----
----------------KY------------------------------------------
------------------------------------------------------------
------------------------------------------------------------
------------------------------------------------------------
----------KSRKK---------------------------------------------
------------------------------------------------------------
------------------------------------------------------------
-----------------------------------------------------
>XP_003955377_Kazachstania_africana
------------------------------------------------------------
---------------------------MGF------------------------------
------------------------------------------------------------
------------------------------------------------------------
------------------------------------------------------------
------------------------------------------------------------
------------------------------------------------------------
------------------------------------------------------------
------------------------------------------------------------
------------------------------------------------------------
-----------WF------------SQGIQ------------------------------
------------------------------------------------------------
------------------------------------------------------------
------------------------------------------------------------
------------------------------------------------------------
------------------------------------------------------------
------------------------------------------------------------
------------------------------------------------------------
---------------------------------------------KRLLLYLLQQISLF-
-SNLNLTNI---DVSLGSK-SKFSFKDVDLSVSEIEI-----PHIVVRSGKVQFLDLE--
--LTVSGG------LDVKGKGISVDIHIPKCRPDSADSDSV------------------G
YS--FS--------------------------------------------LAKSMHDLAN
S-LVNLEE-------------------------VQP-TGEA---------TIQI--DDDT
---------------------------------FDGLKKP---------S----TLESVR
NKVLNSALGNLSVILQDITIIVL---D-----------DDDEQILQQKLDKIRFTSKE--
--------------NNIRSILIEGVEISHFTG----------KEQQKYGD------APIS
ED----------------------------------------------------------
------------------------------------------------------------
------------------------------------------------------------
------------------------------------------------------------
------------------------------------------------------------
-------------NQLRDAMCSS---KIGD-ASLYMSALD--------------------
---------VQSLSIVEN------------------------------------------
--------------------------D------KTSNKK--------------LLNINKV
SILF--------------QGLASVSDL---------------------------------
------------------------------------------------------SILNLE
IDVEHVDIHLENIIKITDTL-FFNIMQIVMK-------ELSSKQDVKNEDKFQQD-----
----VTKTLGYRRFQKEQADG-TF------------------------------------
-----------------------NFLSFVRVNIISIHIVS-------------------G
IALSFAQTYM--NQLSNGDYIVKINSLGS-------------------------------
-----------------------------GGNTLGSKKSGPG------PIFQAKIR-QNI
ELEIL-----------------DELDINLKIYEIPLLVSFLK------------------
--QLQGFVASLRNKALPKQTKSRSP----------SNM--ETSFKSNDIAVSLEMGD---
---YKLSILCHPLSFNSKQGL--LKTKKIGLLKH-DN-NSFKESLKLSDVSLSFYKNP-Q
ELGSFTKT------------LEESIVY-TNIL--------------GN--INHIS----V
KDELNELQDLIADLS-NLLSSVDMSPEI-----TK---------KTDKRQ--N-LRKSVQ
ILNSSSIIY---------------------------------------------------
----KHRYTATL------ILVVSTISWKLQDTGPNQMLGSFKGECLHNSLILSETENSVI
FHSRNLQ-------MD-RILPD-KTKENIISVAKP-----SSQLKPVLYISL-DYTSSTH
ETRVIFNNVSIHYY----SKWLDIIKKAANRRTEIYNPGN-----S--------------
--------KENNQTTKTAIDLKIAESSIILHPYRLKACLLVAIDQLISKI-NL-EEFNI-
-RGMIKSGTLLLIDDVSHIKKTHRGRTSL--------------------LSTYYVHR-GF
STAGRIESACFNLKKMVKY------------------LDVTLQISYIGLSVCADAFHTLI
QLCIDLK-----------YPETFPDEKMYRVEPR-NPIDVFENVDKNFF-----------
----------------------------------------------DNL----------R
SPDVANSPTNTKRSISMVES-FLNGLTA------SGSDYTGTREMV---KEAKDSSSSQ-
GNASI-NLHEDYI--DLKSDQIVAQEDKPYS--SSEE--KLKDIAIKVNLDIKKIILKLF
DGFDWKYTRRLITTTVDEVSETAA-------------NMA--E-----------------
-----------------------------VVE-SSPGEDNT-NQMLE-------------
TSIFESI--------------YITADKKGKD---SLEKNLNKTIQ---------------
------------EELTSNDRLNLYPSKTYKASINAENLKVLLFNLNTD-----NPTEEES
DNSVD----LTNKIELSVEKFEIMDNVMTSTWNKFLAPLKNESS---LQHY-PMLSLNYD
MVRPIDYLAAIESIIDIKIAPLRLHVDQNTLDFLTRFFEFKDRR----FQL-IDEYPEQI
FIQKFCM-NRVKVKLDYKPKKVDYNGLKSGHASEFMNFFTLDGSTILLKDVKLIGVNGFE
ELGTILKNIWTPDITKKQLGGVIEGISPIKTLMSLSTGIKSLVTVLLSEYQ--NDDPHIR
RTLKQNGNVFLRTTAGDFIKLSTKVVNGTQTILENTEELL-GG---------KGMSLRAE
------------------------------------------------------------
----------------------------------------YDLS---TIDIDKLLCEDQ-
--LLGRNNPRVDGKGPTAVVIDASKS----------------------------------
--------------DSNNMV----------------------------------------
-QP--------KIVSLYADQPLDIHKGLEEAYHSLEKHMSIAYNAIWRVRGDIRRNVQEG
K-----G-AKAAAVTVARAAPVAIIRPLIGATEALSKTLQGVVNQFNKEQAEDLKD----
----------------KY------------------------------------------
------------------------------------------------------------
------------------------------------------------------------
------------------------------------------------------------
----------KHIR----------------------------------------------
------------------------------------------------------------
------------------------------------------------------------
-----------------------------------------------------
>XP_022464988_Kazachstania_naganishii
------------------------------------------------------------
---------------------------MGL------------------------------
------------------------------------------------------------
------------------------------------------------------------
------------------------------------------------------------
------------------------------------------------------------
------------------------------------------------------------
------------------------------------------------------------
------------------------------------------------------------
------------------------------------------------------------
-----------WL------------PQSIQ------------------------------
------------------------------------------------------------
------------------------------------------------------------
------------------------------------------------------------
------------------------------------------------------------
------------------------------------------------------------
------------------------------------------------------------
------------------------------------------------------------
---------------------------------------------RKVLLHFLQQISIF-
-SDLDTSNL---DVSLGSN-SKFSFKDINLHVDELNL-----PNAEVKSGAITQLDLQ--
--LAVSGG------LDVLGTGLHFVVQL---SPDGGNDDEA------------------E
EEIMFS--------------------------------------------LGKSIQNLAS
T-V------------------------------IQF-TDDE---------TREILFNDDV
-----------EESS-----------SGSSGTEQDPLQPPHGGPENQKVS----TLTSMR
NRVLNVILGKLTIVLKNITFTLL---D-----------SNDCEKFEFFIEKVTVLTRE--
--------------NGIRQISMTNLQLHSVDT----------NNSDGASH------QDES
AE----------------------------------------------------------
------------------------------------------------------------
------------------------------------------------------------
------------------------------------------------------------
------------------------------------------------------------
-------------VAMTESIYYS---KVEG-TSLYLSAIE--------------------
---------TPLEQTFEN------------------------------------------
--------------------------EDFKLEGKNENKNKTT-----------LVHTDYL
RVSF--------------EGLTSVDNV---------------------------------
------------------------------------------------------TVSNVT
VDINEINLYLHNVTTIRDPL-ISEIIDYITDFKIKEPPEISTEQELSA------------
----TAKSPAYQRFQSEQNLE-KE------------------------------------
-----------------------GIVSFVCINLLKISIAN-------------------E
NTFILGNLSI--NQENNMTYKLSIDYMRF-------------------------------
-----------------------------EGNHL-QVKTKEK------PFFQGTLTPKET
MLELH-----------------SQIDIKIEEAQAPPFVKSVKS-----------TTEFFD
FLNLQ-FISNSRRRH-PFKGKHRAT----------SKLPKPMTFKVNSISITLELPQ---
---YNISAVFDPMEYSSKTSS--LHTERCSIIKV-NK-ERIDEIFTARDISFELLKRR-I
EIKTFNEN------------LKDCNVHATNIL---------------N--IKSFS----C
TSTLLTIETLFSDLN-SLFLVV-FPEEK-----SE---------LEEKRL--SCMKKSVR
LLASSHVIS---------------------------------------------------
----KQQSIASL------VVKVEMIKVKLKDILENDTFGSLKVRLSDVCMSLSELDGSLL
AFANFLE-------LN-RIAPKLKGKQTIIKRIKN-----SDNRKPVFLLTL----KSDE
KIKIKLRSLELHYY----AKWLDLLREV--KEEQLANTVNVTTDIS--------------
--------SQSKKEAQKSCDLTFIDCSLLLHPYRLNAGIAVVVDHMVVEI-IMVPKLKI-
-KAFSKSASLLLIDDLVSKREKEKFCSPN--------------------VPNFYGQI-GF
ITIGRLNAIRIRFQKEQNI------------------SDIKINVDSTGLSLCADSLYTLI
QVGIDLK-----------FPESFPDEAKYKTHFD-HDVNIFENVDFSFF-----------
----------------------------------------------QDLMK--------E
EPDSTHS-MSLDNGINVVES-FFD----------VKHDNSKTPHLVDLNKSDYNSSNSEI
ADAGVLAITEDYI--DTRKAITVAHSRKQEGVLRSDH--NEQELSILLNLEIGRIAIKFF
DGYDWKHTRRTISSTVNEM-----------------------E-----------------
-----------------------------IQK-NLKKNDGTPDPIPE-------------
TNIFESI--------------FI--EQRPNV---DLNRQINANIQG--------------
--------I-QATEAVKN-KLDLYPSKNHKVLINISDVRMTIKNYEID-----QPTESQS
DGSTD----VTTEGTLEVSQFDVVDNVLTSSWNKFATLLRQGRW---PVNK-PMISMNFS
MVRPVDYLPALELRLETDMAPLRLHVDQDTLDFLIRFSKFRDPR----FVL-IDEYPETI
FIQKFAI-SEVRIKLDYKPKKVDYVGLKSGHATELMNFFTLDESMITLKGIQLYGINGFD
ELDVNLRAIWTPDIIKRQLGGVLSGITPVKSFITFGSGVKTFVTVLMSDYR--SDG-HLK
DTIKQQGNIFLKTSTGEFIKLGVRVASGTQNILESAERYLTDG---------E----RVQ
------------------------------------------------------------
----------------------------------------HDFTEQDILDLNNILNEDQ-
--LVGRGNPRVHDRDPSAVVIDASGL----------------------------------
--------------DRDG------------------------------------------
-NPANGSTDAAKVVSLYSQQPLDIHHGLEDAYHSLEKHIQVAYNSVWNPSG--RR--LDG
N-----GTATAAAVSVARVAPIAIIRPLIGATEAISKTLQGVVNQFDKEHINEVND----
----------------KY------------------------------------------
------------------------------------------------------------
------------------------------------------------------------
------------------------------------------------------------
----------R-------------------------------------------------
------------------------------------------------------------
------------------------------------------------------------
-----------------------------------------------------
>XP_448039_Candida_glabrata
------------------------------------------------------------
---------------------------MAF------------------------------
------------------------------------------------------------
------------------------------------------------------------
------------------------------------------------------------
------------------------------------------------------------
------------------------------------------------------------
------------------------------------------------------------
------------------------------------------------------------
------------------------------------------------------------
-----------WL------------PQNIQ------------------------------
------------------------------------------------------------
------------------------------------------------------------
------------------------------------------------------------
------------------------------------------------------------
------------------------------------------------------------
------------------------------------------------------------
------------------------------------------------------------
---------------------------------------------RRLILYVLQQITLF-
-SNVDITKL---DVSLGSH-SKFTFQDVDLNISEMNI-----SGCEVNSGMLGKLMLG--
--LTVSGD------VHISGDNIDFMITM---INEDDFNDMN------------------S
----FS--------------------------------------------LAKSFYDLTS
S-I------------------------------MQFKPDAHLKNEISGSGSDSPRIPDDY
-----TNPSSAGGNPTTNTYDIIVDDTASSTTESDD--------SSPIDSIPTSRFNIMQ
QKVIATALAKLKITLQSVRIRINLGKR------------KDCNCLDVVVKRIDMSTSE--
--------------GHVRNFDANGISIAYINN---------------EPS------VVPP
NN----------------------------------------------------------
------------------------------------------------------------
------------------------------------------------------------
------------------------------------------------------------
------------------------------------------------------------
-------------MDMAESLYFS---QADA-SSIYMSALSD-------------------
------ANTDIKSLDASV------------------------------------------
--------------------------FNSERYE--------------------LLSINGM
SFSF--------------VGISSIDDF---------------------------------
------------------------------------------------------AISRIK
INLGTLQVNIPFLLKVREDIILTMIFKLISP------------RHTDKVD----------
----VKNSPAYKRFQNELHSN-DT------------------------------------
-----------------------NLFSNLAIEEILIGLSS-------------------N
QKIILRAVDL--ESNEINGINLSVGDIDL-------------------------------
-----------------------------VGLDM-DWISETR------PCFNASFGKSNT
IIELA-----------------NTI-IRVSEHDLILFLKIYYE-----------IMDFID
FVLSKWKILGVKQVSQLR-------------------NDEKFSLNVGSLVIEIPLDN---
---SILEINIPNIEHDSLNQD--LKLYEVNMTHI-VE-SIKISSLKLKEVSIDLSSAR-K
KMKCYNEH------------FSQYFVF-THYK--------------VQ--ITGID----S
QINLKSLW--------IIGAVIEQFYIASPVQEYP---------EATNKNSVRFHDNNKR
LLSTSLMIN---------------------------------------------------
----KRAILAKY------IIELDDIKVCISGFDA-DQIRHCKFSLQR-LLFLNQIDKGLL
FNIFQPH-------VEIKFFSG--SLNDIIRSTNI-----GVSGQPHLILCI----FADK
KIKVSIKDIMIFYQ----AKWLDSVQRNASLDQEKGQNVEYSEL----------------
----------------PEFSISIRDSAINFLPFRINPSLVILFESIIVTK-SG-NDALI-
-NMHSKVGRFYLTDNYDHLKTTQVMNKT---------------------ICDSLIKS-GY
SQIGKFEGLSMTLNKKHKI------------------VNCNGCLEKVILSVCSDSFHTLV
QLCMDLK-----------VPVTFPDDKKYQPVPS-VAVDLFETIEENEF-----------
----------------------------------------------NLSNL--------D
NKDIDKSIGSDSDSLHIVNS-FLDEVEDFQFHEDYNSGTVWSHTTS---------DTHSS
SDILPISLKEEYL--DSRR-----------TEVQKHSQSNDRNIISEIDFDIKNADIRLY
DGYDWRYTRKNVSSAISELEE---------------------G-----------------
-----------------------------LLS-GIQRQEQTESELSR-------------
TTVFDSI--------------CI-ATKQKDLG--NLKQIISEQVQG--------------
--------K---HDHLNSDKVYLYPSKHYKSLIKANELIFKIKIYDSN-----SPRNEEF
NNHAA----KLFQITASISTYEVLDNLPTSTWNKFVTLLKKEAW---PKSE-PMLYFDFM
LFKPINSLEATEATINIRSAPLRIHADQYMVDFLLRFFQFNDKR----FEL-IDEYPEIL
FLQKFKS-NTIKLRIDYKPNKTS-SGMYSGKISDLINLFVLDESKVTLKGVVLHGINGFN
ELSEQLVKIWGNDVTSKQIFNILQGFAPVKSFIALGAGAQTFITVLLAEYK--RDR-SIS
RSVKKSGNIFIKTTTGDFIKLGAKLAVGTQALLENTEGIL-SG---------NATQNRTL
------------------------------------------------------------
---------------------------------------ADVSQTNKVLDLDSLLQQDQ-
--VLIGRNPKIRNKSPSAIIIDAADL----------------------------------
--------------EESG------------------------------------------
-RP--------KVVSLYSEQPLDLHKGLEEAYHALEKHIQIAYNTIWQTNQELRGEES--
------RSAKAAAVTIAKAAPVAVIRPMIGATEAIAKTLQGIYNQLDKSNIEEIND----
----------------KY------------------------------------------
------------------------------------------------------------
------------------------------------------------------------
------------------------------------------------------------
----------KKEDN---------------------------------------------
------------------------------------------------------------
------------------------------------------------------------
-----------------------------------------------------
>XP_004178374_Tetrapisispora_blattae
------------------------------------------------------------
---------------------------MPF------------------------------
------------------------------------------------------------
------------------------------------------------------------
------------------------------------------------------------
------------------------------------------------------------
------------------------------------------------------------
------------------------------------------------------------
------------------------------------------------------------
------------------------------------------------------------
-----------WL------------PQQIQ------------------------------
------------------------------------------------------------
------------------------------------------------------------
------------------------------------------------------------
------------------------------------------------------------
------------------------------------------------------------
------------------------------------------------------------
------------------------------------------------------------
---------------------------------------------RKLFLYALQHISIL-
-SNLDLSNI---DISLAKNGTNLTFNNVDLMLDNIVI-----PGIELKKGTIESLEIK--
--LSVSGE------IIIKGINIEFLINTKNLSVLTDNPDNNNYGNKTKSTDFFEDNTPLS
DSNIFS--------------------------------------------LAKSIQDITN
S-M------------------------------LQL-PDPLLMDVEDELVYNTSLYTSIS
-----SSNSSQSSEYECSSDISLNENTVGSNMNNDQRNKNKNVNRSNDNST---AFQKMK
KRILNNMLSKLSICLENINFHFVLPVL-----------TIPN--IDCQLNKILLKPEV--
--------------NGFRSILMEHLKFFYFSYDILNSLDQEDSSSNTANSGREVCGSDSE
DD----------------------------------------------------------
------------------------------------------------------------
------------------------------------------------------------
------------------------------------------------------------
------------------------------------------------------------
-------------LAMTESIYLS---QNQE-ISMYMSALEN-------------------
------FNNDNLSNSDNN------------------------------------------
--------------------------QKSNLKGNSNDNTKTCFPSKKEEHI--LFELQSI
EAKL--------------SGLSSIDDL---------------------------------
------------------------------------------------------SLNSVD
IHITDPTISFENILKLNKMF-FKYIISFYWY-YLTVKSDIDVKLENHSNDNVNSKINAEN
KPVNVKDLPNYKRFEKEQNLF-QD------------------------------------
-----------------------CNLT-ININNIRALVDK-------------------N
LNIQFRDTSIYRNLETGFDIKFTVNDIII-------------------------------
-----------------------------VGEGI-RLLPFAGNN----PLVTAIKNETDI
KIKCN-----------------SEFSLELTPIGLKNIIVVSNLFLDKFSQTIGIIDEMRA
FSKNTLNSPSRYNSPINEQDKNGLT----------LNNDTEISLETKNLEIILKLKS---
---YELAFSLSPFNYSSNSNI--VLIDKISIDRY-KPNHFLTNILTINEISTELSSLP-T
SINSYDEN------------NNSILIF-TKIV--------------TS--IKHII----F
YETFENLTEIIEDFSDILTLLEDQQQDIISKKSTKLSVISGTKLKKATTDDNQYLKKSVR
ILNNSDISY---------------------------------------------------
----KQRVYSLF------FLKIELVEIKLSNLPF-NDFGALKFEINNMEITCSD-NNKFS
ILFYDISSIRIPHKLNNKLLTS--NNQEFIISNSH-----LNDGLPCLYISN----RSNN
KIRIVVRNFTINYY----TSWLPFFQSTQNEDIQSKSNRNTSKQ----------------
--------------TLIPWEMKFIDCCMILHPLRLHTALALILDYLIING-SL-SSLKV-
-KCLLKSGTILLTDNASTSSKPPSNKQSN------------------R-MLYHYISQ-GY
TTVGRVETINIYLTVSELP------------------IPIDINIWYTAFSLCADSYNALL
QTIIDLK-----------IPLIFTEDLKYKTQLP-KAIDTFKDIDTQYF-----------
----------------------------------------------NIPQC---------
--SEIKKYSEDIDEYFHIDEELFFKRHQPHI------------------------LNTFS
IEDGEIEIDENYL--TTKNSPLLPTDNNS-----RHKGTISENAIFALDINIKKIAIKFF
DGYDWKFTRKKINNTINDV-----------------------G-----------------
-----------------------------INNISLQSDDESAKGYNE-------------
TNVFDSV--------------FITVNKSDST---RLKKIVTDEIHG--------------
--------D--EGGEMNGTKANLRPSKNHKILIKLTEVCINYEGFPF--------ILKQT
SLAPA----QVSNLSIAVEKFEVIDNVSTSTWNKLITPSRLKQA---TVLK-NMIELKME
TFRPKDYLAAIEGILEMKVSPLRLHIDQTTLEFLLRFIQFNDSR----FSL-VDDYQESL
YLQKFSF-QTLNLAVDYKPRKVSYSGLRSGYSSELLNFFGLDNAKIKLLGLVLRGIDDAS
ALGEILQAVWIPDIISRQIPTLISGLSIVNPIAALGKDMKSIVKTPIKEYK--ESG-QLV
RGVRKSGNIFVKTAAGDFVRLGIKLAAGTQALLEEAECLF-GG---------IGSAGRNY
------------------------------------------------------------
------------------------------------------HWDENNLAVKTILEEDQ-
--LLGRSNPTIHNRKPTALIIEESTK----------------------------------
--------------ENE-------------------------------------------
-PP--------KLVSLYANQPLDIHKGLEEAYSSLEKNLHIAYDALWKDFDNEETEPN--
-------TISAAAVSLTKAAPVAIIRPLIGTTEALSKALQGVSNQLDKERLLENRD----
----------------KY------------------------------------------
------------------------------------------------------------
------------------------------------------------------------
------------------------------------------------------------
----------KDLALNKN------------------------------------------
------------------------------------------------------------
------------------------------------------------------------
-----------------------------------------------------
>XP_003688599_Tetrapisispora_phaffii
------------------------------------------------------------
---------------------------MPF------------------------------
------------------------------------------------------------
------------------------------------------------------------
------------------------------------------------------------
------------------------------------------------------------
------------------------------------------------------------
------------------------------------------------------------
------------------------------------------------------------
------------------------------------------------------------
-----------GF------------TGSIQ------------------------------
------------------------------------------------------------
------------------------------------------------------------
------------------------------------------------------------
------------------------------------------------------------
------------------------------------------------------------
------------------------------------------------------------
------------------------------------------------------------
---------------------------------------------KKILAYILNKISIL-
-SNVDLSDV---DISLGPN-SKFTFHKVKLNTDDIKV-----TNFIVQEGSLDELDIQ--
--LTISAV------LNIVARNMTVIIKSEKDLLHSVTANQD------------------D
GQLLFS--------------------------------------------LSKSLNDLTT
SMM------------------------------LQL-PTSL----DLNALEEFNEFEDDT
---------VRSNDATDTELAQTLKRTLSTTTNDNSGHSNIDGGNANSKGTQS-TLQMMK
KKVLSSFLSKFKLNI--IDVKIIFQLD-----------DANENYLEIKVDDILLTNDE--
--------------MGTRELTLQTLKIYNARK----------------NS------SKYS
GS----------------------------------------------------------
------------------------------------------------------------
------------------------------------------------------------
------------------------------------------------------------
------------------------------------------------------------
-------------PLAQTSMVDS--------MSMYMSAME--------------------
--------TFESTTSLKN------------------------------------------
--------------------------NRISSSSIIEAAEQTINILE-------ILSIEGL
SLKL--------------TGFNAVDDF---------------------------------
------------------------------------------------------KFLNSS
LTVKKVSLYYYNLLNLEPAL-FTLLLRNIFA------------CTEKENDSKVQS-----
----PEKFSNYRRFQQEQNIS-IS------------------------------------
-----------------------VNKFTLLLLDFELMISE-------------------H
LSLKFENFHL--SSSEFDEYEINIQSLEP-------------------------------
-----------------------------VKVDS-KIQKKNNDCNSVMDVLKIKYSSNNA
IIDVT-----------------KDLEYYLDKTAILDILSAYIK-----------TNALVE
RYR-------------KVNCYTALS----------SKAPLNIELKTKTVNIYLLLDN---
---EKLKFELAPIQFTSSDTK--FQLNNIEVYRC-LINNDTDHILTIKNIEGRNRYPP-I
QILSQNTS------------FKKSSIF-TNLL--------------LS--IDGFY----I
KESYPKLHR-------TIKEFMSMAFEYESTIPQR---------NDNVNH--KSCKRSVR
VLNCSNIKL---------------------------------------------------
----RETKNANL------VLKIKTVQLDLHQFLN-SKFGSLNLSLKENEVIVNE-DGELN
LCSIKVT-------AS-RHFDN--SSYSLVKSIAI-----DSNTLPAIIVNK----LSTN
KIQIIMKNMEFVFC----ASFMELLENHKV---------AHEHE-K--------------
--------PNHSVNEKLIIEARMTYCSLILKPFRIKPALLIFFNDIHLNY-NT-ANSYL-
-KCNSTESGIFLIDDISQLKNKKNTSNSC--------------------LSDYYYNE-GF
INIGKFNLLSAQLKFKDNG------------------SLIKISSELLQLSLCSDSFHTLL
FLLIDFK-----------IPLTFPDNLKYKNDFA-KNINTMKDVDQSFF-----------
----------------------------------------------DPSKI---------
-RLHTDVDNIQIDNDGVIINEFLDQSYPS-----SEVYESGIDALPEWEST----TSSLF
TLSNSLECEENYM--DN-----ISSVHSS-RSTQPEN--------LNIDFNINRISIKFF
DGYDWKYTRKQINKTINIVGN---------------------K-----------------
-----------------------------VME-SEQV-DDTQI-QLQ-------------
TTVFDSI--------------LIATTKS-DVD--KLKTTVNNDIQS--------------
--------E-KNPIQPIN-KANLKPSKIHKIAIEADSISIKAVVF--S-----SITQESN
NHNPI----ILNSFDISVDKFTVLDNVLGSTWNKFLSMLRYEKW---PSSK-SMLNIKYS
SIKPIGSLEAVETIIDVEAAPLRLHVDQGTLDFLLRFLEFKDPR----FEL-VDDYPELT
FIQKFSS-NSVKIVIDYKPKKYNYSGLRSGRSEELVNFFILEGATVTLKAINLYGVNGFE
RLGFALKENWVPDILSNQLSGIIGGVSSLKPAVTLGSNFKSAITVPVREYR--QEG-NAS
RSIKKGVNIFFKTTGGDFIRIGAKMVSGTQTILENTEEFF-GG---------KGSAGRIY
------------------------------------------------------------
------------------------------------------SIPETVVNFDSILKEDQ-
--LIGGSNPKVRNRDPSALVIDSTKT----------------------------------
--------------E-DG------------------------------------------
-YP--------RVISLYADQPLNVHQGLEEAYHALEKNLYIAYDTI-KDKTKVSNGENDF
SITNDYGP-KLTALSAAKAAPIAIIRPLIGATEAISKTLLGISNQLDKQQHLNYED----
----------------KY------------------------------------------
------------------------------------------------------------
------------------------------------------------------------
------------------------------------------------------------
----------KPQIRK--------------------------------------------
------------------------------------------------------------
------------------------------------------------------------
-----------------------------------------------------
>XP_001644504_Vanderwaltozyma_polyspora
------------------------------------------------------------
---------------------------MPF------------------------------
------------------------------------------------------------
------------------------------------------------------------
------------------------------------------------------------
------------------------------------------------------------
------------------------------------------------------------
------------------------------------------------------------
------------------------------------------------------------
------------------------------------------------------------
-----------WL------------ASNLQ------------------------------
------------------------------------------------------------
------------------------------------------------------------
------------------------------------------------------------
------------------------------------------------------------
------------------------------------------------------------
------------------------------------------------------------
------------------------------------------------------------
---------------------------------------------KKLLLYILQKISLF-
-SNVDLSNV---DVSLGSN-SKFAFHDVRLNCDDIDL-----PNIEVKESTIQQLDLQ--
--LTVSGV------LNISGESVIIVVKP---KVDNESNSSK------------------E
----FS--------------------------------------------LAKSLHDLTA
S-M------------------------------IQF-PQSFDLDEIKNMKTNQNEYDNDI
---------IGSSSSSGNENDIDIYNSSSDEKNEKE---------SESTG----TMKSMK
NKILSSVLSKFKMELKDVILKVIL---------------QDSAYIEISIDKVSLANKP--
--------------DDIRTLIIDQVRIDHVKSIVE--------EQEISFN------RRMP
NN----------------------------------------------------------
------------------------------------------------------------
------------------------------------------------------------
------------------------------------------------------------
------------------------------------------------------------
-------------LEQSKSLYES--------NSLYMSALD--------------------
------------------------------------------------------------
-------------------------------------EIQHNPEIDLKEDRLELLVVKHS
NITL--------------TGLSTIENF---------------------------------
------------------------------------------------------NLKDLD
ITVDHILCSYKNLLCIDEMF-FDDVMGTLNS------------FISNSNN----S-----
----PRSSTAYKRFQIENDLY-EN------------------------------------
-----------------------DRKLKLSINTIIFLVDD-------------------H
ISVSLSNFNL--DQSEKNEFKINLELMKL-------------------------------
-----------------------------NDLTT-DRSMVFS------PFLEAFISNSVL
TLNFL-----------------SDLDFYFEKDFIIGLISVCQK-----------TSKLMN
TYNRK-------KNANKRPREPGR-------------NNIKFSITTKNVSFKFKLDQ---
---SYILIRCDPIIYDWKTDK--LAISKIEFLND-LNLQKLERFITVDSLILKFSNTP-I
QCLAYDEH------------FTKCALI-TKVL--------------LN--IKNIC----F
RYQYHKLLQLYG----SILEIIDEATRFE---KSK---------KLSKRG--SHLRNTVR
IMNSSSIIF---------------------------------------------------
----KKKLNANT------IISIDNIDAQFDHFLN-EEFGKMVLGLKNNLIALKE-NSEVY
MLSKTLS-------ID-RLLKE--RRYPILSCLLN-----SNSQEPTLIFEK----KVRN
KLKIYIKNVCLHYY----ARLLPILTKMDT----------DLKK-E--------------
--------NSDADHNSLFIDIKISNTAVVLHPFRIKPALIVIFDSLSISS-DF-LKCTH-
-KIFFKHGCLLLIDDIGNMKVSSKQPWSS--------------------LSNYYLQR-GF
SAIGKITNTNVNIKTDCNG------------------VEATTNVESLGLSLCADSFNTLI
SLLIDLK-----------IPITFPDEDKYNIEVP-EDVDVFADVDMSFF-----------
----------------------------------------------DPIHI---------
--KETEELIIGGESVHVVNE-FLDDFHDE-----VEISEKVASPKKFFND-----YISSH
RITQPLELEESYI--DR-----VDLDTTL-EFTEMEF--------TAFNLDIKKISIKLF
DGYDWKYTRKSISNTIDMVGR---------------------E-----------------
-----------------------------IED-YEADDDQNQP--LH-------------
ATIFDSI--------------YISTTKS-DVS--NLKSRVNNEIQG--------------
--------E-SNPTGFIP-KVNLKPSKYFKTLIELNNVNINFTGYPNQ-----ELVESRS
KDTST----ILSNIKVVVDTFEVIDNMPTSTWKKFITLYRHDKW---PTGL-PMFASEFS
LVQPINSLQATEMIMALNISPLRLHIDQDTLDFLLRFFEFRDVR----FEL-IDDFPEVL
FIQKFTM-NSVKILLDYKPKKINYSGLRSGHSSEFVNFFILDGAKLTLKNLKLYGINGFE
DLSDSLKNVWTPDIISSQLGGIIGGVSPLKSAITIGTSVKKLVSVPITDYK--QDG-KLS
RSIPKAVNIFLKTASGDFVRLGAKMASGTQAMLENTEEFF-GG---------TGSAGRTF
------------------------------------------------------------
------------------------------------------AIPEKFLDINNLVEEDQ-
--LVGGSNPKVKNHRPVAVVIDASKM----------------------------------
--------------E-LG------------------------------------------
-QP--------KIVSLYADQPLDVREGLEEAYHSLERHLFIAYNSI-KNRSTNMDVLE--
------SP-TMTVLSMAKAAPIAIIRPLIGATEALSKALQGISNQLDKNQIENNKD----
----------------KY------------------------------------------
------------------------------------------------------------
------------------------------------------------------------
------------------------------------------------------------
----------KSTTIIDRKLVE--------------------------------------
------------------------------------------------------------
------------------------------------------------------------
-----------------------------------------------------
>XP_003681490_Torulaspora_delbrueckii
------------------------------------------------------------
---------------------------MSF------------------------------
------------------------------------------------------------
------------------------------------------------------------
------------------------------------------------------------
------------------------------------------------------------
------------------------------------------------------------
------------------------------------------------------------
------------------------------------------------------------
------------------------------------------------------------
-----------WL------------PQNLQ------------------------------
------------------------------------------------------------
------------------------------------------------------------
------------------------------------------------------------
------------------------------------------------------------
------------------------------------------------------------
------------------------------------------------------------
------------------------------------------------------------
---------------------------------------------KRLLLYAVQQVSVL-
-SNVDLSNL---HVSLGSS-SQFTFDDLELAVDSMNV-----PGFEVKSGTIDHLDLQ--
--LTVSGG------VGIKGRGLLFELKP---KLSEQGS---------------------P
----FS--------------------------------------------LAKSIQDLTN
S-I------------------------------IQL-PDVS------TEMSGPNDLPEGI
----------TASSS-----------SASSSGEDDG---------AHTVG----KLESMR
NKLLNVALSQLTITFDDIKARLFL---------------EDHTVIELSLGTIDFQTER--
--------------TSLRRVSITDFRASQFKR------------EDTKDE------VHSD
AD----------------------------------------------------------
------------------------------------------------------------
------------------------------------------------------------
------------------------------------------------------------
------------------------------------------------------------
-------------DMAGSKLIQP---HIEA-SSLYMSAME--------------------
---------------DSK------------------------------------------
--------------------------MDPSKAVE--PKGEEPVLLD-------MILLDHL
NITF--------------EGLSSIDDL---------------------------------
------------------------------------------------------SVRNFA
IKSKVLDLKLHNVLDLNDFV-FELLIQAIQR------------YDQDGAS----Q-----
----TTSLPGYKRFQKEQQATSEM------------------------------------
-----------------------LDLCSIELGQINVELSD-------------------I
VSFSLKDVSL--ELHANGVQSFSVNAIEL-------------------------------
-----------------------------NGELM-SPASASA------PIIRGKLTSQEL
VIAVL-----------------HSTCLKLNIQILKTLTSTFRR-----------TQEVFS
LMV---------EKHVVKRHSKVRD----------HNQ-TKITVQSEPLSVSLILDN---
---YILLMNTGPVTSDLTTNI--FETKSIRIERH-TS-NEKNTLIDCREISIVGSRSR-V
QINSYDES------------FKDALLT-SKFV--------------CK--VNEII----F
EEDHKVLQSIFSDLS-KLTDVF-MEDSNE----HK---------EASRKM--S-MKKSVR
ILQSSSVLY---------------------------------------------------
----RHTELAAF------ALIIDSIEVTVRNFIK-REFGSLQLTAGNILLAMTE-DDGVI
SFCKKLS-------CR-RVTSS--TSEIFIEPIRL-----NNEERPLIFFYR----KSGG
KIKVRVKNLSFCYY----AKWLWVLRTTET------GAKSE-------------------
--------NTEEIISEQPWELKLIDCSIILRPSRLNAALAVVIDNLTCSA-KS-FKPQM-
-KSIVKSGSLMLIDDFCNIKSPSERCWPS--------------------LPSLYAHQ-GF
SAIGRFETLNARINEANSV------------------VSLKVALQTIGLSLCADSAHTLT
QLCIDLK-----------YPLTFPDNEKYNYNEA-GPVDVFQSVDPDFF-----------
----------------------------------------------NSLHI---------
-QEESRFH--GDDDIVNIDD--------------AH--EWDADEL-SVGHSSY--DSNS-
---PKIEVQEAYL--DL-----AQELRAT-PPHEDMP-----SIDIRFGLEVERVVFKLF
DGYDWKFTRKSISRTIDQVDQ---------------------E-----------------
-----------------------------IKA-FGEEPSNASG-QLG-------------
MTVFDSI--------------YVSANATDTV---GLKKRVNDEIQG--------------
--------E-VRSSVYVR-KANLHPSRHYKVAIQLEKVGLKFTGFALE-----QTQIDKD
HTNPD----QVNMADLSIKRFEIIDNVPTSTWNKFLTLLRHGQW---PLDR-PMLHLSLA
TFRPMSCLMATELTLNVEVAPLRLHVDQDALDFLVKFGEFKDNR----FEL-IDEFPDIP
FIQKLTT-NSVKLKLDYKPKKVDYSGLRSGHASELMNFFILDGSNITLKGLELYGINGFP
ELNTALKAIWTPDITSKQIPGVLEGFAPMKSLLALGSGVKALVSEPSAELK--EDR-RLR
RDLKRGCNVFVRTTTGDFVRLGAKLASGTQTVLENAEQML-GG---------DGSNGRIY
------------------------------------------------------------
------------------------------------------KTEEPALDMNHLLEEDQ-
--LVGGSNPRVKGQQPAALVLDPSKG----------------------------------
--------------D-EG------------------------------------------
-EP--------KIVSLYADQPLDIHKGLEEAYNSLEKHMHVVYDVVWKTKGELRDNKA--
------GA-AAAAVSVAKVAPVAIIRPLIGATEAVAKALQGISNQFDKEQIDDISD----
----------------KY------------------------------------------
------------------------------------------------------------
------------------------------------------------------------
------------------------------------------------------------
----------KSLKYKR-------------------------------------------
------------------------------------------------------------
------------------------------------------------------------
-----------------------------------------------------
>XP_037144045_Zygotorulaspora_mrakii
------------------------------------------------------------
---------------------------MGL------------------------------
------------------------------------------------------------
------------------------------------------------------------
------------------------------------------------------------
------------------------------------------------------------
------------------------------------------------------------
------------------------------------------------------------
------------------------------------------------------------
------------------------------------------------------------
-----------WL------------PQMIQ------------------------------
------------------------------------------------------------
------------------------------------------------------------
------------------------------------------------------------
------------------------------------------------------------
------------------------------------------------------------
------------------------------------------------------------
------------------------------------------------------------
---------------------------------------------KRLLLYVLQQISVL-
-SNIDLSNL---HVSLGSS-SQFSFDDLNLAVDDIKI-----PYLSLRSGSIKHLEIE--
--LTVSGG------VSICGKGVLFVVKP---LIDDQDNDPN------------------S
----FS--------------------------------------------LTKSIHDLTN
S-I------------------------------IQY-SESD---------KHSFSVYKDP
ESDGSTSPLADSTES-----------TSSSGKESEP---------IIAVG----ALENMK
NKILNVALSKLMVRFENIKFRFLL---------------E-ENIIEASLGEIELNTED--
--------------NNIRKVEIHDFKVVCVKN------------SEPNDT------EYLS
DD----------------------------------------------------------
------------------------------------------------------------
------------------------------------------------------------
------------------------------------------------------------
------------------------------------------------------------
-------------NMSNSVLYSS---K-EA-SSIYMSALE--------------------
------------------------------------------------------------
-------------------------------GLKSPPDGQEDSILEDNELSLGLTAIEHI
SISF--------------QGLSSLDDL---------------------------------
------------------------------------------------------ALRDLK
VKIQNASIDLESLLTMSDTT-IGFVSRVFTT------------RKTEDVP----Q-----
----ASNLKGYKRFQKEQGIL-EG------------------------------------
-----------------------FDNLAVDMNYLSVHFGE-------------------G
VSMVFNNMNY--TCWENREQTMLIDTMTL-------------------------------
-----------------------------KGDGI-DLQSSPA------PILRAVLNSNEV
EINIL-----------------HSLILKVDKLALGKLAKVQHR-----------LQEFSV
RNI---------RPPPKKSHASSR-----------YKEERVYKFCAKPITVLLNIGA---
---YQLYLSTSEIFSRLPNDI--IKIKNVTIGRR-TE-QKDHSMVTLDDLSIIASKSR-M
QLISFDEN------------FKESSLT-SKML--------------VR--VREIA----V
SHEFEHLKRLFLDFQ-DIHSIIKINDKKP----NV---------D--KHK--VFMKRSVR
ILKSSNIVY---------------------------------------------------
----KKTDQALY------SIILDNVDIKIRSFYN-EHFGDLQTNISSILLAASM-DGSFF
GFCKDFL-------CK-RNTAS--QQEVLASSITT-----EDIKKPLIFFQA----KANG
KIKTILREMSLHYY----AKWLDFFSSKSN------DSSSE-------------------
---------KSNLQNSIPWELKMINCSIKLHPYRIKPCLAIIMEHIHLTG-RT-AMEQV-
-KIVAKNGAILLIDDVQNIKFVEKRHYPS--------------------LVNFYVYQ-GF
SEVGKIDSVSIQSKRVANA------------------TSAKIKANNIGLSLCADSAHTLV
QLFMDLK-----------IPITFPDDEKYSLTVP-SAIDVFKHIDSDFF-----------
----------------------------------------------CSSHI---------
-KKNSDCYENDEEDLIHVDSSFLDDDT-------NNQHQQVMKENYTIDTSSE--STSS-
----NMRLQESYL--DT-----TIREDHE-SLTELKE-----HIDIVIELEVAKMTIKLF
DGYDWKFTRKSISQKIEEIDR---------------------E-----------------
-----------------------------LKK-RSET-TNSNE-RLE-------------
GAIFDSI--------------YISGNPSDSV---DLKKRVNDEIQG--------------
--------E-FMSGLGSR-KADLHPSRYYKALVELNQLGLIFTGYPMG-----TPTRSES
AGTAE----VLNKCEILVQSFDVIDNVPTSTWNKLLTILRHEQW---PLDR-PMLNMNVC
LLRPVDFLAATELRFDIKLAPLRLHVDQDTLDFLVKFGEFKDMR----FEL-IDKYPDIP
FIQKLTT-NSVKLKLDYKPKKVDYSGLRSGHTSELMNFFILDGANITLKGVALYGISGFS
ELNTILKSVWTPDITSRQLPGVLKGFAPVKSILALGSGARALVSVPLAEYK--QDR-RLG
RSLKQGCNVFVRTATGDFVKLGARLASGTQTVLESTEEFF-GG---------DGAQGRLF
------------------------------------------------------------
------------------------------------------KYDDPLMDINGLLEEDQ-
--LVGGSNPTIKGRGPAALVIDPSKC----------------------------------
--------------N-EG------------------------------------------
-EP--------KIVSLYADQPLDLHKGLEEAYSSLEKHMHLVYDVIWKTQGEIKDSRS--
------GT-AAAAVSVAKVAPVAIIRPLIGATEAIAKALQGISNQLDKEQVNDLND----
----------------KY------------------------------------------
------------------------------------------------------------
------------------------------------------------------------
------------------------------------------------------------
----------KSRSGKK-------------------------------------------
------------------------------------------------------------
------------------------------------------------------------
-----------------------------------------------------
>XP_002497884_Zygosaccharomyces_rouxii
------------------------------------------------------------
---------------------------MAF------------------------------
------------------------------------------------------------
------------------------------------------------------------
------------------------------------------------------------
------------------------------------------------------------
------------------------------------------------------------
------------------------------------------------------------
------------------------------------------------------------
------------------------------------------------------------
-----------WL------------PQTIQ------------------------------
------------------------------------------------------------
------------------------------------------------------------
------------------------------------------------------------
------------------------------------------------------------
------------------------------------------------------------
------------------------------------------------------------
------------------------------------------------------------
---------------------------------------------KRLLFHVLQQVSVF-
-SNVDLSNL---HVSLGSS-SQFSFDDLDLAVEELNI-----PGFDVKSGKVGHLDLK--
--LNVSGG------VGVNGKSLEFVVKP---KLSRKESESG------------------T
----FS--------------------------------------------LAKSIHDLTN
S-I------------------------------IQF-ADTNQPGTSGNNSNNSNDTGEDI
NSEILNSPTTTSSSS-----------SVSSKEEIEA---------APAVS----TLESVR
NRILNVALSKLMITFEDISFKILF---------------EDEEIIDIKLEKVFLNTVE--
--------------NNVRRIKVHNLSVHKRKKVSD--------VPSTRNM------AHS-
------------------------------------------------------------
------------------------------------------------------------
------------------------------------------------------------
------------------------------------------------------------
------------------------------------------------------------
-------------------LYHS---QAEP-ASLYMSAMES-------------------
------QEKEGGDTSDNS------------------------------------------
--------------------------VGSGSSDEQWESGKE------------LLFVNSI
DISF--------------EGLSSIDDL---------------------------------
------------------------------------------------------GLKDLL
VNIDTVRISVDDILDLNESV-LDLVVKTIFK------------GQSEKTP----Q-----
----PSTLSGYRRFQREQDIL-EG------------------------------------
-----------------------IAFLAVKANLIRIDFAQ-------------------D
FSLCFKTVNL--DSLGNKEYVITIDSFEF-------------------------------
-----------------------------KGGGL-SSNHTTA------PIIRGVIKPNES
RFSLL-----------------HDINVSLTIPALSELFAFSQR-----------ICDFVS
LLE---------NKIVKKGLARPKS----------PAQEQRILTGTRFITIALHMDG---
---YELLLKIENVGSNTASDV--FKTNSIKILRK-KE-DHYDLLLNLLGVSIAVSKSR-M
QLNFFDEN------------LEESLLT-SKTF--------------CG--IKEVI----V
EDEFSRLKDLIEDLK-QLAPSFHIQDQTK----NK---------E--RKN--SYLKRSVR
ILHSSNIIY---------------------------------------------------
----KNTAAASF------ALIIDSINFKVKNFLK-PHFGILDGRFSNIALAATE-EGNLV
AFSKQIS-------LE-RLFAK--ESQVILKPITQ-----MKSDKPIFYFQR----KSSG
RLRVTLRNVELYYY----AKWLDFLKDPK-------GAGSEGMG-D--------------
--------HKDSTHSSHSWELKLVDSSIFLIPYRLSAALVVVIDRFTMSG-KA-PVFQS-
-KGLLNSGTLLLIDDFSTVKRQENKERPS--------------------LVSYYAHQ-GF
SAIGKLETTSLNVQLYKGV------------------ISLGIKLHSLALSLCADSAHTMV
QLCIDLK-----------LPLTFPDEKKYNYNNE-DLVDVFKDVDLEFF-----------
----------------------------------------------NSSHI---------
-KHENDHDVGGRDNLIVIENSFIDGEH-------AHDVENDADPIESIDEAAN--DSSSD
FTNQTITLQEGYL--DS-----AREEESL-DLEDDKN-----EADIQLDLEVGKITLKLF
DGYDWKYTRKSISLTIDQVDR---------------------E-----------------
-----------------------------IKA-VGNG-HQGEG-RVE-------------
SAVFDSI--------------YVSANTADHV---NLRKRVSEEVQG--------------
--------E-QKASAFSK-KANLHPSRFYKALVLLEKLKLSFIGYRVD-----NPSKEES
DWSTD----LLNKCDVSVQKFEVVDNVPTSTWNKFLTLSRHEQW---PRDR-PIFSAQLS
TVRPIDFLMATELIVNLEIAPLRLHVDQDALDFLVKFGEFKDRR----FEL-IDEYPDTI
FFQKFNT-NSVRLKLDYKPKKVDYAGLRSGHTSELMNFFILEGAKLTLKGVVLYGVNGGP
ELMTNLKAVWAPDIASKQLPGVLEGFAPVKSIAALGSGVKALVTVPLSEYR--QDR-RFG
KSLKNGCNVFLKTTTGDFVKIGVKLASGTQTILENTEEIF-GG---------SGADGRIP
------------------------------------------------------------
------------------------------------------RTDDQVVDMETLLQEDQ-
--LVGGSNPKIRGQNPAALVIDPSKN----------------------------------
--------------D-GG------------------------------------------
-QP--------KIVSLYADQPLDLHKGLEEAYLSLEKHIHLVYDVVWKTKGEIKDTQA--
------GT-AAAAVTVAKVAPVAIIRPLIGATEAVVRTLQGISNQFDKDQINNLND----
----------------KY------------------------------------------
------------------------------------------------------------
------------------------------------------------------------
------------------------------------------------------------
----------KSHSSDE-------------------------------------------
------------------------------------------------------------
------------------------------------------------------------
-----------------------------------------------------
>XP_003647676_Eremothecium_cymbalariae
------------------------------------------------------------
---------------------------MSS------------------------------
------------------------------------------------------------
------------------------------------------------------------
------------------------------------------------------------
------------------------------------------------------------
------------------------------------------------------------
------------------------------------------------------------
------------------------------------------------------------
------------------------------------------------------------
-----------WL------------PQNVQ------------------------------
------------------------------------------------------------
------------------------------------------------------------
------------------------------------------------------------
------------------------------------------------------------
------------------------------------------------------------
------------------------------------------------------------
------------------------------------------------------------
---------------------------------------------KRLLIYVLQQISIF-
-SHIDTSNL---DVSLGCR-SHFAFHDLQLDVDNISV-----PNISIRTGHIAELDLK--
--LAVSGG------LDINGEGVTFVIGL--EVLNESCSKDI------------------A
----MS--------------------------------------------LAKSVMDLTN
S-M------------------------------IH----PL------------TDNIDDD
--------------------------DILTHSSCESGDFSK---VFYSPS----ALSAMR
NKVLEMTLANLTIKLTHINIQMIL---------------PDDDCLQIMIESAEFLTIG--
--------------SC-RRVNVKGVSVSHSE-IST---------LDESDD----------
------------------------------------------------------------
------------------------------------------------------------
------------------------------------------------------------
------------------------------------------------------------
------------------------------------------------------------
--------------------VVS---NSVL-ASIYMSAMDS-------------------
------IPKLTK-SSRPE------------------------------------------
--------------------------ISMNGRK--------------------VAKLDTI
NITF--------------QGISSIDDM---------------------------------
------------------------------------------------------HIHDTA
VSIGTVQIFFDTIFGMDKSV-LNTILQFLTE------------LKQPVSNTE--P-----
----SDKLRNYKRFKVEQNIE-EE------------------------------------
-----------------------LKITEVHLSHLSLIFPS-------------------D
MKIILDDMDF--KNGAGGNCTAFINAFGI-------------------------------
-----------------------------LEQNK-QLFHLDNQSNKPLVYFTADGKNNYN
TLSLD-----------------EDVTISLTPNFVNLILLTVSR-----------LESLIK
SY----TKFDSHSQEYPQ-------------------QELNMYVKSKNVFLDLQLND---
---CILRANIQPISYQLP--LHSLSIESIVFTKI-IG-SKSKSIAQISDIKFGSNVNH-F
KVNSYNLK------------LSETLIT-SKQQ--------------GS--IGGIRVNC-S
ENDLKDVISGIVEYSDIVKPYINNKVE---VPQTL-------------------LNKSVR
IMNPSSIIH---------------------------------------------------
----KQNVFSNM------VFLVSEISVSVLFTSL-PSFGKISVALNSCLLSLNT-DNTII
FHASTIE-------GY-RCTSG--AKQRFLEPIKA-----NDRTKPALFLQK----FENW
KIKLNIWNVCIHYY----AKWLDVLADNKFNNASTSSDRHEKVTNL--------------
--------T------QQRIEVKLHDCAIMMKPYRLDTALVVCVSRCMTDL-QI-PAADS-
-KVILRTATFMLIDDLSNMKLGSTEVWSS------------------I-SA-YYTKC-GF
TTVGRATTISTLVSKEERK------------------VSISVDIDRVDLSLCADSFQCLL
QTLTDLK-----------PPVSFPDEKKYRTE-I-SHVPVFQDVDDNFF-----------
----------------------------------------------VSK---RLPMLR--
--LDFNDMHIFDDFIDNTND-SFSVVHITEESE---------------------ESSPTD
VK-SVLRLEESHF--GKSG----------LPVSSESDIETSALVSIVVKASIKKASIKLH
DGYDWIYTRKSISKVVEDMED---------------------E-----------------
-----------------------------VQK-QI---EPARV---E-------------
ASLFDSI--------------YLYASSESN-----IKKIVNNNIHA--------------
--------DPDNGFETSVSKMKLRPSKNHKILIELINTNVKFTGYEVD-----EPTEEEA
DWSAD----ILNRTEVDVETFEIIDNVPTSTWNKFVTILK-KGR---KNNS-PMFSLLFT
LVRPIDFLYATEVIITANILPLRLHVDQDTLDFLTRFGEFKDRR----FEL-IDKYPDII
YIQRFEV-NSVDIILDYKPKKLDYVGLKSGHTAEFMNFFTLDGAKITLKRVVLYGVDGLQ
ALNGCLSNIWTPDITRFQLSGVLKGVAPLKSIITLGSGVKALVTVPIKEYQ--QDQ-RLT
RSLQKGARDFIKTTSGELIRLGVRMASGTQTILENTEEFF-GG---------QGSRARGM
------------------------------------------------------------
----------------------------------------NGRPQEDDQQRSYVAAQHEE
TNLFSKSNPRNKSPVNLLVYDE---D----------------------------------
--------------EHE-------------------------------------------
-SL--------KVISLYADQPLNAQNGVQEAYGSLGKNFNIAYGAMKRAHREVKQSFT--
--------AQDAATAFARATPIAFIRPMIGATEAISKTLQGISNQMDHEQLVYMQD----
----------------KY------------------------------------------
------------------------------------------------------------
------------------------------------------------------------
------------------------------------------------------------
----------KQSS--KRSGEQA-------------------------------------
------------------------------------------------------------
------------------------------------------------------------
-----------------------------------------------------
>NP_982739_Eremothecium_gossypii
------------------------------------------------------------
-------------MHFVLHCDTTAERTMSS------------------------------
------------------------------------------------------------
------------------------------------------------------------
------------------------------------------------------------
------------------------------------------------------------
------------------------------------------------------------
------------------------------------------------------------
------------------------------------------------------------
------------------------------------------------------------
-----------WL------------PQNVQ------------------------------
------------------------------------------------------------
------------------------------------------------------------
------------------------------------------------------------
------------------------------------------------------------
------------------------------------------------------------
------------------------------------------------------------
------------------------------------------------------------
---------------------------------------------KRLLIYLLQQISIF-
-SQIDTTNL---DVSLGCR-SQFAFHDVELNVDHMRV-----PHITVESGHISELELG--
--LVVSGG------LDITGDGLCFVVRP--ELSEVAGSHDL------------------A
----QS--------------------------------------------LARSIMDLTN
S-M------------------------------MQ----PL------------PEVLEGD
--------------------------EVLANSCSEAGDAQQ---P-ASSS----ALDKMR
NKVLERALSNLTVRIINVRIQVLF---------------PGQQSITVLVGSVELSTVD--
--------------KT-RRVDLQDICISHSELVPS---------PEQPDE----------
------------------------------------------------------------
------------------------------------------------------------
------------------------------------------------------------
------------------------------------------------------------
------------------------------------------------------------
--------------------FMS---TSAS-NSIYMSAIDS-------------------
------LPFGSR-SKMEE------------------------------------------
--------------------------NARNVRA--------------------LLQMDKL
HVTF--------------QGISSVEDI---------------------------------
------------------------------------------------------SIRDLM
LHMGRVDVFLDAIIAVDIGV-FEVLVQFVAE------------FQQDTEVSE--T-----
----SNTLQNYKRFRQEQNLE-ED------------------------------------
-----------------------LQITGFTIEELRITLSQ-------------------S
VKVSVIDIQL--RNRYIENSTVTVGRVTI-------------------------------
-----------------------------CDYDL-DLLHIDAGS-KPCLELTVDSRKLQR
IISVD-----------------GDIHMDISSTFVSSLIPLIFR-----------LQELGR
GLHFVGTNNCKMSQEFKT-------------------Q-----VETKTIILSLPVGD---
---DTLQMIIQPISYELS--LHTVFTDFISISKV-QS-SETRDIAIIREIKIGYQTAN-F
QVKSYNLK------------LSETLLT-SKLR--------------GS--VSSVELYC-S
DSDIKWLFDGLSPYQDMITPYMHSKPE---VRKPI-------------------MNKSVR
ILSASSVIH---------------------------------------------------
----RQNVFSDM------VLLIERITCSLSADSI-SSFGNVKTELNSSLLSLNT-DNSII
FHSSCVK-------GS-TVFSD--VKYCLFEPIKT-----KDVTKPALFVQR----FENG
KLKVNVQNTCIYYH----AKWLDILDESK---GTKSTPQQESAVPV--------------
--------P-----LQQRIEVKFHDCALSMHPYRLKSALLICVNRCILDI-SV-PPANF-
-KCIIRSPTFMLADDCSNMKTSITESWES------------------L-VR-YYSKA-GF
AVIGKSGLLSCTIKQSGGQ------------------ICLDIDVDRIDLSICADSFQCLI
QTLIDIK-----------PPVSFPDEKKYRTE-P-CSIPVFENVDDEFF-----------
----------------------------------------------VPKGTSNLPAL---
-----NDMHIVDDFINNSNN-SFSEVQVIEETE---------------------EGSPLK
LEDNGLLFDEGHF--NKED----------IPVATDSKFFPFGPVAIVLHLFVRKASIKLH
DGYDWVYTRRSISKVVDDLED---------------------E-----------------
-----------------------------VHK-QD---QPGRV---E-------------
TSLFDSI--------------YLYATPDSN-----IKKAVSSNIQS--------------
--------E-DIIAENYSSKMKLRPSKHHKILIELTNMKLTFSGYSYD-----EPTEDIA
DWSTD----LLNSIDVEVKTFEIVDNVATSTWNKFLTELK-EAH---GGSP-SMLALSIS
LVRPIDFLYATELIISAQVSPLRLHVDQDTLDFLIRFSEFKDAR----FDL-IDDYPDIV
YIQRFEV-NSIDVKLDYKPKKVDYVGLKSGHTSELMNFFTLDGAKMTLKRVVLYGVDGLG
ELHNCLSSIWTPDITRSQLSGVLKGVTPLKSIITLGSGVKALVTVPLKEYR--QDQ-RLT
RSLQKGARDFLKTTSGELIRLGVRMASGTQAILENTEEFF-GG---------QGARARCM
------------------------------------------------------------
----------------------------------------SARLPED--ELSPVPSACDE
FDLFRSSIPRKQSPIVPIPSEE---D----------------------------------
--------------DIE-------------------------------------------
-PL--------KAISLYADQPQNAQKGVKEAYGSLGKNLTIAYGAVRRAQRDARHSIS--
--------AQDAATAFARATPIAFIRPMIGATEAVSKTLQGISNQMDRDQLVHMRD----
----------------KY------------------------------------------
------------------------------------------------------------
------------------------------------------------------------
------------------------------------------------------------
----------KQSSHYQRKRER--------------------------------------
------------------------------------------------------------
------------------------------------------------------------
-----------------------------------------------------
>XP_453946_Kluyveromyces_lactis
------------------------------------------------------------
---------------------------MSS------------------------------
------------------------------------------------------------
------------------------------------------------------------
------------------------------------------------------------
------------------------------------------------------------
------------------------------------------------------------
------------------------------------------------------------
------------------------------------------------------------
------------------------------------------------------------
-----------WL------------PQNVQ------------------------------
------------------------------------------------------------
------------------------------------------------------------
------------------------------------------------------------
------------------------------------------------------------
------------------------------------------------------------
------------------------------------------------------------
------------------------------------------------------------
---------------------------------------------KRLLLYVLQQVSLF-
-SNVDLTNL---DVSLGSQ-SQFSFNDIDLNVKEIKL-----PNVDVLSGKIEKLNLQ--
--LAVAGN------VDISGEGLTFVLKPIDRFFEDDLSDQW------------------A
----SS--------------------------------------------LTKSVIDMTK
S-I------------------------------ME------------------SDVTDSS
--------------------------EHSVEALEE---------VSKSPT----ALDSMR
NKVLQMALGKLSLKMKRIEFQFLL---------------STEVTLKFTIDTITLLTVD--
--------------NK-RTVDMGGIEVAFSKTQLSPTNSHQNTDSDVEEN------ENTD
SE----------------------------------------------------------
------------------------------------------------------------
------------------------------------------------------------
------------------------------------------------------------
------------------------------------------------------------
-------------DAMTASITYS---KLEA-TSIYLSAMES-------------------
------L-------ILES------------------------------------------
--------------------------SDDAVQV--------------------VLTIDKV
NIQF--------------QGVTSINDL---------------------------------
------------------------------------------------------KVRDVI
IRIDEINIYLRKISPIRKHL-LSIL-----R------------ASLDKTSSDGTR-----
----TENMRNYKRFQQEQNIK-EE------------------------------------
-----------------------EVLTAILLKKVSLHLLD-------------------D
LELNLIDISL--KKSEGFTTSASVFDLKL-------------------------------
-----------------------------LYMSN-EYFFSSPSA-QPLFSMQPDQTTAEK
KMFLN-----------------RDITLNVDSVLLNELLKLVEE-----------YGSAYN
YI-----------QKITRASANQKT----------A-EVLHFKSQSINLKILMN--N---
---ISLELSMDPIKSTLPHTL--FDVEKISLLLI-RG-DKKVLIGTLSNLIISSKTNGCF
HVESFDHK------------FGAIDIN-TRTK--------------AV--LESLHLFL-S
QAELELISSNLIAFCGSISSFTNPNTR--------------------NNGHENVTKKSVR
LLHSSNVMN---------------------------------------------------
----KRATLSNF------VLQVHKAKMTITNTLE-NTFGDITIEAISCILSQDQ-NKTLC
GIVKEAR-------LQ-RLYMR--EKTDIICNV-N-----HDRSKPQLILNM----PNSG
KPKLYLKGLGLFID----SKWRDLVPSSSKGDIKQERKLTFRTM----------------
-------------------EVRLYDCSLSLKPYRICTGMVISIPKSIINF-S---PLGI-
-TVSLRSLETLLIDDMKVLKERNTKVLEN------------------ISLSTWYQKQ-GY
SPLIKVDVLSLHFSNT-DS------------------MAVSLKVQKVDVSVCSDSLNALM
QTALDLK-----------PAETYPDTLKYQIE-P-EAVDIFNELCEDFF-----------
----------------------------------------------VTK--------ENP
NDKTEDDYETPP----VSQG-SVN------------------------------------
-------FEEEHF--STER---------RTVVENDSKSSVFSIL-TTIKIHIEEVKLKLY
DGYEWRHTRKEIKSAVDRIQE---------------------D-----------------
-----------------------------FND-GL-----ELS---E-------------
TKVFDSI--------------YIPAPKDTV-E--NIKDNINRKIHN--------------
--------E-----ETNEGKMKLRPTKKYKVLIKGRDLCIEFKGGQ-D-----KIAERAS
SLSSINDYCILNNTFVKVSDLEIIDNLPTSTWNKFLTRS--RSNDKMAQEP-AMLVIECS
LIRPVPHLYATELICNINIVPLTLHVDQDTLEFLTLFFQFKDNR----FEL-LDEYPDIL
YIQRLEI-NSVRLLLDYKPKKVDYAGLKSGKTKEFMNFFILDEARIKLKHVILYGVNGFP
QLETILSDIWTPDITKTQIPGILSALTPLKPLAGLSYGARALISVPTEHYQ--QNG-RFG
GSLQNGGMVFLKTTGGEVIKLAVRLTSGTQTILENTEKLL-GG---------QGITGRNV
------------------------------------------------------------
----------------------------------------PITLVEGDEKVDALIDES--
--LLRSTALFNKEPDNKSNHLDVLLA----------------------------------
--------------DGN-------------------------------------------
-HQ--------KVLSLYADQPKDFNSGLQDAYESMERNLYLTFDSMKKAKKELKTAKG--
--------AQEAVSTVAKAAPFVLIRPLIGVTEALSKTLQGLNNQYDEDRIAQIEE----
----------------KY------------------------------------------
------------------------------------------------------------
------------------------------------------------------------
------------------------------------------------------------
----------KSKKQNNNQ-----------------------------------------
------------------------------------------------------------
------------------------------------------------------------
-----------------------------------------------------
>XP_022677081_Kluyveromyces_marxianus
------------------------------------------------------------
---------------------------MTS------------------------------
------------------------------------------------------------
------------------------------------------------------------
------------------------------------------------------------
------------------------------------------------------------
------------------------------------------------------------
------------------------------------------------------------
------------------------------------------------------------
------------------------------------------------------------
-----------WL------------PQNLQ------------------------------
------------------------------------------------------------
------------------------------------------------------------
------------------------------------------------------------
------------------------------------------------------------
------------------------------------------------------------
------------------------------------------------------------
------------------------------------------------------------
---------------------------------------------KRLLLYTIKQVSLF-
-SNVDVSNL---DVSIGSQ-SHFGFTDIDLNVCEINL-----PNIEVLSGRISKLNLQ--
--LAVAGN------VEISGEGMVFVLKPADGFFDDDSSEQW------------------A
----SS--------------------------------------------LTKSVMDMTK
S-I------------------------------LD------------------TELSEYQ
--------------------------SKIYKDTNE---------DIKPPT----ALDSMM
DKVLRVALSKLTINLKNVELQLII---------------SPELMLKISISEVKMISAD--
--------------EK-RIADVIGVSAVFSKPEQS-VPSYGSSSSDKEDD------NTSD
SE----------------------------------------------------------
------------------------------------------------------------
------------------------------------------------------------
------------------------------------------------------------
------------------------------------------------------------
-------------DPLSTSITYS---KLEA-TSIYLSAMES-------------------
------L-------VLDS------------------------------------------
--------------------------LDGETYQ--------------------FLNIDKI
EVQF--------------QGITSINDL---------------------------------
------------------------------------------------------KVHDLK
IKINALDIHLENVSSILSHI-MSLL-----N------------HVQLSNSEDKIR-----
----TQELKSYKRFQHEQNIE-ED------------------------------------
-----------------------KTLTFVLLNSLKFHLRD-------------------N
LFIMLTEISL--NSSVSPYTSVSISDIQL-------------------------------
-----------------------------VLDSK-EYINRSDSS-EPFLSLNKNSSTSEQ
KLHLN-----------------RDIKVEVDYSLMKQLILFAND-----------YMCLYN
-------------QIIERPSTYADP----------S-ADPKFLLSSQNVCFLLNLGD---
---LIMEFHFSPFFSNIPHTT--FKIPKLSIFSV-QN-NEKSHIGELTDFEFHSRKSGCF
NISGANSK------------FCASNVN-TKTK--------------AT--LENLEVSI-L
ESDMNKIIQCLSGVLGSLPELLLSSGE--------------------TTSSKNMEKRSVR
MMQSSAFLH---------------------------------------------------
----NRTALSMF------CVQINCMKIKISNISG-KAFGDLMITARKSLIYQDK-YSDLS
ISFTEFT-------AQ-RQYRS--EKTDIIFDI-N-----HDSNIANFVINR----TKVG
KIKAYLTGVGIFIH----TKWSELFSGQKTENSINEQKKNAKTLVS--------------
--------I--------PIDIKLYDCALSLKPCRLSTGLAINIPRAQINI-T---KNEI-
-TLSTKILDLLLIDDMNLIHE--TDLGHT------------------TSTSNWYEKQ-GY
SSLVKIDTLSVRFCPG-GV------------------ASTRVNVHKIDSSICSDSFNALI
QTIIDLK-----------PVVTYPENVKYQLE-P-ELVSVFEDLTDQYF-----------
----------------------------------------------TTA--------R--
--ISENDLEIYPDTYSNSGE-SLV------------------------------------
-------FEENYF--SPKL---------ESPSKNEVNMAVFEIL-SNVKISVDEIKLKLY
DGYDWKHTRKEINSAVEQLEE---------------------N-----------------
-----------------------------FKD-GL-----SCP---D-------------
AKVFDSI--------------YIPAPRDED-E--NIKSNINMKIHN--------------
--------E-----ETKEGKMKLRPTKKYKILIQGNGIKVNIQSGN-D-----ELRTTST
LPLSDNTYDILNETSVQINNLEIVDNLPTSTWNKFLTRTKLKTTNTLQQSP--MFSLRFT
MIRPTPHLYATELIFSVHVKPISLHVDQDALEFLTLFFQFKDPR----FEL-IDDYPDIP
YIQRFEI-NSVKILLDYKPKKVDYVGLRSGKTKEFMNFFILDQAKINLKHVILYGIDGFS
RLETILTDIWTPDITKTQLPGILGALTPFKPFAGLSYGARALVSVPTEQYQ--QSG-RLG
TSLQKGGMVFLRTTGGEFVKLAVRLTSGTQTILESTEKLL-GG---------QGSNGRNI
------------------------------------------------------------
----------------------------------------KIKLVEGDEIVDAFIDES--
--ILRSTTLFDNTA-NDNNHLDVILP----------------------------------
--------------QGD-------------------------------------------
-TQ--------KVISLYADQPKDFYSGLHDAYSSFGRNLNITFDSMKQAKNDIKTANG--
--------AQEAVSTVAKAAPLALIRPLIGVTEALSKTLQGLNNQYDQEEIAHIEE----
----------------KY------------------------------------------
------------------------------------------------------------
------------------------------------------------------------
------------------------------------------------------------
----------KSSN----------------------------------------------
------------------------------------------------------------
------------------------------------------------------------
-----------------------------------------------------
>XP_022628846_Lachancea_lanzarotensis
------------------------------------------------------------
---------------------------MAS------------------------------
------------------------------------------------------------
------------------------------------------------------------
------------------------------------------------------------
------------------------------------------------------------
------------------------------------------------------------
------------------------------------------------------------
------------------------------------------------------------
------------------------------------------------------------
-----------WF------------THNLQ------------------------------
------------------------------------------------------------
------------------------------------------------------------
------------------------------------------------------------
------------------------------------------------------------
------------------------------------------------------------
------------------------------------------------------------
------------------------------------------------------------
---------------------------------------------RRLLLYFIQKISLF-
-SQIDIAAL---DVSLGSS-SHFTFHDLDLDVDNIDL-----PDVTIRSGFLKKLDLN--
--LTVSGG------LSVAASGVAFVVKP--NLSKAFDAQAS------------------S
----LL--------------------------------------------LTKTVFDLTS
S-V------------------------------MHL-DGGK------------DEFPDED
---------------------------SILDDTSESSSTNQNSGSAAAPS----MLQSMR
NKALDLILSKLSMVLSDVSIKVLF---------------SEENIVELRAGEIEFTSAN--
--------------ET-RQINISGLALNHLKQTRK---------GEEEST------GTPK
AE----------------------------------------------------------
------------------------------------------------------------
------------------------------------------------------------
------------------------------------------------------------
------------------------------------------------------------
-------------ASMSESLLYS---KAEA-TSIYMSAIQS-------------------
------MADVDQADTSTA------------------------------------------
--------------------------GQKEGIA--------------------LLTINNL
NISF--------------KGFTSIDDI---------------------------------
------------------------------------------------------AVRDAM
VEFDRCRIELHHIAELSEPIIIPLIMLLINQ------------PKKPTSVSTART-----
----PQNLHGYKRFREEQDLH-DE------------------------------------
-----------------------NFFSSFGGNEIKIFLSD-------------------T
LYVTIGVFSF--SLSDHQLLHVKLDALSA-------------------------------
-----------------------------YHNES-IIFEVARTLERSIVEAS--------
YAIVE-----------------G--NIEVKVNGNTNIDIEIDS-----------ARELLK
CFFFLRKSFEIWQQNVPRSFKKKGK----------SGNQVTLKVEGKPLNLRLHLAT---
---GTLKLSTTDCLINLPSAL--FACDAIKLEMQ-HS-NTSVNLISISNVDVKCHSDP-S
QHSSFNHG------------FDEVILS-TKCK--------------AF--VKKVKLYATA
EV----FKRILSEIQDIQSELSLLSPDFGVVKSSL---------KSP-----RHLKRSVR
VMGSSSFIN---------------------------------------------------
----KQSSTVHC------LIEIDLIDGLFEGFLH-QAFGDLSITGKGCFMYYNE-DNTFT
GYVKTFD-------AE-RTLDG--KSEVLISCACQ-----HKSQAPVVTFHK----KLSG
KLSCAFRKVGIHYH----ARWLDFLQGKQETAPST------PSTRV--------------
--------AFKSVDEQSGLEIRLIECAIHLNPYRLKAQMLLVVGKCAMEL-SM-PAMNL-
-KGSIRAGSLLLIDDIANFKPRPSSQEVT------------------Y-LSPYYTDR-GF
ANIGKFDKFHFSTWQTCEG------------------LKAMVDMGTLSLSLCADSMQTCT
QVSVDLG-----------IPVSFPEVEKYRTK-P-PQVEVFHDVDEQFF-----------
----------------------------------------------TGQ--------K--
--LQLDP-SVKQDGNSSTAD-ILSKAYFDEAVE-FGDFQVLGRAASSSDEPVLISGAQDS
YFDNRSQQTESNT--SNST--------------TQKK--------LALTLSLERAIIKLY
DGFDWAYTRNSVSDLINRVET---------------------A-----------------
-----------------------------LEH-QD-SARQETV---K-------------
ASVFDSI--------------FLFAGAEVSPG--SLRQQINNDLQT--------------
--------EPSIVV-GSPKKLRLRPSSNYKIRIEASGLKINVLRYNVD-----EPTESTS
DLSAD----ILNDITLTSENVEVIDNIPTSTWNKLATHWKHEPR---AKGS-DMFFVNIM
TVKPLDFLAATELILKIKVLPLRLHIDQDALDFLTRFFEFKDAR----FEL-IDEFPDFV
YIQKLEV-ESVKIKMDYKPKSVDYSVLKSGHKSEFMNFFILEGSELQLRHLIVYGVNGFP
ELNKILNGIWVPDITGSQLKGILGGVAPMKTVVTLGTGIKALVSTPVKEYK--RDQ-NLS
RGLQKGTQVFIKITASEFIRLGVKLTSGTQALLENMEEVM-GG---------EGSQARNH
------------------------------------------------------------
----------------------------------------KLKGVDLEIISEDVFKKYER
--LVGGRNPKPSSQEPEALFVEPGAR----------------------------------
--------------EGD-------------------------------------------
-AP--------RVFSLYADQPSSLRQGLKEAQGSFGRNVTLAYEAVLKAQHDIKDNAS--
--------AHETASTLARVVPVALLRPIIGATEALSKALQGVSNELDEEQMAMLKD----
----------------KY------------------------------------------
------------------------------------------------------------
------------------------------------------------------------
------------------------------------------------------------
----------KS----RN------------------------------------------
------------------------------------------------------------
------------------------------------------------------------
-----------------------------------------------------
>XP_002555894_Lachancea_thermotolerans
------------------------------------------------------------
---------------------------MPS------------------------------
------------------------------------------------------------
------------------------------------------------------------
------------------------------------------------------------
------------------------------------------------------------
------------------------------------------------------------
------------------------------------------------------------
------------------------------------------------------------
------------------------------------------------------------
-----------WF------------AQNLQ------------------------------
------------------------------------------------------------
------------------------------------------------------------
------------------------------------------------------------
------------------------------------------------------------
------------------------------------------------------------
------------------------------------------------------------
------------------------------------------------------------
---------------------------------------------RRLLLYFLQKASLF-
-SNIDVSAL---DVSLGSS-SHFTFHDLDLDVESINI-----PDIALRSGFIEKLELS--
--LTVSGG------VKVEGSGLVFVVKP--LLTNTYHPQSS------------------S
----FS--------------------------------------------LSKTVYDLAS
S-V------------------------------MQY-S-DK------------ENTPEED
--------------------------LSGEDNSSESDNRSYENFAAPAPS----VLQSMR
NKALDLALSNLKIQLKDVTIQFLF---------------PQNNVLELSLQEALVLSAN--
--------------KA-REVQLSNLQLLHWKQTKS---------PDEEVE------S--K
TD----------------------------------------------------------
------------------------------------------------------------
------------------------------------------------------------
------------------------------------------------------------
------------------------------------------------------------
-------------LSMSDSLVYS---KAEA-TSIYMSALQS-------------------
------FQEHENESTFVP------------------------------------------
--------------------------QKSEA-----------------------LSFDTL
SMKF--------------RGFASIDDL---------------------------------
------------------------------------------------------SISDIA
IDFNECIIDLPLLLELNESISLPLLAMFSSK------------FHNNISDTAKYQ-----
----PQNLQNYKRFQNEQDIR-EE------------------------------------
-----------------------SLFSNLKGSSAIIKLPG-------------------Q
LKVRLKSLLV--KICESGIMSSTLGDISV-------------------------------
-----------------------------LHQGF-PIFTHVPTVPPFF---S--------
LMCIP-----------------GARKIDIALHHDISVVLDVHS-----------LTDIFR
CVKSFEKCMAAWQQAVPRKSQPRGV----------KPKPYSIGIESETCHLELRLGE---
---GTLNANLS--AFSVPNIFESVSLNSVEMNMK-KN-AQETPLVSIENIKLVTPENP-M
QFNSYDHG------------YQEIVIS-SKCC--------------IN--IESIR----A
EVPFLELESLSLEVQNLLKKV-VASPD---IKRSE---------YSPRKSGNRQLKRSVR
ILGSSSIIS---------------------------------------------------
----KQSSTAQY------VIQICTVDICLKDILG-HDFGDLRGHLSDFFIYMGT-DQRFT
AHSNKLS-------IN-RVSLS--QGESLVDVLLV-----KNEQAPVLMVHK----KLTG
KICCTLRSVCLRYD----AHILDLLKNRKTSNDSASQILPKPAAEV--------------
--------K----QNTTVLEFKLLECSISLKPYRLKSSVILILNKASIEF-VL-PNFRS-
-KGTLKACYILLIDDISNLVDQPGTNYPS------------------L-LS-FYTER-GF
ANVGKFDKMTLSLTKSRNT------------------MEIRADVNSVSLSLCADSAQALI
QTIIDLG-----------VPLTFPEDQKYRTK-P-TPTDILDDIENDFF-----------
----------------------------------------------TEA--------K--
--IQINPISTKEDPISIFDN-FLDKS--PEVVD------------TDSNMPAGESGSP-K
FGDQRFMVTEEDY--FSSK---GCYPVQSIPEDPDVE--------LSIVFGVENVSLKLY
DGFDWKYTRNSISEIISQMES---------------------V-----------------
-----------------------------LRQ-QDLNQDPELI---K-------------
ASIFDSI--------------YLFADKGTDVD--SLRQHINRDLQS--------------
--------EPSVFVKGSSKKTRLRPSRDFKVRIGISGITAIFTKFVVD-----EPTEFTS
DLSAD----TLHDVKLQVRDIEVVDNVPSSTWNKLLTYLKDKPR---AKGS-EMLSLNIQ
TVRPIDFLAATELIMYVHVLPLQVHIDQDTLEFLTRFAEFKDSR----FEL-IDEFPDFV
YIQKLEV-EAVQIRMDYKPKKVDYSGLKSGHASEFMNFFILEGSRFQLQHLIVYGVNGFP
ELNKTLNNAWLPDITGNQLKGILSGVAPMKTLVTLGSGVKALVSTPVKEYK--RDQ-KLG
RGLQKGTQVFVKVTTGEFVRLGVKLASGTQALLENAEELM-GG---------EGSRARDH
------------------------------------------------------------
----------------------------------------SINGFEFDLVPEETVKQYEK
--LMGGTNPSHKGRVSEAIVVEPPSN----------------------------------
--------------EKE-------------------------------------------
-PP--------RIFSLYADQPNTLQRGLKEAQSSFGRNIQLAYDALKKAQGEIKESES--
--------AQETASSMARVVPVALIRPIIGATEALSKTLQGISNEIDEEQVTYLQD----
----------------KY------------------------------------------
------------------------------------------------------------
------------------------------------------------------------
------------------------------------------------------------
----------KS----RRPRETL-------------------------------------
------------------------------------------------------------
------------------------------------------------------------
-----------------------------------------------------
>XP_020054399_Aspergillus_aculeatus
------------------------------------------------------------
---------------------------MAY------------------------------
------------------------------------------------------------
------------------------------------------------------------
------------------------------------------------------------
------------------------------------------------------------
------------------------------------------------------------
------------------------------------------------------------
------------------------------------------------------------
------------------------------------------------------------
-----------FL------------PSFFQ------------------------------
------------------------------------------------------------
------------------------------------------------------------
------------------------------------------------------------
------------------------------------------------------------
------------------------------------------------------------
------------------------------------------------------------
------------------------------------------------------------
---------------------------------------------KRLLRYALSRLELVD
TEALDLDSL---GIRWGQR-STVELRDIGLRLDKLAALLHLPASSKLLSARVQYLKITVP
ADIYSSG-------IICQASGINVHLRL--------------------------------
-----LSQEACPSGQGDRAPDS-P-HISSPDA------------------FIPNPADLAQ
S-F------------------------------LEAEPKEEKDE----------------
--------LQAAISSRSQ-VL-HRTSASISDD--EEELGLGNE-TVSLPS----FVAAFL
KGVVD----RLQVQVDDISVRVDVEMKQDGSIKRQPEDRPDLITALLRVGQVKVDAVSA-
-PPVTDG---DRSPKGRRSVSLSDISVALVSEPVVFANYSRFAAPA-SP-----------
-S--------------------------NLVQKTS-QPPSRVSSPAPGPSSGSS----TL
EMTRSTILEPSTGLVDSRRLDRSAPE-----LEGSVYTYDGRFSDADTEEGEARSYGYLE
ESQDFADDDKLLDNPAYLDSVINSQI-QDDELEALENLPIG-----TSHLAASSGLVPR-
------PLQLPTP-----GTTEPAH-DTPSAMILAPRPQMPGVHGLARSS----DSSAPQ
TRSTL--PALITEHDQNP-EP------FPQF-----QSSL-PTSA-----------PSSE
TDSSSSTSGSFHQGDLSESRLFS---HDEA-QSMYMSAISH----GSTSRSFMPNMPGAW
DSSESQVMRDSVAKNAVP------GSSEGGHEH----------------DDH--DGTSVS
TPKLTPQSKPDL-SQSQSTEQQPPDNDSHFDLKERPSVQVSTEEHKSADVARKFFSIDRI
QISI--------------PSIDSTKGNN--------EAESTRPHRHAPYEDLKESAVNLQ
DSLVEDSLLNSSMRS-RGDSNTAVPP--------------FN-DAKDMNQHEHKLRDHIG
LEIFSAEIQFDIAIGWLVVKVGQRILSTFA-DPADD-----MTREHRPPQ-ESKVAQAFR
VSLDSFAIKFVDHVPGHAYPP-END----SA----FITQNQEEILLQAVISGFKANFAAN
DNITTLHLDVAKFIVGFAQEELISFSEELKMRESTRDVTSSSQGDISVKVRMTSKATTAE
LMTLPLQLNL--NIQRLEEAIGWVGGLST---------------------ILELGSSISS
SSSS----KGPSKD--TPK----------RPRGV-HFESGPPP-A-TAQSPGTVPVKVNA
RIGGI-----------ALNIIGESHYIKLRTTAVKVVS----------------------
-----------------------------------RSEGLGIQIDKAKLSGPWPLEF-NR
EAPASVSLNDIRFEFLFAPKE--RDLDRLLALITPSKDKYDED----DDIMLDT------
--------------------LFRQRNQGSVLR--------------VT--VGRTQTVVSR
TADLESLMQLADEISRLSNVAKYLPED---------------------------------
------------------------------------------------------------
----DRPGVLTL------IL-LREFEVQT-YLG--GKVGVIRARLQDAEAAYISLPSLVA
AQIGHIQ-------VA-RNEDEELVGDAL-PGAEGYFS--NDTTMPVLMVRF-IADEMDP
TIKVKLHGLRAEYSLPSVIAFLGLGDELTTGDVAANMANSIANLPEFQ-PAQ---LEA--
---SNQASSQDTPTKPTKLTVDLRDCVLSLNPRSTPAKGLIVLTNAKFSG-TMHDVVSSE
AILDLRKASILVIDDVKNVDLANNLHQRN------------L-NSPQSAQIQTFIDK-GY
VSICTVSSATATVKIVRLSEDGEKS------------LDVELKDDLLILETCADSTQTLI
SILNGLQ-----------PPTPPSVVTKYRTEVL-PIQDMLASFTGDAF-VTDQ------
--LEDATATGPDSLEQTQDTGEILDD--------EIEYVSVG----SEQS-ALPG----A
G------LAT------GSSE-LLDSFH---------SQYHVSASI---SD----------
-----LDFRDDHFAQKSAVGGTAHRWDSTQNTYGLSDDSKLQRSPLRVRVRDAHVIWNLF
DGYDWQRTRDTISKAVKEVERKAT-------------ERRART-----------------
-----------------------------GSR-ASPSFDEEEESVIG-------------
DCLFNSI--------------YIGVPANKDPR--EIRNDINRNIDDLVSETGSYATTTTV
TGATV---RQSQSPSLRGKKLRLSRSKYHKMTFELKGICADLVVFPPG------------
--LDE----TQSSLDVRVDDVEIFDHVPTSTWKKFATYMHEAGE---KESGTSMLHLEIL
TVRPVPELAASEIVLKATLLPLRLHVDQDALDFICRFFEFRDDT-AP-TPT-APS--EVP
FLQRAEI-NAVPVKLDFKPKRVDYAGLRSGRTTEFMNFFVLDGADMVMRHVIIYGVSGFD
KLGQTLNDIWMPDIKSNQLPGVLAGLAPIRSLVNVGGGVKDLVMVPMREYK--KDG-RIV
RSIQKGALAFAKTTSHELIKLGAKLAIGTQTVLQGAEDLL-SS---------PNVPTAGQ
------------------------------------------------------------
------------------------------------------------------------
------------------------------------------------------------
--------------EDDFGD--DED-----------------------------------
-A---------KKISLYADQPLGVAQGLRGGFRGLERDLLTARDAIVAVPGEVLESGS--
--------AKAAAKAVFKRAPTVILRPAIGVTKAVGQTLLGAGNTLDPSNRRKMED----
----------------KY--K---------------------------------------
------------------------------------------------------------
------------------------------------------------------------
------------------------------------------------------------
----------RH------------------------------------------------
------------------------------------------------------------
------------------------------------------------------------
-----------------------------------------------------
>XP_001268372_Aspergillus_clavatus
------------------------------------------------------------
---------------------------MAY------------------------------
------------------------------------------------------------
------------------------------------------------------------
------------------------------------------------------------
------------------------------------------------------------
------------------------------------------------------------
------------------------------------------------------------
------------------------------------------------------------
------------------------------------------------------------
-----------FL------------PSFFQ------------------------------
------------------------------------------------------------
------------------------------------------------------------
------------------------------------------------------------
------------------------------------------------------------
------------------------------------------------------------
------------------------------------------------------------
------------------------------------------------------------
---------------------------------------------KRLLRYALSRLELVD
TEALDLDSL---GIRWGQR-SSVELRDIGLKLEKLATILQLPPSSELLSAKVRFLKITVP
ADIYSSG-------IICEASGIDVHLRLPPE---------E-------------------
-----SSRATKEGEQPHRKSLEAVQHDPSGDH------------------ILPTPADLAQ
S-F------------------------------LEAEPKEEKDE----------------
--------LQAAITSRSQ-VL-HCTATSLNDD--EEELGLGDE-GVSLPS----FVAAFL
KGVGE----RLQVKVDNVSIRVDMETKQDGPVKREPEDKPDVVTGLLTVREITVGAVSSA
ASGKPDE---ILPCRRNRPISIFDIDVALISEPIVFSNYSRFAPPS-SP-----------
TT--------------------------PMQPRAS-EPASRVPSPS--PLDT-PDTESVL
AMTRSTIFEPPEKHPVDETEEPAVGG-----MEESAYTSDGRFSDADTDE-ENRSGSYLE
DSQPFLGDDKLFDNPAYLDSVLDAQF-QDGDVEPPEDLLSF-----HEQPASSSG-TPR-
---------SQTPELHTSSRFEGSGSETDRAARLSQHGQGSFNNGSFRDTHHSRD-----
--ATPSVSQLVSHDRSAEASH------L--RAESERQSSS-HVFG-----------PPSD
AGSLSS-SDSANCGELAESKLFS---REEA-QSMYMSAISQ----GS-DRSFMPNIPGAW
DSPESTFVRRVNTHTRLA------DAASPSRVQ----------------E----DETSVS
TPKLTAREQSDA-STPQPFNEQD---KSFSQPIESAAPQSSPTLGRFSDVAKRFLNIDRV
SILI--------------P-VDFDENST---------ESPSSSD-NKGSGTP------AG
VPSPESDMLSSTMYA-SARLRSDSLISPTSFEGPQLRSPPRQTNKADQNFVSGHRADEIV
VEVSSIDIQFDNAIGWLVAKVGPRLLRAFSGDGKDIPVASNA------PE-PVQARHSLR
LALNSFCIKYLDHIPGQTFAP-GDAAS-HLPS---SFSLSHEDIILRLAASGLNARFLAE
KNTTKFGVEISKFAFGLASDDLISFNESLKMRESTRDLLSPLHGDISLSLTKSPDSASLN
ISTLPLQLDL--NVQRLEEVLGRVGGLST---------------------ILEVGNSISS
VSSG----KSVKKE--PPR----------RARGV-HFENSPPP-GDAVQNESQ-PWKVNA
RLGGI-----------VLDVAGDTHYIRLKTTAVKVVS----------------------
-----------------------------------RFEGIGVQIDKAKLSGPIPLDE-SK
DAPAKVNLTNIRVEFLHTPKE--PDLDRLLAIITPSKDKYDED----DDIMLDT------
--------------------LFRQRRQGSVLR--------------TT--VAGAYINISR
TRDLDSLSQLGEELGRLSSVTKYLPED---------------------------------
------------------------------------------------------------
----DRPGILTL------TL-IRELEAQV-DIG--GTIGTLAAHVRNAEAAYISMPSLIA
AQLGAIT-------LV-RNGSEELVGEAL-PLGIGQGQ--SQGHLPVLMARY-IADEMDP
TIKIKSHNLRVEYTVPAIVALLGLSEEMTPGDVAANMANSLASIAQSQ-HLQRVPSNS--
---SAGSETRQAPSKSSRLAIALRDCVIGLNPRGAAAKGLIVLTNAKFSA-AISDQGSSE
AMLDLKKASIMIIDDVKNVGLTENLRRGR------------S-TIPQSNQVQSFIDL-GF
VPVSSISSAMATVKLTAPDEDGTKA------------IDVELKDDLLILETCADSTQTLV
TILNGLQ-----------PPTPPSVAVKYRTEVL-PLEDMLASFSGDAF-TMDSP-----
--HDQAGVSEVSVSAAPDDAEPRIED--------ELEYVSDF----YPVK-PGTG----R
QGSNGESMSS------ESKD-LLDSFH---------SQYYVSSSV---SD----------
-----LDFREDHFAQPSAVGGTAHRWDSTQNTYGLSDDSKIQKSPLRIRVRDAHVIWNLF
DGYDWQRTRDTISKAVKDVEKKAT-------------ERRARA-----------------
-----------------------------GSR-A-PDFDEEEESVIG-------------
DCLFNSI--------------YIGIPANKDPR--DLRNDINRNIDDLVSETGSYATTTTV
TGATI---RQGQSPSIRGKKLRLSRSKYHKMTFELKGICADLVVFPPG------------
--SDE----TQSSLDVRVRDLEIFDHVPTSTWKKFATYMQEAGE---RESGASMVHLEIL
TVRPVPELAASEIVLKATLLPLRLHVDQDALDFLCRFFEFRDDS-AP-APS-SPA--EVP
FLQRAEI-NAVPVKLDFKPKRVDYAGLRSGRTTEFMNFFVLDGADMVMRHVIIYGVSGFD
KLGQTLNDIWMPDIKRNQLPGVLAGLAPIRSLVNVGGGVKDLVVIPMREYR--MDG-RIV
RSIQKGALAFAKTTSNELVKLGAKLAIGTQTVLQGAEELL-TT---------PNAPIPGS
------------------------------------------------------------
------------------------------------------------------------
------------------------------------------------------------
--------------EEDMAD--EEE-----------------------------------
-A---------KKISLYADQPVGVVQGLRGAFRGLERDLLLARDAIVAVPGEIVESGS--
--------AKAAAKAVWRRAPTVILRPAIGVSKAVGQTLLGAGNTLDPSNRRKMED----
----------------KY--K---------------------------------------
------------------------------------------------------------
------------------------------------------------------------
------------------------------------------------------------
----------RH------------------------------------------------
------------------------------------------------------------
------------------------------------------------------------
-----------------------------------------------------
>XP_001258458_Aspergillus_fischeri
------------------------------------------------------------
---------------------------MAY------------------------------
------------------------------------------------------------
------------------------------------------------------------
------------------------------------------------------------
------------------------------------------------------------
------------------------------------------------------------
------------------------------------------------------------
------------------------------------------------------------
------------------------------------------------------------
-----------FL------------PSFFQ------------------------------
------------------------------------------------------------
------------------------------------------------------------
------------------------------------------------------------
------------------------------------------------------------
------------------------------------------------------------
------------------------------------------------------------
------------------------------------------------------------
---------------------------------------------KRLLRYALSRLELVD
TEALDLDSL---GIRWGQR-STVELRDIGLRLEKLATLLQLPASSELLSAKVQFLKITVP
ADIYSSG-------IICEASGINVHLQLPSE---------E-------------------
-----SFGAAKDENPNSRRPSQAGTHDSSSDH------------------ILPTPADLAE
S-F------------------------------LDAEPKEEKEE----------------
--------LQAAITSRSQ-VL-HRTSASISDD--EEELGLGNE-GVSLPS----FVAAFL
KGVAE----RLQVKVDNVSIRVDMETKQEGVVKREPENKPDNVTGLLTVREVSVGAVSSA
TSSSEEE---KLSRNRNRPIVISDINMALISEPIVFSNYSRFAPPT-SP-----------
TT--------------------------PVQPKSS-EPSSRIPSPL--PGQA-SDADSVL
AMTRSTILEPSQEHSIQDIEEPGVGR-----MEGSAYTYDGRFSDADTDD-ENRSDGYLE
GSQQFLDDDKLLDNPAYLDSVIDSQL-HDDDLEPPEDLVPQ-----DDQFPPSSE-TLR-
---------SQTPEVHMHRETSPSNIDTEHTAPFSHYGDGSFMD---RSPHGSQPYLETD
HVATPD----VSHSASSPSGS------LPSRENSDRQTA-----------------PPSE
SGSVGS-SDVANGGELSESKLFS---NEEA-QSMYMSAISH----GS-SRSFVPNIPGAW
DLPESTVVRDVHAGTQLT------DAADAKQDV----------------Q----DETLIS
TPKLTAQAASAL-TEKRSFGEQS---ECPSEAREPDLTPLSPTLSKLSDVAKRFLRIDRI
SISI--------------P-VGEDRRHT--------DETVRSADVNSASDSLKDSAMRSG
HSSTESELLSSTMYA-SARLRSDSISSEPSFEGTLPRSPPRQANKADHGPISKSQPGDIA
VEISAVDVRFDNAIGWLVVKTGQRVLHAFR-DGGNVSSGKPA------PE-SVQTRHSLA
LTLHNFCIKYVDHIPGQTYAL-NDYDP-HSSS---PFGLPHEDIILRATASGLTARYLAD
KNVTKFGLDVSKFVFGFASDDLISFSESLKMRESTRDVLSPVNGDISLSLTKSSDSASLT
ITTLPLRLYL--NVQRLEEVFGRVGGLST---------------------ILELGNSISS
VSSG----KNMKRD--SQR----------RARGV-HFESSPPP-ENNLQANPQLSWKVNA
RVGGI-----------VFDVAGETHYLRLKTTAVKVVS----------------------
-----------------------------------RFEGIGVQIDKAKLSGPLPLDD-SR
DAPAKINLSNIRVEFLYSPKE--PDLDRLLAIITPSKDKYDED----DDIMLDT------
--------------------LFRQRRQGSVLR--------------TT--VAGAKIVVSR
TSDLESLSQLEEELGKLSTVAKYLPED---------------------------------
------------------------------------------------------------
----DRPGILTL------TL-IRELESQV-YLG--GPVGNITTHLRNAEAAYISMPSLIA
AQLGTIK-------VV-RNGSEELVGEAL-PASGSQGQ--NQSQLPILMARY-IADEMDP
TIKIKSHNLRVEYTIPSIIAFLGLSEDQTTGDVAANMANSLANIAESQ-HLHRNASEI--
---SIGSKGRQASAKPSRLAFALRDCVLGLNPRGTTAKGLVVLTNAKFSA-AISDSGCSE
AMLDIKKASIMLIDDVKNMGLAENLHRGR------------S-TIPQSDQIQSFIDM-GF
VPVSSISSAMATVKLMQLDDDGTKS------------LDVELKDDLLILETCADSTQTLI
SIINGLQ-----------PPTPPSVAVKYRTEVL-PIEDMLASFSGDAF-AMDPP-----
--PEQAEIPEAPTIVEPEDGGPGIED--------ELEYVSDF----YPVK-SGPD----N
LPPNESAVPS------ESND-LLDSFH---------SQYYVSSSV---SD----------
-----LEFKEDHFANHSAVGGTAHRWDSTQNTYGLTDDSKIRKSPLRIRVRDAHIIWNLF
DGYDWQRTRDTISKAVKDVEKRAT-------------ERRARA-----------------
-----------------------------GSR-ASPGFEEEEESVIG-------------
DCLFNSI--------------YIGIPANKDPR--ELRNDINHNIDDLASETGSYATTTTV
TGATA---RQGQSPSYRGRRLKLSRSKYHKMTFELKGICADFVVFPPG------------
--SEE----TQSSLDVRVNDLEIFDHVPTSTWKKFATYMHEAGE---RESGASMVHLEML
TVRPVPELAASELVLKATLLPLRLHVDQDALDFICRFFEFRDDS-AL-TPS-SPA--DIP
FLQRVEV-NAVPVKLDFKPKRVDYAGLRSGRTTEFMNFFVLDGADMVMRHVIIYGVSGFD
KLGQTLNDIWMPDIKRNQLPGVLAGLAPIRSLVNVGGGVKDLVVVPMREYR--KDG-RLV
RSIQKGALAFAKTTSNELVKLGAKLAIGTQTVLQGAEEML-TT---------PTAPTLGS
------------------------------------------------------------
------------------------------------------------------------
------------------------------------------------------------
--------------EEDMID--EEE-----------------------------------
-A---------NKISPYADQPVGVVQGLRGAFRGLERDLLLARDAIVAVPGEIVESGS--
--------AKAAARAVFKRAPTVILRPAIGVSKAVGQTLLGAGNTLDPSNRRKIED----
----------------KY--K---------------------------------------
------------------------------------------------------------
------------------------------------------------------------
------------------------------------------------------------
----------RH------------------------------------------------
------------------------------------------------------------
------------------------------------------------------------
-----------------------------------------------------
>XP_041142892_Aspergillus_flavus
------------------------------------------------------------
---------------------------MAY------------------------------
------------------------------------------------------------
------------------------------------------------------------
------------------------------------------------------------
------------------------------------------------------------
------------------------------------------------------------
------------------------------------------------------------
------------------------------------------------------------
------------------------------------------------------------
-----------FL------------PSFFQ------------------------------
------------------------------------------------------------
------------------------------------------------------------
------------------------------------------------------------
------------------------------------------------------------
------------------------------------------------------------
------------------------------------------------------------
------------------------------------------------------------
---------------------------------------------KRLLRYALSRLELVD
TEALDLDSL---GIRWGQR-STVELRDIGLRLEKLATLLHLPPSSELLSARVQFLKLTVP
ADIYSSG-------IICEASGIDVHLRLPLE---------E-------------------
-----TRRAETHDATTDQKTSGRVDPGSGDEP------------------ILPNPTDLAE
S-F------------------------------LQAEPKEEKEE----------------
--------LQAAISSQSQ-VL-QHTSTSSSDD--EEELGLGNE-TVSLPS----FVAAFL
KGVVD----RLQVQVDDISIRVDVETKQEGSSKRHPEEKPDLITGLLSVRQVSMGAVST-
-HSESGE---ASSSERRRLVSLSDINLALISEPVVFSNYSRFAAPA-SP-----------
ST--------------------------PVQPKSS-RPPSRAQSPS--PETS-SESSLAL
AMTRSTIFEPPQDLTRQELEEQHTPR-----LEGSVYTYDGRFSDADTED-GKRSYGSLE
DSRQFEDDEKLLDNPAYLDSVIDYQF-QDDDPERLDDMQTR-----VDGLFRRSRDNPR-
---------SQSPEHTAELTDQNSH-PEGALIPLNDRH----ELEVARLP---------S
HQHFLEAPEAITEPGSSGLTP------EKDFRPGYKQQLP-LVCA-----------PSSE
PDSSGSASESFKESELSESRLFS---NEEA-QSMYMSAISQ----GSTSHSFMPNIPGAW
DSPESTYVRDTGFHETP--------TAMEQDAY----------------SEQ--DETI-T
TPKLTAQEEIYL-SHASSIDNLQ---KTTTGTTGRESIQTSPGFNRLTDVAKRFVSVDKV
LIWI--------------PSVNHE-KVP--------GDSQSASHQEMSSDGLKDSTAYLQ
DSVIDDDLLASRIHG-FPGPRSGANDPSSPHEGVDHKASGYQ-EKTKHDAGFSSERDEAT
VEIHSAEVQFDIAIGWLVIKIGKRIVNAFGHGDGEPPKKHNSESKA--PE-QVQPKESFG
LILNKFSIKFVEHVPGHANPF-GESRQ-YSPT---FFGLMHEDIVLQTTASGLKAHFSST
NDQTKLRLDITKFTLGVASEDLISFNQDLKMRESMRDVLSPMHGDISLSMSKSLESARIH
VTTLPLHLNL--NIQRLEEVVGWIGGLST---------------------ILELGSSISS
ASGA----KTPKKD--PPK----------RPRGV-HFEAPPSP-E-KLPQDTSLPWKVNA
RIGGV-----------ALNIVGESHYLKLRTTAVKVVS----------------------
-----------------------------------RFEGVGVQIDKAKLSGPLPLDD-SK
DAPAKINLSNIRIEYLFAPKE--VDLDRLLSLITPSKDKYDED----DDIMLDT------
--------------------LFRQRRQGSVLR--------------TT--IAGADIMISR
ITDFDSLPQLGDELSRLSNVAKYLPED---------------------------------
------------------------------------------------------------
----DRPGLLTL------NL-IRDFEARV-NVG--GKVGDITARLKNAEVAYISIPSLVA
AQVGSAT-------VL-RNGTEELLGEAL-PLSAEQRS--GQIPHPMLMARF-IADEMEP
TIKVKMHNLRAEYTVPAAIAFLGLNESSTTSDFAANMAQSIGNLAELQ-PSK-E-SQS--
---AIKPGSPKSPVRPTILALALRDCVIGLNPRGSEAKGLVVLTNANFSG-AMDDGASSE
ATLDLRKASIMIIDDVRNMGSTDDSHRRN------------S-TAPPTNQVQSFIDM-GF
VTVSSISSATASVKLLRSGEDGTQS------------LDVELRDDLLILETCADSTQTLI
SIVNGLQ-----------PPTPPSVTKKYRTEVL-PLQDMLASFSGDAF-ALNSSSS---
--LEGVSETAGDSAENIQDKEGHIED--------EVEYVSDF----YPAK-PTSG----G
GSLHEAMTAS------GSNE-LLDSFH---------SQYYVSSSI---SD----------
-----LEFRDDHFATQSAVGGTAHRWDSTENTYGLSDDTKLQKSPLRIRVRDAHVIWNLF
DGYDWQRTRDTISKAVKDVERKAT-------------DRRAR------------------
-----------------------------ANR-ASPSFDEDEESVIG-------------
DCLFNSI--------------YIGIPANKDPR--ELRSDINRNIDDLVSETGSYATTTTV
TGATV---RQSQSPSFR-KKLRLSRSKYHKMTFELKGICADLVVFPPD------------
--SGE----TQSSLDVRVNDLEIFDHVPTSTWKKFATYMHEVGE---KESGTSMVHLEIL
TVRPVPELAASEIVLKATLLPLRLHVDQDALDFLCRFFEFRDDS-AP-ASS-APQ--DIP
FLQRVEI-NAVPVKLDFKPKRVDYTGLRSGRTTEFMNFFVLDGADMVMRHVIIYGVSGFD
KLGQTLNDIWMPDIKRNQLPGVLAGLAPIRSLVNVGGGVKDLVVVPMREYR--KDG-RIV
RSIQKGALAFAKTTSNELVKLGAKLAIGTQTVLQGAEDLL-TS---------PNTQLAGA
------------------------------------------------------------
------------------------------------------------------------
------------------------------------------------------------
--------------EEELGD--EEE-----------------------------------
-A---------KKISLYADQPVGVVQGLRGAFRGLERDLLLTRDAIVAVPGEVVESGS--
--------AKAAAKAVWKRAPTVILRPAIGVSKAVGQTLLGAGNTLDPSNRRKMED----
----------------VSFAA---------------------------------------
------------------------------------------------------------
------------------------------------------------------------
------------------------------------------------------------
----------PHSPNFL-------------------------------------------
------------------------------------------------------------
------------------------------------------------------------
-----------------------------------------------------
>XP_751197_Aspergillus_fumigatus
------------------------------------------------------------
---------------------------MAY------------------------------
------------------------------------------------------------
------------------------------------------------------------
------------------------------------------------------------
------------------------------------------------------------
------------------------------------------------------------
------------------------------------------------------------
------------------------------------------------------------
------------------------------------------------------------
-----------FL------------PSFFQ------------------------------
------------------------------------------------------------
------------------------------------------------------------
------------------------------------------------------------
------------------------------------------------------------
------------------------------------------------------------
------------------------------------------------------------
------------------------------------------------------------
---------------------------------------------KRLLRYALSRLELVD
TEALDLDSL---GIRWGQR-STVELRDIGLRLE-------LPASSELLSAKVQFLKITVP
ADIYSSG-------IICEASGINVHLQLPSE---------E-------------------
-----SFSTAKDGNPNSRSPSKAGTHDSSSDH------------------ILPTPADLAE
S-F------------------------------LDAEPKEEKEE----------------
--------LQAAITSRSQ-ML-QRTSASISDD--EEELGLGNE-GVSLPS----FVAAFL
KGVAE----RLQVRVDNVSIRVDMEMKQEGVVKREPENKPDNVTGLLTVREVSVGAVSSA
TSSSEQE---KLF--RNRPIVISDINMALISEPIVFSNYSRFAPPA-SP-----------
TT--------------------------PVQPKSS-EPSSRIPSPL--PGHT-PDADSFL
AMTRSTILETQQEHWIQDIEEPGVGR-----MEGSAYTYDGRFSDADTDA-EDRSDGYLE
GAQQFLDNDKLLDNPAYLDSVIDSQL-HDDDLEPPEDLVPQ-----DDQFPPSSA-TPR-
---------PPKPEVHMYRETSPSGIDTEQTAPFSHYGDGFFMD---RSPHGSQPYLGPD
HVATRN----ASHSASSPSGS------LPSREISNRQTA-----------------PPSE
SGSIGS-SDFANGGELSESKLFS---TEEA-QSMYMSAISH----GS-SRSFVPNVPGAW
DLWESTVAQDMHAGTQLT------DAADAKQDV----------------Q----DETSIS
TPKLTAQAASAF-TEKRSFGEQS---ECLSEAREPDLAPLSPTLSKLSDVAKRFLRIDRI
SISI--------------P-VGEDRRHT--------DETVHSSDLNLASDSPKDSTVHSG
HSSAESEFLSSTMYA-SARLRSDSINLAPSFEGTLPRSLPRQGKKADHDPISKSQPGDIA
VEISAVDIRFDNAVGWLVVKIGQRVLHAFR-DGGNVSSGKPA------PE-SVQTRHSLA
LTLHDFSIKYVDHIPGQTYAL-NDYDP-HSSS---FFGLPHEDIILRAEASGLTARYLAD
KSATKFSLDVSKFVFGFAWDDLISFSESLKMRESTRDVLAPVNGDISLSLTKSSDSASLT
ITTLPLRLHL--NVQRLEEIFGRVGGLST---------------------ILELGSSISS
ASTGFSTAKNMQRD--SPR----------RARGV-HFESSPPP-ENILPANPQLSWKVNA
RVGGI-----------VFDVVGETHYLRLKTTAVKVVS----------------------
-----------------------------------RFEGIGVQIDKAKLSGPLPLDD-SR
DAPAKINLSNIRVEFLYSPKE--PDLDRLLAIITPSKDKYDED----DDIMLDT------
--------------------LFRQRRQGSVLR--------------TT--VADAKIIISR
TSDLESLSQLEEELGKLSTVAKYLPED---------------------------------
------------------------------------------------------------
----DRPGILTL------TL-IRELECQV-YLG--GPVGNITTHLRNAEAAYISMPSLIA
AQLGTIK-------VV-RNGSEELVGEAL-PASGSQGQ--NQSQLPILMARY-IADEMDP
TIKIKSHNLRVEYTIPSIIAFLGLSEDQTTGDVAANMANSLANIAESQ-HLHRNASET--
---SIGSKGRQASAKPRKLAFALRDCVLALNPRCTTAKGLVVLTNAKFSA-AISDSGCSE
AMLDLKKASIMVIDDVKNMGLAENLQRGR------------S-TIPQSDQIQSFIDM-GF
VPVSSISSAMATVKLLQLDDDGTKS------------VDVELKDDLLILETCADSTQTLI
SIINGLQ-----------PPTPPSVAVKYRTEVL-PIEDMLASFSGDAF-AMDPP-----
--PGQAEITEAPTIVEPEDGGPRIED--------ELEYVSDF----YPVK-SGPD----N
LAPTGSAVPS------ESNE-LLDSFH---------SQYYVSSSV---SD----------
-----LEFKEDHFANHSAVGGTAHRWDSTQNTYGLTDDSKIRKSPLRIRVRDAHIIWNLF
DGYDWQRTRDTISKAVKDVEKRAT-------------ERRARA-----------------
-----------------------------GSR-ASPGFEEEEESVIG-------------
DCLFNSI--------------YIGIPANKDPR--ELRNDINRNIDDLVSETGSYATTTTV
TGATA---RQAQSPSYRGRRLKLSRSKYHKMTFELKGICADFVVFPPG------------
--SEE----TQSSLDVRVNDLEIFDHVPTSTWKKFATYMHEAGE---RESGASMVHLEML
TVRPVPELAASELVLKATLLPLRLHVDQDALDFICRFFEFRDDT-AP-TPS-SPA--DIP
FLQRVEV-NAVPVKLDFKPKRVDYAGLRSGRTTEFMNFFVLDGADMVMRHVIIYGVSGFD
KLGQTLNDIWMPDIKRNQLPGVLAGLAPIRSLVNVGGGVKDLVVVPMREYR--KDG-RIV
RSIQKGALAFAKTTSNELVKLGAKLAIGTQTVLQGAEEML-TA---------PTATTLGS
------------------------------------------------------------
------------------------------------------------------------
------------------------------------------------------------
--------------EEDMID--EEE-----------------------------------
-A---------NKISPYADQPVGVVQGLRGAFRGLERDLLLARDAIVAVPGEIVESGS--
--------AKAAAKAVLKRAPTVILRPAIGVSKAVGQTLLGAGNTLDPSNRRKIED----
-----------VSVMVKY--V---------------------------------------
------------------------------------------------------------
------------------------------------------------------------
------------------------------------------------------------
----------SRVCLLTSLLRNINAIKTVGHIGQL-------------------------
------------------------------------------------------------
------------------------------------------------------------
-----------------------------------------------------
>XP_663095_Aspergillus_nidulans
------------------------------------------------------------
---------------------------MTY------------------------------
------------------------------------------------------------
------------------------------------------------------------
------------------------------------------------------------
------------------------------------------------------------
------------------------------------------------------------
------------------------------------------------------------
------------------------------------------------------------
------------------------------------------------------------
-----------FL------------PSFFQ------------------------------
------------------------------------------------------------
------------------------------------------------------------
------------------------------------------------------------
------------------------------------------------------------
------------------------------------------------------------
------------------------------------------------------------
------------------------------------------------------------
---------------------------------------------KRLLKYALSRLEFID
TEALDPDSL---GIRWGQR-STVELRDIGLRLEKLATLLHLPASSKLLAARIRLLRLTVP
ADIYSSG-------IICEASGIDVHLHFPSE---------K-------------------
----EASAARTSLFES---------HEFGHES------------------IIPNPADLAE
S-F------------------------------LQAEPKEEKEE----------------
--------LQAALSSRSE-IL-HRTSSSISDD--EEELGLGDE-TVSLPS----FVAAFL
KGVAD----RLQVHVDEVSIRLDVEMKQDGPSKRQPEEKPDLISGLLIIRQISVGAVVT-
-ASSSDE-----LHPGKRPISLSAIELALVSEPIVFSNYSQFTAPT-SP-----------
SS--------------------------PLRSKSS-QSSSPASSVPPAPS---SASSSTH
AMMASTIFEPSQPTVDIPEDEHGVAK-----LEGSIYTYDGRFSDADTDE--NRSHGYLE
ESQDLS--EKLLDDPAYLDSVIDSHL-QDDDSEGLGDIQPGDIKPGDSNQSYTDRSTPS-
---------QPSLGFQAPALVDPHSRSGDHSVAVASMPN--IRNIERPLD---------Q
YGPQSSMPVLSRPLTQD----------ITGNNSQESQPAPP---------------SPSE
TSSSGSVSAYFNND-LSESRLFS---PEEA-QSMYMSAMSH----RSDSRSFIPDIPGAW
DSPEATLRREAIQHHGSL------GHTDETTEA----------------LE-DQDRTPVS
TPKPTDRETKYH-SGH-TLGQQQ---ESYSESTDKHSIQPSPDVNETTKVSKSFLHIDKV
TIWI--------------PSTKPTKDH---------QDISEPLDARSAGGSFKDSTTHLE
ASQVRERSVSFSKPPSSLRTRRDSTELALAGTDTK--------SYTKYGLGSLNS-TNIS
VEISCIEVQFDISIGWLMIKIGQRVLQGFGDIGQ-------PKTSKKSTERDVQSPQDID
FTLGTLCIKFVELVPGKSFPL-EEQQD-PSTT---FFDLLHDSVLLQSTVSGVQAHYSNA
NNVTDFSAAVSKFTIKFATEDLISFSEDMKMRESTKDGLLPTGNDIVLSLSKSQDSATFK
TDTLPLCVSL--NIQRLEDLLGRFGGLST---------------------IMELGSSISS
MSGS----KGPKND--VPR----------RTRGV-RFAGSPQS-P-VRSPTPSVPWKVNA
RIGGI-----------VLDVSGENHYLTLRTTAAKIIS----------------------
-----------------------------------RYEMMAVQIDKAKLSGPLSIHS-GK
DAPAKVSLNNIRVEFLYTPKE--PDLDRLLSLITPSKDKYDDD----DDIMIDT------
--------------------LFRQRKQGSVLR--------------VT--VSGAKVVVSR
-PELGPLQQLGEELGRLSSVAKYLPED---------------------------------
------------------------------------------------------------
----DRPGILTL------VL-IRDVEARV-HIG--GQIGTIAANLENAEAAHISIPSLVA
GQLGSIR-------VT-RNGDEELIGEAL-PPKP------GFAPLPVLMVRF-IADEMEP
TIRVKLHNLRVEYTVSAAMAFLGVSDEMTPGDVAANMASSLANIAELHPPLQD-------
---LE--EGSTTPVKPMKLKVSMRDCVLGLNPRGTAAKGLIVLANSTFNG-AIHDISSSE
IALDLRKAFVMIIDDVRNTDARGNLPRRR------------A-ASPQSDQIQAFTDM-GY
VSVSSISSATAVVRIMRLTENGAKS------------LDVEVRDDLLILETCADSTQTLI
SILSGLQ-----------PPSPPSQLKKYRTEVV-PIRDMLDSLSGDAF-AADNLPI---
--GAAD------QAEIQDH--IPERD---------IDYVTDF----HSMT-ASEE-----
-----ELASG------PSSQ-VRDSFH---------SQCHVSSSM---SE----------
-----LDFREDHFMQQSSVGGTAHRWDSTHNTYDLSDDSKLQNSPLRVRVRDAHVIWNLF
DGYDWQRTRDTISKAVKDVEKKAT-------------DRRT-------------------
-----------------------------SGR-ATAAFEDDEEAIIG-------------
DCLFNSV--------------YIGIPANRDPA--ELRNDINRNIDDLISETGSYATTSTV
T--TA---RRNMSPGFRGKKLRLSRSKDHKMTFELKGICADLVVFPPG------------
--SQE----TMSSLDVRVKELEIFDHIPTSTWRKFATYMNEAGE---KELGTSMVHLEIL
TVRPVSYLAASELILKATVLPLRLHVDQDALDFMSRFFEFRDDSTAP--SG-PSQ--EPP
YLQRSEI-NAIPVKLDFKPKRVDYAGLRSGRTTEFMNFFILDEADMVLKHVIVYGAKGFD
KLGQALNDVWMPDIKNNQLPGVLAGLAPIRSLVNVGSGVKDLVAVPVREYR--KDG-RIV
RSIQKGAFAFAKTTSNELVKLGAKLAIGTQTVLQGAEELL--SP--------PTGQATTG
------------------------------------------------------------
------------------------------------------------------------
------------------------------------------------------------
--------------EEDEID--EDE-----------------------------------
-AP--------KKISLYADQPVGVVQGLRGGFRGLERDLLLTRDAIIAVPGEVQESGS--
--------AKAAAKAVLKRAPTVILRPAIGVSKAVGQTLLGAGNSMDPSNRRKIED----
-----------VRLDCAPSPN---------------------------------------
------------------------------------------------------------
------------------------------------------------------------
------------------------------------------------------------
----------RYCGISS-------------------------------------------
------------------------------------------------------------
------------------------------------------------------------
-----------------------------------------------------
>XP_001393132_Aspergillus_niger
------------------------------------------------------------
---------------------------MAY------------------------------
------------------------------------------------------------
------------------------------------------------------------
------------------------------------------------------------
------------------------------------------------------------
------------------------------------------------------------
------------------------------------------------------------
------------------------------------------------------------
------------------------------------------------------------
-----------FL------------PSFFQ------------------------------
------------------------------------------------------------
------------------------------------------------------------
------------------------------------------------------------
------------------------------------------------------------
------------------------------------------------------------
------------------------------------------------------------
------------------------------------------------------------
---------------------------------------------KRLLRYALSRLGLVD
TEALDLDSL---GIRWGQR-STVELRDIGLRLDKLATLLHLPASSELVSARIRFLKITVP
ADIYSSG-------IICQASGIDVHLRL--------------------------------
-----LSDETRHAGQGDRPMGSGPGHDSASDP------------------IIPNPTDLAQ
S-F------------------------------LQAEPKEEREE----------------
--------LKAAISSQSQ-VL-HRTSTSGSDD--EEELGYGNE-GVSLPS----FVAAFL
KGVAD----RLQVQVDDISIRVDMETKQDAPLKRQPEDKPDLVTGLLTVGQVKVDAVSS-
-SSNENE---ASSRNQRRLISLSDINVALVSEPAVFSNYSRFTAPT-SPE------STSP
ES--------------------------PLQPKPS-PPPSHVSSP---PSEHASEEDTAL
DLTRSIMFEPSRGMSESKIIEQYAPE-----MEGSVCTYDGRFSDADTEE-ETRSHGNMG
ESQNLLVDDEILDNPAYLDSVIDSHL-HDDELDGIGHFPPE-----VGQRALGNEDTPR-
---------LRTPELHAAGSASHYS-DTQNAMILAPRSQVPAVTSLAQDKLQIPEAVDIA
TRPAL--PAIELEVTQDP-QP------CADN-----QTSP-VTSV-----------PPSE
ASSSSSTSGSFNQDELSESRLFS---NEEA-QSMYMSAVSH----DSMSRSFMPNIPGAW
DSPESTVVRDSHAHMHHE------NGRDVQHMD----------------PDHEDDDEAVA
TPKLTAQAGMHI-SQECLIDDSP---EAHRDPTDKELSRSSSGLNKFTDVARRFFSIDKV
VISI--------------PSMD--EDGD--------SADNT-PSASYTEEDTRASYG---
---YEGAEKGSSQPS-QSDGQA-------------------Q-SRRSPNDME--------
IEVFSAELQFDIAIGWLVLKVGHKILHAFS-NDSEV-----SQQTGQPQE-EVQKRQAIK
LALRKFSIKFVEHVPGHSYPA-ETD----SSP---FFGLLHNDILLQTCLSGLEAHLSID
KDITKLHLNIKKFSLGFASEHLISFSEDFKMRDSVRDVLSAEQGDIDLSITKSPDSTTVN
LMTLPLQLNL--NIQRLEEAIGWFGGLST---------------------ILELGNSISS
ASSG----KGPKKE--APK----------RPRGV-HFEEFPPP-A-ASERTGSAPLKVNV
RIGGL-----------AADVVGETHYVKLRTTAAKIIS----------------------
-----------------------------------RSSGVAVQIDKAKLTGPLPLDE-TR
DAPAKLSLTDIRIEYRFSPKE--EDLDRLLGLITPSKDKYDED----DDIMLDT------
--------------------LFRQRRQGSVLC--------------LT--ISGARVAVSR
TTDLDSISQLADELSRLSNVTKYLPED---------------------------------
------------------------------------------------------------
----DRPGVLTL------AL-VRELEVQV-HIG--GKVGEMSAILRNTELAFISLPSLIA
AQLGSIT-------VA-RNRDEELVGEA---SAIGHKSSLSQSPLPVLMARY-IADEMDP
TVKVKLHNFRAEYTLPSIIAFLGLSDDMTTGDVAANMASSLANLAELQ-PPHHD-VQL--
---PEKGGRSDTPSKPIKLTVDLRDCVLGLNPRGTGAKGLVVLTTAKFSG-AIHDPVSSD
ATLELRKASLMIIDDVANVGYADNVQRRS------------S-APPHSNQVQSFIDH-GF
VTVCTISSATATVKIMRLSDDGAKS------------LDVELRDDLLILETCADSTQTLI
SIVNGLQ-----------PPTPPSAAAKYRTEVL-PIQDMLSSFTGDAF-FTDM------
--PEPPETT--DSPDQNQGAGH-LED--------ERDYVSDF----KHVS-AVPE----H
GSLTEGMMAS------GSNE-LLDSFH---------SQYYVSSSI---SE----------
-----LDFREDHFAQKSAVGGTAHRWDSTQNTYGLSDDSKLQKSPLRIRVRDAHVIWNLF
DGYDWQRTRDTISKAVKDVERKAI-------------ERRARA-----------------
-----------------------------GSR-ASPSFDEEEESVIG-------------
DCLFNSI--------------YIGVPANKDPR--DIRNDINRNIDDLASETGSYATTTTV
TGATV---RQSQSPSVRGKKLRLSRSKYHKMTFELKGICADLVVFPPD------------
--SGE----TQSSLDVRIKDLEVFDHVPTSTWKKFATYMHEAGE---KESGTSMVHLEIL
TVRPVPQLAATEIVLKATILPLRLHVDQDALDFICRFFEFRDDS-AP-TPT-APS--DVP
FLQRVEI-NAVPVRLDFKPKRVDYAGLRSGRTTEFMNFFILDAADMTMRHVIIYGVSGFD
KLGQTLNDIWMPDIKRNQLPGVLAGLAPIRSLVNVGGGVKDLVAVPVREYR--KDG-RLV
RSIQKGALSFAKTTSNELVKLGAKLAIGTQTVLQGAEDLL-TT---------PNASGAGV
------------------------------------------------------------
------------------------------------------------------------
------------------------------------------------------------
--------------EDEYAD--DEE-----------------------------------
-A---------KKISLYADQPVGVVQGLRGAFRGLERDLLLTRDAIVAVPGEVIESGS--
--------AKAAAKAVWKRAPTVVLRPAIGVSKAVGQTLLGAGNTLDPSNRRKMED----
----------------KY--K---------------------------------------
------------------------------------------------------------
------------------------------------------------------------
------------------------------------------------------------
----------RH------------------------------------------------
------------------------------------------------------------
------------------------------------------------------------
-----------------------------------------------------
>XP_015404271_Aspergillus_nomiae
------------------------------------------------------------
---------------------------MAY------------------------------
------------------------------------------------------------
------------------------------------------------------------
------------------------------------------------------------
------------------------------------------------------------
------------------------------------------------------------
------------------------------------------------------------
------------------------------------------------------------
------------------------------------------------------------
-----------FL------------PSFFQ------------------------------
------------------------------------------------------------
------------------------------------------------------------
------------------------------------------------------------
------------------------------------------------------------
------------------------------------------------------------
------------------------------------------------------------
------------------------------------------------------------
---------------------------------------------KRLLRYALSRLELVD
TEALDLDSL---GIRWGQR-STVELRDIGLRLEKLATLLHLPPSCELLSARVQFLKLTVP
ADIHSSG-------IICEASGVDVHLRLSLE---------E-------------------
-----T-RAETHDATTDPKASGRVGLGSGDEP------------------ILPNPTDLAE
S-F------------------------------LQAEPKEEREE----------------
--------LQAAISSQSQ-VL-QHTSSSSSDD--EEELGLGNE-TVSLPS----FVAAFI
KGVVD----RLQVQVDDISIRVDVETKQEGSSKRHPEDKPDLITGLLSVRQVNMGAVST-
-HSESGE---ASSSEGKRLVSLADINLALISEPVVFSNYSRFAAPA-SP-----------
ST--------------------------PVQPKSS-QPPSRAHSPS--PETS-SESSLAL
AMTRSTIFEPPQDLTIPETGEQNTPR-----MEGSVYTYDGRFSDADTED-MNRSYGSLD
DSRQFEDDEKLLDNPAYLDSVIDYQF-QDDDPGRLGDLQIR-----GDELFPRSGDTPR-
---------PQSPEHTIEPSDQYSR-PEGALIALDDRH----ELEAARHP---------S
RQRYLEAPEPITEPGSSGLAP------EEDLHFGYKQQLP-LVCA-----------TSSE
PDSSGSASESLKEAELSESKLFS---NEEA-QSMYMSAISQ----GSTSHSFMPNMPGAW
DSPESTYVRDTGFHETS--------TAMEQGAY----------------DEQ--DETV-T
TPKLTAREEMYL-SQARSIDNLQ---KTQTGTSDRESIHTSPGFNRLTDVAKRFVSVDKV
LIWI--------------PSVKREDKPP--------GDSQSTPHQEMPSDGLKDSTAYLQ
DSVVDDDLLASRIHN-FPDPRSGANDPSSPHEGVDHKASGYQ-DKTEHDDGFSMGHDEVT
AEIHSAEVQFDIAIGWLVFKIGQRIVNAFGHGDGEPPAKHNSESKAQTQT-QIQARSSFG
LILNKFSVKFVEHVPGHSNPF-GESRQ-YSPT---FFSLMHEDIVLQTTASGIKAHFSSI
NDQTTLRLDITKFALGVASEDLVSFNQDLKMRESMRDVLSPMHGDISLSMSKSLESARMH
VTTLPLHLNL--NIQRLEEVVGWIGGLST---------------------ILELGSSISS
ASGT----KAPKKD--PPK----------RPRGV-HFEAPPSP-E-KLPQDTSLPWKVNA
RVGGV-----------ALNIVGESHYLKLRTTAVKVVS----------------------
-----------------------------------RFEGVGVQIDKAKLSGPLPLDD-SK
DAPAKINLNNIRVEYLFAPKE--VDLDRLLSLITPSKDKYDED----DDIMLDT------
--------------------LFRQRRQGSVLR--------------TT--IAGANIMISR
TTDFDSLPQLGDELSRLSNVAKYLPED---------------------------------
------------------------------------------------------------
----DRPGLLTL------NL-IRDFEVQV-NVG--GKVGDISARLKNAEVAYISIPSLVA
AQIGSAM-------VL-RNGTEELLGEAL-PLSAEQRS--GEIPHPMLMARF-IADEMEP
TIKVKMHNLRAEYTVPAAIAFLGLSESTTTGDVAANMAQSLGNLAELQ-PSK-D-SEP--
---AIQPGSPKAPVRPTRLALALRDCVIGLNPRGSEAKGLVVLTNANFSG-AVGDEASSE
ATLDLRKASIMIIDDARNMGNTDDPHRRN------------S-TSPPSSQVQSFIDM-GF
VTVSSISSATASVKLLRSSEDGTQS------------LDVELRDDLLILETCADSTQTLI
SIVNGLQ-----------PPTPPSVTKKYRTEVL-PLQDMLASFSGDAF-ALDSMSD---
--PEGSSETTGDSAENFQDKQGHIED--------EVEYVSDF----YPAK-PTSG----A
GSLHDAMTAS------GSNE-LLDSFH---------SQYYVSSSV---SD----------
-----LEFRDDHFATQSAVGGTAHRWDSTENTYGLSDDTKLQKSPLRIRVRDAHVIWNLF
DGYDWQRTRDTISKAVKDVERKAT-------------DRRAR------------------
-----------------------------ANR-A-PQASTRTRS----------------
------------------------IPANKDPR--ELRSDINRNIDDLVSETGSYATTTTV
TGATV---RQSQSPSFR-KKLRLSRSKYHKMTFELKGICADLVVFPPD------------
--SGE----TQSSLDVRVNDLEIFDHVPTSTWKKFATYMHEVGE---KESGTSMVHLEIL
TVRPVPELAASEIVLKATLLPLRLHVDQDALDFLCRFFEFRDDS-AP-TPS-APQ--DIP
FLQRVEI-NAVPVRLDFKPKRVDYNGLRSGRTTEFMNFFVLDGADMVMRHVIIYGVSGFD
KLGQTLNDIWMPDIKRNQLPGVLAGLAPIRSLVNVGGGVKDLVVVPMREYR--KDG-RIV
RSIQKGALAFAKTTSNELVKLGAKLAIGTQTVLQGAEDLL-TS---------SNAPLASA
------------------------------------------------------------
------------------------------------------------------------
------------------------------------------------------------
--------------EEDAAD--EEE-----------------------------------
-A---------KKISLYADQPVGVVQGLRGAFRGLERDLLLTRDAIVAVPGEVVESGS--
--------AKAAAKAVWKRAPTVILRPAIGVSKAVGQTLLGAGNTLDPSNRRKMED----
----------------KY--K---------------------------------------
------------------------------------------------------------
------------------------------------------------------------
------------------------------------------------------------
----------RH------------------------------------------------
------------------------------------------------------------
------------------------------------------------------------
-----------------------------------------------------
>XP_023089969_Aspergillus_oryzae
------------------------------------------------------------
---------------------------MAY------------------------------
------------------------------------------------------------
------------------------------------------------------------
------------------------------------------------------------
------------------------------------------------------------
------------------------------------------------------------
------------------------------------------------------------
------------------------------------------------------------
------------------------------------------------------------
-----------FL------------PSFFQ------------------------------
------------------------------------------------------------
------------------------------------------------------------
------------------------------------------------------------
------------------------------------------------------------
------------------------------------------------------------
------------------------------------------------------------
------------------------------------------------------------
---------------------------------------------KRLLRYALSRLELVD
TEALDLDSL---GIRWGQR-STVELRDIGLRL----------------------------
----------------------------------------E-------------------
-----TRRAETHDATTDQKTSGRVDPGSGDEP------------------ILPNPTDLAE
S-F------------------------------LQAEPKEEKEE----------------
--------LQAAISSQSQ-VL-QHTSTSSSDD--EEELGLGNE-TVSLPS----FVAAFL
KGVVD----RLQVQVDDISIRVDVETKQEGSSKRHPEEKPDLITGLLSVRQVSMGAVST-
-HSESGE---ASSSERRRLVSLSDINLALISEPVVFSNYSRFAAPA-SP-----------
ST--------------------------PVQPKSS-RPPSRAQSPS--PETS-SESSLAL
AMTRSTIFEPPQDLTRQELEEQHTPR-----LEGSVYTYDGRFSDADTED-GKRSYGSLE
DSRQFEDDEKLLDNPAYLDSVIDYQF-QDDDPERLDDMQTR-----VDGLFRRSRDTPR-
---------SQSPEHTAELTDQNSH-PEGALIPLNDRH----ELEVARLP---------S
HQHFLEAPEAITEPGSSGLTP------EKDFRPGYKQQLP-LVCA-----------PSSE
PDSSGSASESFKESELSESRLFS---NEEA-QSMYMSAISQ----GSTSHSFMPNIPGAW
DSPESTYVRDTGFHETP--------TAMEQDAY----------------SEQ--DETI-T
TPKLTAQEGIYL-SHASSIDNLQ---KTTTGTTGRESIQTSPGFNRLTDVAKRFVSVDKV
LIWI--------------PSVNHE-KVP--------GDSQSASHQEMSSDGLKDSTAYLQ
DSVIDDDLLASRIHG-FPGPRSGANDPSSPHEGVDHKASGYQ-EKTKHDAGFSSERDEAT
VEIHSAEVQFDIAIGWLVIKIGKRIVNAFGHGDGEPPKKHNSESKA--PE-QVQPKESFG
LILNKFSIKFVEHVPGHANPF-GESRQ-YSPT---FFGLMHEDIVLQTTASGLKAHFSST
NDQTKLRLDITKFTLGVASEDLISFNQDLKMRESMRDVLSPMHGDISLSMSKSLESARIH
VTTLPLHLNL--NIQRLEEVVGWIGGLST---------------------ILELGSSISS
ASGA----KTPKKD--PPK----------RPRGV-HFEAPPSP-E-KLPQDTSLPWKVNA
RIGGV-----------ALNIVGESHYLKLRTTAVKVVS----------------------
-----------------------------------RFEGVGVQIDKAKLSGPLPLDD-SK
DAPAKINLSNIRIEYLFAPKE--VDLDRLLSLITPSKDKYDED----DDIMLDT------
--------------------LFRQRRQGSVLR--------------TT--IAGADIMISR
ITDFDSLPQLGDELSRLSNVAKYLPED---------------------------------
------------------------------------------------------------
----DRPGLLTL------NL-IRDFEARV-NVG--GKVGDITARLKNAEVAYISIPSLVA
AQVGSAT-------VL-RNGTEELLGEAL-PLSAEQRS--GQIPHPMLMARF-IADEMEP
TIKVKMHNLRAEYTVPAAIAFLGLNESSTTSDFAANMAQSIGNLAELQ-PSK-E-SQS--
---AIKPGSPKSPVRPTILALALRDCVIGLNPRGSEAKGLVVLTNANFSG-AMDDGASSE
ATLDLRKASIMIIDDVRNMGSTDDSHRRN------------S-TAPPTNQVQSFIDM-GF
VTVSSISSATASVKLLRSGEDGTQS------------LDVELRDDLLILETCADSTQTLI
SIVNGLQ-----------PPTPPSVTKKYRTEVL-PLQDMLASFSGDAF-ALNSSSS---
--LEGVSETAGDSAENIQDKEGHIED--------EVEYVSDF----YPAK-PTSG----G
GSLHEAMTAS------GSNE-LLDSFH---------SQYYVSSSI---SD----------
-----LEFRDDHFATQSAVGGTAHRWDSTENTYGLSDDTKLQKSPLRIRVRDAHVIWNLF
DGYDWQRTRDTISKAVKDVERKAT-------------DRRAR------------------
-----------------------------ANR-ASPSFDEDEESVIG-------------
DCLFNSI--------------YIGIPANKDPR--ELRSDINRNIDDLVSETGSYATTTTV
TGATV---RQSQSPSFR-KKLRLSRSKYHKMTFELKGICADLVVFPPD------------
--SGE----TQSSLDVRVNDLEIFDHVPTSTWKKFATYMHEVGE---KESGTSMVHLEIL
TVRPVPELAASEIVLKATLLPLRLHVDQDALDFLCRFFEFRDDS-AP-ASS-APQ--DIP
FLQRVEI-NAVPVKLDFKPKRVDYTGLRSGRTTEFMNFFVLDGADMVMRHVIIYGVSGFD
KLGQTLNDIWMPDIKRNQLPGVLAGLAPIRSLVNVGGGVKDLVVVPMREYR--KDG-RIV
RSIQKGALAFAKTTSNELVKLGAKLAIGTQTVLQGAEDLL-TS---------PNTQLAGA
------------------------------------------------------------
------------------------------------------------------------
------------------------------------------------------------
--------------EEELGD--EEE-----------------------------------
-A---------KKISLYADQPVGVVQGLRGAFRGLERDLLLTRDAIVAVPGEVVESGS--
--------AKAAAKAVWKRAPTVILRPAIGVSKAVGQTLLGAGNTLDPSNRRKMED----
----------------KY--K---------------------------------------
------------------------------------------------------------
------------------------------------------------------------
------------------------------------------------------------
----------RH------------------------------------------------
------------------------------------------------------------
------------------------------------------------------------
-----------------------------------------------------
>XP_040640738_Aspergillus_ruber
------------------------------------------------------------
---------------------------MAS------------------------------
------------------------------------------------------------
------------------------------------------------------------
------------------------------------------------------------
------------------------------------------------------------
------------------------------------------------------------
------------------------------------------------------------
------------------------------------------------------------
------------------------------------------------------------
-----------FL------------PSFFQ------------------------------
------------------------------------------------------------
------------------------------------------------------------
------------------------------------------------------------
------------------------------------------------------------
------------------------------------------------------------
------------------------------------------------------------
------------------------------------------------------------
---------------------------------------------KRLLRYALSRLELVD
TEALDLDSL---GIRWGQR-STVELRDIGLRLEKLASFLHLPPSSELLNARVRFLKITVP
ADIYSSG-------IVCEASGIEIHLKISSE---------E-------------------
----------AEPSDHDRNPSTTA-QDAIDDQ------------------ILPTPTDLAQ
S-F------------------------------LEAEPKEEKDE----------------
--------LQAAISSRSQ-VLQQRSSTSLSDD--EEELGLGNE-SLSLPS----FVAGFL
KGIAD----RLQVRVNDIAIRVDMELKQDGTAKRQPEDEPDLVTAMLSVREVKVDGVST-
TSSEDAS---HTRTEGKRLVSVSDINMTLVSDPVVFSNYSRFAAPP-SP-----------
DD--------------------------LTQSKSS-QFPSRAPSPS----LSESSGNSNL
AMTRPTIFGIPNGPQEEEPEQPGTPRPTAPQMEASAYTFDGRFSDADSEG-DTRSDGYLQ
DSQNLA-DDGILDNPDYLDSVIDTQY-DDDDIESASRPWPR-----GGQRLTGNETTSR-
---------PPSPQLHFSESMLRES-DIGETGISAGMSASHERTPSVHSSVH-------G
SQAGLRITESAVHRTGFSELPRLLDSSLAERHAEEQERPPSHTSS-----------PPSE
AGSAHSHSGSSN-GDLSESKFFS---HEEA-QSMYMSAISQ----GSGSRSFIPAMPGAW
DS-ESTVLRSSPDHETAS------HET---------------------------QEESMS
TPKLSGQPGPFAHAQEQGTEDNS---EAQSETTEKELSQSTPELNKVTGVAKRFLSVDKV
LIWI--------------PPVE--QNND--------SEGAPAESRRAPHEDLEESTADLR
ESKIEDDILTSRVYD-STRLRPGTLH-----------------HSRELRADLHDEHKTIA
VEVFSVDLQFDIATGWLLTKIGQRIAQAFD-NSEEQPQPRPSKKGRQPEKSQAQGKQAIS
ISLNKLSIKFVEHLHGHAYPA-DGTGL-HSSQ---SFSSSIEDTVLQASASGLKARFATE
KETTSLHLDISKFTLGFASDNLILFDESLKMRESTRDIMAPRHGDISLFLSKSPDSGRVN
LTTLPLLVNF--NVQRLEEVFGFLGGLST---------------------ILELGSSISS
VSTV----KGAKQETPPPK----------RPRGV-HFETAPPP-A-SVEPDDSTPWKVNA
RVGGV-----------MLDIVGETHCLKLRSTALKMVS----------------------
-----------------------------------RSEGIGVQVDKTKVSGPFLVGG-FQ
DAPAKVSLTNIRVEYLFTPKE--VDLDRLLALITPSKDKYDED----DDIMLDT------
--------------------LFRQRRQGSVLR--------------VT--VAGMKTIISR
INDLEPISQLGNELCRFSSMAKYLPED---------------------------------
------------------------------------------------------------
----DRPGLLIL------AL-IKEAESQV-HIG--GQVGDISAHLRNAEAAYISIPSLIA
AQVGTMA-------VV-RNGEEELLGEAL-ILSREKSK--DHTPLPVLMARF-IADEMEP
AVKIKLHNLRVEYTIPSVMAFLGFSEDMTRGDVASNMANSLANIAEVY-ESRHMSEKS--
---PVKPNSPKGSAKPTRLALDLRDCVIGLNPRNTPARGLVVLTNAKFAG-TIHDLESSE
ATLDLRKASIMVIDDVQNIGYTDNVSRAR------------S-TVPQSSQVQSLIDL-GY
VPVSSISSATATVKLLA-SGDGTKS------------IDVELRDDLLILETCADSTQTLI
SIANGLQ-----------PPIPQTEAVKYRTEVM-PIQDMLASFSGDAF-EADPV-----
--TVRPEGVHDPVPIGEDDGREKIED--------ELEYVSDF----YPAK-PGSDTDEFA
GMTGSPTGAS------DPED-LLDSFH---------SQYEVSSSF---SE----------
-----LDFQSDHFAKQSAVGGTAHRWDSTQNTYGLSNDSKLQRSPLRVRVRDAHVIWNLF
DGYDWQRTRDTISKAVKDVEKKAS-------------ERRSRT-----------------
----------------------------GGSR-ASPGLEEEEESVIG-------------
DCLFNSI--------------YIGIPANKDPR--DIRGDINRNIDDLVSETGSYATTTTV
TGATA---RQSQSPSIRGKKLRLSRSKYHKMTFELKGICADLVVFPPD------------
--SEE----TQSSLDVRVNDLTIFDHVPTSTWKKFATYMHEAGE---KESGTSMIHLEIL
TVKPVPELAASEIVLKATILPVRLHVDQDALDFLCRFFEFRDES-AASTPP-VPG--EVP
FLQRAEV-NSVPVKLDFKPKRVDYAGLRSGRTTEFMNFFVLDGADMILRHVIIYGISGFD
KLGQTLNDIWMPDVKSNQLPGVLAGLAPIRSLVNVGGGVKDLVVVPMREYQ--KDG-RIV
RSIQRGAISFAKTTSNELVKLGAKLAIGTQTVLQGAEDLF-SAQNAAAQQSIPSTTAGVT
------------------------------------------------------------
------------------------------------------------------------
------------------------------------------------------------
--------------NEDLLD--EEE-----------------------------------
-A---------KKISLYADQPVGVVQGLRGAFTGLERDLLLARDAIVAVPGEVVDSGS--
--------AKAAARAVWKRAPTVVLRPAIGVSKAVGQTLLGAGNTLDPANRRRMED----
----------------KY--K---------------------------------------
------------------------------------------------------------
------------------------------------------------------------
------------------------------------------------------------
----------RH------------------------------------------------
------------------------------------------------------------
------------------------------------------------------------
-----------------------------------------------------
>XP_040703451_Aspergillus_sydowii
------------------------------------------------------------
---------------------------MAY------------------------------
------------------------------------------------------------
------------------------------------------------------------
------------------------------------------------------------
------------------------------------------------------------
------------------------------------------------------------
------------------------------------------------------------
------------------------------------------------------------
------------------------------------------------------------
-----------FL------------PSFFQ------------------------------
------------------------------------------------------------
------------------------------------------------------------
------------------------------------------------------------
------------------------------------------------------------
------------------------------------------------------------
------------------------------------------------------------
------------------------------------------------------------
---------------------------------------------KRLLKYALSRLEFVD
TEALDPDNL---GIRWGQR-STVELRDIGLRLEKLATFLHLPTSSKLLSARVRFLKLTVP
ADIYSSG-------IICEASGIEVHLRLPSE---------K-------------------
----EACAAKDNLFNV-------------NET------------------IIPNPTDLAA
S-F------------------------------LQTEPKEEKEE----------------
--------LQAAISSRSE-IL-HR-SESISDD--EEELGLGNE-TVSLPS----FVAAFL
KGVSD----RLQVQVDDISIRLDVETKQDGPGKRQPEEKPDLVSALLSVRQVSVGAVTT-
-ASTEDE---RPLHFGKRPVSFSGIDLSLISEPVVFSNYSRFTAPT-SP-----------
TT--------------------------PIPSKSS-GPSSPASSIPPAPS---SVSSSTH
AMMASTIFEPAQHSINPVEDETRLPR-----LEESVYTYDGRFSDADTEE--SRSYRHLG
ESQNFSDEEKLLDDPMYLDSVIDSHL-QDNDPENFDDVPPY------FAQDNTDESTPR-
---------LQDSGLQTFGADTLPLRPGGNSVAIASEPNIQIKQSRHSGD---------G
YYAGTSVPDLLPQQAGG----------IANNREHASQLIPE---------------TPSE
ANSSGSASGNYNDEQLSESKLFS---SEEA-QSMYMSAMSH----DSGSRSFVPNIPGGW
DSPETTLTRDNPHH----------ARPDDTTRI----------------NRGEQDTTPVS
TPKPADLEETNL-SGQPALSNSR---EVYTEATDQGSIKSSSDVNETTNIAKRFFHIDRV
TIWI--------------PSAK--HGE---------QDTSDSFHSEPGSHNLKDSNAHLA
ASHTGEKSVSFKAPP-SLRPRRDSQDSAFADNDIK--------SDAKPDIQSPGTDNNIT
IDVSCVEIQFDISIGWLVVKFGQRIFQSFGGNEQ-------PTAGQKPPKTDVQDSQAFS
LTLNKFSLKFVEHVPGNPFPP-QKQQPMPSTS---FLDFLHDDIVLQASASGLKANYSSS
PTATKLHADLSKFTIGFASEDLISFSEDLKMRESTRDVQSPVSNDISFTLSRSRELATLS
VSTLPIFINL--NIPRLDEVLGWFGGLST---------------------IMELGSSISS
ISGN----KGPKKE--PPK----------RARGV-RFEGSPQA-P-ARSQNTGSPWKVNA
RIGGI-----------ALDIAGENHYLTLRTTAAKIVS----------------------
-----------------------------------RFEGIAVQIDKAKLSGPFSLHD-SR
DAPAKVSLNNIRVEYLYTPKE--PDLDRLLSLITPSKDKYDED----DDIMIDT------
--------------------LFRQRKQGSVLR--------------AT--VSGTKVVVTR
-PELEPLQQLGEELGRLSNVAKYLPED---------------------------------
------------------------------------------------------------
----DRPGILTL------AL-LKDVEIRL-HVG--GKIGTITANLEHAEAAHISIPSLVA
AQLNSIS-------VF-RNGNEELFGEAL-PRPP------GSVAVPALMVRF-IADEMDP
TIKVKLHNFRIEYTIPAITALLGISEEMTSGDVAANMASSLANIAELHPPPQE-------
---SSKLESSADSSKPTKIKLDMRDCVIGLNPRGTTARGLLVLTHSTFGG-TIHDILTSE
ATLDLRKTFIMIIDNVENIDTRSNLNQRK------------PIAAPQGVQVQEFANM-GY
VLVSSISSATATVKIMRLGDDGTKS------------IDVEVRDDLLILETCADSTQTLI
SIMNGLQ-----------PPSPPSQGIKYRTEVV-PIQDMLDSFSGDAY-AA-GLPD---
--DAAGNIDDNARAEVIERAGIPEDD--------ELEYVTDF----YPQP-PP-------
-----DLPSF------GSNE-LGDSFQ---------SQYHMSSSI---SE----------
-----LDFREDHFAQKSSVGGTAHRWDSVQNTYGLSDDSKLENSPLRVRVRDAHVIWNLF
DGYDWKRTRDTISNAVKDVEQKAV-------------ERRH-------------------
-----------------------------SGR-SPPAFEEEEEDVIG-------------
DCLFNSI--------------YIGIPANKDPS--ELRGEINRNIDDLASETGSYATTSTV
T--TA---RQNTSPTIRGKRLRLSRSRNHKMTFELKGIGVDMIVFPPG------------
--SGE----TVSSLDVRVKELEIFDHVPTSTWKKFATYMREAGE---KESGASMVHLEIL
TVKPVTELGASELVLKATVLPLRLHVDQDALDFLTRFFEFRDNS-AP--PG-SPQ--EPP
FLQRSEV-NAIPVKLDFKPKRVDYAGLRSGRTTELMNFFILEEADMVLKHVIAYGQLGFD
KLGQTLNDVWMPEIKSHQLPGILGALAPIRSLVNVGSGMRDLVVVPMREYR--KDG-RIV
RSIQKGAFSFAKTTSNELVKLGAKLAIGTQTVLQDAEDLL-TTT--------PARQPTVG
------------------------------------------------------------
------------------------------------------------------------
------------------------------------------------------------
--------------EEDEMS--EEE-----------------------------------
-AA--------KKISLYADQPVGVVQGLRGAYRGLERDLVLTRDAIIAVPGEVQESGS--
--------AKAAARAVLKRAPIVILRPAIGVSKAVGQTLLGAGNTMDPSNRRKIED----
-----------VRE--AARLN---------------------------------------
------------------------------------------------------------
------------------------------------------------------------
------------------------------------------------------------
----------R-------------------------------------------------
------------------------------------------------------------
------------------------------------------------------------
-----------------------------------------------------
>XP_001212532_Aspergillus_terreus
------------------------------------------------------------
---------------------------MAY------------------------------
------------------------------------------------------------
------------------------------------------------------------
------------------------------------------------------------
------------------------------------------------------------
------------------------------------------------------------
------------------------------------------------------------
------------------------------------------------------------
------------------------------------------------------------
-----------FL------------PSFFQ------------------------------
------------------------------------------------------------
------------------------------------------------------------
------------------------------------------------------------
------------------------------------------------------------
------------------------------------------------------------
------------------------------------------------------------
------------------------------------------------------------
---------------------------------------------KRLLRYALSRLELVD
TEALDLDSL---GIRWGQR-STVELRDIGLRLEKLSTLLRLPPSSELLSARIRLLRLTVP
ADIYSSG-------IIFQTSGIDVHLRLPLN---------D-------------------
----VSADQDTHRSPTDD---------TGDDH------------------VLPNPTDLAE
S-F------------------------------LQAEPKEEKEE----------------
--------LQAAISSQSQ-VL-QHTSTSSSDD--EEEFGLGEE-AVSLPS----FVAGFL
KGVVE----RLQVEVEDVSIRVDVETKQDGPSKRQPEEKPDLVTGLISVRQINVGAVSK-
-SHDSEE---GILRWGKRQISVSDVNLALISDPIVFSNYSRFTAPPLSP-----------
ST--------------------------PVQSRPS-QPPSEVMSPS--PELNPSDSNPGL
GMTQSTIFAPPQSDDEPVPEAPHELE-----MAGSVYTYDGRFSDADTEE--TRSYGHLG
DSQNFSDDDKLLDNPDYLDSVIDSHL-HDEDLERSVNLP-R-----DDAPSAREEDTPRL
HDSSTFNFEPTMAHHTLQ---EVSS-PTIHGQVLEDRTGSFGSASLGRDA---------S
SEHSL--PEDSLSENQHAEEP------QHEVRAHMSGSQP----A-----------PPSE
EGSSSSTSNSFRDGDLSESKIYS---HEEA-QSMYMSAISH----GSTSRSFVPNIPGAW
DSPGSTATRYFDVHNRSQ------CSGDTNRTR----------------DEK--DETTAA
TPRLHAQAGSHI-PQEYPLDGSR---TAHSEATDKGSFESTQGLNKLNDIAKRFLTIDKM
SIWV--------------PS--------------------------------RDGT----
-----------------DEPSGAVSEMSFSHGGVDPNVSGHS-ERRSYP---KRSQDETA
IELHSAEIHFDISTGWLLAKVGQRVVDAFAHNDSETPKKSRSQQDSHSDQ-AISL--SFG
----KFSIKFVEHIPGHAYPP-EDSRI-HSPT---YFGLMHEDVLLQTTVAGLQAHYSET
GNATKLRLELAKFTLGFASEDLISFSEDLKMRESVRDVLSPVHGDVSLSLTKSADSARVN
IATLPLQVNI--NVQRLEDVLGWIGGLST---------------------ILELGNSIPS
VSGV----KA-QKE--PPK----------RSRGV-HFEPSPPP-V-KESRQPSIPWKVDS
RIGGM-----------ALDVVGETHYLKLRTTAVKVVS----------------------
-----------------------------------RQKGIAVQIDKAKLSGPLSLEG-TR
DAPAKVNFTNIRVEFLFSPDD--DDLDRLLSLITPSKDKYDED----DDIMLDT------
--------------------LLRQRRQGSILR--------------AT--VDGARVAISR
IQDLEHLSQLGDELGKLSNVTKYLPED---------------------------------
------------------------------------------------------------
----DRPGILSL------AL-VRDFEARM-HVG--GQVGDITVRLKEAETAYISIPSLVA
ARLGSMT-------VV-RNEIEELVGEAL-PLHMAQAQ------HPMLMARF-IADEMEP
TIKVKVYNLRAEYTVPSMVAFLGLSDDMTAGKVAENMTSSLVNLADLP-PPH-I-SPV--
---SGGHESPRGPVKPIKLAVVLRDSVIGLNPRGTAAKGLLVLTNAKFSG-AIHDPASSE
ATLDLRKASVMVIDDVQNIGITDNPRQGR------------W-TTPQSDQVHSFIEM-GF
VPISSISSATATIRIMQLSEDGTKS------------LDVEFRDDLLILETCADSTQTLI
SIVNGLQ-----------PPTPPSVAVKYRTEVL-PIQDMLASFSGDAF-ATDAAS----
--PEHAAEGSSDLAQPANTKGNQIED--------ELEYVSDF----YPVK-PGSE----N
ASLHENLAGS------GSNE-LLDSFH---------SQYYMSSSV---SE----------
-----LDFRDDHFAKQSAVGGTAHRWDSTQNTYGLSDDSKLQKSPLRIRVRDAHVIWNLF
DGYDWQRTRDTISKAVKDVEKRAT-------------EKRARV-----------------
-----------------------------GNR-ASPGFDDDEESVIG-------------
DCLFNSI--------------YIGIPANKDPR--ELRQDINRGIDDLASETGSYATTTTV
TGATA---RQNHSPPFK-KKLRLSRSKYHKMTFELKGICADLVVFPPD------------
--SGE----TQSSLDVRIKDLEIFDHVPTSTWKKFATYMHEAGE---KESGTSMVHLEVL
TVRPVPELAASEIVLKATILPLRLHVDQDALDFLSRFFEFRDDS-AP-ASP-SPQ--DIP
FLQRVEV-NSIPVKLDFKPKRVDYAGLQSGRTTEFMNFFVLDGADMVMRHVIIYGIAGFD
KLGQTLNDIWMPDIKRNQLPSVLAGLAPIRSLVNVGGGVKDLVVVPMREYR--KDG-RIV
RSIQKGAWSFAKTTSNELVKLGAKLAIGTQTVLQGAEEML-TS---------PNAPVPVS
------------------------------------------------------------
------------------------------------------------------------
------------------------------------------------------------
--------------EEDSTD--EEE-----------------------------------
-A---------KKISLYADQPIGVVQGLRGAFRGLERDLLLARDAIVAVPGEIVESGS--
--------ATAAAKAVWKRAPTVVLRPAIGVSKAVGQTLLGAGNTLDPSNRRKMED----
----------------KY--K---------------------------------------
------------------------------------------------------------
------------------------------------------------------------
------------------------------------------------------------
----------RH------------------------------------------------
------------------------------------------------------------
------------------------------------------------------------
-----------------------------------------------------
>XP_022490678_Penicillium_arizonense
------------------------------------------------------------
---------------------------MGY------------------------------
------------------------------------------------------------
------------------------------------------------------------
------------------------------------------------------------
------------------------------------------------------------
------------------------------------------------------------
------------------------------------------------------------
------------------------------------------------------------
------------------------------------------------------------
-----------FL------------PSFFQ------------------------------
------------------------------------------------------------
------------------------------------------------------------
------------------------------------------------------------
------------------------------------------------------------
------------------------------------------------------------
------------------------------------------------------------
------------------------------------------------------------
---------------------------------------------KRLLKYALSRAGLVD
TEALDLDNL---GIRWGQR-STVELRDVGLKAEKLATLLNLPSSCELLSARIQLLRITIP
ADIYSSG-------VICEASGIDVHIRISSD---------E-------------------
----SSLEKHGKERGS-----------KSASA------------------VVPTATDLAQ
S-F------------------------------LESEPKEERDE----------------
--------LKAAISSQSQ-VLSHDPLAYGADD-EEDELGLGSE-TTSLPS----FVAGFV
KGVID----RLQLSIKNVAVRVDMELKQDGMSKRQPEDKPDLVGGLLSVGEIDVHGVSET
TTTAEE----FPSREGKRLISIADINVGLISDPMVFSNYSRFAAPP-SP-----------
TT--------------------------T-RSKES-QPSSRTPSPPLLD----Q----PL
SMTQSTIFEPPQVLYRSNVTGHS--------LGASTFS-HGRFSDADSE--GSYHGGYPE
DSQVFG-DDPFQDNPGYLDSVIDNQF-DDFDDGQSPFIQPHEDALAESE-RSDSSPNPA-
------------------------------SMSLRYDAEQYSQASLRPESLHVRHLYDSH
QSQTGSEPHEPVQPMHNLNDYDDNE--YNERSHISAALQPSYTSS-----------PTSE
RGSTGSQDVTPN-AELLESKYFS---HDEA-QSLYMSAISQEPSRQEPSESFMPNMPGAW
ESFNS-AGNQSSASGYHSTNIAPEDTKSSQKPK------------------------DGD
TPKIAAQSQEYF-VDQTG--DNQ---EQNFVHRDRASTPSSPDIHRINETNKPIFSLDKI
LVWV--------------PSTLSPPEEEV------PSYPSTTPSRHRADSDLEDSTVSFR
DSAVEDSLLASKTYA-STRFERGSSESPAFGKDPQ--------TPEPHQSSSSISLHEIA
VEVFSASVHFDIATGWLLTKIGQKVLHAFSPAEKDL-------CERQLPKDERPFTPPLH
LFVHDISVKFLEHVTGHAHSP-RGTGSPLQPP---Y---SMEDVILRVTASGLNGRISSQ
NTTLKLKLELSKFGFGFASEDLISFNETLKMRESTRDT-AASSGDISISLVKSPNLAKVD
ISTLPLHVNL--NVQYLEEVLGWMGGLST---------------------ILELGSSISS
VSTV----KGGQPP--PKK------------RGV-HFET-PAP-AHNKAKNDSPLWKVNA
RVGGI-----------LLDLIGETHCLQLTTTAVKVVS----------------------
-----------------------------------RFEGIGIQIDKAKLLGPLLLDD-SA
DAPAKITLNNIRVEFLFAPKE--PDLDRLLKLITPSKDKYEEE----DDIMLDT------
--------------------LLRQRRQGSVLR--------------VT--VAGVKAVISD
ISGLEPLSSLGIELSRLSNVTKYLPED---------------------------------
------------------------------------------------------------
----DRPGILTL------VL-IRELDSHV-HIG--GEVGDINSHLTDAEVAIITMPSLTA
AQVGKIT-------VK-RNDDEELVGEALWPPSKFETA--LKTRPPVLMARF-IPDEMDP
TYRIKLHNLLVEYKIPAVTAFLGLGNDKTSGDLASDMANSIANLAEHSLLS-SISGS---
---PRTSDKSKSPAKPLKLSVVFRDCVLGLNPRNSPAKGLAVLTNAKFGG-SMHGELSAE
ASLDIRKASVMIIDDVSNNNNAGNLHQRD------------S-AVPQSSQAQAYIDN-GY
VPVSSISSATAGVKLARLGEDGTKS------------LDVELRDDLLILETCADSTQTLI
SIINGLQ-----------PPTPTNVNVKYRTEVM-PIQDMFASFTGDAF-AADPLPD---
--SDRDDLTMDSEEPYKED---ELHD--------EIEYVSDF----YPVR-RDFA--VGA
GG----NMET------SSHE-LLDSFH---------SQYQVSSSI---GE----------
-----LDFQDDHFAKQSAVGGTAHRWDSTHNTYGLSNDTRLDRSPLRVRVRDVHVIWNLF
DGFDWQRTRDTISKAVKDVETKAT-------------ERRAR------------------
-----------------------------GSR-VSPSAEDEEESVIG-------------
DFLFNSI--------------YIGIPANKDPR--ELHREINNDIDDLTSETGSYATSTTI
TGASN---RQGRSTSKREKKLRLHRSKHHKMTFELKGVCADLVLFPPD------------
--SEE----TQSSLDVRVKDLEIYDHVPTSTWKKFATYMHEAGE---KESGTSMVHLEIL
TVKPIPELAASEIVLKATILPLRLHVDQDALDFMSRFFEFRDET-LE-QTS-TPG--DVP
FLQRVEV-NAVQVKLDFKPKRVDYAGLRSGRTTEFMNFFVLDGADMVLRHVIIYGISGFD
RMGQTLNDIWMPDVKQNQLPGVLAGLAPIRSLVNVGSGVRDLVVVPMREYK--KDG-RIV
RSFQKGALAFAKTTSNELVKLGAKLAIGTQTVLQGAEDLL-TT---------PTAPT---
------------------------------------------------------------
------------------------------------------------------------
------------------------------------------------------------
--------------EDDNTD--EDE-----------------------------------
-A---------KNISLYADQPVGVVQGLRGAFSGLERDLLLARDAIVAVPGEVVESGS--
--------AKAAAKAVWKRAPTVILRPAIGVSKAVGQTLLGAGNTLDPSNRRKMED----
----------------RS--EEAEIGEAQPVHVQPQSPRITVVSENGTRVRPNNRKRLNT
FREKLQKNARAQAEAKARPRSQQSDSMLAHTQAVPTVSHGGACFEILNPRKSLDLARIVS
YIEDVDSCSMLSDNRDSAFSLEQGLDRVSLSQFTDASLPSFYSTNSLYNSLQPDCSTPKP
QTTDIPSSSPVIHDHVRSLPDFPYNPHFSHWSHSVQDEPTSHIDLIQDTDADTDGDTNAD
NDDYQANHSFRYRGASTSQTTTPSSETNPPPLSHTETDSRPVSSSQHTFSEESEIGEPGS
PVYANGEWAQVNERDRGIFYELEQDFHTPQETPLATPINSPLYSPFDSTSTSAYPYPKPP
PFRHHHNHYSTPPQLPSTPNSYSHPHSPSDPYTYDPVYLDPHVQSVLAAANAENMGLRGA
SGSARALEELQRRNGNGDTSPRFEFHRRKSDERKMSFSQRKGFRKFFSWRSGN
>XP_014534790_Penicillium_digitatum
------------------------------------------------------------
--------------------------MTSY------------------------------
------------------------------------------------------------
------------------------------------------------------------
------------------------------------------------------------
------------------------------------------------------------
------------------------------------------------------------
------------------------------------------------------------
------------------------------------------------------------
------------------------------------------------------------
-----------FM------------PSFFQ------------------------------
------------------------------------------------------------
------------------------------------------------------------
------------------------------------------------------------
------------------------------------------------------------
------------------------------------------------------------
------------------------------------------------------------
------------------------------------------------------------
---------------------------------------------KRLLKYALSRLGLVD
TEALDPDNL---GVRWGQR-STVELKDIGLKLEKLSTLLNLPSSCELLSARVQLLRITFP
ADFHNSG-------ILCEANGIDVHIRLMSD---------E-------------------
----AKKGKHAKNKDK-----------NYHYS------------------AVPTPSGLAE
S-F------------------------------LESEPKEEREE----------------
--------LQAAILSQSQ-VLEYDPLAWSTDD--DTDLGIGSE-TLSLPS----FVAGFL
KGVVD----RLQVKIKDAVVRVDMELKQDGMPKRQPEHKPDLVAGLLSVGEIDVYGVSEK
TIGPEEG---LPLRKDKRLISIADLNIGLVSDPSVFSNYSRFAAPA-SP-----------
S---------------------------TMRSKGS-QPSSRASSPSASD----RSQEEPL
AMTQSTIFQLPQAFGHSSTTTGS--------LEASEIS-HGRFSDAESES-GSCRDGYME
DSQMFG-DHPFQDNPGYLESVIDEQF-DDFDDELSPVIHPQEDRQTGSEWRSHFSYGPQ-
------------------------------SLYQSQEVECSDEPLIPSDNYHTSQTYDTN
HSSIGPEINEVTPPTQSFNDCNEIE--LGERSQLSLSPRHLNTST-----------PRPG
PDSTGSREEPQN-TDLNESKLFS---HDEA-QSLYMSAIS-----QNPSESFMPHIPGAW
GSFGGAFSNSQSAFDD----FAPMEPAQSAQVQ------------------------NET
SSKYTAPSEDNI-TEQQGSEDQV---PSQKLHNERPSTPSCNGLHRSNELKKSVLSVDRI
LLW------------------LSPPDSEVG-----STEQSPVPQKENAASDLNESMASLG
DYAPEESLFASRAYK-STRFGRDFLEARP-------------------QPSAETELPEIA
VEVFSVSVHFDFAIGWLLIKIGQKLAHALGMAETGP-------SEKQSRKDLSTRTPPVH
LAVHTFSIKFIERVSGHVYSS-DTNCSPLSSP---Y---SMENVILRLTISGLDAHLSAQ
STTTKMNLGVSKFAFGLVSEDIIFFDERLKMRESTRDVLSPSQGDICISLAKSADLAKVD
ISTLPLHINI--NIQRLEEVLGWMGGLST---------------------ILELGSSMSS
VSTV----KGGPPL--PVQ----------RPRGV-HFET-PVP-AVAATKGTSAIWKVNA
RLGAI-----------LLDVTGETHSLQLTTTAVKIVS----------------------
-----------------------------------RSEGIGIQIDKAKMIGPLSMDDALS
DPPAKNTLNNIRLEFLFAPKE--VDLDRLLTLITPSQDKFGVE----DDIMLDT------
--------------------LLRQRRQGSVLR--------------VT--VGRMETSISE
INGLEPLSSLAVELTRLSNVTKYLPED---------------------------------
------------------------------------------------------------
----DRPGILTL------ML-VRDFQGHV-QVG--GEVGDIEGQLTDVEFAHITMPSLTA
AQIGTMT-------VS-WNDGEELVGHALWPPNKFHDP--ERSCPPVFMARF-IPDEMDP
TYKIKLHNLLLEYTVPSVVAFLGLGDDKISGDLASSMVNSIANLAEHSMPSPLIAGR---
---P-TSNESSSSTKPVKLAIVFRDCVLGLNPRNSPAKGLAVLTNAKFEG-SIHGEEAAE
AWLDVRKASLMIIDDVY-HEGADNLHQRG------------S-VVPQDTQAQAYIDK-GY
VPVSSISSATAGVKLTS-AIDGTKS------------LDVELRDDLLILETCADSTQTLI
SIMNGLQ-----------PPAPPNVNIKYRTEVM-PIQDMIASFTGDAFAAADH-PV---
--PSDNDLATISGGLSREG---QLTD--------ELEYVSDF----YPLK-G------GP
GGMGIEELKA------GSND-LLDSFH---------SQYQVSSSL---TE----------
-----LDFQEDHFAKKSAVGGTAHRWDSTQNTYGVTDDTKLERSPLRVRVRDVHFIWNLF
DGYDWQRTRDAISKAVKDVETKAT-------------ERRSR------------------
-----------------------------GSR-ISPSAEDEEESVIG-------------
DFLFNSI--------------YIGIPANKDPR--ELHREINHDIDDFASETGSYATTITV
TGAGT---RQGRPTSKREKKLRLHRSKHHKMTFELKGVSADLIIFPPG------------
--TEE----TQSSLDVRVQDLEIYDHVPTSTWKKFATYMREAGE---KESGTSMVHLEIL
TVKPVPDLAASEIILKATVLPLRLHVDQDALDFMSRFFEFRDET-AE-RSD-TPG--DVP
FLQRVEI-NAVQVKLDFKPKRVDYAGLRSGRTTEFMNFFVLDGADMVLRHVIIYGVSGFD
RMGQTLNDIWMPDVKQNQLPGVLAGLAPIRSLVNVGSGVRDLVVIPMREYK--KDG-RIV
RSIQKGALAFAKTTSNELVKLGAKLAIGTQTVLQGAEDML-TT---------PSAPAF--
------------------------------------------------------------
------------------------------------------------------------
------------------------------------------------------------
--------------DDDCLDEDEDE-----------------------------------
-A---------KNISLYADQPVGVVQGLRGAFSGLERDLLLARDAIVAVPGEVVDSGS--
--------AKAAAKAVWKRAPTIILRPAIGVSKAVGQTLLGAGNTLDPSNRRKMED----
----------------KY--K---------------------------------------
------------------------------------------------------------
------------------------------------------------------------
------------------------------------------------------------
----------RY------------------------------------------------
------------------------------------------------------------
------------------------------------------------------------
-----------------------------------------------------
>XP_016593465_Penicillium_expansum
------------------------------------------------------------
--------------------------MASY------------------------------
------------------------------------------------------------
------------------------------------------------------------
------------------------------------------------------------
------------------------------------------------------------
------------------------------------------------------------
------------------------------------------------------------
------------------------------------------------------------
------------------------------------------------------------
-----------FM------------PSFFQ------------------------------
------------------------------------------------------------
------------------------------------------------------------
------------------------------------------------------------
------------------------------------------------------------
------------------------------------------------------------
------------------------------------------------------------
------------------------------------------------------------
---------------------------------------------KRLLKYALSRLGLVD
TEALDPDNL---GIRWGQR-STIELKDIGLKLEKLSTLLNLPPSCELLSARVQLLRITLP
ADFHNSG-------ILCEANGIDVHIRLLSE---------D-------------------
----SKAGQHTKNKGE-----------KDDYS------------------AVPTPSGLAE
S-F------------------------------LESEPKEEREE----------------
--------LQAAISSQSQ-VLPHDPLAWSTDD--DNELGLGSE-TLSLPS----FVAGFL
KGVVD----RLQLKIKDVVVRVDMELKQDGTSKRQPEHKPDLVAGLLSVGEIDVHGVSEK
TAGLGEG---LPFREGKRLISIADINVGLGSDPSVFSNYSRFAAPA-SP-----------
ST--------------------------TMRSKGS-QPSSRAPSPSPLD----RSEEEPL
AMTQSTIFEPPRAFGYSSTTTDN--------LEASAFS-HGRFSDADSES-GSHRGGYLE
DSQIFG-DDPFQDNPGYLDSVIDTQF-DDFDDEQSPVIHPQEDRQTGSEWRSHLSRGPQ-
------------------------------SLYQSQQLEYTDEPLIPSDSYHMSRTYGTH
HSQIGSQIDEIPPPTQHYNDYNETE--HKEISQLSVSSYHSNTSP-----------PRSE
PDSTGSREETQN-ADLNESKLFS---HDEA-QSLYMSAIS-----QDPSESFMPQMPGAW
GSFGGDSSTSRTAFDDRSENIAPIELAHSTQVE------------------------DEP
NSRYTAPSEDNI-TEQHDLDDQA---QSQTLHKDRPSTPSSPGLHRINEMKKSVLTVDKI
LLW------------------LSPPDS-EEV----SAEPSPVSQKENADSDLNESTASFG
DSAPEESLLASRVYK-STRFGRDFVEARA-------------------QSSAGTELPEIA
VEVFSVSVHFDIATGWLLTKIGQKLSHTLGTAETDP-------SEKQPRKDLPARTPPVH
LVIHTLSIKFIERVSGHVYSS-DNSGSPLSPP---Y---SMEDVILRLTLSGLDARLSAQ
STTTKLNLGVSKFAFGFASEDIVFFDERLKMRESTRDVLSPSQGDISISLVKSADLAKVD
ISTLPLHINL--NIQRLEEVLGWMGGLST---------------------ILELGSSMSS
VSTV----KGGPPP--SKQ----------RPRGV-HFET-PAP-AIATTKGTSTLWKVNA
RLGAI-----------LLDVTGETHCLQLTTTAVKIVS----------------------
-----------------------------------RFEGIGIQIDKAKLIGPFSIDDASS
ETPAKITLNNIRLEFLFAPKE--VDLDRLLTLITPSQDKFEVE----DDIMLDT------
--------------------LLRQRRQGSVLR--------------VT--VGRLETYISD
TSGLEPLSSLAVELSRLSNVTKYLPED---------------------------------
------------------------------------------------------------
----DRPGILTL------ML-VRDFQGHV-HVG--GEVGDIESQLTDVEVAHITMPSLTA
AQIGTVT-------VT-RNKDEELVGHALWPPNKSQDP--DQSYPPVLMARF-IPDEMDP
TYKIKLHNLLVEYTVPSVTAFLGLGGDKMSGDLASSMVNSIANLAEHSIPSPSIPGR---
---S-MSNESSSSTKPVKLAVVFRDCVLGLNPRNSPAKGLAVLTNAKFEG-SIDGEESAE
ASLDIRKASLMIIDDAY-HEGADNLHQRG------------S-VVPQDTQAQAYIDR-GY
VPVSSISSATAGVKLAS-ADDGTKS------------LDVELRDDLLILETCADSTQTLI
SIMNGLQ-----------PPTPPNVNIKYRTEVM-PIQDMFASFTGDAF-AADP-PI---
--PSHNDLATISEGSSRED---QLTD--------ELEYVSDF----YPLK-G------GP
GGVGMEGMEA------GSND-MLDSFH---------SQYQVSSSL---TE----------
-----LDFQEDHFAKKSAVGGTAHRWDSTQNTYEFTNDTKLERSPLRVRVRDVHFIWNLF
DGYDWQRTRDTISKAVMDVETKAT-------------ERRSR------------------
-----------------------------GSR-LSPSAEDEEESVIG-------------
DFLFNSI--------------YIGIPANKDPR--ELHREINHDIDDLTSETGSYATTTTV
TGAGS---RQGRPTSKREKKLRLHRSKHHKMTFELKGVSADLIIFPPG------------
--SEE----TQSSLDVRIKDLEIYDHVPTSTWKKFATYMHEAGE---KESDTSMVHLEIL
TVKPVPELAASEIVLKATVLPLRLHVDQDALDFMSRFFEFRDET-AE-PSD-TPG--DVP
FLQRVEI-NAVQIKLDFKPKRVDYAGLRSGRTTEFMNFFVLDGADMVLRHVIIYGVSGFD
RMGQTLNDIWTPDVKQNQLPGVLAGLAPIRSLVNVGGGVRDLVVVPMREYR--KDG-RIV
RSIQKGALAFAKTTSNELVKLGAKLAIGTQTVLQGAEDML-TS---------PSAPA---
------------------------------------------------------------
------------------------------------------------------------
------------------------------------------------------------
--------------DDDSFD--EDE-----------------------------------
-A---------KKISLYADQPVGVVQGLRGAFSGLERDLLLARDAIVAVPGEVVESGS--
--------AKAAAKAVWKRAPTVILRPAIGVSKAVGQTLLGAGNTLDPSNRRKMED----
----------------KY--K---------------------------------------
------------------------------------------------------------
------------------------------------------------------------
------------------------------------------------------------
----------RY------------------------------------------------
------------------------------------------------------------
------------------------------------------------------------
-----------------------------------------------------
>XP_040651697_Penicillium_griseofulvum
------------------------------------------------------------
--------------------------MASY------------------------------
------------------------------------------------------------
------------------------------------------------------------
------------------------------------------------------------
------------------------------------------------------------
------------------------------------------------------------
------------------------------------------------------------
------------------------------------------------------------
------------------------------------------------------------
-----------FM------------PSFFQ------------------------------
------------------------------------------------------------
------------------------------------------------------------
------------------------------------------------------------
------------------------------------------------------------
------------------------------------------------------------
------------------------------------------------------------
------------------------------------------------------------
---------------------------------------------KRLLKYALSRLGLVD
TEALDPDNL---GIRWGQR-STVELRDIGLKLEKLSTLINLPPSCELLSARVHFLRITLP
ADFHNSG-------ILCEANGIDVHIRLLSE---------E-------------------
----PKKGHHGKGKGK-----------KGDSL------------------AVPTPSGLAE
S-F------------------------------LESEPKEEREE----------------
--------LQAAISSQSQ-VLPHDPLAWSVDD--NDELGLGSE-TLSLPS----FVAGFL
KGVVD----RFQLKIKDAVVRVDMELKQDGTSKRQPENQPDLVAGLLSVGKIDVHGVSEK
TVDPQEG---LPFREGKRLISIADINVGLVSDPSVFSNYSRFAAPA-SP-----------
ST--------------------------TMRSKGS-QPSSRAPSPSPLE----QSVEEPL
SMTQSTIFEPSQGFGHLSKTTDS--------LEASAFSRDGRFSDADSES-GSHHGGYME
DSQIFG-DDPFQDNPGYLDSVIDTQF-DDFGDEQPPAIHPQEDRRVGSEWRSHLSGIPQ-
------------------------------SLHRSPQDEYSGEPLIPSDSYHMSQTSSTH
HSQIGSEIDEITQSTRHYNDYDENE--HNERSQLMETSHHSSTSP-----------LPSE
PDSTGSREETPN-ADLNESTLFS---HNEA-QSLYMSAIS-----QDANGSFMPHMPGAW
GSFDS-TSNSRSAFDDRSKSIAPTYPAQDTQVENEANEANEANEANEANEANEANEANEA
NSRYIAPSEDNI-AEQHDLDNPA---QSQTLHKDRPSAPSSHGLHRNNEMTKSILTVDKV
LLW------------------FSPPDSDEEA----PAEPSPIPQKEYTGSDLNESTASFG
DSAPDESLFASRAYR-STRFEKGSAEPRV-------------------GPSAGTELPEIA
LEVFCASVHFDIGTGWLLTKIGQRFSHALGTAEKDP-------AEKQPQNQQPTRTPPVH
LVVHMLSVKFIERVSGHVYSS-DNSGSPSSPP---Y---SMEDVILRLTLSNLDARLSAQ
STTTKLNVNVSKFAFGFASEDIIFFDERLKMRESTRDVLSPSQGDISMSLIKSADLAKID
ISTLPLHINL--NIQRLEEVLGWMGGLST---------------------ILELGSSMSS
VSTV----KGCPPL--SKQ----------RPRGV-HFET-PAP-AVDSTKGTSTLWKVNA
RVGAV-----------LLDVTGENHCLQITTTAVKIVS----------------------
-----------------------------------RFEGIGIQIDKAKLIGPLPIDDGSA
DAPAKITLNNIRLEFLFAPKE--IDLDRLLTLITPSQDKFEVE----DDIMLDT------
--------------------LLRQRRQGSVLR--------------AT--VGRLETSILD
TSGLEPLSSLAVELSRLSNVTKYLPED---------------------------------
------------------------------------------------------------
----DRPGILTL------ML-VRDFQGHV-HVG--GEVGDIQSQLTDIEVAHITMPSLTA
AQIGTMT-------VS-RNDDEELVGHALWPPNKSQDP--DKPYPPVLMARF-IPDEMDP
TYKIKLHNLLVEYTVPSVTAFLGLGGDKMSGDLASSMVNSIANLAEHSMPSPLMTGR---
---P-ISNESTPSAKPIKVAVVFRDCVIGLNPRNSPAKGLAVLTNAKFEG-SMYGGESAE
ASLDIRKASLMIIDDVY-HEGAYNLHQRG------------S-VVPQDTQAQAYIDE-GY
VPVSTISSATAGVKLTS-AEDGTKS------------LDVELRDDLLILETCADSTQTLI
SIMNGLQ-----------PPTPPSVNIKYRTEVM-PIQDMFASFTGDAF-AAHP-TL---
--PN-NDLATIPQGSSRED---QLTD--------ELEYVSDF----YPVK-G------GS
GGVGVEGMEV------GTDD-LLDSFH---------SQYQVSSSM---TE----------
-----LDFQEDHFAKKSAVGGTAHRWDSTQNTYGLTNDTKLERSPLRVRVRDVHFIWNLF
DGYDWQRTRDTISKAVKDVETKAT-------------ERRSK------------------
-----------------------------GSR-ISPSAEDEEESVIG-------------
DFLFNSI--------------YIGIPANKDPR--ELHREINHEIDDFTSETGSYATTTTV
TGAGS---HQGRPTSKREKKLRLHRSKHHKMTFELKGVSADLIIFPPG------------
--SEE----TQSSLDVRVKDLEIYDHVPTSTWKKFATYMREAGE---KESGTSMVHLEML
TVKPVPELAASEIVLKATILPLRLHVDQDALDFMSRFFEFRDET-AK-LSD-APG--DVP
FLQRVEI-NAVQVKLDFKPKRVDYAGLRSGRTTEFMNFFILDGADMVLRHVIIYGVSGFD
RMGQTLNDIWMPDVKQNQLPGVLAGLAPIRSLVNVGGGVRDLVVVPMREYR--KDG-RIV
RSIQKGALAFAKTTSNELVKLGAKLAIGTQTVLQGAEDLL-TA---------PNAPA---
------------------------------------------------------------
------------------------------------------------------------
------------------------------------------------------------
---------------DDSLE--EDE-----------------------------------
-A---------KKISLYADQPVGVVQGLRGAFSGLERDLLLARDAIVAVPGEVVESGS--
--------AKAAAKAVWKRAPTVILRPAIGVSKAVGQTLLGAGNTLDPSNRRKMED----
----------------KY--K---------------------------------------
------------------------------------------------------------
------------------------------------------------------------
------------------------------------------------------------
----------RY------------------------------------------------
------------------------------------------------------------
------------------------------------------------------------
-----------------------------------------------------
>XP_038928822_Penicillium_roqueforti
------------------------------------------------------------
--------------------------MASY------------------------------
------------------------------------------------------------
------------------------------------------------------------
------------------------------------------------------------
------------------------------------------------------------
------------------------------------------------------------
------------------------------------------------------------
------------------------------------------------------------
------------------------------------------------------------
-----------FM------------PSFFQ------------------------------
------------------------------------------------------------
------------------------------------------------------------
------------------------------------------------------------
------------------------------------------------------------
------------------------------------------------------------
------------------------------------------------------------
------------------------------------------------------------
---------------------------------------------KRLLKYALSRLGLVD
TEALDPDNL---GIRWGQR-SIIELRDIGLKLEKLSTILNLPPSCELLSARVQLLRITLP
ADFHNSG-------ILCEANGIDVHIRLLSE---------E-------------------
----PKKEQNTKNKGG-----------KDDYS------------------AVPTPSGLAE
S-F------------------------------LESEPKEEREE----------------
--------LQAAIASQSQ-VLPHDPLAWSVDD--DDELGLGSD-TLSLPS----FVAGFL
KGVVD----RLQLKIKDAVVRVDMELKQDGTSKRQPEHKPDLVAGLLSVGEIDVHGVSEK
TVGPDEA---LPFRQGKRLISIADINVGLISDPSVFSNYSRFAAPA-SP-----------
ST--------------------------TMRSKGS-EPSSRASSPSPLY----RSVEEPL
AMTQSTIFEPPQAFGHSSTTSDD--------LEASAFS-HGRFSDADSES-GSHHGGYLE
DSHVFG-DDPFQDNPGYLDSVIDTQF-DDFDDEQSPVIHPEEDQRFRNQWGSHMSHGPQ-
------------------------------SLHHSQRAEYSDEPLLPSDSHHMSRTYETH
NGQIGSEIDETTPLTQHYNDYNENE--HNERSQLSVSSHSSSTS------------PRPE
PESTGPREETPN-VDLNESRLFS---HDEA-QSLYMSAIS-----QDVGDSFMPHIPGGW
GSFNR-GSKSRSALDDRSKITAPIDPAQSIQVQ------------------------DEA
NSRCASPSGDNV-TEGHDLDDQG---QSQTLHKDRPSTSSSPGLHRINEMRKSILTVDKI
LMW------------------FSPPASEEEA----PALSSPVPRKENAESDLTESTVSFG
DSAPEESLLASRLYK-STRFGRDFVEARA-------------------QSSAGPELPEIA
VEVFSISVHFDIATGWLLTKIGQKLSHAVDTAEKDM-------SAKQSRKDQPARTPPVH
LAVHAFSIKFIEHVPGHVYSS-DDNGSSSSPP---Y---NMDDVILRLSLSGLDARLSAQ
SVTTKLKLHVSKFAFGFASEDIIFFDERLKMRESTRDVLSPSQGDISISLVKSSDLTKVD
ISTLPLHINL--NVQRLEEVLGWMGGLST---------------------ILELGSSMSS
VSTV----KGCPPP--TKA----------RPRGV-HFET-SVP-AIDTTKGKSAPLKINA
RVGAI-----------LLDVTGETHCLQLTTTAVKIVS----------------------
-----------------------------------RFEGIGIQIDKAKVIGPLSIDDASS
DTPAKITLNNIRLEFLFAPKE--VDLDRLLTLITPSQDKFEVE----DDIMLDT------
--------------------LLRQRRQGSVLR--------------VT--VGRLETFISD
TSGLEPLSSLAVELSRLSNVTKYLPED---------------------------------
------------------------------------------------------------
----DRPGILTL------ML-VRDFQGHV-HVG--GEVGDLKSQLTDVEVAHITMPSLTA
VQIGTMT-------VS-RNNDEELVGQALWPPNRCEDP--DQSYPPVLMARF-IPDEMDP
TYKIKLHNLLVEYTVPSVTAFLGLGGNKMSGDLASSMVNSIANLAEHSIPSSSMTGR---
---P-MSTESSSSTKPVKLAVVFRDCVIGLNPRNSHAKGLAVLTNAKFGG-SLHGDESAE
ASLDIRKASLMIIDNVY-HEEAYNLHQRG------------S-VVSQDTQAQAYIDK-GY
VPVSSISSATASVKLTS-AEDGTKS------------LDVELRDDLLILETCADSTQTLI
SIMNGLQ-----------PPTPPNVNMKYRTEVM-PIQDMFASFTGDAF-AANP-PI---
--SNDNDLATIPEGSSGED---QLTD--------ELEYVSDF----YPVK-G------GP
GGVGVEGMEA------GSND-LLDSFH---------SQYQVSSSM---TE----------
-----LDFQEDHFAKKSAVGGTAHRWDSTQNTYGFTNDTKLERSPLRVRVRDVHFIWNLF
DGYDWQRTRDTISKAVKDVEIKAT-------------ERRSR------------------
-----------------------------GSQ-VSPLAEDEEESVIG-------------
DFLFNSI--------------YIGIPANKDPR--ELHREINHDIDDFTSETGSYATTATL
TGAGS---RQGRSGSKREKKLRLHRSKHHKMTFELKGVSADLIIFPPG------------
--SEE----TQSSLDVRVKDLEIYDHVPTSTWKKFATYMREAGE---KESGTSMVHLEIL
TVKPVPELAASEIVLKVTVLPLRLHVDQDALDFMSRFFEFRDEA-AE-PSD-TPG--DVP
FLQRVEI-NAVQVKLDFKPKRVDYAGLRSGRTTEFMNFFVLDGADMVLRHVIIYGVSGFD
RMGQTLNDIWMPDVKQNQLPGVLAGLAPIRSLVNVGGGVRDLVVIPMREYR--KDG-RIV
RSIQKGALAFAKTTSNELVKLGAKLAIGTQTVLQGAEDLL-T----------PNAPTF--
------------------------------------------------------------
------------------------------------------------------------
------------------------------------------------------------
--------------DDDSAD--EDE-----------------------------------
-A---------KKISLYADQPVGVVQGLRGAFSGLERDLLLARDAIVAVPGEVVESGS--
--------AKAAAKAVWKRAPTVILRPAIGVSKAVGQTLLGAGNTLDPSNRRKMED----
----------------KY--K---------------------------------------
------------------------------------------------------------
------------------------------------------------------------
------------------------------------------------------------
----------RY------------------------------------------------
------------------------------------------------------------
------------------------------------------------------------
-----------------------------------------------------
>XP_002564285_Penicillium_rubens
------------------------------------------------------------
--------------------------MASY------------------------------
------------------------------------------------------------
------------------------------------------------------------
------------------------------------------------------------
------------------------------------------------------------
------------------------------------------------------------
------------------------------------------------------------
------------------------------------------------------------
------------------------------------------------------------
-----------FM------------PSFFQ------------------------------
------------------------------------------------------------
------------------------------------------------------------
------------------------------------------------------------
------------------------------------------------------------
------------------------------------------------------------
------------------------------------------------------------
------------------------------------------------------------
---------------------------------------------KRLLKYALSRLGLVD
TEALDPDNL---GIRWGQR-STIELRDIGLKLEKLSTLLNLPPSCELLSARVQLLRITLP
ADFHNSG-------ILCEANGIDVHIRLLSE---------E-------------------
----SKKGQHVKRESE-----------KHDYS------------------AVPTPSGLAE
S-F------------------------------LESEPKEEREE----------------
--------LQAAIASQSQ-VLPQDPLAWSTDD--DNELGLGSE-TLSLPS----FVAGFL
KGVVD----RLQLKITDAVVRVDMELKQDGTSKRQPEHKPDLVAGLLSVGEIDVHGVSEK
TVGPEES---LPFREGKRLISMADINFGLLSDPSVFSNYSRFAPPA-SP-----------
TT--------------------------TMRSKGS-QPSSRAPSPSPLD----RSDEEPL
AMTQSTIFEPPQAFGHFSTTTDR--------LEASAFS-DGRFSDADSES-GSHRGGYME
DSQIFG-DDPFQDNPGYLDSVIDTQF-DDFDDEQSPVIHPEEGRGAGSEWRSHLSHGTR-
------------------------------SLHQSQQGESSDGPLVPSGSYHVSQTHDTH
HSQIGSEIDEITQTTQHYDDY-ENE--HDEISELSVSSHPPSTSS-----------PRPE
PERTSLGEETSN-ADLDESKLFS---HDEA-QSLYMSATS-----QGMSGSFMPQMPGGW
GSFDS----APGAHGDRSKVIAPIDPAHSAHDQ------------------------GEA
DSRCTAPSEDNV-TEQHDLDDQA---QSQTLHKDRTSTPSSSGLHRINEMRKSVLTVDKI
LLW------------------LPPAASEEEEEEQVSAEPSPVLQKGNVGSDLNESTASFA
ESAPGESLLASRAYK-STRFGRDFSEARA-------------------QPSAGTGLPEIA
VEVFSVSVHFDIATGWLLTKIGQRLSHTLGTAERDP-------AEKQLRKDQPARTPPVH
LVVHALSIKFIERVSGHVYSS-DNSGSPLSPP---Y---SMEDVILRLNLSGLNARLSAQ
STTTKLNFDVSKFALGFASEDIIFFDERLKMRESTRDVLAPSQGDISISLVKSADLAKVD
ISTLPLHINL--NIQRLEEALGWMGGLST---------------------ILELGGSMSS
VSTV----KGSPPL--SKQ----------RPRGV-HFET-PAP-GVHAPKGTSALWKVNA
RVGAI-----------LLDVTGETHSLQLTTTAVKIVS----------------------
-----------------------------------RFEGIGIQIDKAKMIGPLSINDTSS
DSPAKVTLNNIRLEFLFAPKE--VDLDRLLTLITPSQDKFDVE----DDIMLDT------
--------------------LLRQRRQGSVLR--------------MT--VGRLETSISD
TGGLEPLSSLAVELSRLSNVTKYLPED---------------------------------
------------------------------------------------------------
----DRPGILTL------IL-VRDFQGDV-HVG--GEVGDIESRLTSVEVAHITMPSLTA
AHIGTMT-------VR-RNNNEELVGHALWPPNKYQDP--DSSYPPVLMARF-IPDEMDP
TYKIKLHNLLVEYTVPSVTAFLGLGGDKMSGDLASSMVNSIANLAEHSMSSPSMTGR---
---S-MSNESSSSTKPIKLSVVFRDCVFGLNPRNSPAKGLAVLTNAKFGG-TIHGDESAE
ASLDVRKASLMIIDDVY-HESAYNLHQRG------------S-VVPQDTQAQAYIDK-GY
VPVSSISSATAGVKLTS-AEDGTKS------------LDVELRDELLILETCADSTQTLI
SIMNGLQ-----------PPPPPNVNVKYRTEVM-PIQDMFASFTGDAF-AADP-PL---
--PHDNDMATISEGSSREG---QLTD--------ELEYVSDF----YPVK-G------GL
GGAGIEAIDT------DSND-LLDSFH---------SQYQVSSSM---TE----------
-----LDFQGDHFAKKSAVGGTAHRWDSTRNTYGFANDTKLERSPLRVRMRDVHFIWNLF
DGYDWQRTRDTISKAVKDVETKAT-------------ERRSR------------------
-----------------------------GSR-VSPSAEDEEESVIG-------------
DFLFNSI--------------YIGIPANKDPR--ELHREINHDIDDFTSETGSYATTTTV
TGAGS---RQGRPTSKREKKLRLHRSKHHKMTFELKGVSADLIIFPPG------------
--SEE----TQSSLDVRVKDLEIYDHVPTSTWKKFATYMREAGE---KESGTSMVHLEIL
TVKPVPELAASEIVLKATILPLRLHVDQDALDFMSRFFEFRDET-AQ-PSD-TPG--DVP
FLQRVEI-NAVQVKLDFKPKRVDYAGLRSGRTTEFMNFFVLDGADMVLRHVIIYGVSGFD
RMGQTLNDIWMPDVKQNQLPSVLAGLAPIRSLVNVGGGVRDLVVVPMREYR--KDG-RIV
RSIQKGALAFAKTTSNELVKLGAKLAIGTQTVLQGAEDLL-TT---------PNAPAF--
------------------------------------------------------------
------------------------------------------------------------
------------------------------------------------------------
--------------EEDSLD--EDE-----------------------------------
-A---------KKISLYADQPVGVVQGLRGAFSGLERDLLLARDAVVAVPGEVVESGS--
--------AKAAAKAVWKRAPTVILRPAIGVSKAVGQTLLGAGNTLDPSNRRKMED----
----------------KY--K---------------------------------------
------------------------------------------------------------
------------------------------------------------------------
------------------------------------------------------------
----------RY------------------------------------------------
------------------------------------------------------------
------------------------------------------------------------
-----------------------------------------------------
>XP_040816740_Penicillium_solitum
------------------------------------------------------------
--------------------------MASY------------------------------
------------------------------------------------------------
------------------------------------------------------------
------------------------------------------------------------
------------------------------------------------------------
------------------------------------------------------------
------------------------------------------------------------
------------------------------------------------------------
------------------------------------------------------------
-----------FM------------PSFFQ------------------------------
------------------------------------------------------------
------------------------------------------------------------
------------------------------------------------------------
------------------------------------------------------------
------------------------------------------------------------
------------------------------------------------------------
------------------------------------------------------------
---------------------------------------------KQLLKYALSRLGLVD
TDALDPDNL---GIRWGQR-STIELKDIGLKLEKLSTLLNLPPSCELLSARVQLLRITLP
ADFHNSG-------ILCEATGIDVHIRLLSE---------E-------------------
----PKRGQHTKRKGE-----------KDDYL------------------AVPTPSGLAE
S-F------------------------------LESEPREEREE----------------
--------LQAAISSQSQ-VLAHDPLAWSTDDYNDNELGLGNE-TLSLPS----FVAGFL
KGVVD----RLQLKIKDAVVRVDMELKQDGTSKRQPEHKPDLVAGLLSVGEIDVHGVSEK
PAGSEEG---LPFREGKRLISIADINVGLVSDPSVFSNYSRFAAPA-SP-----------
ST--------------------------TMRSKGS-QPSSRAPSPSPLG----RSEEEPL
AMTQSTIFEPPQAFEHSNTTADN--------LEASAFS-HGRFSDADSDS-GSHRGGYLE
DSRIFG-DDPFQDNPGYLDSVIDTQF-DGFDEEQSPVLHPQEDRETGSEWRSHLSRGRQ-
------------------------------SLYQSQQVEYSDEPLIPSDSYHMSQTYDTH
HSQIGSEIDEITPPIQHYNDYNENE--HKERSQLSVSSHHSSTS------------PRSE
PGSTGSREETPN-ADLNESQLFS---HDEA-QSLYMSAIS-----QDASESFMPQMPGGW
GSFGG-ASNSQSAFDDRSKNTAPIERAQPTHVQ------------------------DEA
NSTYTAPSEDNI-TEQYNLDDQA---QSQTLHKDSPSTPSSPGLHRINEMRKSVLTVDKI
LLW------------------LSPPDSEEEE----SAEPSPVSQKENADTDLNESTVSFG
DSAPEESLLASRAYK-STRFGGDFVEARA-------------------QSSAETELPEIA
VEVFSVSVHFDIATGWLLTKIGQKLSQALGTAEKDL-------SEKQSRKDQPARTPPVH
LVVHALSIKFIERVSGHVYSS-DNSGSPLSPP---Y---SMEDVILRLTLSGLDARVSAQ
STTTKLNLHVSKFAFGFASEDIIFFDERLKMRESTRDVLSPSQGDISISLVKSADLAKVD
ISTLPLHINL--NVQRLEEVLGWMGGLST---------------------ILELGSSMSS
VSTV----KGGPPP--SKQ----------RPRGV-HFET-PTP-AVDTTKGKSALWKVNA
RVGAI-----------LLDVTGETHCLQLTTTAVKIVS----------------------
-----------------------------------RFEGIGIQIDKAKMIGPLSIDNASS
DTPAKITLNNIRLEFLFAPKE--VDLDRLLTLITPSQDKFEVE----DDIMLDT------
--------------------LLRQRRQGSVLR--------------VT--VGRLETVISD
TSGLEPLSSLAVELSRLSNVTKYLPED---------------------------------
------------------------------------------------------------
----DRPGILTL------ML-VRDFQGRV-HVG--GEVGDIESQFTDVEVAHITMPSLTA
AQIGNMA-------VS-RNNDEELVGHALWPPNKYRDP--DQSYPPVLMARF-IPDEMDP
TYKIKLHNLLVEYTVPSVTAFLGLGDDKMSGDLASSMVNSVANLAEHSIPSSSMTGR---
---P-MSNESSSSTKPVKLAVVFRDCVLGLNPRNSPAKGLAVLTNAKFEG-SIHGEESAE
ASLDIRKASLMIIDDVY-HEGADNLHQRG------------S-VVPQDTQAQAYIDK-GY
VPVSSISSATAGVKLTG-AEDGTKS------------LDVELRDDLLILETCADSTQTLI
SIMNGLQ-----------PPTPPNVNIKYRTEVM-PIQDMFASFTGDAF-AAEP-PL---
--SSDDDLATISEGSSKED---QLLD--------ELEYVSDF----YPAK-G------GL
GGVGIEGMEA------GSND-LLDSFH---------SQYQVSSSI---TE----------
-----LDFQEDHFAKKSAVGGTAHRWDSTQNTYGFTNDTKLERSPLRVRVRDVHFIWNLF
DGYDWQRTRDTISKAVKDVETKAT-------------ERRSR------------------
-----------------------------GSR-MSPSAEDEEESVIG-------------
DFLFNSI--------------YIGIPANKDPR--ELHRDINHDIDDFTSETGSYATTTTV
TGAGS---RQGRSTSKREKKLRLHRSKHHKMTFELKGVSADLIIFPPG------------
--SEE----TQSSLDVRVKDLEIYDHVPTSTWKKFATYMREAGE---KESGTSMVHLEVL
TVKPVPELAASEIVLKATVLPLRLHVDQDALDFMSRFFEFRDET-AE-PSD-TPG--DVP
FLQRVEI-NAVQVKLDFKPKRVDYAGLRSGRTTEFMNFFVLDGADMVLRHVIIYGVSGFD
RMGQTLNDIWMPDVKQNQLPGVLAGLAPIRSLVNVGGGVRDLVVVPMREYQ--KDG-RIV
RSIQKGALAFAKTTSNELVKLGAKLAIGTQTVLQGAEDML-TT---------PSAPAY--
------------------------------------------------------------
------------------------------------------------------------
------------------------------------------------------------
--------------DDDSLD--EDE-----------------------------------
-A---------KKISLYADQPVGVVQGLRGAFSGLERDLLLARDAIVAVPGEVVESGS--
--------AKAAAKAVWKRAPTVILRPAIGVSKAVGQTLLGAGNTLDPSNRRKMED----
----------------KY--K---------------------------------------
------------------------------------------------------------
------------------------------------------------------------
------------------------------------------------------------
----------RY------------------------------------------------
------------------------------------------------------------
------------------------------------------------------------
-----------------------------------------------------
>XP_022583630_Penicilliopsis_zonata
------------------------------------------------------------
---------------------------MAY------------------------------
------------------------------------------------------------
------------------------------------------------------------
------------------------------------------------------------
------------------------------------------------------------
------------------------------------------------------------
------------------------------------------------------------
------------------------------------------------------------
------------------------------------------------------------
-----------FL------------PSFFQ------------------------------
------------------------------------------------------------
------------------------------------------------------------
------------------------------------------------------------
------------------------------------------------------------
------------------------------------------------------------
------------------------------------------------------------
------------------------------------------------------------
---------------------------------------------KRLLRYALSRLELVD
TEALDLDSL---GIRWGQR-STVELRDVGLKLEKLASLLRLPKSCELLNARVQYLQITVP
ADIYSSG-------IICEARGIDVHLRLVSE---------E-------------------
----KDDRQNAPPPQQHPAV-----HDPGGDQ------------------ILPNPTDLAA
S-F------------------------------LETELTKEKEE----------------
--------LQAAISSRSQ-LLQRPYVSSSDDD--EDELGLGNE-TVSLPS----FVAGFL
KGVAD----RLQAKVTGIAVRVDMEVKKEGDCRRLSEDQLDLLTAVFSVQELHIHPVSSA
PAGAAEEDGNAPGREGRRLISLSNIHATLVSDPIVFSNYSRFAVPASSP-----------
ST--------------------------TMHSKEEDRVSSRASSPLPMPS---PSESTML
AMTHSTILDPP--PSTHDYMTNSVARETE--MEASTFTSDGQFSDADTDA-EYRSDGSLD
GSHNFLEDEAILDNPEYLDSVLNLQIDEDEEPEASTSLPPE-----LLPLPPSAGDTPR-
---------LLSPQLQDSGSLSQDR------------------------PVHISGILGSS
GLHAYPRRSLLHGDFGHDAEG------YGEMSSQESQTLPPGSSRGQEDLGSSHGYPSSV
AGSSSSKSESSV-DELSESKLFS---HEEA-QSMYMSAVSE----ASVSGSFMPNIPGAW
DSPTSMRLVDSYADPESAPLQLDIPAEEEDGEG----------------GEGEQEDTVIS
TPKLTAQPTLHP-DLPALSDSQL---KGLSEP-PAQSNPPSPVINRTRSMAKRLLEIDKI
QIWL--------------PSTDQRPPRT-------CQEDLTSPYRKRTNSDLKESVGNLG
DSVATDSMLSTRLYA-STRFRSDSAESNFSSEHPSFKS--RQPDETSRPLDANDEFDDII
VEVSSVSIQFDIATGWLVVKVGQRIIAAFDNSGEEE-----SLASKQSPE-EKQNPFSLR
FSLGSLAVKFLEHMPGHYCSP-EDSRL-HLSQ---SYFPSLEDVILQLSASGLKTHLLAT
GASMKLNLNVSKFVFGFASEDLLSFNEGLKMRESTRDILAPTHGDISLSISKSAESARVH
LTTLPVHLNL--NIQRLEEVINCIGGLST---------------------ILELGSSISS
VSTV----RGAKPE--PAA----------RPRGV-RFETSPPA-A-DAPTTALTPWKVNA
RIGGI-----------VLDVVGETHYIKFKTTAIKVVS----------------------
-----------------------------------RFEGIGVQIDKAKLTGPVPLDE-SR
DAPGKVTLENIRLEYLFVPKE--TDLDRLLSLITPSKDKYDED----DDIMLDT------
--------------------LFRQRRQGAVLR--------------TT--VSGMKLVVTR
TGDLDALLQLGNELNKLSTVTKYLPED---------------------------------
------------------------------------------------------------
----DRPGILLL------TL-IKDLVIKV-HLG--GQVGEINTHMTNAEAAHITMPSLTA
ARIDSMA-------VV-RNGSEELLGEAL-PFTAEQDV--SKAALPMLMARF-IPDEMDP
TFKIKLYNLRVEYTIPSVIAFLGLGDNTTTGDLAANMANSLVNLADLHVPDQGVKTNSRD
ELISASVENSKSPTTPTRLSLVMRDCILGLNPRSIPAKALLVLTSAKFSG-AIHDPDSSE
ATLDLKKASIMIIDDVENVGRIEPSHRRS------------S-SISQSSQVQSLIDL-GY
VTVTYLSSAMAVVKLMSVDEDGTKS------------IDVELRDDLLVLETCADSTQTLI
SILNGLQ-----------PPTPPSAVLKYRTEVM-PLQDMLASFSGDAY-ATDPFSG---
--SDMSGTAEGNAGRNAHPTPADPED--------ELEYVSDF----YPPR-PESD----G
GDPLASSMSASIIAAPDSQD-LLDSFH---------SHYHVSSSI---GD----------
-----LEFRDDHFAKQSAVGGTAHRWDSAHNTYGLSNEAKLQKSPLRVRLRDVHVIWNLF
DGYDWQRTRDTISRAVKDVELKAT-------------ERRAR------------------
-----------------------------AGR-MSPGVEDEEESVIG-------------
DFLFNSI--------------YIGIPANKDPR--ELNQDINRNIDDLISETGSYATSTTV
TGATA---RPSRGPSLKGRKLRLSRSKQHKMTFELKGVCADLVIFPPG------------
--ADE----TQSSLDVRIKDLEIFDHVPTSTWKKFATYMHEVGE---KEAGTSMVHLEVL
TVKPVPELAASEIILKATVLPVRLHVDQDALDFMSRFFEFRDES-AP-TPS-APG--DVP
FLQRVEI-NAVRVKLDFKPKRVDYAGLRSGRTTEFMNFFVLDGADMVLRHVIIYGVSGFD
KLGQTLNDIWMPDVKSNQLPGVLAGLAPIRSLVNVGGGVKDLVVIPMREYQ--KDG-RIV
RSIQKGAMAFAKTTTSELVKLGAKLAIGTQTVLQSAEDLF-NA---------PGSAAP--
------------------------------------------------------------
------------------------------------------------------------
------------------------------------------------------------
--------------DDDLTD--EEE-----------------------------------
-T---------KRISLYADQPVGVVQGLRGAFSSLERDLLMARDAIVAVPGEVVESGS--
--------AKAAAKAVWKRTPTVILRPAIGVSKAVGQTLLGAGNTLDPSNRRKMED----
----------------KY--K---------------------------------------
------------------------------------------------------------
------------------------------------------------------------
------------------------------------------------------------
----------RH------------------------------------------------
------------------------------------------------------------
------------------------------------------------------------
-----------------------------------------------------
>XP_016616624_Cladophialophora_bantiana
------------------------------------------------------------
---------------------------MSY------------------------------
------------------------------------------------------------
------------------------------------------------------------
------------------------------------------------------------
------------------------------------------------------------
------------------------------------------------------------
------------------------------------------------------------
------------------------------------------------------------
------------------------------------------------------------
-----------FL------------PSYFQ------------------------------
------------------------------------------------------------
------------------------------------------------------------
------------------------------------------------------------
------------------------------------------------------------
------------------------------------------------------------
------------------------------------------------------------
------------------------------------------------------------
---------------------------------------------KRLLRYALLRLDFID
SDEFDLDNL---GLKWGQR-TEVELKNVGIKVKRIIDILQLPASFALTHASAKLLRLTLP
ADLHISG-------IEIEVEGVEIIAAVRPDISTAVAAAGI-------------------
----SRSKAGFAPSKTDRANLPRLASPPVHDP-GGR--HGEAGGPLELSQVIPTSEDLAA
S-F------------------------------LEAESPGERDE----------------
--------LQAALESQSQIHMQESVTSSSSS----EDVGLGMPGGLSLPT----FVANFL
KGVAD----RLSVNIKDVNVVLEMDLSAGSAG------PAENTKFMLSVGNIAVGAIEKA
ETLEAKP-------DTRRAISIDEVQLFVLSESETFSEFSGLSSPKLAK-----------
SR--------------------------PP--NAA-SARSDNSDLIR------SSTT---
-----SLSQHSDHPRLSPASLSNSG--LGIGLEDAALSESTIFGR--RS----RTIPVQP
DSVA---GFESIDNRAHAEEIRRSVR----------------------------------
------------------------------------------------------------
--------------------------------------------------------RGS-
-DEAFRFLDSQA-EDLAESRTFT---HDEA-ESMYMSAMSG----PLN-------MPGGL
AWSRPTPEPEPEQ-HKYA-------------------------------RETE-DLS-AP
LTHEPEPL---S-GIPEASISGP---SRSINETEGSSGESVLDSCLASCFRSRILRVNAV
YLKV--------------PQPHHEEALS-------EAEQPIPSQRSSHASQIRQM-HTAG
-RSSPSTFLTESRLQ--------------------------SLRAMGQSRIVEQSKVKLS
IDVGEISVDLDIVLCRVLVRATQTISDAIPIKT-QKPKASTSPLR-ENLI------PDVS
V--KSVNFNFCESVPRKPPSK-VGVQTVESML-------SGEQALLKVSFTSISYASVSV
PEKNQ-RLSISKIVVNHGPREVLAFVDSINVRDSIATSSMLRPHDVLVNVSGN----RYE
VQVKPVYIVL--DLLVIDDVLSRSGGLSS---------------------LLDLGNSIMS
THTV----KGPTPAPAPEVS---------KLRTV-RFNDPQRR-PRADSDPSSPLPKVDI
RVSGA-----------VVDLIGSESSMQIRSSAIKTVY----------------------
-----------------------------------RDNNVKVVIDGAAVEGPLLAGS-RA
RGDIYTKIRNIEVHYSNSPDD--DDLDRLLSLITPSSDKYEED----DDIMVDT------
--------------------LLRQRRKGGVLR--------------VT--VGELQAGAAG
LRWVPHLTKVTDEISKLSSVAKYLPED---------------------------------
------------------------------------------------------------
----DRPGILTF------GL-LKKLDFRF-DVD--EKFGPVRLQADLIEGAHINVPSLAA
AQIATWS-------VS-RSDEDVLIGDVS-----SESK--TVLGPPMFMCRF-IADEMEP
TVRMKLSNTCIEYKVPTIVALTSLFERLKVDYAAADRQSASSQPSSP-SLS---------
---HAG--DAASLARKIRLSVAFRDSAIALNPDKSAAKGLFVLTDAVIRH-ENQKSGSTD
-ILDIKKASLLIINDASTVGLESGNVDHK------------L-YFEENDQVQQLTKA-GF
VPVGSMSSASAIIKVVEDKVTSETR------------VDVEFRNNLLFIETCADSTQTMI
QILSGLA-----------PPSPPSKVAQYRTEVV-PIQDMLASFTGNAF-VSEPGPMLGL
QASGRASTAET-AKEKSGYG-VEEED--------ENEFMTGM----YGEA-DDAD-----
----DELTASHVESDLGRSI-MSESVHIAPVDATGSDIGDAGASVMMHSL----------
-----LDFRADHFIPESSVGGTAHRWNSVHNTYGLASDSIFERSPLKLRVRDVHIIWNLF
DGYDWQATRDTISHAVKEIENKAM-------------ARRPRS-----------------
-----------------------------SSR--TPGVEDEDESVIG-------------
DFLFNSI--------------YIGIPANKDPR--DLANAINHDIDDLVSETGSYATGTTV
TATTS---RRISGTAPRQKKLRLNRSKHHKMTFELEGVSADFLAFPPS------------
--SGE----VQSSIDVRIKKIEVFDHVPTSTWKKFATYMQDAGE---REHGASMVHLEVL
NVKPVAELSASEIVLKVSVLPLRLHVDQDALDFLTRFFEFRDDS-AP-ASS-GPS--SPP
FLQRVEV-NAVQLKLDYKPKKVDYAGLRSGRTTEFMNFFVLDRADMVLRRVILYGVSGFD
RLGIMLNNIWTPDVRRNQLPGVLAGLAPVRPLVDVTSGVRDLIAVPIREYR--KDG-RLV
RSIQKGALAFAKTTATELVNLGAKMAIGTQQILQNTEDLL-VT--------------REQ
------------------------------------------------------------
------------------------------------------------------------
------------------------------------------------------------
--------------QGEIED--EDE-----------------------------------
-TR--------KQISLYADQPIGIKQGLRTAYANLERDLLIARDAIVAVPGEVMASSS--
--------AKGAAKAILKQSPTIILRPAIGATKAVGQTLMGAGNMLDKQNLRRIDE----
----------------KY--K---------------------------------------
------------------------------------------------------------
------------------------------------------------------------
------------------------------------------------------------
----------RH------------------------------------------------
------------------------------------------------------------
------------------------------------------------------------
-----------------------------------------------------
>XP_008728342_Cladophialophora_carrionii
------------------------------------------------------------
---------------------------MSY------------------------------
------------------------------------------------------------
------------------------------------------------------------
------------------------------------------------------------
------------------------------------------------------------
------------------------------------------------------------
------------------------------------------------------------
------------------------------------------------------------
------------------------------------------------------------
-----------FL------------PSYFQ------------------------------
------------------------------------------------------------
------------------------------------------------------------
------------------------------------------------------------
------------------------------------------------------------
------------------------------------------------------------
------------------------------------------------------------
------------------------------------------------------------
---------------------------------------------KRLLRYLLNRLDFLD
SDEFDLDNL---GLKWGQR-TVVELKNVGIKTKRVADLLQLPPSLILTHASIKVLRLTIP
ADLHISG-------IEVEVEGVDVIVSVRPHLAAGGTAP-T-------------------
----SRAKGGFAPNKTDRANLPRLSSPSVHDP-GGR--HGR-AGHLELSQVIPRPEDLAA
S-F------------------------------LEAESPGERDE----------------
--------LQAALESQSQTHMQESVVSSASS----EDVGLGMPGGLSLPT----FVANFL
TGVAD----RLAVKVKDVNVVVEMDLSTPGTG------SAETTKFMLSVGNIGVDALQKA
ENDEARS-------DSRRSVTIEDIQLFVLSESETFSEFSGLSSPKLNR-----------
SR--------------------------PRLSQPT-NSHSDNSDRGP------SSSA---
-----SLSQHSDRSKLSSASLSNSALGLGLGLEDAALADSAIFGR--TS----RTNPVLR
DSSD---EFSPPDNRTHAETVQRTAS----------------------------------
------------------------------------------------------------
--------------------------------------------------------QGG-
-AQLSQHLAGYS-EDLEESRTFT---HAEA-ESMYMSAMSD----MPD-------MPGGF
GWSRPVSGPERDQVLQET-------------------------------EDTD-DPP-VA
LTRGPAQLDRDE-DVPAAVQRQS---S---SEPGVSANEGVLEGNLASYFQSRILHVDSV
RLQV--------------PESHHQEVSS-------SEQRPISPPYQSHASQLRQS-YVGG
-RSSPSTFLSDSRLQ--------------------------SARPIGQEQTVAPPKDNLS
VDIGVISFDLDIMICRILVRAAQTASDAAPAT--QQSKAPAPA-Q-NSPL------PDIN
I--KDISLNVCESVPKKPPSK-VGVQTIESIL-------SGQQALLKLSFSSINFSSTSA
PE-SQ-RLSISKIVVTHGSREVLSFVDSINVRDSIATSSMLRPHDVLITMTGN----RYE
VQIKPVHVVL--DLLVIDDVLSRSGGLSS---------------------LLDLGNSIMS
TNTV----KGPATAPAPEP----------KLRTV-RFNDPHRR-SRAESDPSSASLKVDV
RVSGA-----------ILDLIGSESSIQIKSSAIKTVY----------------------
-----------------------------------RDSNFRLVIDGAAIEGPLLADS-RS
RGDIYAKIRNIELHYSNSPDD--DDLDRLLSLITPSSDKYDQD----DDIMVDT------
--------------------LLRQRRKGGVLR--------------LT--VGDLQAGALG
LRWIPHLTKVADEISKLSSVTKYLPED---------------------------------
------------------------------------------------------------
----DRPGVLTF------AL-LKKLDVRF-DVD--EEFGPLRLQVELAEGAHINVPSLAA
AQIAAWT-------LA-RKD-DVLIGDVL-----PQSK--TVLGPPMFMCRF-IADEMDP
TVRLKLSNTCIEYKVPIVVALTALAERLKTEET-VDKRTIASPPSSP-SLS---------
---TAGSVEANSLARKIRISLVFRDSAIALNPDRSPAKGLFVLTDAVLRH-ENQKRGSTD
-TLDIKKASLLIINDVSTIGLESGNVDHK------------L-YFEENDQVQQLTKA-GF
VPVGSMSSASAIIHVIEDKVTSESR------------LDIEFRNNLLFLETCADSTQTMI
QILGGLA-----------PPSPPSKIAKYRTEVI-PIQDMLASFTGNAF-VSEPGPELGL
QASHHTVTAGSAADAVEDYD--GEED--------DKDFV-GM----YGDA-DDAD-----
----DEMTASHVESDLGRST-MTESIHIAPVGATGSDAGDMSESVMMHSL----------
-----LDFRADHFVPKSSVGGTAHRWNSTHNTYGLATDAMFEGSPLKVRIRDVHVIWNLF
DGYDWQSTRDTISQAVKEIENKAM-------------ARRPRS-----------------
-----------------------------SSR--APGAEEEDESVIG-------------
DFLFNSI--------------YIGIPANKDPR--DLANAINHDIDDMVSETGSYATGTTV
TATTS---RRTSGTVPRQKKLKLHRSKHHKMAFELEGISADFLAFPAG------------
--SSE----VQSSVDVRVKKLEIFDHVPTSTWKKFVTYMQDAGE---REHGANMVHIELL
NVKPVADLSASEMVLKVTVLPLRLHVDQDALDFLTRFFEFKDDS-VP-AAS-NPS--SPP
FLQRAEI-NAVQVRLDYKPKKVDYAALRSGRTTEFMNFIVLDRADMVLRRVILYGVSGFE
RLGLMLNSIWTPDVKRNQLPGVLAGLAPVRPLVDVTSGVRDLIAVPIREYR--KDG-RLV
RSIQKGALAFAKTTATELVNLGAKMAIGTQQILQNTEEIF-VS--------------RDE
------------------------------------------------------------
------------------------------------------------------------
------------------------------------------------------------
--------------RGDMDD--DDE-----------------------------------
-SR--------KQISLYADQPIGIKQGLRSAYASLERDLLIAKDAIVAVPGEVMASSS--
--------AKGAAAAVLKQSPTIILRPAIGATKAVGQTLMGAGNMLDRQNLRRMDE----
----------------KY--K---------------------------------------
------------------------------------------------------------
------------------------------------------------------------
------------------------------------------------------------
----------RH------------------------------------------------
------------------------------------------------------------
------------------------------------------------------------
-----------------------------------------------------
>XP_016255017_Cladophialophora_immunda
------------------------------------------------------------
---------------------------MSY------------------------------
------------------------------------------------------------
------------------------------------------------------------
------------------------------------------------------------
------------------------------------------------------------
------------------------------------------------------------
------------------------------------------------------------
------------------------------------------------------------
------------------------------------------------------------
-----------FL------------PSYFQ------------------------------
------------------------------------------------------------
------------------------------------------------------------
------------------------------------------------------------
------------------------------------------------------------
------------------------------------------------------------
------------------------------------------------------------
------------------------------------------------------------
---------------------------------------------KRLLRYALLRLDFID
SDEFDLDNL---GLKWGQR-TVVELKNVGIKVKRIIDVLQLPAAFALNHASAKLLRLTLP
ADLHISG-------IEIEVEGVEIIVAIRPDNTTAVTAAGK-------------------
----SRSKAGFAPSRTDRANLPRSASPPIHDP-GGR--HGDAGGPLELSQVIPTSEDLAA
S-F------------------------------LEAESPGERDE----------------
--------LQAALESQSQMHMQESVMSSASS----EDVGLGMPGGLSLPT----FVANFL
KGVAD----RLSVNIKDVNVVLETDLSTGGAG------PVENTKFMLSVGNIAVDPIDKP
ESPETEP-------DTRRSISIDEVQLFVLSESETFSEFSGFSSPKLAK-----------
SR--------------------------PPLSHPA-SARSDNSDLVR------SSTT---
-----SLSQHSDHPKSSLASLSNSG--LGIGLEDAALSESTIFGR--RS----RSIPVQP
ESTG---GSESVDNRAHAEEMRRSVR----------------------------------
------------------------------------------------------------
--------------------------------------------------------RDS-
-DEAFGILDNQS-EDLAESRTFT---HDEA-ESMYMSAMSG----PLN-------MPGGF
AWSRPMPDPGPEQ-HKHP-------------------------------GETE-DVS-AP
LIDQTEPL---G-DISGASISGP---SQSVNEPEGSSGESVLDNNLASCFRSRILRVNAL
NLKI--------------PQPHHEEALS-------EAEQSIPQQRLSHASQIRQM-HMGG
-RSSPSTFLNESRLQ--------------------------SLRNMGQSRTVEQPKEKLI
VDIGEISVDLDIVLCRVLVRASQTITDAVATKAPQKSKAPTPAPR-ETAI------PDVS
I--KSVNLNFCESVPRKPPSK-VGVQTIESIL-------SSQQALLKVSITSISYSVNSA
PEKSQ-RLSISKIVVNHGAREVMTFVDSINVRDSIATSSMLRPHDVVVNVSGN----RYE
VQIKPIYIVL--DLLVIDDVLSRSGGLSS---------------------LLDLGNSIMS
THTV----KGQTSAPAPEVS---------KLRTV-RFNDPQRR-PRADSDPSSALPKVDI
RVSGA-----------VLDLIGSESSMQVKSSAIKTAY----------------------
-----------------------------------RDNNVKVVIDGAAVEGPLLSGS-RA
RGDIYAKIRNIEVHYSNSPDD--DDLDRLLSLITPSSDKYEED----DDIMVDT------
--------------------LLRQRRKGGVLR--------------LT--VGDLQAGAAG
LRWVPHLTKLTDEISKLSSVAKYLPED---------------------------------
------------------------------------------------------------
----DRPGILTF------GL-VKKLDFRF-DVD--EKFGPVKLQVDLMEGAHINVPALAA
AQIAAWS-------VS-RSEEDVLIGDVL-----SQTK--TVMGPPMFMCRF-IADEMEP
TVRMKLSNTCIEYKVPTVVDLTSLFERLKVDHAAADGQSSSSQPSSP-SLS---------
---NAG--DAGSLVRKIRFSVTFRDSAIALNPDKGPAKGLFVLTDAVIRH-ENQKKGSTD
-NLDIKKASLLIINDASTVGLESGNVDHK------------L-YFEENDQVQQLTKA-GF
VPVGSISSASAIIKVIEDKVTSETR------------LDVEFRNNLLFIETCADSTQTMI
QILSGLA-----------PPSPPSKVAQYRTEVV-PIQDMLASFTGNAF-VSEPGPLLGL
QASASTSTVET-LKGKSGYD-EEEED--------ENEFMTGM----YGDA-DDAD-----
----DELTASHVESDLGRSV-MSESVHIAPVDATGSDVGDAGESVMMHSL----------
-----LDFRADHFIPKSSVGGTAHRWNSVHNTYGLASDAIFERSPLKVRVRDVHVIWNLF
DGYDWQATRDTISHAVKEIENKAM-------------ARRPRS-----------------
-----------------------------SSR--TPGAEDEDESVIG-------------
DFLFNSI--------------YIGIPANKDPR--DLANAINHDIDDLVSETGSYATGTTV
TATTS---RRTSGTVPRQKKLKLNRSKHHKMTFELEGVSADFLAFPSG------------
--SGE----VQSSIDVRIKKIEVFDHVPTSTWKKFATYMQDAGE---REHGASMVHIEVL
NVKPVAELSASEIVLKVSVLPLRLHVDQDALDFLTRFFEFRDDS-AP-ASS-ETS--SPP
FLQRVEV-NAVALKLDYKPKKVDYAGLRSGRTTEFMNFFVLDRADMVLRRVILYGVSGFD
RLGIMLNNIWTPDVRRNQLPGVLAGLAPVRPLVDVTSGVRDLIAVPIREYR--KDG-RLV
RSIQKGALAFAKTTATELVNLGAKMAIGTQQILQNTEDLF-VA--------------REL
------------------------------------------------------------
------------------------------------------------------------
------------------------------------------------------------
--------------QGETDE--DDE-----------------------------------
-TR--------KQISLYADQPIGIKQGLRTAYASLERDLLIARDAIVAVPGEVMASSS--
--------AKGAAKAILKQSPTIILRPAIGATKAVGQTLMGAGNMLDKQNLRRIDE----
----------------KY--K---------------------------------------
------------------------------------------------------------
------------------------------------------------------------
------------------------------------------------------------
----------RH------------------------------------------------
------------------------------------------------------------
------------------------------------------------------------
-----------------------------------------------------
>XP_007746935_Cladophialophora_psammophila
------------------------------------------------------------
---------------------------MSY------------------------------
------------------------------------------------------------
------------------------------------------------------------
------------------------------------------------------------
------------------------------------------------------------
------------------------------------------------------------
------------------------------------------------------------
------------------------------------------------------------
------------------------------------------------------------
-----------FL------------PSYFQ------------------------------
------------------------------------------------------------
------------------------------------------------------------
------------------------------------------------------------
------------------------------------------------------------
------------------------------------------------------------
------------------------------------------------------------
------------------------------------------------------------
---------------------------------------------KRLLRYALLRLDFID
SDEFDLDNL---GLKWGQR-TVVELKNVGIKVKRIIDILQLPASFALTHASAKLLRLTLP
ADLHISG-------IEIEVEGVEIIVAVRPDITTAVAPAGT-------------------
----SRSKAGFAPSKTDRANLPRLASPPVHDP-GGR--HGEAGGPLELSQVIPTSEDLAA
S-F------------------------------LEAESPGERDE----------------
--------LQAALESQSQMHMQESVTSSASS----EDVGLGMPGGLSLPT----FVANFL
KGVAD----RLSVNIKDVNVVLEMDLSAGSAG------PAENTKFMLSVGNIAVDAIEKA
ETLESEP-------DTRRSISIDEVQLFVLSESETFSEFSGLSSPKLAK-----------
SR--------------------------PP--NPA-SARSDHSDLIR------SSTT---
-----SLSQHSDHPRLSPASSSNSG--LGIGLEDVALSESTIFGR--RS----RTIPVQP
DSVA---GSESIDNRAHAEEIQHSVR----------------------------------
------------------------------------------------------------
--------------------------------------------------------RGS-
-DEAFRFLDSQS-EDLAESRTFT---HDEA-ESMYMSAMSG----PLN-------MPGGL
AWSRPNPMPEPEQ-HKYA-------------------------------GENE-DLS-AR
LTHEPEPL---S-GIPEASIGGP---SRSINETEGSSGESVLDSSLASCFRSRILRVNAA
YFKV--------------PQPHHEEALS-------EAEQPIPSQRSNYAFQIRQM-HTAG
-RSSPSTFLNESRLQ--------------------------SFHAMGQSRIVDRPKDKLS
IDVGEISVDLDIVLCRVLVRATQTISDAIPIKT-QKPKASTSTSQ-ENVI------PDVN
I--ESVNLNFCESVPRKPPSK-VGVQTVESML-------SDEQALLKVSFTSISYASVSV
PEKSQ-RLSISKIVVNNGPREVLAFVDSINVRDSIATSSMLRPHDVLVNVSGN----RYE
VQVKPVYIVL--DLLVIDDVLSRSGGLSS---------------------LLDLGNSIMS
THTV----KGPTPAPAPEGS---------KLRTV-RFNDPQRR-PRADSDPSSPLPKVDI
RVSGA-----------VVDLIGSESSMQIRSSAIKTVY----------------------
-----------------------------------RDNNVKVVIDGAAVEGPLLASS-RA
RGDIYTKIRHIEVHYSNAPDD--DDLDRLLSLITPSSDKYEED----DDIMVDT------
--------------------LLRQRRKGGVLR--------------VT--VGELQAGAAG
LRWVPHLTKVTDEISKLSSVAKYLPED---------------------------------
------------------------------------------------------------
----DRPGILTF------GL-LKKLDFRF-DVD--EKFGPVTLQADLIEGAHINVPSLAA
AQIATWS-------VS-RSDEDVLIGDVS-----SQSK--TVLGPPMFMCRF-IADEMEP
TVRMKLSNTCIEYKVPTIVALTSLFERLKVDYAAADRQSASSQPSSP-SLS---------
---HAG--DAASLARKIRLSVTFRDSAIALNPDKSAAKGLFVLTDAVIRH-ENQKRGSTD
-ILDIKKASLLIINDASTVGLESGNVDHK------------L-YFEENDQVQQLTKA-GF
VPVGSMSAASAIIKVVEDKVTSETR------------VDVEFRNNLLFIETCADSTQTMI
QILSGLA-----------PPSPPSKVAQYRTEVV-PIQDMLASFTGNAF-VSEPGPMLGL
QASGRASTAET-SKEKAGYD-VEEED--------ENELMTGM----YGDA-DDAD-----
----DELTASHVESDLGRST-MSESVHIAPVGATGSDIGDAGASVMMHSL----------
-----LDFRADHFVPESSVGGTAHRWNSVHNTYGLASDSIFERSPLKLRVRDVHIIWNLF
DGYDWQATRDTISHAVKEIENKAM-------------ARRPRS-----------------
-----------------------------SSR--TPGAEDEDESVIG-------------
DFLFNSI--------------YIGIPANKDPR--DLANAINHDIDDLVSETGSYATGTTV
TATTS---RRTSGTAPRQKKLRLNRSKHHKMTFELEGVSADFLAFPPS------------
--SGE----VQSSIDVRIKKIEVFDHVPTSTWKKFATYMQDAGE---REHGASMVHLEVL
NVKPVAELSASEIVLKVSVLPLRLHVDQDALDFLTRFFEFRDDS-AP-ASS-GPS--SPP
FLQRVEV-NAVQLKLDYKPKKVDYAGLRSGRTTEFMNFFVLDRADMVLRRVILYGVSGFD
RLGIMLNNIWTPDVRRNQLPGVLAGLAPVRPLVDVTSGVRDLIAVPIREYR--KDG-RLV
RSIQKGALAFAKTTATELVNLGAKMAIGTQQILQNTEDLL-VT--------------REQ
------------------------------------------------------------
------------------------------------------------------------
------------------------------------------------------------
--------------QGEIDD--EDE-----------------------------------
-TR--------KQISLYADQPIGIKQGLRTAYANLERDLLIARDAIVAVPGEVMASSS--
--------AKGAAKAILKQSPTIILRPAIGATKAVGQTLMGAGNMLDKQNLRRIDE----
----------------KY--K---------------------------------------
------------------------------------------------------------
------------------------------------------------------------
------------------------------------------------------------
----------RH------------------------------------------------
------------------------------------------------------------
------------------------------------------------------------
-----------------------------------------------------
>XP_018689534_Fonsecaea_erecta
------------------------------------------------------------
---------------------------MSY------------------------------
------------------------------------------------------------
------------------------------------------------------------
------------------------------------------------------------
------------------------------------------------------------
------------------------------------------------------------
------------------------------------------------------------
------------------------------------------------------------
------------------------------------------------------------
-----------FL------------PSYFQ------------------------------
------------------------------------------------------------
------------------------------------------------------------
------------------------------------------------------------
------------------------------------------------------------
------------------------------------------------------------
------------------------------------------------------------
------------------------------------------------------------
---------------------------------------------KRLLRYALLRLDFID
SDEFDLDNL---GLKWGQR-TVIELKNVGIKVKRIIDVLQLPAAFALTHASAKLLRLTLP
ADLHISG-------IEIEVEGVEIIVAIRPEHTTAVTAVGK-------------------
----SRSKAGF-PSRTDRANLPRSASPPVHDP-GGR--YGGAGGPLELSQVLPTSEDLAA
S-F------------------------------LEAESPGERDE----------------
--------LQAALESQSQMHMQESVTSSASS----EDVGLGMPGGLSLPT----FVANFL
KGVAD----RLSVSIKDVNVVLETDLSSGNAS------PVENTKFMLSVGNIAVDAIDKP
ADPDVEP-------DTRRSISIDEVQLFVLSESENFSEFSGFSSPKIAR-----------
SR--------------------------PPLSHPA-SVRSDNSDLIR------SSTT---
-----SLSQHTDYPKFSPASSSNSA--LGLGLEDTALSESTVFGR--RS----RTIPVLP
DSTH---EYESIDNRAHAEEMRRSIR----------------------------------
------------------------------------------------------------
--------------------------------------------------------RDS-
-DETFGTLDNQS-EDLAESRTFT---HDEA-ESMYMSAMSG----PLS-------MPGGF
AWSQPIQEAGPEQ-LEQP-------------------------------GENE-DVS-TP
VNEQAEPL---G-DLSGASVTGP---LQSINEPEGSSGESVLDNSLASCFRSRILRVNSV
NLKV--------------PQPHHEEAPS-------EAEQPIHPQRLSHASQIRQM-HMSG
-RSSPSTFLNESRLQ--------------------------AIRDMGQSRTVERPKDKLS
IDIGEISVDLDIVLCRVLVRASQAVTDAIPTKPPQKSKVSTPAPR-ETVI------PDII
I--KSVTLNFCESVQRKPPSK-VGVQTIESIL-------SSQEALLKVSITSISYTANST
PEKSQ-RLSVSKIVVNHGAREVLTFVDSINVRDSIATSSMLRPHDVVVNVTGN----RYE
VQIKPVYIVL--DLLVIDDVLSRSGGLSS---------------------LLDLGNSIMS
TQTV----KGPAPPPTPETS---------KLRTV-RFNDPQRR-PRADSDPSSTLPKVDV
RVSGA-----------VLDLIGSESSMQIKSSAIKTVY----------------------
-----------------------------------RDNNVKVVIDGAALEGPLLTGS-RA
RGDIYAKIRNIEVHYSNSPDD--DDLDRLLSLITPSSDRYEED----DDIMVDT------
--------------------LLRQRRKGGVLR--------------LA--IGDLQAGAAG
LRWVPHLTKLTDEISKLSSVTKYLPED---------------------------------
------------------------------------------------------------
----DRPGILTF------GL-LKKLNFRF-DVD--EKFGPIKLQADLMEGAHINVPSLAA
AQIATWS-------VS-RSEEDVLIGDVL-----SQSK--TVMGPPMFMCRF-IADEMEP
TVRMKLSNTCIEYKVPTIVALTSLFERLKVDYAGIDKEIASSQPSSP-SLS---------
---TTG--DAGSLARKIRFSITFRDSAIALNPDKGPAKGLFVLTDAIIRH-ENQKRGSTD
-NLDIKKASLLIINDASTVGLESGNVDHK------------L-YFEENDQVQQLTKA-GF
VPVGSISSASALIKVVEDKVTSETR------------LDVEFRNNLLFIETCADSTQTMI
QILGGLA-----------PPSPPSKVAQYRTEVV-PIQDMLASFTGNAF-VSEPGPLLGL
QASSSISTGETSLNGRTEAD-QEEED--------ENEFIAGM----YGDA-DDAD-----
----DELTASHVESDLGRSI-MSESVHIAPVDATGSDVGDAGESVMMHSL----------
-----LDFRADHFIPKSTVGGTAHRWNSVHNTYGLASDAIFERSPLKLRVRDVHVIWNLF
DGYDWQATRDTISHAVKEIENKAM-------------ARRPRS-----------------
-----------------------------SSR--TTGVDDEDESVIG-------------
DFLFNSI--------------YIGIPANKDPR--DLANAINHDIDDLVSETGSYATGTTV
TATTS---RRTSGTVPRQKKLRLNRSKHHKMTFELEGVSADFLAFPPG------------
--SGE----VQSSIDVRIKKIEVFDHVPTSTWKKFATYMQDAGE---REHGASMVHIEVL
NVKPVAELSASEIVLKVSVLPLRLHVDQDALDFLTRFFEFRDDS-AP-ASS-GSS--SPP
FLQRVEV-NAVQLKLDYKPKKVDYAGLRSGRTTEFMNFFVLDRADMVLRRVILYGVSGFD
RLGIMLNNIWTPDVRRNQLPGVLAGLAPVRPLVDVTSGVRDLIAVPIREYR--KDG-RLV
RSIQKGALAFAKTTATELVNLGAKMAIGTQQILQNTEDLF-VA--------------REL
------------------------------------------------------------
------------------------------------------------------------
------------------------------------------------------------
--------------QGDLDE--DDE-----------------------------------
-TR--------KQISLYADQPIGIKQGLRTAYASLERDLLIARDAVVAVPGEVMASSS--
--------AKGAAKAILKQSPTIILRPAIGATKAVGQTLMGAGNMLDKQNLRRIDE----
----------------KY--K---------------------------------------
------------------------------------------------------------
------------------------------------------------------------
------------------------------------------------------------
----------RH------------------------------------------------
------------------------------------------------------------
------------------------------------------------------------
-----------------------------------------------------
>XP_022513937_Fonsecaea_monophora
------------------------------------------------------------
---------------------------MSY------------------------------
------------------------------------------------------------
------------------------------------------------------------
------------------------------------------------------------
------------------------------------------------------------
------------------------------------------------------------
------------------------------------------------------------
------------------------------------------------------------
------------------------------------------------------------
-----------FL------------PSYFQ------------------------------
------------------------------------------------------------
------------------------------------------------------------
------------------------------------------------------------
------------------------------------------------------------
------------------------------------------------------------
------------------------------------------------------------
------------------------------------------------------------
---------------------------------------------KRLLRYALLRLDFID
SDEFDLDNL---GLKWGQR-TVVELKNVGIKVKRIIDILQLPASFALTHASAKLLRLTLP
ADLHISG-------IEIEVEGVEIIVAIRPDNTTAVTAAGK-------------------
----SRSKAGFAPSRTDRANLPRSNSPPVHDP-GGR--YGEAGGPLELSQVLPTSEDLAA
S-F------------------------------LEAESPGERDE----------------
--------LQAALESQSQMHMQESVISSASS----EDVGLGMPGGLSLPT----FVANFL
KGVAD----RLSVNIKDVNVVLETDLSTGSAG------PVENTKFMLSVGHIAVDAIDKP
ESLEPQP-------DTRRSISIDEVQLFVLSESETFSEFSGLSSPKLTK-----------
LH--------------------------PPLSHHA-SARSDNSDFAR------SSTT---
-----SLSQHSDLPKFSPASLSNSG--LGFGLEDAALSDSTIFGR--RS----RTIPAQL
TSTV---ETESIDNRAHAEEVQQSVG----------------------------------
------------------------------------------------------------
--------------------------------------------------------RDS-
-DERFGISDAQS-EDLAESRTFT---HDEA-ESMYMSAMSG----PLN-------MPGGL
DWSRPMPEPQPEQ-QNDT-------------------------------GDVE-E-----
-NDQEEPL---G-DISRTTTRGP---SRSVNETEASSGESILDNSLASCFRTRILHVNAV
NLKI--------------PQPHHDEPLS-------EADRSTSPRRASHASQIRQM-QMGG
-RNSPSTFLNESRLQ--------------------------SLRSTDQSRTAKLPKDKLS
IEIGEISVDLDIVLCRVLVRASQTINDAIPTTIPQKSKVSTPSPV-MAIV------PDVS
L--KTINLNFCEAVPRMPPSK-VGVQAIESIL-------SSQEALLKVSITSISYTEDSS
TDRNQ-RLSISKIAMHHGAREVLTFVDSINVRDSIATSSMLRPHDVVVNVSGN----RYE
VQIKPVYIVL--DLLVIDDVLSRSGGLSS---------------------LLDLGNSIIS
THTV----KGPTPVPAPEPS---------KLRTV-RFNDPQRR-PRADSDSSSTLPKVDV
RVSGA-----------VLDLIGSESSMQIKSSAIKTVY----------------------
-----------------------------------RDNNVKVVIDGAAVEGPLLAGS-RA
RGDIYAKIRNIEVHYSNSPDD--DDLDRLLSLITPSSDRYEED----DDIMVDT------
--------------------LLRQRRKGGVLR--------------LT--VGDLQAGATG
LRWVPLLTKLTDEISKLSSVAKYLPED---------------------------------
------------------------------------------------------------
----DRPGILTF------AL-LKKLDFRF-DVD--ERFGVVRLQAELMEGAHINVPSLAA
AQIAAWS-------VS-RSDEDVLIGDVL-----SQTK--TVMGPPMFMCRF-IADEMEP
TVRMKLSNTCIEYKVPTLVALTSLFERLKVDYTPTDKQSSSSQPSSP-SLS---------
---NAG--DMGSLARKVRLSIAFRDSAIALNPDKGSAKGLFVLTDAVIRH-ENQKRGSTD
-NLDIKKASLLIINDASTVGLESGNVDHK------------L-YFEENDQVQQLTKA-GF
VPVGSISAASANIKVVEDKLTSETR------------LDVEFRNNLLFIETCADSTQTMI
QILSGLA-----------PPSPPSKVAQYRTEVV-PIQDMLASFTGNAF-VSEPGPLLGL
QASNSVSAVGTSSKPEVGYD--EEED--------ENELMTGM----YGDG-DDAD-----
----DELTASHVESDLGRSV-MSESVHIAPVDATGSDIGDAGESVMMHSL----------
-----LDFRADHFIPKSSVGGTAHRWNSVHNTYGLASDAIIERSPLKLRVRDVHVIWNLF
DGYDWQATRDTISHAVKEIENKAM-------------ARRPRS-----------------
-----------------------------SSR--TPGVEDDDESVIG-------------
DFLFNSI--------------YIGIPANKDPR--DLANAINHDIDDLVSETGSYATGTTV
TATTS---RRTSGTVPRQKKLRLNRSKHHKMTFELEGVSADFLAFPPG------------
--SGE----VQSSIDVRIRKIEVFDHVPTSTWKKFATYMQDAGE---REHGASMVHIEVL
NVKPVAELSASEIVLKVSVLPLRLHVDQDALDFLTRFFEFRDDS-AP-ASS-GSS--SPP
FLQRVEV-NAVQLKLDYKPKKVDYAGLRSGRTTEFMNFFVLDRADMVLRRVILYGVSGFD
RLGIMLNNIWTPDVRRNQLPGVLAGLAPVRPLVDVTSGVRDLIAVPIREYR--KDG-RLV
RSIQKGALAFAKTTATELVNLGAKMAIGTQQILQNTEDLL-VT--------------REL
------------------------------------------------------------
------------------------------------------------------------
------------------------------------------------------------
--------------QGETDE--DDE-----------------------------------
-MR--------KQISLYADQPIGIKQGLRTAYASLERDLLIARDAIVAVPGEVMASSS--
--------AKGAARAILKQSPTIILRPAIGATKAVGQTLMGAGNMLDKQNLRRIDE----
----------------KY--K---------------------------------------
------------------------------------------------------------
------------------------------------------------------------
------------------------------------------------------------
----------RH------------------------------------------------
------------------------------------------------------------
------------------------------------------------------------
-----------------------------------------------------
>XP_016636312_Fonsecaea_multimorphosa
------------------------------------------------------------
---------------------------MSY------------------------------
------------------------------------------------------------
------------------------------------------------------------
------------------------------------------------------------
------------------------------------------------------------
------------------------------------------------------------
------------------------------------------------------------
------------------------------------------------------------
------------------------------------------------------------
-----------FL------------PSYFQ------------------------------
------------------------------------------------------------
------------------------------------------------------------
------------------------------------------------------------
------------------------------------------------------------
------------------------------------------------------------
------------------------------------------------------------
------------------------------------------------------------
---------------------------------------------KRLLRYALLRLDFID
SDEFDLDNL---GLKWGQR-TVVELKNVGIKVKRIIDILQLPAAFALTHASAKLLRLTLP
ADLHISG-------IQIEVEGVEIIVAIRPDNTTAVTVAGK-------------------
----SRSRAGFPPSRTDRANLPRSTSPPVHDP-GGR--HGEAGGLLELSQVIPTSEDLAA
S-F------------------------------LEAESPGERDE----------------
--------LQAALESQSQIHMQESVTSSASS----EDVGLGMPGGLSLPT----FVANFL
KGVAD----RLSVNIKDVNVVLEADLSSGSAG------PAENTKFMLSVGNIAVDAIDKP
ESPEVEP-------DTRRSISIDEVQLFVLSESENFSEFSGFSSPKLAK-----------
LR--------------------------PPLSHPA-SARSDNSDLVR------SSTT---
-----SLSQHSDYPRLSPTSLSNSG--LGIGLEDAALSDSTIFGR--RS----RTIPVLP
DSTG---DSEPIDNRTHAEEVQQSVR----------------------------------
------------------------------------------------------------
--------------------------------------------------------RDS-
-DEVYGILDNQS-EDLAESRTFT---HDEA-ESMYMSAMSG----PLN-------MPGGF
AWSQPVPEAGPEQ-LKDP-------------------------------GQNE-VAS-TP
LADQVEPL---G-DISRASLSGP---SRSINETEGSSGESVLDNSLASCFRSRILRVNTL
NLKV--------------PQPHHEEALS-------EAEQSIPPQRLSHASQIRQM-HVGG
-RSSPSTFLNESRLQ--------------------------SLRNLGQSRTVDRPKDKLS
IDIGEISVDLDIVLCRVLVRASQTITDAIPTKPPQKSKVPAPSSR-ESVI------PDVN
I--KSVNLNFCESVPRKPPSK-IGVQTIESIL-------SSQEALLKVSVTSISYMANST
PEKSQ-RLSISKIVVNHGAREVLTFVDSINVRDSIATSSMLRPHDVVVNVSAN----RYE
VQIKPVYVVL--DLLVIDDVLSRSGGLSS---------------------LLDLGNSIMS
THTV----KGPTPASAPEPS---------KLRTV-RFSDPQRR-PRADSDPSSTPPKVDI
RVSGA-----------VFDLIGSESSMQIKSSAIKTVY----------------------
-----------------------------------RDNNVKVVIDGAAVEGPLLAAS-RA
RGDIYAKIRNIEVHYSNSPDD--DDLDRLLSLITPSSDKYEED----DDIMVDT------
--------------------LLRQRRKGGVLR--------------LT--IGDLQAGAAG
LRWMPHLTKLTDEISKLSSVTKYLPED---------------------------------
------------------------------------------------------------
----DRPGILTF------GL-LKKLDFRF-DVD--EKFGPIRLQADLLEGAHINVPALAA
AQIAAWS-------MS-RTEEDVLVGDVL-----SQSK--TVMGPPMFMCRF-IADEMEP
TVRMKLSNTCIEYKVPTVVALTSLFERLKLDYATAHSQSPSSQPSSP-SLS---------
---NAG--DAGSLARKIRLSITFRDSAIALNPDKSPAKGLFVLTDAVIRH-ENQKRGSTD
-NLDIKKASLLIINDASTVGLESGNVDHK------------L-YFEENDQVQQLTKA-GF
VPVGSISSASAIIKVIEDKVTSETR------------LDVEFRNNLLFIETCADSTQTMI
QILSGLA-----------PPSPPSKVAQYRTEVV-PIQDMLASFTGNAF-VSEPGPLLGL
QASGSTSAVEIPSQGKTEYDQEEEED--------ENEFMTGM----YGDA-DDAD-----
----DELTASHVESDLGRSV-MSESVHIAPVDATGSDYGDAIESVMMHSL----------
-----LDFRADHFIPKSSVGGTAHRWNSVHNTYGLASDAIFERSPLKLRVRDVHVIWNLF
DGYDWQATRDTISHAVKEIENKAL-------------ARRPRS-----------------
-----------------------------STR--APGADDEDESVIG-------------
DFLFNSI--------------YIGIPANKDPR--DLANAINHDIDDLVSETGSYATGTTV
TATTS---RRTSGTVPRQKKLRLNRSKHHKMTFELEGVSADFLAFPPG------------
--SGE----VQSSIDVRIKKIEVFDHVPTSTWKKFATYMQDAGE---REHGASMVHIEVL
NVKPVAELSASEIVLKVSVLPLRLHVDQDALDFLTRFFEFRDDS-AP-ASS-GSS--SPP
FLQRVEV-NAVQLKLDYKPKKVDYAGLRSGRTTEFMNFFVLDRADMVLRRVILYGVSGFD
RLGITLNNIWTPDVRRNQLPGVLAGLAPVRPLVDVTSGVRDLIAVPIREYR--KDG-RLV
RSIQKGALAFAKTTATELVNLGAKMAIGTQQILQNTEELF-VP--------------REA
------------------------------------------------------------
------------------------------------------------------------
------------------------------------------------------------
--------------QGETEE--DEE-----------------------------------
-TR--------KQISLYADQPIGIRQGLRTAYASLERDLLIARDAIVAVPGEVMASST--
--------AKGAARAILKQSPTIILRPAIGATKAVGQTLMGAGNMLDKQNLRRIDE----
----------------KY--K---------------------------------------
------------------------------------------------------------
------------------------------------------------------------
------------------------------------------------------------
----------RH------------------------------------------------
------------------------------------------------------------
------------------------------------------------------------
-----------------------------------------------------
>XP_022504887_Fonsecaea_nubica
------------------------------------------------------------
---------------------------MSY------------------------------
------------------------------------------------------------
------------------------------------------------------------
------------------------------------------------------------
------------------------------------------------------------
------------------------------------------------------------
------------------------------------------------------------
------------------------------------------------------------
------------------------------------------------------------
-----------FL------------PSYFQ------------------------------
------------------------------------------------------------
------------------------------------------------------------
------------------------------------------------------------
------------------------------------------------------------
------------------------------------------------------------
------------------------------------------------------------
------------------------------------------------------------
---------------------------------------------KRLLRYALLRLDFID
SDEFDLDNL---GLKWGQR-TVVELKNVGIKVKRIIDILQLPTSFTLTHASAKLLRLTLP
ADLHISG-------IEIEVEGVEIIVAVRPDNTTAVTAAGK-------------------
----SRSKAGFAPSRTDRTNLPRSNSPPVHDP-GGR--YGEAGGPLELSQVLPTSEDLAA
S-F------------------------------LEAESPGERDE----------------
--------LQAALESQSQMHMQESVISSASS----EDVGLGMPGGLSLPT----FVANFL
KGVAD----RLSVNIKDVNVVLETDLSTGSTG------PAENTKFMLSVGHIAVDAIDKP
ENLEPQP-------DTRRSISIDEVQLFVLSESETFSEFSGLSSPKLAK-----------
LH--------------------------PPLSHHA-SARSDNSDFAR------SSTT---
-----SLSQHSDLPKFSPASLSNSG--LGFGLEDAALSDSTIFGR--RS----RTIPVQP
TSTA---ETESIDNRAHAEEVQQSVG----------------------------------
------------------------------------------------------------
--------------------------------------------------------RDS-
-DEQFGISDAQS-EDLAESRTFT---HDEA-ESMYMSAMSG----PLN-------MPGGL
DWSRPMPEPQPDQ-DNDT-------------------------------GDVE-D-----
-NDQEEPL---S-DISRTTTRGP---SRSVNETEASSGESVLDNSLASCFRTRILHVNAV
NLKI--------------PQPHHDEPLS-------EADRSTSPRRASHASQIRQM-QMGG
-RSSPSTFLNESRLQ--------------------------SLRSTDQSRTAKLPTDKLS
IEIGEVSVDLDIVLCRVLVRASQTINDAIPTMIPQKSKASTPSPG-MAIV------PDVS
L--KTINLNFCESVPRMPPSK-VGVQAIESIL-------SSQEALLKVSITSISYTEDSS
TERNQ-RLSISKIAMHHGAREVLTFVDSINIRDSIATSSMLRPHDVVVNVSGN----RYE
VQIKPVYIVL--DLLVIDDVLSRSGGLSS---------------------LLDLGNSFIS
THTV----KGATPAPAPEPS---------KLRTV-RFNDPQRR-PRADSDSSSTLPKVDV
RVSGA-----------VLDLIGSESSMQIKSSAIKTVY----------------------
-----------------------------------RDNNVKVVIDGAAVEGPLLAGS-RA
RGDIYAKIRNIEVHYSNSPDD--DDLDRLLSLITPSSDRYEED----DDIMVDT------
--------------------LLRQRRKGGVLR--------------LT--VGDLQAGATG
LRWVPLLTKLTDEISKLSSVTKYLPED---------------------------------
------------------------------------------------------------
----DRPGILTF------AL-LKKLDFRF-DVD--EKFGVVRLQAELMEGAHINVPSLAA
AQIAAWS-------VS-RSDEDVLIGDVL-----SQSK--TVMGPPMFMCRF-IADEMEP
TVRMKLSNTCIEYKVPTLLALTSLFERLKVDYTHTDKQSSSSQPSSP-SLS---------
---NAG--DTGSLARKVRLSIAFRDSAIALNPDKGLAKGLFVLTDAVIRH-ENQKRGSTD
-NLDIKKASLLIINDASTVGLESGNVDHK------------L-YFEENDQVQQLTKA-GF
VPVGSISAASANIKVVEDKLTSETR------------LDVEFRNNLLFIETCADSTQTMI
QILSGLA-----------PPSPPSKVAQYRTEVV-PIQDMLASFTGNAF-VSEPGPLLGL
QASSSVSAIGTSSKPEVGYD--EDED--------ENEFMTGM----YGDG-DDAD-----
----DELTASHVESDLGRSV-MSESVHIAPVDATGSDIGDAGESVMMHSL----------
-----LDFRADHFIPKSSVGGTAHRWNSVHNTYGLASDAIIERSPLKLRVRDVHVIWNLF
DGYDWQATRDTISHAVKEIENKAM-------------ARRPRS-----------------
-----------------------------SSR--TPGVEDDDESVIG-------------
DFLFNSI--------------YIGIPANKDPR--DLANAINHDIDDLVSETGSYATGTTV
TATTS---RRTSGTVPRQKKLRLNRSKHHKMTFELEGVSADFLAFPPG------------
--SGE----VQSSIDVRIRKIEVFDHVPTSTWKKFATYMQDAGE---REHGASMVHIEVL
NVKPVAELSASEIVLKVSVLPLRLHVDQDALDFLTRFFEFRDDS-AP-ASS-GSS--SPP
FLQRVEV-NAVQLKLDYKPKKVDYAGLRSGRTTEFMNFFVLDRADMVLRRVILYGVSGFD
RLGIMLNNIWTPDVRRNQLPGVLAGLAPVRPLVDVTSGVRDLIAVPIREYR--KDG-RLV
RSIQKGALAFAKTTATELVNLGAKMAIGTQQILQNTEDLL-VT--------------REL
------------------------------------------------------------
------------------------------------------------------------
------------------------------------------------------------
--------------QGETDE--DDE-----------------------------------
-MR--------KQISLYADQPIGIKQGLRTAYASLERDLLIARDAIVAVPGEVMASSS--
--------AKGAARAILKQSPTIILRPAIGATKAVGQTLMGAGNMLDKQNLRRIDE----
----------------KY--K---------------------------------------
------------------------------------------------------------
------------------------------------------------------------
------------------------------------------------------------
----------RH------------------------------------------------
------------------------------------------------------------
------------------------------------------------------------
-----------------------------------------------------
>XP_013285287_Fonsecaea_pedrosoi
------------------------------------------------------------
---------------------------MSY------------------------------
------------------------------------------------------------
------------------------------------------------------------
------------------------------------------------------------
------------------------------------------------------------
------------------------------------------------------------
------------------------------------------------------------
------------------------------------------------------------
------------------------------------------------------------
-----------FL------------PSYFQ------------------------------
------------------------------------------------------------
------------------------------------------------------------
------------------------------------------------------------
------------------------------------------------------------
------------------------------------------------------------
------------------------------------------------------------
------------------------------------------------------------
---------------------------------------------KRLLRYALLRLDFID
SDEFDLDNL---GLKWGQR-TVVELKNVGIKVKRIIDILQLPASFALTHASAKLLRLTLP
ADLHISG-------IEIEVEGVEIIVAVRPDNTTAVTASGK-------------------
----SRSKAGFAPSRTDRANLPRSNSPPVHDP-GGR--YGEAGGPLELSQVLPTSEDLAA
S-F------------------------------LEAESPGERDE----------------
--------LQAALESQSQMHMQESVISSASS----EDVGLGMPGGLSLPT----FVANFL
KGVAD----RLSVNIKDVNVVLETDLSTGSAG------PVENTKFMLSVGHIAVDAIDKP
ESLEPQP-------DTRRSISIDEVQLFVLSESETFSEFSGLSSPKLAK-----------
LH--------------------------PPLSHHA-SARSDNSDFAR------SSTT---
-----SLSQHSDLPKFSPASLSNSG--LGFGLEDAALSDSTIFGR--RS----RTIPVQL
TSTA---ETESIDNRAHAEEVQQSVG----------------------------------
------------------------------------------------------------
--------------------------------------------------------RDS-
-DEQFGISDAQS-EDLAESRTFT---HDEA-ESMYMSAMSG----PLN-------MPGGL
DWSRPMPEPQPEQ-HNDT-------------------------------GDVE-G-----
-NDQEEPL---G-DISRTTTRGP---SRSVNETEASSGESILDNSLASCFRTRILHVNAV
NLKI--------------PQPHHDEPLS-------EADRSTSPRRASHASQIRQM-QMGG
-RNSPSTFLNESRLQ--------------------------SLRSTDQSRTAKLPKDKLS
IEIGEVSVDLDIVLCRVLVRASQTINDAIPTTIPQKSKVSTPSPG-MAIV------PDVS
L--KTINLNFCESVPRMPPSK-VGVQAIESIL-------SSQEALLKVSITSISYTEDSS
TERNQ-RLSISKIAMHHGAREVLTFVDSINVRDSIATSSMLRPHDVVVNVSGN----RYE
VQIKPVYIVL--DLLVIDDVLSRSGGLSS---------------------LLDLGNSIIS
THTV----KGATPAPAPEPS---------KLRTV-RFNDPQRR-PRADSDSSSTLPKVDV
RVSGA-----------VLDLIGSESSMQIKSSAIKTVY----------------------
-----------------------------------RDNNIKVVIDGAAVEGPLLAGS-RA
RGDIYAKIRNIEVHYSNSPDD--DDLDRLLSLITPSSDRYEED----DDIMVDT------
--------------------LLRQRRKGGVLR--------------LT--VGDLQAGATG
LRWVPLLTKLTDEISKLSSVAKYLPED---------------------------------
------------------------------------------------------------
----DRPGILTF------AL-LKKLDFRF-DVD--EKFGVVRLQAELMEGAHINVPSLAA
AQIAAWS-------VS-RSDEDVLIGDVL-----SQSK--TVMGPPMFMCRF-IADEMEP
TVRMKLSNTCIEYKVPTLVALTSLFERLKVDYTPTDKQSSSSQPSSP-SLS---------
---NAG--DMGSLARKVRLSIAFRDSAIALNPDKGLAKGLFVLTDAVIRH-ENQKRGSTD
-NLDIKKASLLIINDASTVGLESGNVDHK------------L-YFEENDQVQQLTKA-GF
VPVGSISAASANIKVIEDKLTSETR------------LDVEFRNNLLFIETCADSTQTMI
QILSGLA-----------PPSPPSKVAQYRTEVV-PIQDMLASFTGNAF-VSEPGPLLGL
QASSSVSAVGTSSKPEVGYD--EEED--------ENEFMTGM----YGDG-DDAD-----
----DELTASHVESDLGRSV-MSESVHIAPVDATGSDIGDAGESVMMHSL----------
-----LDFRADHFIPKSSVGGTAHRWNSVHNTYGLASDAIIERSPLKLRVRDVHVIWNLF
DGYDWQATRDTISHAVKEIENKAM-------------ARRPRS-----------------
-----------------------------SSR--TPGVEDDDESVIG-------------
DFLFNSI--------------YIGIPANKDPR--DLANAINHDIDDLVSETGSYATGTTV
TATTS---RRTSGTVPRQKKLRLNRSKHHKMTFELEGVSGDFLAFPPG------------
--SGE----VQSSIDVRIRKIEVFDHVPTSTWKKFATYMQDAGE---REHGASMVHIEVL
NVKPVAELSASEIVLKVSVLPLRLHVDQDALDFLTRFFEFRDDS-AP-PSS-GPS--SPP
FLQRVEV-NAVQLKLDYKPKKVDYAGLRSGRTTEFMNFFVLDRADMVLRRVILYGVSGFD
RLGIMLNNIWTPDVRRNQLPGVLAGLAPVRPLVDVTSGVRDLIAVPIREYR--KDG-RLV
RSIQKGALAFAKTTATELVNLGAKMAIGTQQILQNTEDLL-VT--------------REL
------------------------------------------------------------
------------------------------------------------------------
------------------------------------------------------------
--------------QGETDE--DDE-----------------------------------
-MR--------KQISLYADQPIGIKQGLRTAYASLERDLLIARDAIVAVPGEVMASSS--
--------AKGAARAILKQSPTIILRPAIGATKAVGQTLMGAGNMLDKQNLRRIDE----
----------------VS--C---------------------------------------
------------------------------------------------------------
------------------------------------------------------------
------------------------------------------------------------
----------THPVIVLIVGQY--------------------------------------
------------------------------------------------------------
------------------------------------------------------------
-----------------------------------------------------
>XP_007754807_Cladophialophora_yegresii
------------------------------------------------------------
---------------------------MSY------------------------------
------------------------------------------------------------
------------------------------------------------------------
------------------------------------------------------------
------------------------------------------------------------
------------------------------------------------------------
------------------------------------------------------------
------------------------------------------------------------
------------------------------------------------------------
-----------FL------------PSYFQ------------------------------
------------------------------------------------------------
------------------------------------------------------------
------------------------------------------------------------
------------------------------------------------------------
------------------------------------------------------------
------------------------------------------------------------
------------------------------------------------------------
---------------------------------------------KRLLRYLLNRLDFLD
SDEFDLDNL---GLKWGQR-TVVELKNVGIKTKRVTDLLHLPPSLVLSHASIKVLRLTVP
SDLHISG-------IEVELEGVDVIVSVRPQLAAGATAP-T-------------------
----SRSKGGSALNRTDRANLPRLSSPSVHDP-GGR--HGR-GGHLELSQVIPRPEDLAA
S-F------------------------------LEAESPGERDE----------------
--------LQAALESQSQTQMQESVVSSASS----EDVGLGMPGGLSLPT----FVANFL
KGVAD----RLAVKVNDVNVVLEMDLSVPATG------SAETTKFMLSVGSIGVDAKQKA
EKEEAQP-------DARRSVTIEDIQLFVLSESENFSELSGLSSPKLTR-----------
SR--------------------------PRLTQPT-GSLSDYSDRGL------SSSA---
-----SLSQHSDRSKLSSASLSNSA--LGLGLEDAALSDSAIFGR--TS----RTASALR
DSSD---EFFPTDNRTHVETGQRIVP----------------------------------
------------------------------------------------------------
--------------------------------------------------------QGG-
-AQVAQHLVSHS-ENLEESRTFT---HAEA-ESMYMSAMSD----MPN-------MPGGF
GWARPIPETERDQISQEP-------------------------------EDTD-EPP-IA
LTRAPEQLVREE-DVPAAVQRQP---S---SEPGVT-NEGVLEGSLASYFQSRILHVDTV
RLQI--------------PEPHHQESSS-------SEQRPVSPPYQSHASQIRQS-YAAG
-RSSPSTFLSDSRLL--------------------------SARPITQGQTVAQSKDSLS
VEVGVISFDLDIMICRILVRATQTASDVIPAI--QQSKTTAPA-Q-NSPL------PNIS
I--KDISLHVCESVPKKPPSK-VGVQTMESIL-------PSQEALLKLSFSSISFSSTSI
PE-S--RLSISKIVMTHGSREVLSFVDSINVRDSIATSSMLRPHDVLITMTDN----RFE
VQIKPVHVVL--DLLVIDDVLSRSGGLSS---------------------LLDLGNSIMS
TNTV----KGPVPAPAPEP----------KLRTV-RFNNPRRR-QRAESDPSSTSLKLDV
RVSGA-----------ILDLIGSESSIKIKSSAIKTVY----------------------
-----------------------------------RDSNFRLVIDGAAIEGPLFAGS-RS
RGVIYAKIRNIELHYSNSPDD--DDLDRLLSLITPSSDKYEQD----DDIMVDT------
--------------------LLRQRRKGGVLR--------------LT--VGDLQAGAQG
LRWMPHLAKVADEISKLSSVTKYLPED---------------------------------
------------------------------------------------------------
----DRPGVLTF------AL-LKKLDVRF-DVD--EAFGPLRLQVELAEGAHINVPSLAA
AQIAAWT-------LS-RKD-DVLIGDVL-----PQSK--TVLGPPMFMCRF-IADEMEP
TVRLKLSNTCIEYKVPVIVALTALAERLKTEET-VAKQTIASPPSSP-SLS---------
---AAGSVDANSLARKIRVSLAFRDSAIALNPDRSPAKGLFVLTDAVLRH-ENQKRGSAD
-TLDIRKASLLIINDVSTIGLESGNVDHK------------L-YFEENDQVQQLTKA-GF
VPVGSMSSASAIIHVIKDEVTSESR------------LDVEFRNNLLFLETCADSTQTMI
QILGGLA-----------PPSPPSKVAKYRTEVV-PIQDMLASFTGNAF-VSEPGPELGL
QASHHTVTAGSAAGAVEDSD--SEED--------DKDFM-GM----YGDA-DDAD-----
----DEMTASHVESDLGRST-MTESTHVAPVGATGSDAGDMSESVMMHSL----------
-----LDFRADHFVPKSSVGGTAHRWNSTHNTYGLATDAMFEQSPLKVRIRDVHIIWNLF
DGYDWQYTRDTISQAVKEIENKAM-------------ARRPRS-----------------
-----------------------------SSR--APGAEEEDESVIG-------------
DFLFNSI--------------YIGIPANKDPR--DLANAINHDIDDLVSETGSYATGTTI
TATTS---RRTSGTVPRQKKLKLHRSKHHKMAFELEGISADFLAFPAG------------
--STE----VQSSVDVRIKKLEIFDHVPTSTWKKFVTYMQDAGE---REHGANMVHIEML
NVKPVADLSASEMVLKVTVLPLRLHVDQDALDFLTRFFEFKDDS-VP-ADG-GSS--SPP
FLQRAEI-NAVQVRLDYKPKKVDYAALRSGRTTEFMNFVVLDRADMVLRRVILYGVPGLE
RLGLMLNSIWTPDVKRNQLPGVLAGLAPVRPLVDVTSGVRDLIAVPIREYR--KDG-RLV
RSIQKGALAFAKTTATELVNLGAKMAIGTQQILQNTEEIL-VS--------------REE
------------------------------------------------------------
------------------------------------------------------------
------------------------------------------------------------
--------------RGDVAD--DDE-----------------------------------
-GR--------KQISLYADQPIGIKQGLRTAYASLERDLLIAKDAIVAVPGEVMASSS--
--------AKGAAAAVLKQSPTIILRPAIGATKAVGQTLMGAGNMLDRQNLRRIDE----
----------------KY--K---------------------------------------
------------------------------------------------------------
------------------------------------------------------------
------------------------------------------------------------
----------RH------------------------------------------------
------------------------------------------------------------
------------------------------------------------------------
-----------------------------------------------------
>XP_016239121_Exophiala_spinifera
------------------------------------------------------------
---------------------------MSY------------------------------
------------------------------------------------------------
------------------------------------------------------------
------------------------------------------------------------
------------------------------------------------------------
------------------------------------------------------------
------------------------------------------------------------
------------------------------------------------------------
------------------------------------------------------------
-----------FL------------PSYFQ------------------------------
------------------------------------------------------------
------------------------------------------------------------
------------------------------------------------------------
------------------------------------------------------------
------------------------------------------------------------
------------------------------------------------------------
------------------------------------------------------------
---------------------------------------------KRLLRYALTRLDFID
SDELDLDNL---GLTWGQR-TVVELRNVGIKVKKLIDILHLPSTLDLTHASIKHLRLTLP
SDLHASS-------IEVEVVGVEIVVGVRSE---PPQDNEA-------------------
----ARSKAGSAPSRTDRANLPRIPSPAIHDP-GGRRSNKGLGSHLEASQIIPTSEDLAN
S-F------------------------------LEAESPNERDE----------------
--------LQAALESQSQ-YMQESV-ASSQG----EDVGLGMPGGLSLPT----FVANFF
KGVAD----RLSIKIKDINVLVEMDLPPGGA-------SAESIKFMLSLDTIGLDPLQQA
DVPSTRS-------DSRRAIRLNELQLFVLSESETFSEISGLGSPKLSR-----------
SR--------------------------PRLARPS-D-QGDSSDTAQ------SGSE---
-----TLSQHSYRSKSSSASLNNSQ--LGLGLDDALLAESGIFER--PR----KRL-DRR
DSSG---TSTPVDNRAHAEGLLSSVN----------------------------------
------------------------------------------------------------
--------------------------------------------------------YES-
-AKHEEWQTGAA-EDLEESKMFT---HDEA-ESMYMSAVSG----GPD-------MPGGW
GWS----EPERQDREVRT-------------------------------SEPQQQIT-RS
LERTAESTRNLN-ENSGTAPDSG---PLPTTEPGASSGESILDGNLSTFYRSRILHLDTV
CLKV--------------PQPHQHESMA-------EGQVRDIAARPSRPSQARTT-RLGS
SRLVESTFLNDTRHH--------------------------AALPPEQTPSALSQNAILG
VDIGEVTVDLDMRISRILIKATQVILDILPNA---GEQAKPPIGAPKVEL------PSAS
L--GKFVINLCEAVPRRPPSG-AAIQTIETML-------AHETTLLKLALLAISFSPVPN
RQHSD-RLSISKISMTHGDRDVMSFVDSISVRDSIASSSMLRPHDLIATVTEN----RYE
VQIKPVHAVV--DLLVIDDVLSKSGGLSS---------------------LLDLGNSIVS
TQTV----KGSA-AKTAAVV---------KPRTV-RFDDPQRR-TRANSDPTSTLPKIDV
RVSGA-----------LLDLIGSESTLQVRTSAVKAAY----------------------
-----------------------------------RQNNVRLVIDGAAVEGPLLPGS-GS
RGDVYAKIRNVELRYSDSPDD--DDLDRLLSVITPSGDKYDQE----DDIMVDT------
--------------------LLRQRRKGGVLR--------------LS--IGDLQAGAVG
LRWLPHLSKVADEISKLSSVTKYLPED---------------------------------
------------------------------------------------------------
----DRPGILTF------GL-IKKLDFKF-EVD--EKLGPLKLEAELLEGAHINVPSLAA
AQIASWT-------LT-RGEKDLLITEVI-----SQSR--SVMGPPMFMCRF-IADEMEP
TVRMKLSNTCFEYKVPTVVALSELAEHLK-SQIPTPVQSPLSQTSSF-S-S---------
---SGG--DARGLARKVQLCLAFRDSAIALNPDGVPAKGLFVLTDAVVRH-QPEKHSSAN
-TLDIKKASLLIINDSSTVGKDSENVDHK------------L-FFEENDQVQQLTKA-GF
VPVGSMSSASAVIKITEEK--HQTH------------VDVEFRNNLLFLETCADSTQTMI
QILSGLS-----------PPTALPKIAKYRTEIV-PIQDLLASFTGNAF-VSEPGPELGL
QASRMTADGASFSGSSAGED---DDD--------DPDFARDM----YGDA-EDAD-----
----DEMTASHVESDLGRSA-MSGSIHVAPVDITGSETGDSSESIMMHSL----------
-----LDFRTDHFAAETQVGGTAHRWNSEQNTYGLASNTLFAHSPVKVRVRDVHVIWNLF
DGYDWQSTRDTISQAVRDIETKAM-------------ARRPRS-----------------
-----------------------------RSR--TAGADDEDESVIG-------------
DFLFNSI--------------YIGVPANRDPR--DLTSAINHEIDDMVSETGSYATGTTI
TAATS---RRHSGTIPRQKKLKLRRSKHHKMAFELEGVSADFVAFPPG------------
--SGE----VESSVDVRIRKLEIFDHIPTSTWKKFATYMQDAGE---REVNTNMVHIELL
NVKPVAELSASEMVLKITVLPLRLHVDQDALDFLSRFFEFKDES-TP-PSN-APS--NPP
FLQRVEV-NAVQLRLDFKPKRVDYGGLRSGRTTEFMNFFVLDRADMVLRRVILYGVSGFD
RLGIMLNNIWTPDVKRNQLPRVLAGLAPFRPLVDVSSGVRDLITVPIREYR--KDG-RLV
RSIQKGALAFAKTTATELVNLGAKMAIGTQQVLQNTEGLF-VS--------------GEQ
------------------------------------------------------------
------------------------------------------------------------
------------------------------------------------------------
--------------LLDPDA--DDE-----------------------------------
-GT--------KHISLYADQPVGIRQGLRTAYSSLERDLLLAKDAIVAIPGEVMASGS--
--------AKGAAAAILRQSPTIILRPAIGASKAVGQTLMGAGNMLDKQNLRRMDE----
---------VSR-CRSLF--R---------------------------------------
------------------------------------------------------------
------------------------------------------------------------
------------------------------------------------------------
----------AHFVLANFLFRNINVINCASQ-----------------------------
------------------------------------------------------------
------------------------------------------------------------
-----------------------------------------------------
>XP_016264049_Exophiala_oligosperma
------------------------------------------------------------
---------------------------MSY------------------------------
------------------------------------------------------------
------------------------------------------------------------
------------------------------------------------------------
------------------------------------------------------------
------------------------------------------------------------
------------------------------------------------------------
------------------------------------------------------------
------------------------------------------------------------
-----------FL------------PSYFQ------------------------------
------------------------------------------------------------
------------------------------------------------------------
------------------------------------------------------------
------------------------------------------------------------
------------------------------------------------------------
------------------------------------------------------------
------------------------------------------------------------
---------------------------------------------KRLLRYALTRLDFID
SDELDLDNL---GLTWGQR-TVVELRNVGIKVKKLIDILHLPPSLDLTHASIKHLRLTLP
ADLHASS-------IEVEVVGVEIVVGVRSE---VSQDHEA-------------------
----GRSKAGNAPSRTDRANLPRIPSPAIHDP-SGRRSARGHGSQLEVSQIIPTSEDLAN
S-F------------------------------LEAESPDERDE----------------
--------LQAALESQSQ-YMQESV-ASSHG----EDVGLGMPGGLSLPT----FVANFF
KGVAD----RLSIKIKDVNALVDMDLP--AT-------SVESAKFMLALDSIVLDPLQQA
EDSPLQP-------DSRRSIRLDGLQLFVLSESETFSEISGLGSPKLSR-----------
SR--------------------------PRLAQPN-D-QGHACDSAQ------SGSE---
-----SL---SYRSKSPSASPSESH--FGLGLDNALLAESGIFER--PP----RRL-DRD
DSSG---TSTPVDNRAHAEDLLSSRN----------------------------------
------------------------------------------------------------
--------------------------------------------------------YEN-
-ATYENWQADTV-EDLEESKVFT---HDEA-ESMYMSAVSG----GPD-------MPGGW
DWS----KPEQQDHEVRA-------------------------------IVPQQGPM-KS
SAQMAENTTNLR-GSSGQAPKPD---TLPTIEREISSGESILDGNLSPFYRSRILHLDTV
CVKV--------------PQPHQPDTPQ-------EAQVPTVDSRPSLNSQARAA-RLGS
SRLVESTFLNDARHR--------------------------SSPSHEQTSTALAQEATLG
IDIGKVTVDLDIRICRILIKASQVILDVLPES---SEQNKALTTRPKADL------PSFS
V--GKFIVNLCEAVPTRAPTG-TAIQTIENML-------SQETTLLKLVLLSISLSSVPN
RQDSH-RLSISKITMTHGDREVMSFVDSISVRDSIASSSMLRPHDLTATMTGN----RYD
VQIKPVHVVM--DLLVIDDVLSKSGGLSS---------------------LLDLGNSIVS
THTV----KSSV-VPTAPVV---------RPRTV-RFDDPQRR-TRADSDPTSTLPKIDV
RVSGA-----------LLDLIGSESTLQVRSSAIKAAY----------------------
-----------------------------------RQNNVRLVIDGAAIEGPLLPDS-GS
RGDVCAKIRNVELRYSDSPDD--DDLDRLLSVITPSGDKYDQE----DDIMVDT------
--------------------LLRQRRKGGVLR--------------LS--IGDLQAGAVG
LRWLPHLTKVADEISKLSSVTKYLPED---------------------------------
------------------------------------------------------------
----DRPGILTF------GL-IKKLDFKF-EVD--REFGPVKLEAELLEGAHISVPSLAA
AQIATWG-------LS-RGEADPLITEVI-----SQSR--TVMGPPMFMCRF-IADEMEP
TVRMKLSNTCLEYKVPHIVALSALAERLG-SPNPTPVPSPLSQTSSL-S-S---------
---SDV--DARSMTRKIQLCLAFRDCAIALSPDGVSAKGLFVLTDGEIRH-QTQKHGSVD
-TLDIKKASLLIINDASTVGKESENVDHK------------L-FFEENDQVQQLTKA-GF
VPVGSMSSASALIKITEEK--QQTQ------------IDVEFRNNLLFLETCADSTQTMI
QILNGLS-----------PPTAPSKVAKFRTEIV-PIQDMLASFTGNAF-VSEPGPELGL
QASRMTAAGDAFGESSPGDD--YDED--------EPDFAQEM----YGDA-EDAD-----
----DEMTASHVESDLGRSV-ISDSIHVAPVDITGSESGGSSDSIMMHSL----------
-----LDFRTDHFAAETPVGGTAHRWNSEQNTYGLASNALFAHSPVKVRVRDVHVIWNLF
DGYDWQSTRDTISQAVRDIETKAM-------------ARRPRS-----------------
-----------------------------SNR--TAGAEEEDESVIG-------------
DFLFNSI--------------YIGVPANKDPR--DLASAINHEIDDMASETGSYATGTTI
TATTS---RRQSGTVPRQKRLKLTRSKHHKMAFELEGVSADFVAFPPG------------
--SGE----VESSVDIRIRKLEIYDHIPTSTWKKFATYMQDAGE---REVNTNMVHIELL
NVKPVAELSASEMVLKISVLPLRLHVDQDALDFMSRFFEFKDQN-AP-ASD-IPS--NPP
FLQRVEV-NAVQLRLDFKPKRVDYGGLRSGRTTEFMNFFVLDRADMVLRRVILYGVSGFD
RLGIMLNNIWTPDVKRNQLPRVLAGLAPFRPLVDVSSGVRDLVAVPIREYR--KDG-RLV
RSIQKGALAFAKTTATELVNLGAKMAIGTQQVLQNTEGLF-VQ--------------GEE
------------------------------------------------------------
------------------------------------------------------------
------------------------------------------------------------
--------------LQDPNG--DDE-----------------------------------
-AT--------KQISLYADQPVGIRQGLRTAYSSLERDLLLAKDAIVAIPGEVMASGS--
--------AKGAAAAILKQSPTIILRPAIGASKAVGQTLMGAGNMLDKQNLRRMDE----
---------K-------Y--K---------------------------------------
------------------------------------------------------------
------------------------------------------------------------
------------------------------------------------------------
----------RH------------------------------------------------
------------------------------------------------------------
------------------------------------------------------------
-----------------------------------------------------
>XP_013315522_Exophiala_xenobiotica
------------------------------------------------------------
---------------------------MSY------------------------------
------------------------------------------------------------
------------------------------------------------------------
------------------------------------------------------------
------------------------------------------------------------
------------------------------------------------------------
------------------------------------------------------------
------------------------------------------------------------
------------------------------------------------------------
-----------FI------------PSYFQ------------------------------
------------------------------------------------------------
------------------------------------------------------------
------------------------------------------------------------
------------------------------------------------------------
------------------------------------------------------------
------------------------------------------------------------
------------------------------------------------------------
---------------------------------------------KRLLRYALTRLDFID
SEGLDLDNL---GLTWGQR-TVVELKNVGIKVKRLINVLHLPSSFTLTHASIRLLRLTLP
ADLHVSG-------IEVEVEGVEMVVGIRPE---TTQEHDT-------------------
----ARSRADEAPSRSDRATLPRISSPAVHDP-GGRRSQRGDGGHLEISQVIPTSEDLAN
S-F------------------------------LQAESPDERDE----------------
--------LQAVLESQSQ-YMQESV-ASSQG----EEVGLGMPGGLSLPT----FVANFL
NDVAD----RLSVKIKDVNVVVELDFSRSGVP------PADNIKFMLAIGNIALDPLQRA
DSTHTQP-------DSRRSVRIDEFQFFALSESETFSEFSSLSSPKLTK-----------
SR--------------------------PRLVHPS-D-RGDNSDTGQ------SSSG---
-----ILSQRSDR--SPPASLSNSR--FGLGLDDAFLEDSGVFER--HA----RGIPNRP
GSSD---RSTPVDNRAHAEDMLGSIN----------------------------------
------------------------------------------------------------
--------------------------------------------------------RRI-
-TAEQSYQVPDA-ENLEESKMFT---HDEA-ESMYMSAVSG----GVD-------MPGAW
GWS----DTSRQEPQTKA-------------------------------PERKEEAL-QT
RQPAADTSTNVN-EGKIEA-REE---SRSGLEREASRGESILDNSLSPYYRSRILHLDTL
RLRI--------------PQPSRAEALA-------ERQEPAVSSRPSRNSQIRPT-RPDS
SKLVESTFLDGPRLQ--------------------------NLRSQQQAPSLQQTSQALG
VEVGEITIDLDIMVSRILVKASQVIPDTLPKS---PVEPKSATTKTNTEV------PAIN
V--HKITFYFCEAVTKRPPTK-VPLQTIESMI-------AHETTLLKLSLTSISLSNLEG
AQGGQ-RLSISNIVATHGDREVLSFVDSINVRDSIATSSVLKPFDFLATMTGN----RYD
VQIKPVHIVL--DLLVIDDVLSKSGGLSS---------------------LLDLGNSIVS
THTV----KGST-APVAEVP---------RQRTV-RFNDPQRR-PRAESDPSSTLPKVDV
RISGA-----------ILDLIGSESTVQVKTSAIKTAY----------------------
-----------------------------------RQNNVRLVIDGAAIAGPLFAGS-RS
RSDVYAKIRHLELHYSDSPDD--DDLDRLLSLITPSGDKYDQE----DDIMVDT------
--------------------LLRQRRKGGVLR--------------LS--IGDLQAGAEG
LRWMPHLTKVTDEISKLSSVTKYLPED---------------------------------
------------------------------------------------------------
----DRPGILTF------GL-IKKIDFRF-DVD--EEFGPIKLKADLVEGAHINVPSLAA
AQIATWH-------LS-RGDKDLMISEVI-----SQDR--TVMGPPMFMCRF-IADEMEP
TVRMKLSNTCIEYKVPTVMAISALTERLK-ASAPPSVPSPQSQPSSP-SAS---------
---SNV--DANSLARKIRFFLAFRDSAIALNPDKSPAKGLFVLTDAAIRH-ENEKRGSTN
-NLDIKKASLLIINDASTVGQESANVDHK------------L-YFEENDQVQQLTKA-GF
VPVGSMSSASAVVKIAADKITQQAQ------------LDIEFRNNLLFLETCADSTQTMI
QILSGLS-----------PPVAPSKVAKFRTEIV-PIQDMLASFTGNAF-VTEPGPELGL
QASRTSITEKSVEAASLSDD---EED--------EHDSLRDM----YGEA-EDAD-----
----DEMTASHVESNLGRSA-MSDSIHIAPVDVRGAGTGDASESIVMHSL----------
-----LDLRTDHFAPKSSVGGTAHRWNSEQNTYGLSSDTVFERSPVKVRVRDVHVIWNLF
DGYDWQLTRDKISQVVKDIETKAM-------------ARRPRS-----------------
-----------------------------SSR--TAGAEEEDESVIG-------------
DFLFNSI--------------YIGIPANKDPR--ELAATINHDIDDMVSETGSYATGTTV
TATTS---HRQSNTVPRQKRLKLNRSKHHKMAFELEGVSADFVAFPQG------------
--GGE----VESSVDVRIRKLEIFDHVPTSTWKKFATYMQDAGE---REIGTNMVHIELL
NVKPIAELSASEMVLKVTVLPLRLHVDQDALDFMSRFFEFKADS-AP-TSD-VPS--NPP
FLQRVEV-NAVQVKLDFKPKRVDYGGLRSGRTTEFMNFFVLDRADMVLRRVILYGVSGFD
RLGIMLNNIWMPDVKRNQLPGVLAGLAPIRPLVDVSSGVRDLIAVPIREYR--KDG-RLV
RSIQKGALAFAKTTTTELVNLGAKMAIGTQQVLQNTEGLF-VQ--------------GEQ
------------------------------------------------------------
------------------------------------------------------------
------------------------------------------------------------
--------------IQDPDE--DDE-----------------------------------
-AT--------KQISLYADQPVGIRQGLRTAYGSLERDLLIAKDAIVAVPGEVMASGS--
--------AKGALAAILKQSPTIILRPAIGATKAVGQTLMGAGNMLDRQNLRRIDE----
---------VCGIASSRF--T---------------------------------------
------------------------------------------------------------
------------------------------------------------------------
------------------------------------------------------------
----------SLVLTYSAEIQATLVLRCALGFGICNEPLYARLPSAVRRQLSSWNRVLLF
T-----------------------------------------------------------
------------------------------------------------------------
-----------------------------------------------------
>XP_007723291_Capronia_coronata
------------------------------------------------------------
---------------------------MSY------------------------------
------------------------------------------------------------
------------------------------------------------------------
------------------------------------------------------------
------------------------------------------------------------
------------------------------------------------------------
------------------------------------------------------------
------------------------------------------------------------
------------------------------------------------------------
-----------FL------------PSYFQ------------------------------
------------------------------------------------------------
------------------------------------------------------------
------------------------------------------------------------
------------------------------------------------------------
------------------------------------------------------------
------------------------------------------------------------
------------------------------------------------------------
---------------------------------------------KRLLRYALTRLDFLE
SDELDLDNL---ALTWGQR-TVVELRNVGIKVKRLIDILQLPPTFALTHASIRLLRLTLP
ADLHISG-------IEVEVEGVEILVGVRTD---GQTE--T-------------------
----SRSKEESAPSRTDRANLPRLSSPAVHDP-GGWASHGRQGVSLELSQVIPTSEDLAT
S-F------------------------------LKDEPPDEREE----------------
--------LQAALESQSQ-YMQESV-TFAPG----EDVGLGMPGGLSLPT----FVANFF
KGVAD----RLSIKVKDVSVVLELELSPSEGV------PTEQTKFMLSIARISVDPLTQP
GNIKDVP-------DSRRSVTVDELHLFVLSETETFSEFSGFSSPRQGR-----------
SR--------------------------PRLSQPR-A-HSDISDQVR------SSSA---
-----SLSRHSEPSKVSS-PLSNST--FGLGLNDATLSEFNSLEQ--RP----RRIPVRQ
R-SS---DDGRVDNRAHAQEFLDSLH----------------------------------
------------------------------------------------------------
--------------------------------------------------------EDS-
-AEEAPSEDARS-ENLAESRVYT---HDEA-ESMYMSAVSG----QVN-------MPGGW
AWPDAATESQQNRDTVQT-------------------------------TS---NTD-KD
VEPAGHTYVVNE-ENEEAAAPQQ---PRSSVEREESNSESVLGSRLESYFRTRILRLDTV
CLRI--------------PEPHHEAQSS-------ELQS-GMAQRPSRPAALHQS-RLSA
ERGAGSTFLSDSRLH--------------------------GLRSAPQARPTERSKDTIS
VAVGEIAIDLDIVVCKVLVKAAQAISEALPTT---ASGSQSSPSKPNGNP------LSLT
V--QRVDFNFYESVPKKPPAK-VAVQAIESII-------GPDPALLNLSFAMVAFTPLSG
PEGAQ-RLSISKILMTHGAKEVLSFVDSVNVRDSIASSSMLRPHDFVATVSRN----RYD
VQLKPVHVVL--DLLVIDDVLSRSGGLSS---------------------LLDLGNSIMS
TNTA----KGAVTKPVAEVA---------RTRTV-RFNDPQRR-PRAESDPLSPLPKVDI
RISGS-----------VIDLIGSESTVQIKTSAIKTVY----------------------
-----------------------------------RESNVKLVIDGAAIEGPLLTES-KS
RGDIYAKVRNIEVHYSNAPND--DDLDRLLSLLTPSSDKYDQD----DDIMVDT------
--------------------LLRQRRKGGVLR--------------LT--IGDLQAGADG
LRWIPHLTKVADEISKLSSVTKYLPED---------------------------------
------------------------------------------------------------
----DRPGVLTF------AL-VKKFDFRF-DID--KEFGPLRLKANLVEAAHISVPSLAA
AQITSWT-------LS-RSDSDALIGEVI-----SQDR--TIMGPPMFMCRF-IADEMEP
TVRLKLSNTCAEYKVATLVALLSIFDRFK-AGDATGQQGPVSQPASP-TSS---------
---GNG--DASSLARDIRFSVSFRDSAIALNPDQVPARGLFVLTDAVVRH-EKSKHGSTN
-NLDIKKASLLIIDDAATIGQDSANVDHK------------L-YFEENDQIQQLTKA-GF
VPVGTMSSASALVQVIEDKVSGQTQ------------LDVEFRNNLLFLETCADSTQTMI
QILSGLA-----------PPAPPSKVAKFRTEVV-PIQDMLASFTGNAF-VSEPGPELGL
TASRETIVEGMSGFEDDYDD---DDE--------ETQYMTNL----YADA-DDAD-----
----DEMTASHVESDLGQST-ITESLHIAPVDATGQSPDEMNESVMMHSM----------
-----LDFRTDHFAPKTSVGGTAHRWNSTQNTYGLASDTVFERAPVKVRVRDVHVIWNLF
DGYDWQATRDTISQAVKDIENKAM-------------ARRPRS-----------------
-----------------------------SNR--NTAADDEDESVIG-------------
DFLFNSI--------------YIGIPANKDPR--DLTNAINHDIDDMISETGSYATGTTV
TAATS---RRHSGQIPRQKRLKLSRSKHHKMTFELEGVSVDFVAFPPD------------
--SGE----VESSVDIRVKKLEVFDHIPTSTWKKFATYMQDAGE---REVGTNMVHIELL
NVRPVADLAASEMVLKLSVLPLRLHVDQDALDFMSRFFEFKDER-IP-VST-GPS--NPP
FLQRVEV-NAIPLKLDFKPKRVDYGGLRSGRTTEFMNFFVLDRADMVLRRVILYGVSGFE
RLGIMLNNIWSPDVKRNQLPGVLAGLAPIRPLVDVSSGVRDLITVPIREYR--KDG-RIV
RSIQKGAVAFAKTTATELVNFGAKLAIGTQQVLQNTEGLL-ST--------------QER
------------------------------------------------------------
------------------------------------------------------------
------------------------------------------------------------
--------------KEDPDG--DDE-----------------------------------
-AT--------KHISLYADQPIGITQGLRIAYGALERDLLIAKDAIVAIPGEVMASGS--
--------ATGAAKAILKQSPTIILRPAIGASKAVGQTLMGAGNTLDKKNLRRIDE----
----------------KY--K---------------------------------------
------------------------------------------------------------
------------------------------------------------------------
------------------------------------------------------------
----------RH------------------------------------------------
------------------------------------------------------------
------------------------------------------------------------
-----------------------------------------------------
>XP_007729552_Capronia_epimyces
------------------------------------------------------------
---------------------------MSY------------------------------
------------------------------------------------------------
------------------------------------------------------------
------------------------------------------------------------
------------------------------------------------------------
------------------------------------------------------------
------------------------------------------------------------
------------------------------------------------------------
------------------------------------------------------------
-----------FL------------PSYFQ------------------------------
------------------------------------------------------------
------------------------------------------------------------
------------------------------------------------------------
------------------------------------------------------------
------------------------------------------------------------
------------------------------------------------------------
------------------------------------------------------------
---------------------------------------------KRLLRYALTRLDFLE
SDELDLDNL---GLTWGQR-TVVELKNVGIKVNRLIDVLQLPPSFTLAHASIRLLRLTLP
ADLHISS-------IEVEVEGVEILVGVRAD---GQAD--T-------------------
----WRSKGGSALRKTDRANLPRLSSPAVHDP-GGRASHDRSRGHLELSQVIPTSEDLAT
S-F------------------------------LKDESPDEREE----------------
--------LQAALESQSQ-YMHESV-SSAPG----DDVGLGMPGGLSLPT----FVANFL
KGVAD----RLSVKAQDINVVLELDLSLSEGI------PTEHTKFMLSIARLSVEPLAQT
GNADAIP-------DLRRSVTVDELHLFVLSESETFSEFSGFSSPRQVK-----------
LR--------------------------PRLSHPR-G-HGDNSDHIT------SSSA---
-----SLSQQSDRSKLSS-PSSNSA--SGLGLDDAALSDLGLLEQ--RP----ARLPILQ
HLSG---EIQSIDNRAHAQELLESLH----------------------------------
------------------------------------------------------------
--------------------------------------------------------QDA-
-TQPVQSEDTRS-ENLAESRMFT---HDEA-ESMYMSAVSG----QIE-------MPGGW
GWSETAMETESDREHTQP-------------------------------PV---DPE-RH
LKQPTHTAVDID-ESVEAGVPEQ---RRPIVDPEVHSGETVLESSVASYFRTRILRCDTA
CLKI--------------PESHHHANLT-------ETRGPGLSQRPSHTLGPHQS-RSGI
EKGTSSTFLSDSRLR--------------------------GLRSPLQAQPAESPKNGFN
VTIGEISVDLDIVVCKVLVKATQAISEALPTT---ASGPNSPLSTPKATP------PEIT
I--QRVDFDFCASVPKKPPTK-VAVQTVEAMI-------APDPALLKLSLATVALVPLSG
PEGGQ-RLSISKIVMTHGTTEVLSFVDSVSVRDSIATSSMLRPHDFLATISRN----RYD
VQLKPVRVVL--DLLVIDDVLSRSGGLSS---------------------LLDLGNSIIS
TNTV----RGAVATTTSELR---------RTRTV-RFNDPQRR-PRADSDPMSPLPKVDI
RISGA-----------VIDLTGSESTVQIKTSAIKTVY----------------------
-----------------------------------RENNVKLVIDGAAIEGPLLTDS-TS
RGDIYAKVRNIEAHYSNSPND--DDLDRLLSLITPSSDKYDPD----DDIMVDT------
--------------------LLRQRRKGGVLR--------------LT--IGDLQAGAAG
LGWIPHLTKVADEISKLSSVAKYLPED---------------------------------
------------------------------------------------------------
----DRPGVLSF------AL-VKKFDFRF-DID--EDFGPLRLKADLIEAAHINLPSLAA
AQITSWA-------IS-RSDGDILIGEVI-----SQSK--TVMAPPMFMCRF-IADEMEP
TVRMKLSNTCVEYKVPTLMALASLVDRLN-AKDNAGKQDPASHPSSP-ASS---------
---GNG--DAINLARKIRFSLAFRDSAIALNPDRSPAKGLFVLTDAVVRH-ENSKRGSTN
-NLDIKRASLLIIDDASTVGQDSANVDHK------------L-YFEENDQIQQLTKA-GF
VPVGTMSSASAIVNIVEDKLAGQTQ------------FDIEFRNNLLFIETCADSTQTMV
QILSGIA-----------PPTPPSTVAKFRTEVL-PIQDMLASFTGNAF-VSEPGPELGL
TAASGTAVEAFSGYEDEYGD---DED--------DNQYMTNM----YADADDDAD-----
----DEMTASHVESDLGRSA-ITESLHIAPVDATGPDLEEMNETTMVHSI----------
-----LDFRTDHFAPKTSVGGTAHRWNSSQNTYSLASDAIFERSPVKVRVRDVHVIWNLF
DGYDWQSTRDTISQAVKDIETKAM-------------ARRPRS-----------------
-----------------------------SSR--NTGAEDDDESVIG-------------
DFLFNSI--------------YIGIPANKDPR--ELASAINHEIDDMVSETGSYATGTTV
TATTS---RRHSGQIPRQKRLKLGRSKHHKMAFELEGVSVDFVAFPPS------------
--SGE----VESSVDIRVKKLEIFDHVPTSTWKKFATYMQDAGE---REVGTNMVHIEIV
NVRPVADLSASEMVLKVSVLPLRLHVDQDALDFMSRFFEFKDDR-SP-SST-GPS--NPP
FLQRVEV-NAIPVKLDFKPKRVDYGGLRSGRTTEFMNFFVLDRADMVLRRVILYGVSGFD
RLGIMLNNVWTPDVRRNQLPGVLAGLAPIRPLVDVSSGVRDLITVPIREYR--KDG-RIV
RSIQKGALAFAKTTATELVNFGAKLAIGTQQVLQNTEGLL-GT--------------QEH
------------------------------------------------------------
------------------------------------------------------------
------------------------------------------------------------
--------------KDDPED--DDE-----------------------------------
-GT--------KQISLYADQPIGITQGLRIAYGALERDLLIAKDAIVAIPGEVMASGN--
--------AKGAAKAILKQSPTIILRPAIGATKAVGQTLMGAGNTLDKKNLRRIDEVGFG
ILHSILFWCVIYLVLAVY------------------------------------------
------------------------------------------------------------
------------------------------------------------------------
------------------------------------------------------------
------------------------------------------------------------
------------------------------------------------------------
------------------------------------------------------------
-----------------------------------------------------
>XP_009160863_Exophiala_dermatitidis
------------------------------------------------------------
---------------------------MSY------------------------------
------------------------------------------------------------
------------------------------------------------------------
------------------------------------------------------------
------------------------------------------------------------
------------------------------------------------------------
------------------------------------------------------------
------------------------------------------------------------
------------------------------------------------------------
-----------FL------------PSYFQ------------------------------
------------------------------------------------------------
------------------------------------------------------------
------------------------------------------------------------
------------------------------------------------------------
------------------------------------------------------------
------------------------------------------------------------
------------------------------------------------------------
---------------------------------------------KRLLRYALTRLDFID
SDELDLDNL---GLTWGQR-TVIELKNVGIKVKRLRDILQIPPSVILTHASIRLLRLTLP
ADLHISG-------IEVEVDGVEILVGIRADNLSGKPD--I-------------------
----SSTKGGSAPSKTDRANLPRSSSPAVHDP-GGRPSSQSPGRHLELSQVIPTSEDLAT
S-F------------------------------LKDESPDEREE----------------
--------LQAALESQSL-YMQESV-SSAPG----EDVGLGMPGGLSLPT----FVANFL
KGVAG----RLSVKVTNVSVLLDLDLSVGEGS------QADHTKFLVSIATIVVEPLPQS
GEAGVLA-------DMRCSVAVDDINMFVLSESETLSEISGLSSPRISK-----------
SR--------------------------PKLSRPN-A-PSDSSDQVR------SSSA---
-----SLSQQSDRGKPSS-SLNSPA--FGLGLDHLSLSD-----Q--GPSNHGRKVPVLR
QSSD---DMQLIAHSEHAEGSIGSPS----------------------------------
------------------------------------------------------------
--------------------------------------------------------HYS-
-EQGTILEEARS-EDLMESRLYT---HDEA-ESMYMSAVSG----EVA-------MPGGW
ASSNIAAEAEEGAEDGFA-------------------------------LQ---SSS-HG
VEHTSNGASVDN-INIKTPPPET---PLPSIEPEVSTGESLLKTHLASYFRSRILGVNSA
CFKI--------------PEPHSHANSS-------EIQRPDSSQRPSRTQALHHS-RPSI
ERGVRSTYLGDPRVR--------------------------DPQPPRQTQSFRDLKDTFS
ARIGQISVDLDIVVCKILVKATQAISGVFPAT---DSGPSAPSATTASLP------PEII
V--QKVDLNFFETVPKISPAQ-AAVKPMESIM-------ATDPSLFKLTFATIACTPLSA
QDGAQ-RWSISKIIMTHGATEVLSFVDSINVRDSIATSSMLRPHDFVATISKN----RYE
VQIKPVHIVL--DLLVIDDVLSRSGGLSS---------------------LLDLGNSIMS
ANTV----KGIPTKPAPATG---------RTRTV-RFTDSQRR-PRAESDPVSPLPKVDV
RVSGS-----------LIDLIGSESTVQIKTSAIKTAY----------------------
-----------------------------------RENNVRLVIDGAAIEGPLLENS-KS
RGGIYTKIRNIEVHYSTSPND--DDLDRLLSLITPSGDKYDQE----DDIMVDT------
--------------------LLRQRRKGGVLR--------------LT--IGDIQAGAKG
LQWIPHLTKVADEISKLSSVTKYLPED---------------------------------
------------------------------------------------------------
----DRPGVLIF------AL-VQKVDLHF-DVD--EQFGPLQLKADLIEAAHINLPSLAA
AQVTSWT-------MS-RSGNDVLIGEVV-----SQSK--MAMGPPMFMCRF-IADEMEP
TVRMKISNTCLEYKVPTLVALISLLDRLKTAEDSAGKQVPSSQPSSP-SAS---------
---SNG--DASNLARKVKFSLAFRDSAVALNPHGSPAKGLFVLTDAVIRH-EDVKGGSKI
-NLDIKKASLLIIDDGRTAGQDTANVDHK------------L-YFEENDQIQQLTRA-GF
VPVGTISAASAIVDVVEDRLAGETR------------LDIEFRNNLLFIETCADSTQTLI
QILGGLA-----------PPTSPSKVDKFRTEIV-PIEDMLASFTGNAF-VSEPGPELGL
TASKGDS----SGYGVKYDE---EEE--------EENYMADI----YAAA-EDAD-----
----DEMTASHVESDLGRST-MAESVHVAPVDATGAVADELNGSIMVHSM----------
-----LDFRTDHFAPKTDVGGTAHRWNSTQNTYGLASDSVLKLSLLKVRVRDVHVIWNLF
DGYDWQATRDTISQAVKDIEAKAM-------------ARRPRS-----------------
-----------------------------SSR--NAGGESEEEAVIG-------------
DFLFNSI--------------YIGIPANKDPR--ELTNAINHDIDDMVSETGSYATGTTV
TAATA---RRHSGPAPRPKRLKLNRSKHHKMAFELEGISADFVAFPPG------------
--SGE----VESSVDIRVKKLEVFDHIPTSTWKKFATYMQDAGE---REVGTSMVHVELL
NVRPVADLAASEMVLKLSVLPLRLHVDQDALDFMSRFFEFKDDR-IP-ASG-SPS--NPP
FLQRVEV-NAIPVKLDFKPKRVDYGGLRSGRTTEFMNFFVLDRADMVLRRVILYGVSGFE
RLGIMLNNIWTPDVKRNQLPGVLAGLAPIRPLVDVSSGVRDLITVPIREYR--KDG-RLV
RSIQKGAVAFAKTTATELVNFGAKLAIGTQQVLQNTEDLL-GA--------------QEQ
------------------------------------------------------------
------------------------------------------------------------
------------------------------------------------------------
--------------RDEGDP--DDE-----------------------------------
-AT--------KQISLYADQPVGITQGLRIAYGALERDLLIAKDAIVAIPGEVMASGS--
--------AKGAAKAILKQSPTIILRPAIGATKAVGQTLMGAGNTLDKQNLRRMDE----
----------------KY--K---------------------------------------
------------------------------------------------------------
------------------------------------------------------------
------------------------------------------------------------
----------RH------------------------------------------------
------------------------------------------------------------
------------------------------------------------------------
-----------------------------------------------------
>XP_013259132_Exophiala_aquamarina
------------------------------------------------------------
---------------------------MAY------------------------------
------------------------------------------------------------
------------------------------------------------------------
------------------------------------------------------------
------------------------------------------------------------
------------------------------------------------------------
------------------------------------------------------------
------------------------------------------------------------
------------------------------------------------------------
-----------FI------------PSYFQ------------------------------
------------------------------------------------------------
------------------------------------------------------------
------------------------------------------------------------
------------------------------------------------------------
------------------------------------------------------------
------------------------------------------------------------
------------------------------------------------------------
---------------------------------------------KRLLRYALTRLDFID
SDELDLDNL---GLTWGQR-TVVELKNVGIKVRKLEDLLQLPSTFLLSHASIKLLRLTLP
ADLHISG-------IEIEVDGVEVIVAIRPGHTKD-----T-------------------
----ALFKETSLPSKTDRANLPRIVSSSIHNP-GGRGTRSRSGRSLEFSQVVPTSEDLAA
S-F------------------------------LESEPPRERDE----------------
--------LQAALESRSQ-FLQESI-SPTAT----DDVGLGMPGGLSLPS----FVANFF
KGVAD----RLSVKVKDINVVLEMNSSGDGVS------SSEKTKFMLTVGDLSVDALATA
ESLETQT-------QSSRSIRIEDVQVFILSDSEAFSDSSGLNSPKLAR-----------
SR--------------------------LRLSHPE-S-HSDVSRPSH------SRNN---
-----DFEHSSDGSRLPSPSFSNSG--LGIGLAANMLEDSTIFSAGLADEEPHQ------
SSYS---DKHLIDNREHAEQVHDSHN----------------------------------
------------------------------------------------------------
--------------------------------------------------------QGNF
PGPTP-DQPSSS-ENLAESRIFT---HDEA-ESMYLSAVSG----Q-N-------MPGGW
AWSSPSQTQDINDLDLSS-------------------------------TEPHPDPT---
-QPIVDLSSQPG-SDRSLSGSEG---MQVNEDEEVSNGESVLNNNLASFFRSRLIHMTYI
VLTI--------------PEMDDHQVQT-------PSQERGSSLRPLATPRTSQIIRPCG
DEVRASFYTPAGALG--------------------------KALRAP------------V
LEVGEISIDLDVMVCKVAVKTAQTLVEAFPAT--VKQPQS--STTASKPL------PSVT
I--HKLNLHLCECVPRLAPTK-LPFQTLESAL-------PDGQALLKLSLSPIVFLPPKD
LGVAS-RFTVSKIMMTHGPRVVLSFVDSINVRDSIATSSMLRPHDFVASMASN----RYD
VQIKPAHIVL--DLLVIDEVLSRSGGLSS---------------------LLDLGNSIMS
TNTV----KSPTVVSPSDTT---------RQRTV-RFDDPKNR-SRTDSNSTSSLPKVDV
RVSGS-----------VLDLIGSESSVQVRTSALKAVY----------------------
-----------------------------------RESNIKLAIDGAAIEGPLLEGI-RS
RGETWVKIRNIQAHYSDTPDD--NDLDRLLSLITPSRDKYDQE----DDIMVDT------
--------------------LIRQRRKGGVLR--------------LT--VGDLQAGATG
FHWVPHLAKVADEISKLSSVTKYLPED---------------------------------
------------------------------------------------------------
----DRPGVLMF------GL-VNKLDFRL-DVD--QQFGPLRLKAELIELSNISVPSLAA
AQIASWS-------LS-RGDNDVLIGEVT-----AQGN--AVMGPPMIMCRF-IADEMEP
TVRMKMSNTCFEYKVPTLMAVTSLLERLQ-VQQPIPQQHSHQH---PFSPS---------
---SSGTVDMAGVSRKVRFSLTFRDSAIALNPAQGIAKGLFVLTDTIIRH-ESEKHGSIE
-NLEIRKASFLVINDRESVGRDTGNVDHK------------L-YFEENDQIQSLTRA-GF
VPVGSISSASAIVNVIEDKVNHETR------------LEVEFRNNLLFLETCADSTQTLI
QILSGLA-----------PPIPPSKVAKYRTEII-PIQDMLSSFTGNAF-VSEPGPALGL
QASQQILKGRNFREQEYEHEFNEDEDDDDSE---EGRFMDNM----YRED-DDAD-----
----DEMTLSHVESNLGHST-MSESIHIAPVDVMASSTNDLGQSVMAHSL----------
-----LDFRQDHFAPKSSVGGTAHRWNSTQNTYGLVSDTLFDRSPLKVRVRDVHVIWNLF
DGYDWQTTRDTISQAVKDIETRAM-------------ARRPKS-----------------
-----------------------------TSR-LSAGAEEEDESVIG-------------
DFLFNSI--------------YIGIPANKDPR--DLTTAINHDIDDMVSETGSYATSTTI
TATTS---RRQSSTVSRPKKLRLNRSKHHKMTFELAGVSSDFVMFPSE------------
--SGE----VESSIDIRVKMLEVFDHVPTSTWKKFATYMQDAGE---REVGTNMVHIEIL
NVKPVPDLAASEIVLKLTVLPLRLHVDQDALDFLTRFFEFKDDS-AP-PAS-GPS--TPP
FIQRVEV-NPVQLRLDFKPKRVDYGGLRSGRTTEFMNFFVLDRADIVLRRVILYGVSGFD
RMGIMLNNIWTPDVKTNQLPGVLAGLAPIRPLVDVTSGVRDLIAVPIREYR--KDG-RLV
RSIQKGALAFAKTTATELVNLGAKLAIGTQQVLQNTEDLL-IT--------------RET
------------------------------------------------------------
------------------------------------------------------------
------------------------------------------------------------
--------------QENTGG--DDE-----------------------------------
-TK--------NQISLYADQPLGIVQGLRGAYTSLERDLLLARDAIVAVPGEVLASGS--
--------ATGAAKAVLKQSPTIILRPAIGATKAVGQTLLGAGNTLDKRNLRRMDE----
-------------ENQKY--K---------------------------------------
------------------------------------------------------------
------------------------------------------------------------
------------------------------------------------------------
----------RH------------------------------------------------
------------------------------------------------------------
------------------------------------------------------------
-----------------------------------------------------
>XP_016228646_Exophiala_mesophila
------------------------------------------------------------
--------------------------MAAY------------------------------
------------------------------------------------------------
------------------------------------------------------------
------------------------------------------------------------
------------------------------------------------------------
------------------------------------------------------------
------------------------------------------------------------
------------------------------------------------------------
------------------------------------------------------------
-----------FL------------PSYFQ------------------------------
------------------------------------------------------------
------------------------------------------------------------
------------------------------------------------------------
------------------------------------------------------------
------------------------------------------------------------
------------------------------------------------------------
------------------------------------------------------------
---------------------------------------------KRLLRYALSRLDFID
SDVLDLDNL---GLTWGQR-TVVELKNVGIKVQRLKDLLQLPPSIVLNHASIKVLRLTLP
ADLHVSG-------IQVQVNGVEIVVGIRPEDTSD-----V-------------------
----YSSRDGAAPSKTDRANLPRIPSPS---PTSASRSRSRNDRPLDASVVLPTSEDLAA
S-F------------------------------LDSESPGEKDE----------------
--------LQAAIESQSH-YIQDSF-HSAAG----EEVGLGMPGGLSLPS----FVANFF
KGIAD----RLSLEIRDINIVLESESPTSG-P------TTESAKFMLSISTISVEATVSA
ESSDPSV-------PSTRSIKIEEVQAFVLSDAESFSESSGFSSPKLAR-----------
SR--------------------------LRLSHPT-S-RSRATGPGR------S-DS---
-----DFSQASKTSKPSSRSTSSSG--LGLGFQQDLLSDSSIFSR--SAEGPHHYPAEEL
SSHS---P--IVDNQAHAEQILSASK----------------------------------
------------------------------------------------------------
--------------------------------------------------------SRSL
PHQDPSEEDSTS-DDLAESRVFT---HDEA-ESMYLSAVSG----P-D-------MPGGW
NWSDRDSEHEHNAQSSLT-------------------------------PEPLPEPAARR
QSPVPEASPDLG----NVAHVPA---ETVDDEQVTASGESILDMSLASFSRSRILLVDHV
SLRL--------------PERNRQPHQF-------PSPGSGAATSSLAQSRLRQQDRPSR
GPVRHTSTLFDSQFG--------------------------ESNSSQPSQNIPSNSD-MS
IKTGHISINLDVRVCKMIIKSTQSLLEALPPS--PK-PNDGPSNAASTPL------PAVT
I--DQVDLNFCECVPRQSPSK-LPFSPLEPSL-------PQEQAMLRLTLFAITFSPTST
KEHSA-RLTISKIEMKHGSRVVLSFVDSVNVRDSIATSSMLRPHDVVINATQN----RYE
VQIKPAHVIL--DLLVIDEVLSRSGGLDS---------------------LLDLGNSIMS
TNTI----KGTVPAAFPEPP---------KQRTV-RFNDSHTR-QRANSDSNTAQPKVDI
RISGA-----------ILDLIGSESSLQIKSSAIKTAY----------------------
-----------------------------------RDKNIKLRIDGAAVEGPIMVGS-RS
RGDAWIKIKDIELYYSDVPTD--DDLDRLLSLITPSSDRYDQD----DDIIVDN------
--------------------LIKQRRKGGVLR--------------LF--VKELKVGAAG
FHWVPQMTKVADEIAKLSSVTKLLPED---------------------------------
------------------------------------------------------------
----ERPGILIF------GL-VDSLDVRF-DVD--DIFGPLKLKAELLEGANVATPSLAA
AQIASIT-------LS-RNDRDVLIGEVT-----SQSN--IPMAPPMFMCRF-IADEMEP
TVRMKLSNTCFEYKVPTAMALTSLFERLK-----DPKHSAKQHLSPPLSPA---------
---SSHSTDMAALARKIKFSLNFRDCAIALNPEGSPAKGLFILTDAVIRH-ELQKHGSLE
-NLEIKKASFLIINDGGTVGEDTGNVDHK------------L-YFEENDQVQQLTRA-GF
VPVGSISSASAIINVKEDKINHETQ------------LDIEFRNNLLFLETCADSTQTLF
QILGGLA-----------PPTPPSKIAKYRTEIV-PLQDMLASFTGAAF-VSEPGPELGL
HASHS-----------DSHRLQSDDHDGDPQYQFEGDSDDGILHASYHDD-DDAD-----
----DEMTASYVESTLGRST-LSDSIHIGPVEPMAASTSDLSQSVMMHSM----------
-----LDFRSDHFVPQSSVGGTAHRWDSSQNTYGLASDSIFDRSPVKVRVRDVHVIWNLF
DGYDWQSTRNVISQAVQDIETRAM-------------ARRPRS-----------------
-----------------------------GNR-MSPGLEEDEESVIG-------------
DFLFNSI--------------YIGIPANKDPR--ELANAINHDIDDMVSETGSYATNTTV
TAATS---RRQPNTGTRPKRLRLNRSKHHKMTFELAGVSADFVAFPPA------------
--SGE----VESSIDIRVKKLEVFDHIPTSTWKKFATYMQDAGE---REVDTNMVHIEVL
NVKPVPDLAASEIVLKVSVLPLRLHVDQDALDFLTRFFEFKDEN-AG-SSG-AAS--NPP
FIQRVEV-NPIQLRLDFKPKRVDYGGLRSGRTTEFMNFFVLDRSDMVLRRVILYGVSGFD
RMGIMLNNIWSPDVKRNQLPGVLAGLAPIRPLVDVTSGVRDLVAVPIREYR--KDG-RLV
RSIQKGAIAFAKTTATELVNLGAKLAIGTQTVLQNTEELL-VT--------------REQ
------------------------------------------------------------
------------------------------------------------------------
------------------------------------------------------------
--------------RQDGDE--EEE-----------------------------------
-GK--------KQISLYADQPLGIVQGLRGAYASLERDLLLARDAIVAVPGEVMASGS--
--------AKGAARAVLKQSPTIILRPAIGATKAVGQTLLGAGNTLDKQNLRRMDE----
----------------KY--K---------------------------------------
------------------------------------------------------------
------------------------------------------------------------
------------------------------------------------------------
----------RH------------------------------------------------
------------------------------------------------------------
------------------------------------------------------------
-----------------------------------------------------
>XP_013274408_Rhinocladiella_mackenziei
------------------------------------------------------------
---------------------------MSY------------------------------
------------------------------------------------------------
------------------------------------------------------------
------------------------------------------------------------
------------------------------------------------------------
------------------------------------------------------------
------------------------------------------------------------
------------------------------------------------------------
------------------------------------------------------------
-----------FL------------PSYFQ------------------------------
------------------------------------------------------------
------------------------------------------------------------
------------------------------------------------------------
------------------------------------------------------------
------------------------------------------------------------
------------------------------------------------------------
------------------------------------------------------------
---------------------------------------------KRLLRYALTRLDIID
SDEFNLDNL---GLTWGQR-TVVELKNVGIKVKRLIDILQLPPAFVLSHASIKLLRLTLP
ADLHISG-------IEVEVDGVEVILGVRPDIAAGPSE--T-------------------
----SRSRGGPVPSTTDRANLPRLSSPSVHDP-GGRGSHDRHGGLLELSQVIPTSEDLAA
S-F------------------------------LDAESPGEKDE----------------
--------LQAALESQSQ-YMHESV-SSASG----EDVGLGMPGGLSLPS----FVANFL
KGVAD----RLSVKIKDVNAVLEMDLSASAGV------PAENTKFMLSIGGIAVEALAQA
GDSESRP-------DTRRPITIDEIQLFILSETETFSEFSGLNSPKLAR-----------
SR--------------------------PRLPHPA-T-RRDSSDPGR------SNSA---
-----SRSQHSDHSKLSSPPLSNSG--LGIGYDDALLSDSVIFAH--RS----TNVLDRQ
YSSD---RSRSIDDRTRTEEMLESGR----------------------------------
------------------------------------------------------------
--------------------------------------------------------QET-
-TEELGSEGKQL-ENLMESKVFT---HDEA-ESMYMSAVSG----HSG-------IPGGW
TWSN-NPELETERENSVP-------------------------------RENDADPP-EQ
VTDNL------I-DTDENLETPN---MEQARSLEISSGESVLDSSLASYFRTRILRLNTA
SLKV--------------PQPHRDGTLA-------GSPGQAPSQR---PVQIHPK-RPGT
ERLSGSSFLNDPRLQ--------------------------NLRSPASSRPVEHSVESLN
VDIGELSVDLDVMVCRILLKAGQTVSEALPST-PEKPKMSTSAAKISTST------PEIN
I--QRVDVKICESVPRRPPTK-VAVQTIESVL-------ANEQALLKLTFSSVVLTTLPG
PEKNQ-RLSITKMVMAHGAQEVLSLVDSIHVRDSITTSSMLRPHDVVVTISGN----RYD
VQIKPVHVGL--DLLVIDDVLSRSGGLSS---------------------LLDLGNSIMS
TNTV----KCPAPTPKPELS---------RQRTV-RFNDPQRR-PRAESDPLSTWTKVDV
RISGA-----------ILDLMGSESTVQIKTSAIKTVY----------------------
-----------------------------------RENHVKLVIDGAAIEGPLVRGS-KS
RGDIYAKVRNIELHYSNSPDD--DDLDRLLSLITPSSDKYDQD----DDIMVDT------
--------------------LLRQRRKGGVLR--------------LT--VGDLQAGAAG
LRWGSHLTKVADEISKLSSVAKYLPED---------------------------------
------------------------------------------------------------
----DRPGILTF------GL-VKRLDFRF-DVD--QKFGPVRVKADLLEGAHINVPSLAA
AQIATWT-------LS-RSDDDVLIGEVI-----SQSN--AVMSPPMFMCRF-IADEMEP
TVRMKLSNTCIEYKIPTLMALNSLLERIKAEGT-VSGQSPPLHPSSPCSSS---------
---DSG---VNGLARKIRFSLVFRDSAIALNPEESPAKGLFVLTDAVIRH-ENQKRGSQV
-NLDIKKASLLIINDSSTIGPESGNVDHK------------L-YFEENDQVQQLTKA-GF
VPVGSMSSASAIVNVIEDKVNQETH------------LDIEFRNNLLFLETCADSTQTMV
QILGGLA-----------PPAPPSKVAKYRTEIV-PIQDMLASFTGNAF-VSEAGPDLGL
QASHRTLGREYSKDEDEDGD---DED--------ENELLVNM----DPDA-DDAD-----
----DEMTASHVESDLGRST-VSESIHVAPVDATGSDAGDVSQSVMMHSL----------
-----LDFRTDHFAPKSSVGGTAHRWNSTQNTYGLASDMVFERSPVKVRIRDVHIIWNLF
DGYDWQGTRDTISQAVKDIEAKAM-------------ARRPRS-----------------
-----------------------------SSR--TPGAEDEDGSVIG-------------
DFLFNSI--------------YIGIPANKDPR--DLANAINHDIDDMVSETGSYATGTTL
TATTS---RRLSGPISRQKKLKLNRSKHHKIAFELEGVSADFVAFPPG------------
--SGE----VESSVDIRVKKLEIFDHIPTSTWKKFATYMQDAGE---REVGTNMVHIELL
NVRPVAELSASEMVLKVTVLPLRLHVDQDALDFMSRFFEFKDPN-AP-GSN-GPS--NPP
FLQRVEV-NAVQVKLDFKPKRVDYAGLRSGRTTEFMNFFVLDRADMVLRRVILYGVSGFD
RLGIMLNNIWMPDVKRHQLPGVLAGLAPIRPLVDVSSGVRDLIAVPIREYR--KDG-RLV
RSIQKGALVFAKTTATELVNLGAKMAIGTQQVLQNTEDLF-VP--------------REQ
------------------------------------------------------------
------------------------------------------------------------
------------------------------------------------------------
--------------YDAAED--DDG-----------------------------------
-AT--------KQISLYADQPIGIKQGLRTAYASLERDLLIARDAIVAVPGEVMASDS--
--------AKGAAKAILRQSPTIILRPAIGATKAVGQTLMGAGNMLDKQNLRRIDE----
----------------VS--F---------------------------------------
------------------------------------------------------------
------------------------------------------------------------
------------------------------------------------------------
----------RHSACSIAMFRVLTN-----------------------------------
------------------------------------------------------------
------------------------------------------------------------
-----------------------------------------------------
>XP_018002952_Phialophora_attinorum
MTATAVPTVPPRPARTQQAAAANGANKLPEIPPRPIPKRLDRSVSPGNFPRSPLNEPWQP
LTKISSTEPAIPRRPSVQHLPSVGQEGMEYADIDARKTEQLPTEQTRSVAQDLHLHAPKP
SLPKSAATAQVQAVTRTDSSQAAAHGIGKPGTPGQDEGEHVGRVRSRASFSRPGSSASGH
RRSSVQPDEQGPAELGIRVPINPLLGDVQAPSPAPFTPSHTGEKRRGHHNRVKSRDGLPP
GSYGLHGHGVAPSDPFEKDWYAKHPEELLHEEAHGHGVYEGIGSGRGAFALSSDDLNKIV
RNTASRGAGFGTTGNTQSYPDEQIGYLASDQYSNPLTKSLTNVSQPAVESPLRKSSLPAV
DMDPVVSVSKRTPSGTSDSALDSPLQKPVHIDAPVDRYNKITGGEESINETADVGPEISR
PATGHGDSDYSVPILAADEVAKHHTGEWLQPAISPRVDRRSSEYEYRSGDATPTSRPSSR
PGSIHGMHSASYSLARFTSHHDERESMHTPLEDVDEYEPLFPEDENKLQKAVSHVERFKK
RPDALKHRFPSNDIWEDAPDYGMYQATVSTPDLPLESDQKKTSMFETPEQEAVGKGEATE
TDRKKQLAQKSIL------------PSHLQDEIPTRPGLQPRFPSQDIWEDSPDSFHLVT
TVSTPPVADEESPTEAPAKPTVPPRPQKSKLAEAASATQPAPIVPARPARKPETSDGSPT
DLKKVPSIPDRPKPSVPPRPAKKPSGDSLTKTISPSSDQSIETERGIPVTSPPLTKAKPQ
IPARPGPSAKIAGLKGNFMNDLNQKLGLGPPKEKEPEPQPEVEAKPLEDARKGRARGPQR
RAPAKSPSAAPATATVAKPKSAISTPQSLWHIDDTGLLNVPSSAGASSKLEQEVSTSLDP
ETAELMQNATVGQAPLPPTIDSTAEKKSIEDTSQSAEEPPAQPVPEVAEHAAAETADPVL
DVAEEKPNPLIHQATNEAAFLSQQTTVSIAQASGPELEKVGTHETTIARSDTIGSDLTAP
ERKAVEEPIELRNEQVSASAPDSVKTTAPHAAPEQSSNNESAVTSEHTSNNNGLAGAPIP
GQIAEGGSDHAAEPMPENDISYDRLEAMQSQADGKELSDGGVRKMKRLLIFALQRLDLID
VQGLDLDNL--GGLTWGRR-SVVELRNVSLKIATLAERAKLPPSILVEHASVSVLRLTIP
ADLAVDP-------IHIEVQGVKISARVRKD------EDYK-------------------
----SSPRGKAGPSHKDTANRPRLATPSVHDP-GGRRRDIVGSALAESPHMLPTSRDLAA
S-F------------------------------LESEPKAEREQ----------------
--------LEAIVGSQSI-SMDQSTSSSTSSG--DSDAGLGLPGGFALPT----FLTNFF
QGVAD----RLTVGIVNVEVYVTLEVDAAEQS------DANEHSVRLRIAELDAGSLLAT
TSSDQAV-------MPIRRLALRGLQLEVEVDPEIFSHPS---SPRLDR-----------
HSLKSSSSHLHSSMASTEYRDRATLADYPDLASDS-SSQSNASQPAE------SNQQRNT
VNSMHSLNNSSSRVEISSTSAPSGV----LGEEQSQYDNYPTASR---------------
--LG---ASRSTIRQPHADHFDANDG----------------------------------
------------------------------------------------------------
--------------------------------------------------------LGI-
--------GTGA-SRLTESTIFT---HDQA-QSMYASAISH----ATTGTDQSLFMPGGW
NDSVFPSDADAVSSKGVS-------------------------------APAPVAPL-EE
TSSIAMPGVKRG-EDAPTPTFVP---TGGGSNHEKAASPA---SSPASLSFIRLLALESV
DIVL--------------PTVSEDAVET-------QANAGPAAPVPDSIT------AGGL
QESAYSVSVAASRLQ---------------------------LRPSSHAHHTP-TANKLK
IRAGQLRIDADLGICKLLVRIAAGISRHVTPTGTSNSRKSSADSR-SAGF------PHFS
VEAQEFLLNFHEG------------RNFRATLDGKSGQPQTDDALLSLSLRDMEIADDVA
SR--R-RLTISAIKLRHAARDVLRFTDRVNVRDSIASSAMLRQHDLTLSMDSQ----RTE
IFTKPVEGVV--DLLLVDEVLSRGGGLDS---------------------LIDLGNSIMS
THSS----MSPSQKPESKQ----------QTRSV-RFTDSSRKHTRSGSDASASIGKLNI
RVDGA-----------ILHLNGSESSVIVKTSAIKFVM----------------------
-----------------------------------RPAMTRIVIDGTMIEGPLV-GT-QS
-PPLYARIKSLDLVYHETPEE--KDLDRLLSLITPSNDKYDEE----DDIMVDT------
--------------------LLKQRRKGGVIR--------------MD--IKEIQLKVLG
LDWQQHIAQLSDELAKLTAVTKYLPED---------------------------------
------------------------------------------------------------
----DRPGILTF------AL-IHTLDLQC-TID--DDFGKLALRADLIEAAQISLPSLSA
AQVSSWS-------LT-RNKDDVLIGEAM-----PQDD--SAMGSPMLMFRF-IADEMEP
TVRLKLTNTCVEYKVPTLASISS-----------------ASQDDEPASSR---------
---TS---DMSEFARKVKMSVTFRDSAVALNPVNSRARGLFVLIDTTLGY-EAHKKGSHF
-DLSMRKASLLIVNNVGMLQEESDGIDSK------------R-YFDQTDQIQRLAKL-GY
VPVASISSAAADIRLIDDQENSSQH------------IDVVLSNPLLFMETCADSTQTLF
GILGALS-----------PPTAPSTQAQYRTEVV-PIENMLASFTGEAF-VTEPGPELGL
QASQISVPAVSQHL---------DMD--------DSGLLGAM----YEEG-DPDD-----
----DMLAESYAESDLTTSA-AS-SLHVAPVDIEAPGSEDLTQSVMIHSM----------
-----LDFRDEHFAPKTNIGGTAHRWNSTRNTYELANEVADKKSPITVKVRGLHVIWNLF
DGYDWQDTRETISQAVRDAEEKAL-------------SRR--R-----------------
-----------------------------SSR--SPGV-DDDEDFVG-------------
DVLFNSI--------------YISIPANKDPR--DLTSAINYDIDDMISETGSYATSTTV
TATTSRQTRRPSSLRPRPKKLRLSRSKHHKISFELQGVGADFVALPPD------------
--SGE----VQSSVDVRVHKLEIFDNVPTSTWKKFATYLHEAGE---REVDTSMVHVEML
NVRPVPELAATEIVMKITILPLRLHVDQDALDFMTRFFEFKDDT-IT-TSS-APS--APP
FIQRVEV-NPVRLQLDYKPKKVDYAGLRSGRTTEFMNFIILERTNMVLRRVILYGVSGFD
RMGIMLNNIWSPDVRRNQLPTVLAGLAPVRPLVDVASGVRELVAVPIREYQ--KDG-RIV
RSIQKGAFAFAKTTATELVNLGAKLAIGTQQILQNAEGVL-VP--------------GAQ
------------------------------------------------------------
------------------------------------------------------------
------------------------------------------------------------
--------------TED-DP--NSE-----------------------------------
-AT--------RQISLYADQPVGIVQGLRGAYASLERDLLLAKDAIVAVPGEVMASGT--
--------AVGAAKAVLKQSPTIILRPAIGATKAVGQTLMGAGNTLDRKNLRRIED----
----------------KY--K---------------------------------------
------------------------------------------------------------
------------------------------------------------------------
------------------------------------------------------------
----------RH------------------------------------------------
------------------------------------------------------------
------------------------------------------------------------
-----------------------------------------------------
>NP_001342784_Schizosaccharomyces_pombe
------------------------------------------------------------
------------------------------------------------------------
------------------------------------------------------------
------------------------------------------------------------
------------------------------------------------------------
------------------------------------------------------------
------------------------------------------------------------
------------------------------------------------------------
------------------------------------------------------------
------------------------------------------------------------
------MRLPSWLKNSSSWLWTAALSRTVQ------------------------------
------------------------------------------------------------
------------------------------------------------------------
------------------------------------------------------------
------------------------------------------------------------
------------------------------------------------------------
------------------------------------------------------------
------------------------------------------------------------
---------------------------------------------RRLLAFALRKLI---
-GSILLENVQPEDIDILFSKGVLMLSNLQLNCSFLNAVVSL-PMINFTKGTLRRLILR--
--LNVTDIVNLNVELEVNGLSLEIELVPPDESLSSTTYEDA-------------------
----------------------------------------------------PSQLDILD
NVV---------------------------------------------------------
----------------------EYMNKTASQDFEDEVINEGLESEIDGSS------HNLL
DSILQKCLASTSVLMQDALVYIGT--------------ANMSTRLEAKLDFMSFSSVKSN
--------------STSRLLNINGITVSMVR-PISKSNAGSSSPPRSEESFVSMDSSSSI
VE----------------------------------------------------------
------------------------------------------------------------
------------------------------------------------------------
------------------------------------------------------------
------------------------------------------------------------
---GFENDLSPSQVTLNESSIISSNREEESFYSVHDSVTQK-------------------
------------------------------------------------------------
-----------------KTRTSWLIFQCSGEFRLVFSIESSNLLVIESHVPSCVLNINSQ
VIAFLLYLYGYFLPAPSTPGFSSNKPPL--------------------------------
------------------------------------------------------TMLQLD
IHISSVQILT--------------------------------------------------
----------HCKLPESQDFS------MHNDVDELLHTIPSNGAVFEMKINQIQ------
-----------------------IFNDNNDIDELTMTFSDLDIFMDSVTLVSFGKSLQSP
CSLIFK------KLERIVSLFIHIPGGEI---------------------SLPLGKALL-
-----------------------------LQESFVEFTNDISNLQNFLSNSDPFKRSIQE
TFEAP-----------------KPFEVEMNQPSFEIIA----------------------
-----------------------------------LFDELQLQI----------LNELST
QSLYKLTLRVSHLQFTRKSTG---SLSSVLIFVKKIGCQSELFNCENSDWTKVSSSTAFH
LSNSLFETHDTTGTSNFAVSIQQEKHYYPVFQPAPTEFSYPEKHFYFA--VDNFNVFIS-
----KEVVRLFKTLYETIASSLVTPVTPNKLVTSDYKNVLKIR-----------------
------------------------------------------------------------
----TRTFSLSLLNDDGSSFALKCIRIKHYMCWAGAQLISLSLRLYNVSAEYLS-ESLEI
LPVVSFI-------RNLRNDEKYLLNADFSYALKR------------------SSGSNDN
TIFVKITDLGYEHY-PTCPWISDLLKTYFPQDPEVP------------------------
--------FLAFPDFPFNIKLDLRESIIGLNPRTLEAKLLLYLKSLDVEIDALVASNPLN
IRIMAAETVVYIIDKLNQSVLEGKTSVLK---REILNSSLHFPGLSIKDTIEFVVKSLGY
VEISQLKNLTLSLVVNAEEGVFS--------------TLITVDNLDAQVQSCADSTELLI
KVLSDLGSTEDEEISDCYLALPIEDYAKSLTEVD---YNFFENRGIDYK-----------
----------------------------------------------SNPTEQSTVLVSSD
NDISSQEIKIVDDYYISSNEHSTHASDLASVSSEEFVIDDGSSSIIDISDELQDESSSRD
SLKKGIELIEDYY--------------LSQSTSKLESSVEGKNYLLKVKFKDINVNWDLH
DGYDWEATRATISSAIEKLCDSSS------------------------------------
---------------------------------QNDKISPEAK-----------------
TLLFQSIVIKSFSKVGRLNINHVSEPIDSD----EFADYLSKSISY--------------
-------------------HLRLGKSKSKKIGIEIKDLQGSFTVYADS------------
NEPNA----VLNDLDIGLKDLIIYDHLSTSTWNKFFGRDSRSPS---SKNRNQHMNAQIV
TVRPLPELNNRELRLEFSVLPCKMYIDQDTLDFLIRFLTFQTPS----SSETLNTEPDLP
FFQSICI-NATHVTIDFKFKSADKVGLRSGKLPDLGSLIVMQGSEVFLRQLQIYGLSGAE
EFLNALLNVWLQDIRNNQLSKVLNGVVPIRTMFTVGRGIKDIFVSPVRGLQ----GNHSV
GSFRHGIIKFTEKYVNDFLSLNAQGATGTHSLLRQAESYLERG---------SNASASAS
------------------------------------------------------------
------------------------------------------------------------
------------------------------------------------------------
------------------------------------------------------------
-----------RARSYYAEQPETIEQGLRQGYSGLKQGLLGAKSTLMGLPRETRSHKS--
--------LGGVAQTVGRKVPLIVLQPMIGATEAVSKTLLGLSNSLQPQRRQDMRE----
----------------KY------------------------------------------
------------------------------------------------------------
------------------------------------------------------------
------------------------------------------------------------
----------KRPG----------------------------------------------
------------------------------------------------------------
------------------------------------------------------------
-----------------------------------------------------
```
