## Supplementary material for "Coding Sequence Insertions in Fungal Genomes are Intrinsically Disordered and can Impart Functionally-Important Properties on the Host Protein": MAFFT_MSAs: XP_714296.2_blasthits_MAFFT.txt

```
>XP_714296_Candida_albicans
----------------------------------MVKSNVESAWETMEDTFSEIQNKFHQ
IYKPIDTG--KPDEDDETTKKESLDITDDSTLSVSPITQLLYLARSKFYDLTPLDNQKSP
FPFKNLRGKVVLIVNVASRCGFSFQYNGLEQLNKRFAND---DFVLLGVPCNQFLWQEPG
TNDQIVTKCKKKYDVSFQILDKINVNGEQADPVYKFLKAQKEGLWGTNRVKWNFEKFLID
KNGRVVERYSTFTRPVAIIPKIEQLLES--------------------------------
-------------
>XP_002420879_Candida_dubliniensis
----------------------------------MVKSNIESTWETMESTFSEIQNKFHE
IYKPIETNEPEPEEDNRNIKSESLDITDDSTLSVSPITQLLYLARSKFYDLTPLDNNKSP
YPFKNLRGKVVLIVNVASKCGFSFQYNGLEQLNKQFAND---EFVLLGFPCNQFLWQEPG
TNDQIVTKCKKKYDVTFPILDKINVNGEQADPVYKYLKAQKEGLWGTNRVKWNFEKFLVD
KNGRVVERYSTFTRPLAIIPKIEQLLKS--------------------------------
-------------
>XP_002548651_Candida_tropicalis
-------------------------------------------MESNAETIWNSMDESFS
QIKSKFDNTYQRAQIIEQSPSRTLVEFGTNDNDDISTLPPITLAKDRFYLLTPLDNQLHP
YPFKQLRNKVVLIVNVASYCGFRYQYKYLERLQKKYEKE---GFTIIGFPCNQFLFQEPF
SNEEIVTKCRNKYDVTFPIMNKIHVNGPQADEVYKFLKECKPGLWGTKRVKWNFEKFLID
SEGNIVARYSTFTSPEAISGKIEEMLEKKKTMTVV-------------------------
-------------
>XP_003870764_Candida_orthopsilosis
------------------------------------------------------------
--------------------------------------------MSKFYDLTPLDSKGNP
YPFSELKGKVVLIVNVASKCGFTPQYEGLEKLNKQFEGK---PVQILGFPCNQFGNQEPG
SNEEIGSFCKVNYGVTFPVLAKIDVNGNNASPVYQYLKSQKSGLLGLTRIKWNFEKFLVD
QNGNVVERFSSLAKPADIAPKIENLLKSTK------------------------------
-------------
>XP_001523868_Lodderomyces_elongisporus
------------------------------------------------------------
--------------------------------------------MSKFYQLKAKLPNGEE
YSFEQLKGKVVLIINVASKCGFTPQYAGLEELNQKFAKE---NVQLLGFPCNQFGNQEPG
TAEEIALFCSTKYNVTFPVMAKVNVNGDNTCEVYQYLKLQKKA-LGLSRIKWNFEKFLID
QEGNVVERFSSLTKPADIAPKIEQLLKK--------------------------------
-------------
>XP_007377286_Spathaspora_passalidarum
------------------------------------------------------------
--------------------------------------------MSSFHDLAPKDAKGEP
YPFSQLKGKVVLIVNVASKCGFTPQYKQLEELNQKYKDK---DVQILGFPCNQFGGQEPG
SNEQIAEFCSLNYGVSFPVLDKIEVNGKNTDPVYEFLKSKKSGVLGLNRIKWNFEKFLVD
QDGNVIERFSSLTKPLDIAPRIDALLAKK-------------------------------
-------------
>XP_043046898_Scheffersomyces_spartinae
------------------------------------------------------------
-------------------------------------------MTKSFYELSPLDKKGEA
YSFEQLKGKVVIIVNVASKCGFTPQYSALEDLYKKYGEQ---GLVILGFPCNQFLKQEPG
SDEEIQQFCQLNYGVTFPIMKKIDVNGSDEDEVYKFLKSKKSGLLGLARIKWNFEKFIIN
KKGDVVDRYASTKKPEDLAPEIEKLLKE--------------------------------
-------------
>XP_001384693_Scheffersomyces_stipitis
------------------------------------------------------------
--------------------------------------------MSKFYELTPKDAKGND
FPFVELKGKVVVIVNVASKCGFTPQYKELEELNKKYEGK---NVQIIGFPCNQFGHQEPG
TADEIASFCQLNYGVTFPVLAKVEVNGDNADPVYKFLKGEKSGVLGLTRIKWNFEKFLID
KNGKVVERFSSLASPSSLGPKIDQLLK---------------------------------
-------------
>XP_020066912_Suhomyces_tanzawaensis
------------------------------------------------------------
--------------------------------------------MSTFYELTPKDAKGND
YPFADLKGKVVVIINVASKCGFTSQYKELEELNKKYEGK---NVQILGFPCNQFGGQEPG
TADEIASFCSLNYGVTFPVLSKIEVNGSNEDPVYKFLKSQKSGLLGMNRIKWNFEKFLID
QNGKVVERFSSLTKPSSIAPKIDALLK---------------------------------
-------------
>XP_020078783_Hyphopichia_burtonii
------------------------------------------------------------
--------------------------------------------MSKFYELTPLDKAGKP
FPFSDLKGKVVLIVNVASKCGFTPQYKELEELNKKYADK---GLQVIGFPCNQFASQEPG
SSEEIASFCSLNYGVTFPVLKKIDVNGDKADDVYKYLKGEKSGLLGLTRIKWNFEKFLVD
KEGNVVERYSSIAKPASIAPKIEELLK---------------------------------
-------------
>XP_015465158_Debaryomyces_fabryi
------------------------------------------------------------
---------------------------------------------MSFYDLSPLDSKDKP
FPFEELKGKVVLVVNVASKCGFTPQYKELEELNKKYQDQ---GLQIIGFPCNQFGGQEPG
SSEEIASFCSLNYGVSFPVLKKVDVNGDNTDPVYKYLKGEKLGLLGLNRIKWNFEKFLID
KNGKVVERYSSLTKPASLLPTIEELLKK--------------------------------
-------------
>XP_460775_Debaryomyces_hansenii
------------------------------------------------------------
---------------------------------------------MSFYDLSPLDTNDKP
FPFEELKGKVVLVVNVASKCGFTPQYKELEELNKKYQDK---GLQIIGFPCNQFGGQEPG
SSEEIASFCSLNYGVSFPVLKKVDVNGDKTDPVYKYLKGEKSGLLGLNRIKWNFEKFLID
KNGKVIERYSSLTKPASLSSTIEELLKK--------------------------------
-------------
>XP_006688333_Yamadazyma_tenuis
------------------------------------------------------------
--------------------------------------------MSAFYDLSPKDAKGES
YPFSDLKGKVVLIVNVASKCGFTPQYKDLEELNKKYKDQ---GLVILGFPCNQFLGQEPG
TSDDIASFCQLNYGVSFPVLAKIDVNGDNADPVFKYLKSQKSGLLGLTRVKWNFEKFLID
KDGKVVQRYGSTTKPLSIGPAIEKLLK---------------------------------
-------------
>XP_001485856_Meyerozyma_guilliermondii
------------------------------------------------------------
------------MIMITNTTAAHQSAHPYTSGYMMARIALPQIIMTSFYDLTPNDKTGKP
YPFEELKGKVVLIVNVASKCGFTPQYKELEELNKKYKDK---GLQIIGFPCNQFGKQEPG
TDEEIGQFCQLNYGVTFPVLQKVDVNGDKASPVYKYLKEQKAGLLGLTRIKWNFEKFLID
KNGNVVERFSSLTKPSSLASAIEPLLK---------------------------------
-------------
>XP_018711260_Metschnikowia_bicuspidata
------------------------------------------------------------
---------------------------------------------MSFYELAPKNAKGEP
YPFADLKGKVVVIVNVASKCGFTPQYKELEELNKKYADK---DVQILGFPCNQFGLQEPG
SADEIASFCSLNYGVTFPVLGKVEVNGDNADPVYKFLKSQKSGIMGLNRIKWNFEKFLVD
KNGKVVERYSSLTKPLSLSAKIDELLK---------------------------------
-------------
>XP_002615137_Clavispora_lusitaniae
------------------------------------------------------------
--------------------------------------------MSSFYELTPSDAKGNP
YPFEQLKGKVVLIVNVASKCGFTPQYKELEELNKKYADK---DVQILGFPCDQFGHQEPG
TDEEIASFCSLNYGVTFPVLKKIEVNGDKADPVYKFLKSQKSGLLGLNRIKWNFEKFLVD
KKGNVVERYSSLTKPKSLEGKIDELLKA--------------------------------
-------------
>XP_025340580_Candida_haemuloni
------------------------------------------------------------
--------------------------------------------MSSFYDLKPLDARGEP
FPFADLKGKVVVIINVASKCGFTPQYKELEELNKKYAEK---DVQFIGFPCNQFGGQEPG
SSEEIASFCQLNYGVSFPVLKKIDVNGDKADPVYKWLKEQKSGLLGLTRIKWNFEKFLID
KNGKVVERYSSLTKPKTLEPKIEELLKA--------------------------------
-------------
>XP_024715211_Candida_pseudohaemulonis
------------------------------------------------------------
--------------------------------------------MSKFYDLKPLDARGEP
FPFADLKGKVVVIVNVASKCGFTPQYKELEELNKKYAEK---DVQFIGFPCNQFGGQEPG
SSEEIASFCQLNYGVSFPVLKKIEVNGDNADPVYKWLKEQKSGLLGLTRIKWNFEKFLID
KEGNVVERFSSLAKPKSLEPKIEALLKA--------------------------------
-------------
>XP_025334547_Candida_duobushaemulonis
------------------------------------------------------------
--------------------------------------------MSKFYDFKPLDARDEP
FPFSDLKGKVVVIVNVASKCGFTPQYKELEELNKKYAEK---DVQFIGFPCNQFGGQEPG
SSEEIASFCQLNYGVSFPVLKKIEVNGDNADPVYKWLKEQKSGLLGLSRIKWNFEKFLID
KEGNVVERFSSLAKPKSLEPKIEALLKA--------------------------------
-------------
>XP_028890744_Candida_auris
------------------------------------------------------------
--------------------------------------------MSKFYDLKPLDARGEP
FPFSELKGKVVVIINVASKCGFTPQYKELEELNKKYKDK---GVQLIGFPCNQFGGQEPG
SSEEIASFCQLNYGVTFPVLKKIEVNGDNADPVYKWLKEQKSGLLGLTRIKWNFEKFLID
KQGNVVERYSSLTKPKSLEPKIEELLKA--------------------------------
-------------
>NP_012303_Saccharomyces_cerevisiae
------------------------------------------------------------
--------------------------------------------MSEFYKLAPVDKKGQP
FPFDQLKGKVVLIVNVASKCGFTPQYKELEALYKRYKDE---GFTIIGFPCNQFGHQEPG
SDEEIAQFCQLNYGVTFPIMKKIDVNGGNEDPVYKFLKSQKSGMLGLRGIKWNFEKFLVD
KKGKVYERYSSLTKPSSLSETIEELLKEVE------------------------------
-------------
>XP_018221642_Saccharomyces_eubayanus
------------------------------------------------------------
--------------------------------------------MSEFYKLAPTDKKGQP
FPFAQLKGKVVLIVNVASKCGFTPQYKELEALYKRYSDE---GFTIIGFPCNQFGHQEPG
SDEDIAQFCQLNYGVTFPVLKKTDVNGNNEDPVYKFLKSQKSGMLGLKGIKWNFEKFLVD
KKGKVYERYSSLTKPSSLSGAIEELLKEAE------------------------------
-------------
>XP_033767077_Saccharomyces_paradoxus
------------------------------------------------------------
--------------------------------------------MSEFYKLAPIDKKGQP
FPFDQLKGKVVLIVNVASKCGFTPQYKELEALYKRYKDE---GFTIIGFPCNQFGHQEPG
SDEEIAQFCQLNYGVTFPVMKKIDVNGSSEDPVYKFLKSQKSGMLGLRGIKWNFEKFLVD
KKGKVYERYSSLTKPSSLSDTIEELLKEVE------------------------------
-------------
>XP_003676905_Naumovozyma_castellii
------------------------------------------------------------
--------------------------------------------MSEFYKLTPKDKKGED
YPFSQLKGKVVLIVNVASKCGFTPQYKELEALYEKYNDK---GLVIIGFPCNQFGHQEPG
TDEEIGQFCQLNYGVTFPIMKKIDVNGKNEDPVYGFLKSQKSGILGFKGIKWNFEKFLVD
KNGKVYERYASLTKPSSIDETIATLLKE--------------------------------
-------------
>XP_003669805_Naumovozyma_dairenensis
------------------------------------------------------------
--------------------------------------------MSEFYKLTPKDKKGED
YPFTQLEGKVVLIVNVASKCGFTPQYKELESLYKKYQDK---GLVILGFPCNQFGHQEPG
TDEQIGQFCQLNYGVTFPILKKINVNGNDMDPVYEFLKSKKSGLLGFKGIKWNFEKFLID
RKGEVVQRYASLTKPSSIEQDIERLLNK--------------------------------
-------------
>XP_003954587_Kazachstania_africana
------------------------------------------------------------
--------------------------------------------MTEFYDLAPLDSKCNP
FPFQQFKGKVVLIVNVASRCGFTPQYAELEALYKKYNDK---GLVVLGFPCNQFGGQEPG
SAEDIAKFCSMNYGITFPILQKIDVNGRNENPVYKFLKSRKAGLLGFRGIKWNFEKFLID
SEGTVLARYPSLTKPMSIEPTIENLLNL--------------------------------
-------------
>XP_022467154_Kazachstania_naganishii
------------------------------------------------------------
--------------------------------------------MSRFYSLVAKDMKGNN
FSFEQLKGKVVLIVNVASKCGFTPQYEGLEELYKKYNPK---GLEIIGFPCNQFGNQEPG
SSDEITQFCKLNYGVSFPIMSKIEVNGSKEDPVYAFLKGEKSGMLGLTRIKWNFEKFLVD
KNGNVVERYSSMTKPASLETKIQELLK---------------------------------
-------------
>XP_445249_Candida_glabrata
------------------------------------------------------------
------------------------------------------MAAKSFYELECKDKKGET
FKFDTLKGKVVLIVNVASKCGFTPQYKDLESLYQKHKDE---GLVILGFPCNQFGGQEPG
SQEEIGNFCQLNYGVTFPIMHKIEVNGDNTDPVYDFLKSQKSGLLGLNRVKWNFEKFLVD
KHGKVHQRYSSLTKPMSIEDDIKQLLAQK-------------------------------
-------------
>XP_004178515_Tetrapisispora_blattae
------------------------------------------------------------
-------------------------------------------MTTSFYELTPKDNKGQP
FPFTQLKGKVVMIVNVASKCGFTPQYKELEDLYKEYKDK---DFIIIGFPCNQFGNQEPG
SDTDIAKFCSLNYGVTFPVLKKIDVNGVDEDPVYTFLKDQKSGLLGFKGIKWNFQKFLIS
KNGEVFQRYSSLTKPKSMEDDIKKLLAESPSST---------------------------
-------------
>XP_003687459_Tetrapisispora_phaffii
------------------------------------------------------------
--------------------------------------------MS-FYELTPKDKANQD
YPFQQLEGKVVLIVNVASKCGFTPQYKGLEEIYQKYKDQ---GLVILGFPCNQFGHQEPG
NDEEISSFCSLNYGVTFPVLKKIDVNGANTDPVYDYLKNSKSGLLGFKGIKWNFEKFLVD
KKGNVYQRYSSLTKPTSIEEDIQKLLK---------------------------------
-------------
>XP_001647296_Vanderwaltozyma_polyspora
------------------------------------------------------------
--------------------------------------------MSKFYELAPSDKKGEP
YSFSQLEGKVILIVNVASKCGFTPQYKELEELYQKHKDE---GLVILGFPCNQFGHQEPG
SDEEIAQFCTLNYGVTFPIMKKIEVNGNSVDPVYEFLKSQRAGILGFRGIKWNFEKFLVD
RKGEVYERYSSLTKPASIEGDIEKLLKQ--------------------------------
-------------
>XP_003679734_Torulaspora_delbrueckii
------------------------------------------------------------
------------------------------------------MSSSSFYSLAPKDNKGEP
FPFKQLEGKVVLIVNVASKCGFTPQYDELEKLFSKYNKQ---NFIILGFPCNQFGNQEPG
SDEEIAQFCKTKYGVSFPILKKIDVNGNNVDPVYDFLKNEKSGMLGLNRIKWNFEKFLID
KHGKVVERYSSLTKPHTLEPEIERLIKE--------------------------------
-------------
>XP_037142856_Zygotorulaspora_mrakii
------------------------------------------------------------
-------------------------------------------MVSKFYSFAPTDSKGEP
YPFKQLEGKVVLIVNVASKCGFTPQYEELEKLYTKFKDE---GLVILGFPCNQFGSQEPG
SDQEIASFCKLNYGVTFPVLKKIDVNGKSEEPVYEFLKKEKSGLLGLSRIKWNFEKFLID
KQGNVVERYSSLTKPQSLESEVQRLLKE--------------------------------
-------------
>XP_002498924_Zygosaccharomyces_rouxii
----------------------------------------------------------ML
ALSPSPYFRVLRSISSKTSFTSKSSIVESLRPSTNNSIRAMSSAASKFYGLEPLDKTGKP
FSFKQLEGKVVIIVNVASKCGFTPQYAGLEELYKKYKDE---GLVILGFPCNQFLSQEPG
SDEQIGEFCKLNYGVTFPIMKKIDVNGKNVDPVYEFLKSQKSGTLGMTRIKWNFEKFLID
KQGKVVERFSSLTKPSSIEPKVKELLGK--------------------------------
-------------
>XP_003644820_Eremothecium_cymbalariae
------------------------------------------------------------
--------------------------------------------MSSFYDLAPLNKKGEP
FSFSQLKGKVVLIVNVASECGFTPQYKELEELYKKHKEA---GLEIIGFPCNQFGHQEQG
TDEEIGQFCKLNYGVTFPILKKINVNGAEADPVYEYLKSQKSGIMGFKGIKWNFEKFLVD
RNGKVHDRYSSLTKPHSIENTIVSLLNEKAAL----------------------------
-------------
>NP_985509_Eremothecium_gossypii
------------------------------------------------------------
------------------MIRIGSRLTPSLRHYTSSSQRITKFTMSGFYDLSPLDAKGEP
FPFSQLKGKVVIIVNVASKCGFTPQYEELEELYKKYKDQ---GFEVIGFPCNQFAHQEPA
TNEEIVQFCKLNYGVTFPVLKKVDVNGADADPVYVYLKSQKSGLLGFKGIKWNFEKFLVD
RKGQVKDRYSSITKPLSLEKTIETLLKEEGGPAPTATTEATATATADAAKPSGESL----
-------------
>XP_455385_Kluyveromyces_lactis
------------------------------------------------------------
--------------------------------------------MSKFYELAPKDKKGEP
FPFTQLEGKVVLIVNVASKCGFTPQYKELEALYKKYEDK---GFIVLGFPCNQFGHQEPG
TDEEISQFCQLNYGVSFPILKKVDVNGSEADPVYDFLKNEKSGLLGFKGIKWNFEKFLVD
KKGTVVERYSSLTKPSSLEEPIEKLLNE--------------------------------
-------------
>XP_022674733_Kluyveromyces_marxianus
------------------------------------------------------------
--------------------------------------------MSKFYELCPKDSKGEP
FPFSQLEGKVVLIVNVASKCGFTPQYKELEALYKKYEDK---GFVVIGFPCNQFGHQEPG
SDEEIVQFCQLNYGVSFPVLKKIDVNGSNADPVYNFLKNEKSGLLGFKGIKWNFEKFLVD
KKGKVVERYSSLTKPSSLEATVEKLLNA--------------------------------
-------------
>XP_022630995_Lachancea_lanzarotensis
------------------------------------------------------------
------------------MTNNTTEHHSASTSTTAAATATTASSTSKFYDLAPLDKKGQP
FPFKKLEGKVVLIVNVASKCGFTPQYQDLQELYKRYHDK---GFEIIGFPCNQFGKQEPG
TDEEIGQFCQVNYGVTFPIMKKVNVNGSDADPVWEYLKQEKTGMLGFKGIKWNFEKFLID
KHGNVHDRYSSLTKPANLDHTVEKLLNR--------------------------------
-------------
>XP_002556122_Lachancea_thermotolerans
------------------------------------------------------------
--------------------------------------------MSKFYDLAPLDRTGKP
FPFKQLEGKVVLIVNVASKCGFTPQYEELQELYKRYHDK---GFEIIGFPCNQFGHQESG
TDEEIGQFCKLNYGVTFPVMKKVHVNGDNADPVYEYLKNEKAGMLGFKGIKWNFEKFLID
KHGNVYERYSSLTKPANLDAKVQKLLGA--------------------------------
-------------
>XP_020061412_Aspergillus_aculeatus
--------------------MRRPLLVSITYKPSVTPRLILPSFPAQSCISLPSPPRNSN
SYFFATPPRPRPSRQQQQQPQLYFTLSPTHHHLRLSSSFANMSSATTFYDFEPVDKKGNP
FPLTDVKGKVVLVVNTASKCGFTPQFKGLETLYQELKAQYPEDFTILGFPCNQFGSQDPG
SNDEIQSFCQLNYGVTFPVLGKLDVNGDKAHPVWTWMKQEQPGLLGMKRIKWNFEKFLIS
ADGKVVGRWASLTKPESLKDTIVQEIEKARKEGKLASQTTGAAAP---AAEEAPTATAAA
AAPTPAEGAEANL
>XP_001271224_Aspergillus_clavatus
------------------------------------------------------------
-----------------------------------------MASATTFYDFKPVDKKGEP
FDFNSLKGKVVLVVNTASKCGFTPQFKGLENLYQSIKAKHPEDFTILGFPCNQFGSQDPG
SNDEIQSFCQVNYGVTFPVLGKLDVNGDNAAPVFTWLKEKMPGLMGLKRVKWNFEKFLVS
ADGKVVGRWASITKPESLEETILKEIEKAKKDGTAASIQKG-GE----ATE---------
-------------
>XP_001263235_Aspergillus_fischeri
------------------------------------------------------------
-----------------------------------------MASATTFYEFKPVDKKGEP
FDLASLKGKVVLVVNTASKCGFTPQFKGLENLYQSIKAKHPEDFTILGFPCNQFGSQDPG
SNDEIQSFCQVNYGVTFPVLGKLDVNGDNAAPVWTWMKETMPGLMGLKRVKWNFEKFLIS
ADGKVVGRWASITKPESLEATILKEIEKAKKEGTAASTRKGEGEATEQATEQAKLS----
-------------
>XP_041141144_Aspergillus_flavus
--------------MRSTLSSASIVLRALSSQKPLIYFLAHITSPVAKSPRRSSSTLSSS
AKLLLNHQQPRLSAFHTH-----------------T-----MASATTFFDFEPVDKKGSP
FPLTPLKGKTILVVNTASKCGFTPQFEGLEKLYQKLKSKYPEDFTILGFPCNQFGGQDPG
SNDQIQDFCQLNYGVTFPVLGKLDVNGNEASPLWTWMKEQQPGLLGLKRVKWNFEKFLIS
PDGKVVGRWASTTKPESLEDTIVKEIEKAQKAGTAASVQAKEGE----SAEQAKLS----
-------------
>XP_754394_Aspergillus_fumigatus
----------------------------------------MVLLPSSLSPPSIIFRCSPL
PYISRQSPINRLSSTRAP-----------------SLLIRTMASATTFYDFKPADKKGEP
FDLASLKGKVVLVVNTASKCGFTPQFKGLENLYQSIKAKHPEDFTILGFPCNQFGSQDPG
SNDEIQSFCQVNYGVTFPVLGKLDVNGDNAAPVWTWMKEMMPGLMGLKRVKWNFEKFLIS
ADGKVVGRWASITKPESLEATILKEIEKAKKEGTAASTRKGEGE----ATAQAKLS----
-------------
>XP_660450_Aspergillus_nidulans
------------------------------------------------------------
-----------------------------------------MASATTFYDFEPVDKKGEA
YPLNQLKGKVILVVNTASKCGFTPQFKGLETLYQSIKAKRPDDFVILGFPCNQFGGQDPG
SNDQIQEFCQLNYGVTFPVLGKTEVNGDNANPLWTWLKESQPGLLGLKRIKWNFEKFLIS
ADGKVVGRWASTTKPEGLESRILEEIEKAEKQGLLAS-KAMQPEAAGTDGETAKLA----
-------------
>XP_001399944_Aspergillus_niger
MRLSSIIPFTDLSSPRSRLASSTTYLVAHSLVPVRFIRTTAPTGPYHLATSLRSSHRNIF
PLQRIYSPPSLPSSHSPR-----------------LRLLSTMSSATTFYDFEPVDKKGSP
FPLIDLKGKVVLVVNTASKCGFTPQFQGLEKLYQDIKAKHPEDFTIIGFPCNQFGSQDPG
SDDEIQSFCQINYGVTFPVLGKSDVNGDKAAPVWTWMKEQQPGLLGLKRIKWNFEKFLIS
ADGKVVGRWASLTKPESLEEPILKEIEKAKKEGSLASLKKEEAK----A-EEATA-----
-------------
>XP_015408228_Aspergillus_nomiae
--------------MRSTLTSTSIILRALSSQKPPIYLLAHITSPVARSQSRYSSSTLSS
SAKLLKHQPPRLSAFHTH-----------------T-----MASATTFFDFEPVDKKGSP
FPLTPLKGKTILVVNTASKCGFTPQFEGLEKLYQKLKTKYPEDFTILGFPCNQFGGQDPG
SNDDIQSFCQLNYGVTFPVLGKLDVNGNEASPLWTWMKEQQPGLLGLKRIKWNFEKFLIS
PEGKVVGRWASTTKPESLEDTIVKEIEKSQKNGSAASAQAKEGE----S-EQAKLS----
-------------
>XP_001817771_Aspergillus_oryzae
------------------------------------------------------------
-----------------------------------------MASATTFFDFEPVDKKGSP
FPLTPLKGKTILVVNTASKCGFTPQFEGLEKLYQKLKSKYPEDFTILGFPCNQFGGQDPG
SNDQIQDFCQLNYGVTFPVLGKLDVNGNEASPLWTWMKEQQPGLLGLKRVKWNFEKFLIS
PDGKVVGRWASTTKPESLEDTIVKEIEKAQKAGTAASVQAKEGE----SAEQAKLS----
-------------
>XP_040637919_Aspergillus_ruber
------------------------------------------------------------
-----------------------------------------MSSATTFYDFEPVDKTGKP
FPLSSLKGKVVLVVNTASKCGFTPQFASLETLYKSLTEKYPDTFTILGFPCNQFGSQDPG
SNDDIQSFCLTNYGVSFPVLGKLDVNGEQAAPVYNWLKEEMPGIMGLKRVKWNFEKFLIS
ADGKVVGRWASTSKPEGLEGRIVEEIEKARKEGTLAGA----------SGEQAKLS----
-------------
>XP_040698668_Aspergillus_sydowii
------------------------------------------------------------
---------------------------------------MAACKESPFYNFKVLDRNGRE
YPLSSTKGKVVLVVNTASKCSFTAQYQGLEDIYRQLREQYEEGFVILGFPCNQFLRQEPG
SNDEIQSFCQLNYGVTFPVLAKVNVNGGQTAPIYRWLKKQKRESLGCRRITWNFTKFVID
RHGRVRSRWSPTRKPENLEAHLVELLKEH-------------------------------
-------------
>XP_001213339_Aspergillus_terreus
------------------------------------------------------------
-----------------------------------------MSSATTFYDFEPVDKKGSP
FPLNSLKGKVVLVVNTASKCGFTPQFKGLESLYQSIKQKHPDDFTILGFPCNQFGSQDPG
SNDQIQEFCQLNYGVTFPVLGKLDVNGENAAPVFTWLKESQPGLLGLKRVKWNFEKFLVS
ADGKVVGRWASTTKPESLEATILEEIEKAKKNGTLASAQSKEDS----AAYYV-------
-------------
>XP_022493607_Penicillium_arizonense
------------------------------------------------------------
-----------------------------------------MSSATSFYDFDPADKKGTP
FPLSSLSGKVVLVVNTASKCGFTPQFEGLEKLYKDLKSKYPEDFTVIGFPCNQFGNQDPG
SDDEIQSFCQVNYGVSFPVLGKLDVNGDNAAPVWTWLKEQQPGILGLKRVKWNFEKFLIS
ADGKVVGRWATTTKPESLQDTIVQELEKAKKAGTLASLKKGDA-----T-PKAQLA----
-------------
>XP_014531513_Penicillium_digitatum
------------------------------------------------------------
-----------------------------------------MSSATSFFDFEPVDKKGAP
FPLSSLSGKVVLVVNTASKCGFTPQFEGLEKLYQNLKTQYPEDFTVIGFPCNQFGSQDPG
SDDEIQSFCQLNYGVTFPVLGKLDVNGANAAPVWTFLKEQQPGIMGLKRVKWNFEKFLVS
ANGKVVNRWASLTKPEALQDTIVQEIEKAKKEGTLASLKKSEAG----A-EQA-------
-------------
>XP_016601150_Penicillium_expansum
------------------------------------------------------------
-----------------------------------------MSSATSFFDFEPVDKKGAP
FPLSSLNGKVVLVVNTASKCGFTPQFEGLEKLYQKLKTQYPEDFTVIGFPCNQFGSQDPG
SDDDIQSFCQLNYGVTFPVLGKLDVNGANAAPVWTFLKEQQPGIMGLKRVKWNFEKFLVS
ADGKVINRWASLTKPEALEDTIVQEIEKAKKEGTLASLKKGETS----A-EQAKLS----
-------------
>XP_040645513_Penicillium_griseofulvum
------------------------------------------------------------
-----------------------------------------MSSATSFFDFEPVDKRGEP
FPLSSLNGKVVLVVNTASKCGFTPQFEGLEKLYQNLKAQYPEDFTVIGFPCNQFGNQDPG
SDDDIQSFCQLNYGVTFPVLGKLDVNGANAAPVWNFLKEQQPGILGMKRVKWNFEKFLVS
ADGKVVGRWASLTKPEGLQDTIVKEIEKAKKEGTLASLKKSEAG----A-EQAKLS----
-------------
>XP_038931557_Penicillium_roqueforti
------------------------------------------------------------
-----------------------------------------MSSATSFFDFEPLDKKGAP
FPLSSLNGKVVLVVNTASKCGFTPQFEGLEKLYQDLKAQYPDDFTVLGFPCNQFGSQDPG
SDDEIQSFCQLNYGVTFPVLGKLDVNGANAAPVWTFLKEQQPGIMGMKRVKWNFEKFLVS
ADGKVVHRWASLTKPEGLQDTIVKEIEKAKKEGTLASLKKSEAG----A-EQAKLS----
-------------
>XP_002562022_Penicillium_rubens
------------------------------------------------------------
-----------------------------------------MSSATSFFDFEPVDKKGAP
FPLSSLNGKVVLVVNTASKCGFTPQFEGLEKLYQELKAQYPEDFTIVGFPCNQFGSQDPG
SDDEIQSFCQLNYGVTFPVLGKLDVNGDNAAPVWTFLKEQQPGIMGMKRVKWNFEKFLVS
ADGKAVNRWASLTKPEGLKDTIVKEIEKAKKEGTLASL-KSEAG----A-EQAKLS----
-------------
>XP_040817689_Penicillium_solitum
------------------------------------------------------------
-----------------------------------------MSSATSFFDFEPVDKKGAP
FPLSSLNGKVVLVVNTASKCGFTPQFEGLEKLYQDLKTQYPEDFTVIGFPCNQFGSQDPG
SDDDIQSFCQLNYGVTFPVLGKLDVNGANAAPVWTFLKEQQPGLLGMKRVKWNFEKFLVS
ADGKVVNRWASLTKPETLQDPIVKEIEKAKKEGTLASLKKSEAG----A-EQAKLS----
-------------
>XP_022586209_Penicilliopsis_zonata
------------------------------------------------------------
-----------------------------------------MASATTFYEFEPVDKTGKP
FPLTDLKGKVVLVANTASKCGFTPQFEGLEKLYQSVKAKHPDQFTVLGFPCNQFGSQDPG
SNEEIQSFCQINYGVTFPVLGKADVNGDNAAPVWKWLKNEKPGILGLKLIKWNFEKFLIS
ADGKVVGRWASTTKPESLESIILKEIEKASQSASTTTTATASET----MTESAPEATPEH
ACFVK--------
>XP_016620978_Cladophialophora_bantiana
------------------------------------------------------------
-----------------------------------------MSSATSFFDFTPKDKRDQD
YPLAQHKGKVVLAVNTASKCGFTPQFKGLETVWKDISAKYPDQFVVIGFPCNQFGGQDPG
SNEQIQEFCQVNYGVSFPVLGKTNVNGDHAEPVWEWMKAEKPGMLGLKRVKWNFEKFLIA
RDGSVVHRWGSMTKPESIEKDIIHEIEKGKGAEKAAEGSA--------------------
-------------
>XP_008729526_Cladophialophora_carrionii
------------------------------------------------------------
-----------------------------------------MASATSFFDFTPKDKRAQE
YPLSQHKGKVILAVNTASKCGFTPQFKGLEELWKKISQKYPDQFVILGFPCNQFRNQDPG
SDDQIQEFCQLNYGVTFPVLGKTDVNGNKAEPVWEWMKSQKPGLLGLKRIKWNFEKFLID
RDGKVVQRWGSVTKPESLEKDIVALLEKKSG-----------------------------
-------------
>XP_016254771_Cladophialophora_immunda
-------MQVPRQLLSNSALFQIHVALKSVPCRPACARRGLPKEQASNLRSLAPLSVSSR
HFIARNTSADVLNRRHQHRTFAHSLPRSSSPPGSAPAPAPTMSSATTFFDFTPKDKRSED
YPLAQHKGKVVLAVNTASKCGFTPQFKGLETVWKDISEKYPDQFVVIGFPCNQFGGQDPG
SNDQIQEFCQVNYGVSFPVLGKTDVNGDKAEPVWEWMKAEKPGIMGLKRVKWNFEKFLIN
RDGKVVHRWGSMTKPESIEKEIIAEIEKGNKS----------------------------
-------------
>XP_007747197_Cladophialophora_psammophila
------------------------------------------------------------
-----------------------------------------MSSATSFFDFTPKDKRDQD
YPLAQHKGKVVLAVNTASKCGFTPQFKGLETVWKDISAKYPDQFVVIGFPCNQFGGQDPG
SNDQIQEFCQVNYGVSFPVLGKTNVNGDHAEPVWEWMKAEKPGMLGLKRVKWNFEKFLIA
RDGSVVHRWGSMTKPESIEKDIIHEIEKGKGAEKPAEGSV--------------------
-------------
>XP_018698421_Fonsecaea_erecta
------------------------------------------------------------
-----------------------------------------MASATTFFDFTPKDKLNQD
YPLAQHKGKVVLVVNTASKCGFTPQFKGLEKVWKDISEKYPDQFVVIGFPCNQFGGQDPG
SNDQIQEFCQVNYGVSFPVLGKTDVNGDKAEPVWEWMKAEKPGIMGLKRVKWNFEKFLIG
RDGSVVHRWGSMTKPESIEKEIIAEIEKGKKS----------------------------
-------------
>XP_022515260_Fonsecaea_monophora
------------------------------------------------------------
-----------------------------------------MASATTFFDFTPKDKTNQD
YPLAQHKGKVVLAVNTASKCGFTPQFKGLEELWKKISEKYPDQFVIIGFPCNQFGGQDPG
SNDQIQEFCQLNYGVTFPVLGKTDVNGDKAEPVWEWMKSEKPGLLGLKRVKWNFEKFLIG
RDGKVVHRWGSITKPETIEKEIIAEIEKGNKS----------------------------
-------------
>XP_016636088_Fonsecaea_multimorphosa
------------------------------------------------------------
-----------------------------------------MSSATTFFDFTPKDKRSQD
YPLSQHKGKVVLAVNTASKCGFTPQFKGLETVWKDISEKYPDQFVVIGFPCNQFGGQDPG
SNDQIQEFCQVNYGVSFPVLGKTDVNGDKAEPVWEWMKGEKPGIMGLKRVKWNFEKFLIA
RDGTVVKRWGSMTKPESIEKEIIAEIEKGNKS----------------------------
-------------
>XP_022505632_Fonsecaea_nubica
------------------------------------------------------------
-----------------------------------------MASATTFFDFTPKDKTNQD
YPLEQHKGKVVLAVNTASKCGFTPQFKGLEELWKKISEKYPDQFVIIGFPCNQFGGQDPG
SNDQIQEFCQLNYGVTFPVLGKTDVNGDKAEPVWEWMKSEKPGLLGLKRVKWNFEKFLIG
RDGKVVHRWGSITKPETIEKEIIAEIEKGNKS----------------------------
-------------
>XP_013285539_Fonsecaea_pedrosoi
------------------------------------------------------------
-----------------------------------------MASATTFFDFTPKDKTNQD
YPLAQHKGKVVLAVNTASKCGFTPQFKGLEELWKKISEKYPDQFVIIGFPCNQFGGQDPG
SNDQIQEFCQLNYGVTFPVLGKTDVNGDKAEPVWEWMKSEKPGLLGLKRVKWNFEKFLIG
RDGKVVHRWGSITKPETIEKEIIAEIEKGNKS----------------------------
-------------
>XP_007760208_Cladophialophora_yegresii
------------------------------------------------------------
-----------------------------------------MASATSFFEFTPKDKRAQE
YPLSQHKGKVILAVNTASKCGFTPQFKGLEELWKKVSQKYPDQFVILGFPCNQFGNQDPG
SDDQIQEFCQLNYGVTFPVLGKTDVNGNKAEPVWEWMKAQKPGLLGLKRIKWNFEKFLID
RDGKVVQRWGSITKPESLEKDILALLEKKSG-----------------------------
-------------
>XP_016232376_Exophiala_spinifera
------------------------------------------------------------
-----------------------------------------MASATTFFDFTPKDKRDQE
YPLAQHKGKVILAVNTASKCGFTPQFAGLESLWKKISEKYPDQFVIIGFPCNQFGGQDPG
SNDQIQEFCQVNYGVTFPVLGKTNVNGDHAEPVFEWMKSEKPGLLGLKRVKWNFEKFLIG
RDGKVVQRWGSMTKPDSIEKDIIHEIEKSKSG----------------------------
-------------
>XP_016259352_Exophiala_oligosperma
----------MIVRFVHCTCPSRTIRRKSSMQHARNLFQISRHLKSRPCTAFIS------
VSTSTLQRPISNHSIPRIVLKARPFSHGPAPSSSSRTPASKMASATTFFDFTPKDKRDQE
YPLAQHKGKVILAVNTASKCGFTPQFAGLESLWKKISEKYPDQFVIIGFPCNQFGGQDPG
SNDQIQEFCQLNYGVTFPVLGKTNVNGDHAEPVFEWMKSEKPGLLGLKRVKWNFEKFLIG
RDGKVVQRWGSMTKPESIEKEIIQEIEKSKSG----------------------------
-------------
>XP_013321565_Exophiala_xenobiotica
------------------------------MQGTRFAFQIPRHFKSSLCTRLISPFSLSF
IPVSSSGRLQNNTSAA--VYRSRLLSSIPAPPTRSD-----MASATTFYDFTPKDKRDQD
YPLAQHKGKVILAVNTASKCGFTPQFAGLESLWKKISEKYPDQFVIIGFPCNQFGGQDPG
SNEQIQEFCQLNYGVSFPVLGKTNVNGDHAEPVFEWMKSEKPGLLGLKRIKWNFEKFLIG
RDGKVVQRWGSMTKPESIEKDIIHEIEKSKSG----------------------------
-------------
>XP_007721242_Capronia_coronata
------------------------------------------------------------
-----------------------------------------MASATTFFDFTPKDKRGQE
YPLSQHKGKVVLAVNTASKCGFTPQFAGLEELNKKISEKYPGQFVIIGFPCNQFGGQDPG
SNDQIQEFCQVNYGVTFPVLGKTDVNGDKAEPVFEWMKTEKPGLLGLKRIKWNFEKFLIG
RDGKVLHRYSSMTKPESLEKDIIAEIEKSKSG----------------------------
-------------
>XP_007728969_Capronia_epimyces
------------------------------------------------------------
-----------------------------------------MASATTFFDFTPKDKRGQD
YPLSQHKGKVILAVNTASKCGFTPQFAGLEELNKKISEKYPDQFVIIGFPCNQFGGQDPG
SNDQIQEFCQVNYGVTFPVLGKTDVNGSKAEPVFEWLKSEKPGLLGLKRIKWNFEKFLIG
RDGQVIQRYSSVAKPEGIEKDIIHEIEKSKSG----------------------------
-------------
>XP_009154788_Exophiala_dermatitidis
------------------------------------------------------------
-----------------------------------------MASATTFFDFTPKDKRGQD
YPLSQHKGKVVLAVNTASKCGFTPQFAGLEQLYKKISEKYPDQFVVVGFPCNQFGGQDPG
SNDQIQEFCQVNYGVTFPVLGKTDVNGDKAEPVFEWMKSEKPGLMGLKRIKWNFEKFLIG
RDGKVIHRYSSMTKPETLEKDIIAEIEKSKSG----------------------------
-------------
>XP_013256752_Exophiala_aquamarina
------------------------------------------------------------
-----------------------------------------MASATSFFEFTPKDKGDQE
YPLSQHKGKVVLAVNTASKCGFTPQFAGLEKLWKEVSSKHPDDFVIIGFPCNQFGGQDPG
SNDQIQQFCQLNYGVTFPVLGKTNVNGKEAEPVFEWMKSEKPGLLGLKRIKWNFEKFLID
RDGKVVQRYASTTKPESLEKEILSLIEKKSG-----------------------------
-------------
>XP_016223973_Exophiala_mesophila
-----------------------------------------MFTDRLIIQTTRSRCGHPQ
VPILSVILPRVLTTSPAAIRFIDRPRYNSTTPGLHPNHSSIMASATSFFTFTPKDKKSQD
YPLSQHKGKVVLAVNTASKCGFTPQFQGLEALYQNLQKKYPDQFIILGFPCNQFGGQDPG
SDDQIQEFCQVNYGVSFPVLGKTNVNGDKAEPVFEWLKNEKPGLLGLKRVKWNFEKFLVG
KDGQVVQRYASTTKPESIEKDIVALLNKE-------------------------------
-------------
>XP_013266984_Rhinocladiella_mackenziei
------------------------------------------------------------
-----------------------------------------MASATTFFDFTPKDKRDQE
YPLSQHKGKVVLAVNTASKCGFTPQFAGLEQLWKKMSEKYPDQFVIIGFPCNQFGGQDPG
SNDQIQEFCQVNYGVTFPVLGKTNVNGDKAEPVFEWMKAEKPGLLGLKRIKWNFEKFLID
RDGKVVHRWGSVTKPESIEKDIIREIEKSKAS----------------------------
-------------
>XP_017998641_Phialophora_attinorum
------------------------------------------------------------
-----------------------------------------MASATTFFDFTPKDKKGQE
YPLAQHKGKVVLVVNTASKCGFTPQFKGLESVWKSVSQKYPNDFVVLGFPCNQFGGQDPG
SDDQIQEFCQVNYGVTFPVLGKTDVNGDKAEPVYAWMKNEKPGLLGLQRIKWNFEKFLID
RDGKVVNRWASTGKPEAIEKDVVALIEKTKKQ----------------------------
-------------
>NP_596146_Schizosaccharomyces_pombe
------------------------------------------------------------
--------------------------------------------MSHFYDLAPKDKDGNP
FPFSNLKGKVVLVVNTASKCGFTPQYKGLEALYQKYKDR---GFIILGFPCNQFGNQEPG
SDEEIAQFCQKNYGVTFPVLAKINVNGDNVDPVYQFLKSQKKQ-LGLERIKWNFEKFLVN
RQGQVIERYSSISKPEHLENDIESVL----------------------------------
-------------
```
