## Supplementary material for "Coding Sequence Insertions in Fungal Genomes are Intrinsically Disordered and can Impart Functionally-Important Properties on the Host Protein": MAFFT_MSAs: XP_714297.2_blasthits_MAFFT.txt

```
>XP_714297_Candida_albicans
------------------------------------------------------------
------------------------------------------------MSFRTTSMRMAR
LATAKAT---LSK-----RTFSLL-A----NATTRYTA---ASSAAKAMT-PI-T-SIRG
VKTINFGGTEEVVH-ERADWPKERLLDYFKNDTFALIGYGSQGYGQGLNLRDNGLNVIIG
VRK-GSSWEAAVEDGWVPGENLFEVDEAISRGTIIMDLLSDAAQSETWFHIKPQLTEGKT
LYFSHGFSPVFKDLTHVEPPSNIDVILAAPKGSGRTVRSLFKEGRGINSSYAVWNDVTGK
AEEKAIAMAIAIGSGYVYKTTFEREVNSDLYGERGCLMGGIHGMFLAQYEVLRENGHTPS
EAFNETVEEATQSLYPLIGKYGMDYMYDACSTTARRGALDWYPRFKDALKPVFEELYESV
KNGSETKRSLEFNSRSDYKERLEEELQTIRNMEIWRVGKEVRKL----RPENQ-------
----
>XP_002420880_Candida_dubliniensis
------------------------------------------------------------
------------------------------------------------MSFRTTSMRMAR
LATAKAT---LSK-----RTFSLL-A----NATTRYTA---ASSAAKAMT-PI-T-SIRG
VKTINFGGTEEIVH-ERADWPKERLLEYFKDDTFALIGYGSQGYGQGLNLRDNGLNVIIG
VRK-GSSWEAAVEDGWVPGENLFEVDEAISRGTIIMDLLSDAAQSETWSHIKPQLTEGKT
LYFSHGFSPVFKDLTHVEPPSNIDVILAAPKGSGRTVRSLFKEGRGINSSYAVWNDVTGK
AEEKAIAMAIAIGSGYVYKTTFEREVNSDLYGERGCLMGGIHGMFLAQYEVLRENGHTPS
EAFNETVEEATQSLYPLIGKYGMDYMYDACSTTARRGALDWYPRFKDALKPVFEDLYESV
KNGSETKRSLEFNSRVDYKERLEEELETIRNMEIWKVGKEVRKL----RPENQ-------
----
>XP_002548652_Candida_tropicalis
------------------------------------------------------------
------------------------------------------------MSFRTTSMRMAR
LATAKAT---LSK-----RTFSLL-A----NATVRYSA---VNS-VKAMT-PI-T-SIRG
VKTINFGGTEEVVH-ERADWPKERLLEYFKDDTFALIGYGSQGYGQGLNLRDNGLNVIIG
VRK-GSSWEAAKEDGWVPGENLFEVDEAISKGTIIMNLLSDAAQSETWSHIKPQLTEGKT
LYFSHGFSPVFKELTHVEPPSNIDVILAAPKGSGRTVRSLFKEGRGINSSYAVWNDVSGK
AEEKAIAMAIAIGSGYVYKTTFEREVNSDLYGERGCLMGGIHGMFLAQYEVLRENGHTPS
EAFNETVEEATQSLYPLIGKYGMDYMYDACSTTARRGALDWYPRFKDALKPVFEDLYESV
RNGTETQRSLDFNSRADYKERLEEELKTIRDMEIWRVGKEVRKL----RPENN-------
----
>XP_003870763_Candida_orthopsilosis
------------------------------------------------------------
------------------------------------------------MSFRTNSIRMAR
LATSKAT---LSK-----RTFSLL-A----NATRTTTI---A---KATMP-MM---AVRG
VKTINFGGTEEIVH-ERADWPKEKLLDYFKNDTLALIGYGSQGYGQGLNLRDNGLNVILG
VRKNGASWKAAVEDGWVPGENLFDVNEAVEKGTIVMNLLSDAAQSETWNTIKPLLTEGKT
LYFSHGFSPVFKDLTHVEPPKNIDVILAAPKGSGRTVRSLFKEGRGINSSYAVWNDVTGK
AEEKAIAMAIAVGSGYVYQTTFEREVNSDLYGERGCLMGGIHGMFLAQYEVLRENGHTPS
EAFNETVEEATQSLYPLIGKYGMDYMYDACSTTARRGALDWYPRFKDALKPVFEELYESV
RNGTETKRSLDFNSQPDYRDRLEEELQTIRNMEIWKVGKEVRKL----RPENQ-------
----
>XP_001523867_Lodderomyces_elongisporus
------------------------------------------------------------
-------------------------------------------------MFRF-------
----NAKALASAK--------------------------------------PI-VGSVRY
VRTINFAGTNEVVH-ERSDYPAQKLKEFFSGSPIAVIGYGSQGYGQGLNLRDNGLDVLVG
VREGGESWKLAQEDGWVPGKNLFPINEAIDRSSYVLNLLSDAAQSSTWPQIKDRL-EGKT
LCFSHGFSPVFHELTKVEPPSNVDTILVAPKGSGRTVRSLFKEGRGINSSYAVWKDVSGK
AEEKAVALAIAVGSGYVYETTFEREVYSDLYGERGCLMGGIHGMFLAQYEVLRENGHTPS
EAFNETVEEATQSLYPLIGKYGMDYMYDACSTTARRGALDWYPRFKDALKPVFEDLYQSV
KDGSETKRSLDFNSQADYRDRLEEELQTIRNMEIWKVGKEVRKL----RPENVQV-----
----
>XP_007377290_Spathaspora_passalidarum
------------------------------------------------------------
------------------------------------------------MSARTASIRMAR
LATARASAQIASK-----RSLSALAA----TAIRRPVI---G---SIAKT-MI---ASRG
VKTINFGGTEEVVH-ERSDWPREKLLDYFKNDTLALIGYGSQGYGQGLNLRDNGLNVIIG
VRKNGASWKAAIEDGWVPGENLFDVTEAIERGTYVMNLLSDAAQSETWNTIKPLITEGKT
LYFSHGFSPVFKDLTHVEPPTNVDVILVAPKGSGRTVRSLFKEGRGINSSYAVWNDVSGK
AEEKAIALAVAVGSGYVYQTTFEREVNSDLYGERGCLMGGIHGMFLAQYEVLRENGHTPS
EAFNETVEEATQSLYPLIGKYGMDYMYDACSTTARRGALDWYPRFKDALKPVFEDLYESV
KNGSETKRSLEFNSQADYREKLEAELKTIRDMEIWRVGKEVRKL----RPENN-------
----
>XP_043047241_Scheffersomyces_spartinae
------------------------------------------------------------
------------------------------------------------MSFRTASIRLAR
TAASKA----ISK-----RALSAL-A----TA-ARPTI---A---KQSMA-PL---ATRG
LKTINFGGTEEVVH-ERADWPREKLLEYFKNDTLALIGYGSQGYGQGLNLRDNGLNVIIG
VRKNGASWKAAIEDGWVPGENLFDVTEAINKGTIIMNLLSDAAQSETWSTIKPLLTEGKT
LYFSHGFSPVFKDLTHVETPTNIDVILAAPKGSGRTVRSLFKEGRGINSSYAVWNDVTGK
AEEKAIAMAVAIGSGYVYQTTFEREVNSDLYGERGCLMGGIHGMFLAQYEVLRENGHTPS
EAFNETVEEATQSLYPLVGKYGMDYMYDACSTTARRGALDWYPRFKDALKPVFAELYESV
KNGSETQRSLDFNSQADYRERLEEELEVIRNMEIWKVGKEVRKL----RPENN-------
----
>XP_001384695_Scheffersomyces_stipitis
------------------------------------------------------------
------------------------------------------------MSFRRSSLRMAK
MASAAASKQIASK-----RAMSAL-A----SA-AKPVV---S---KQSMA-PL---AVRG
IKTINFGGTEEVVH-ERADWPREKLLEYFKNDTLALIGYGSQGYGQGLNLRDNGLNVIIG
VRKNGASWKAAIEDGWVPGENLFDVNEAISKGTYIMNLLSDAAQSETWASIKPQLTEGKT
LYFSHGFSPVFKELTHVEPPTNIDVILAAPKGSGRTVRSLFKEGRGINSSYAVWNDVTGK
AEEKAIALAVAIGSGYVYQTTFEREVNSDLYGERGCLMGGIHGMFLAQYEVLRENGHTPS
EAFNETVEEATQSLYPLIGKYGMDYMYDACSTTARRGALDWYPRFKDALKPVFNDLYESV
KNGSETQRSLDFNSQPDYREKLEEELQVIRNMEIWRVGKEVRKL----RPENQ-------
----
>XP_020066914_Suhomyces_tanzawaensis
------------------------------------------------------------
------------------------------------------------MSFRNNGIRMAR
IAASGASKQIASK-----RALSAL-V----AA-ARPIV---S---KQSMA-PA---AVRG
VKTINFGGTEEIVH-ERADWPREKLLEYFKNDTLALIGYGSQGYGQGLNLRDNGLNVIIG
VRKNGASWKAAIEDGWVPGENLFDVNEAIGKGTYIMNLLSDAAQSETWASIKPLITEGKT
LYFSHGFSPVFKSLTNVETPENVDVILAAPKGSGRTVRSLFKEGRGINSSYAVWNDVTGK
AEEKAIALAVAIGSGYVYQTTFEREVNSDLYGERGCLMGGIHGMFLAQYEVLRENGHTPS
EAFNETVEEATQSLYPLIGKYGMDYMYDACSTTARRGALDWYPRFKDALKPVFEDLYESV
KNGSETQRSLDFNSQPDYREKLEEELKVIRGMEIWRVGKEVRKL----RPENQ-------
----
>XP_020078785_Hyphopichia_burtonii
------------------------------------------------------------
------------------------------------------------MSFRNASLRMAR
TASSRASRQIASK-----RALSAL-A----NA-ARPVV---S---KQSMA-PT---AIRG
VKSINFGGTEEIVH-ERADWPREKLLEYFKDDTFALIGYGSQGYGQGLNLRDNGLNVIIG
VRKNGASWKAAIEDGWVPGENLFEVNEAINKGTYIMNLLSDAAQSETWNTIKPLITPGKT
LYFSHGFSPVFKDLTHVEPPKDVDVILAAPKGSGRTVRTLFKEGRGINSSYAVWNDITGK
AEEKAIALAVAIGSGYVYQTTFEREVNSDLYGERGCLMGGIHGMFLAQYEVLRENGHTPS
EAFNETVEEATQSLYPLIGKYGMDYMYDACSTTARRGALDWYPRFKDALKPVFNELYESV
KNGSETQRSLDFNGSPDYRENLEKELEIIRNMEIWKVGKEVRKL----RPENQ-------
----
>XP_015465156_Debaryomyces_fabryi
------------------------------------------------------------
------------------------------------------------MSIRNASIRMAR
MASNNAAKQVASK-----RALSAL-A----NA-ARPVV---A---RKSIA-PA---AARG
VKTINFGGMDEIVH-ERADWPREKLLEYFKNDTLALIGYGSQGYGQGLNLRDNGLNVIIG
VRKDGASWKAAIEDGWVPGENLFDVNEAIGKGTYIMNLLSDAAQSETWESIKPQLTEGKT
LYFSHGFSPVFKELTHVEPPTNIDVILAAPKGSGRTVRTLFKEGRGINSSYAVWNDVTGK
AEEKAIALAVAIGSGYVYQTTFEREVNSDLYGERGCLMGGIHGMFLAQYEVLRENGHTPS
EAFNETVEEATQSLYPLVGKYGMDYMYDACSTTARRGALDWYPRFKDALKPVFTDLYESV
KNGTETQRSLDFNSQPDYRARLEEELQTIRNMEIWKVGKEVRKL----RPENQ-------
----
>XP_460777_Debaryomyces_hansenii
------------------------------------------------------------
------------------------------------------------MSIRNASIRMAR
MASNNAAKQVASK-----RALSAL-A----NA-ARPVV---A---RKSIA-PA---AARG
VKTINFGGMDEIVH-ERADWPREKLLEYFKNDTLALIGYGSQGYGQGLNLRDNGLNVIIG
VRKDGASWKAAIEDGWVPGENLFDVNEAIGKGTYIMNLLSDAAQSETWESIKPQLTEGKT
LYFSHGFSPVFKELTHVEPPTNIDVILAAPKGSGRTVRTLFKEGRGINSSYAVWNDVTGK
AEEKAIALAVAIGSGYVYQTTFEREVNSDLYGERGCLMGGIHGMFLAQYEVLRENGHTPS
EAFNETVEEATQSLYPLIGKYGMDYMYDACSTTARRGALDWYPRFKDALKPVFNDLYESV
KNGTETQRSLDFNSQSDYRARLEEELETIRSMEIWRVGKEVRKL----RPENQ-------
----
>XP_006688331_Yamadazyma_tenuis
------------------------------------------------------------
------------------------------------------------MSFRQ-SIRAAK
QASRAARG--FST-----RSLTSI-------ARQQPIM---A---SAQTV-SY-T-ATRG
IKTINFAGTEEIVH-ERADWPREKLLEYFKNDTLALIGYGSQGYGQGLNLRDNGLNVIIG
VRKDGASWKAAIEDGWVPGENLFDVKEAIQKGTYVMNLLSDAAQSETWSTIKPLLTKGKT
LYFSHGFSPVFKSLTNVEPPTDIDVILAAPKGSGRTVRSLFKEGRGINSSYAVWNDVTGK
AEEKAIALAVAIGSGYVYQTTFEREVNSDLYGERGCLMGGIHGMFLAQYEVLRENGHTPS
EAFNETVEEATQSLYPLVGKYGMDYMYDACSTTARRGALDWYPRFKDALKPVFTELYESV
KNGSETQRSLDFNSQPDYRERLEEELEVIRNMEIWRVGKEVRKL----RPENQ-------
----
>XP_001485858_Meyerozyma_guilliermondii
--------------------------------MRRRLEQCAVQLYAAEVIYGLYWPVQAS
ASPQSHRWRPCTGAGRHRRLYAGNYSPGRNFHFSYKSYSPHPISELIIMSFRLAT-RFAR
PAANAAKQTVAT------RTLTVLAR--------SPAV-RAMFTNKSSMS----IGAIRG
VKTINFGGMDEVVH-ERADWPRERLLEYFKNDTLALIGYGSQGYGQGLNLRDNGLNVIIG
VRKDGASWKAAIEDGWVPGENLFEVNEAINKGTYVMNLLSDAAQSETWSSIKPLITKGKT
LYFSHGFSPVFKDLTHVEPPTDVDVILAAPKGSGRTVRSLFKEGRGINSSYAVWNDVTGK
AEEKAIALAVAIGSGYVYQTTFEREVNSDLYGERGCLMGGIHGMFLAQYEVLRENGHTPS
EAFNETVEEEYSIFIP----------------------IDWKVRY---------------
------EHTCTMPAPP--------------------------------LPEG--------
----
>XP_018711087_Metschnikowia_bicuspidata
------------------------------------------------------------
------------------------------------------------------------
----------------------------------------------------M---AVRG
VKSINFGGMQETVH-ERADWPREKLHEYFKDDTLALIGYGSQGYGQGLNLRDNGLNVIIG
VRKNGASWKAAIEDGWVPGENLFDVNEAIGRGTYIMNLLSDAAQSETWAEIKPLITEGKT
LYFSHGFSPVFKDLTHVETPENVDVILAAPKGSGRTVRSLFLEGRGINSSYAVWNDVTGK
AEEKAIALAVAIGSGYVYQTTFEREVNSDLYGERGCLMGGIHGMFLAQYEVLRENGHTPS
EAFNETVEEATQSLYPLIGKYGMDYMYDACSTTARRGALDWYPRFKDALKPVFEDLYESV
RNGSETKRSLEFNSAPDYRARLEEELVTIRNMEIWKVGKEVRKL----RPENQ-------
----
>XP_002618020_Clavispora_lusitaniae
------------------------------------------------------------
------------------------------------------------MSFRNSAIRVAR
QASSNAAKQIAAK-----RALSAL-A----SR--TTPR---L---AKSVA-PL---ATRG
IKTINFGGTEEIVH-ERSDWPKEKLLEYFKDDTLALIGYGSQGYGQGLNLRDNGLNVIIG
VRKNGASWKAAIEDGWVPGENLFDVKEAIQKGTYVMNLLSDAAQSETWAELKPLITKGKT
LYFSHGFSPVFKDLTHVEPPSDVDVILAAPKGSGRTVRSLFLEGRGINSSYAVWNDVTGK
AEEKAIALAVAIGSGYVYQTTFEREVNSDLYGERGCLMGGIHGMFLAQYEVLRENGHTPS
EAFNETVEEATQSLYPLIGKYGMDYMYDACSTTARRGALDWYPRFKDALKPVFEELYESV
KNGSETQRSLDFNSQPDYRERLEEELETIRNMEIWKVGKEVRKL----RPENH-------
----
>XP_025340578_Candida_haemuloni
------------------------------------------------------------
------------------------------------------------MSFRNASIRMAR
QATGAAAKQIAAK-----RSLAAL-A----TR-ATTTK---A---AVRAT-PI---ATRG
LKTINFGGTEEVVH-ERADWPREKLLEYFKNDTLALIGYGSQGYGQGLNLRDNGLNVIIG
VRKDGASWKAAIEDGWVPGENLFDVKEAITKGTYIMNLLSDAAQSETWPDLKPLITEGKT
LYFSHGFSPVFKDLTKVEPPKDVDVILAAPKGSGRTVRSLFLEGRGINSSYAVWNDVTGK
AEEKAIAMAVAIGSGYVYQTTFEREVNSDLYGERGCLMGGIHGMFLAQYEVLRENGHTPS
EAFNETVEEATQSLYPLIGKYGMDYMYDACSTTARRGALDWYPRFKDALKPVFTDLYESV
RNGTETQRSLDFNGAPDYRERLEEELETIRNMEIWKVGKEVRKL----RPENQ-------
----
>XP_024715213_Candida_pseudohaemulonis
------------------------------------------------------------
------------------------------------------------MSFRNASMRMAR
QATGAAAKQMAAK-----RSLAAL-A----TR-A-TTK---T---AVRSA-PM---ATRG
LKTINFGGTEEIVH-ERADWPREKLLEYFKDDTLALIGYGSQGYGQGLNLRDNGLNVIIG
VRKDGASWKAAIEDGWVPGENLFDVKEAIGKGTYIMNLLSDAAQSETWPELKPLITKGKT
LYFSHGFSPVFKDLTKVEPPTDVDVILAAPKGSGRTVRSLFLEGRGINSSYAVWNDVTGK
AEEKAIALAVAVGSGYVYQTTFEREVNSDLYGERGCLMGGIHGMFLAQYEVLRENGHTPS
EAFNETVEEATQSLYPLIGKYGMDYMYDACSTTARRGALDWYPRFKDALKPVFTDLYESV
RNGTETQRSLDFNGAPDYRERLEEELETIRNMEIWKVGKEVRKL----RPENQ-------
----
>XP_025334545_Candida_duobushaemulonis
------------------------------------------------------------
------------------------------------------------MSFRNASMRMAR
QATGAAAKQMAAK-----RSLAAL-A----TR-A-TTK---T---AVRTA-PM---ATRG
LKTINFGGTEEIVH-ERADWPREKLLEYFKDDTLALIGYGSQGYGQGLNLRDNGLNVIIG
VRKDGASWKAAIEDGWVPGENLFDVKEAIGKGTYIMNLLSDAAQSETWPELKPLITEGKT
LYFSHGFSPVFKDLTKVEPPSDVDVILAAPKGSGRTVRSLFLEGRGINSSYAVWNDVTGK
AEEKAIAMAVAIGSGYVYQTTFEREVNSDLYGERGCLMGGIHGMFLAQYEVLRENGHSPS
EAFNETVEEATQSLYPLIGKYGMDYMYDACSTTARRGALDWYPRFKDALKPVFSDLYESV
RNGTETQRSLDFNGAPDYRERLEEELETIRNMEIWKVGKEVRKL----RPENQ-------
----
>XP_028890742_Candida_auris
------------------------------------------------------------
------------------------------------------------MSFRNATIRMAR
QASGAAAKQIAAK-----RSLAAL-A----TRSAAATK---P---VVSAA-PL---ATRG
LKTINFGGTEEVVH-ERADWPREKLLEYFKNDTMALIGYGSQGYGQGLNLRDNGLNVIIG
VRKNGASWKAAIEDGWVPGENLFDVKEAITKGTIIMNLLSDAAQSETWPDLKPLITEGKT
LYFSHGFSPVFKDLTKVEPPSNVDVILAAPKGSGRTVRSLFLEGRGINSSYAVWNDVTGK
AEEKAIAMAVAIGSGYLYQTTFEREVNSDLYGERGCLMGGIHGMFLAQYEVLRENGHTPS
EAFNETVEEATQSLYPLIGKYGMDYMYDACSTTARRGALDWYPRFKDALKPVFVELYESV
KNGTETQRSLDFNGAPDYRERLEEELETIRNMEIWKVGKEVRKL----RPENQ-------
----
>NP_013459_Saccharomyces_cerevisiae
------------------------------------------------------------
-------------------------------------------------MLRT---QAAR
-LICN-SRVITAK-----RTFALATRA---AAYSRPAA--------RFVK-PM-I-TTRG
LKQINFGGTVETVY-ERADWPREKLLDYFKNDTFALIGYGSQGYGQGLNLRDNGLNVIIG
VRKDGASWKAAIEDGWVPGKNLFTVEDAIKRGSYVMNLLSDAAQSETWPAIKPLLTKGKT
LYFSHGFSPVFKDLTHVEPPKDLDVILVAPKGSGRTVRSLFKEGRGINSSYAVWNDVTGK
AHEKAQALAVAIGSGYVYQTTFEREVNSDLYGERGCLMGGIHGMFLAQYDVLRENGHSPS
EAFNETVEEATQSLYPLIGKYGMDYMYDACSTTARRGALDWYPIFKNALKPVFQDLYEST
KNGTETKRSLEFNSQPDYREKLEKELDTIRNMEIWKVGKEVRKL----RPENQ-------
----
>XP_018220745_Saccharomyces_eubayanus
------------------------------------------------------------
-------------------------------------------------MLRT---QAAR
-LICN-SRVVTAK-----RTFALATRA---AAYSRPAA--------RFVK-PM-V-ATRG
LKQINFGGTVETVY-ERADWPREKLLNYFKDDTFALIGYGSQGYGQGLNLRDNGLNVIIG
VRKDGASWKAAIEDGWVPGQNLFSVEDAIKKGNYVMNLLSDAAQSETWPTIKPLLTKGKT
LYFSHGFSPVFKDLTHVEPPKDLDVILVAPKGSGRTVRSLFKEGRGINSSYAVWNDVTGK
AHEKAQALAVAIGSGYVYQTTFEREVNSDLYGERGCLMGGIHGMFLAQYDVLRENGHSPS
EAFNETVEEATQSLYPLIGKYGMDYMYDACSTTARRGALDWYPIFKNALKPVFQDLYEST
KNGTETKRSLEFNSQPDYREKLEKELVTIRNMEIWKVGKEVRKL----RPENK-------
----
>XP_033768091_Saccharomyces_paradoxus
------------------------------------------------------------
-------------------------------------------------MLRT---QAAR
-LICN-SRVITAK-----RTFALATRA---AAYSRPAA--------RFVK-PM-I-TTRG
LKQINFGGTVETVY-ERADWPREKLLDYFKNDTFALIGYGSQGYGQGLNLRDNGLNVIIG
VRKDGASWKAAIEDGWVPGQNLFTVEDAIKRGSYVMNLLSDAAQSETWSTIKPLLTKGKT
LYFSHGFSPVFKDLTHVEPPKDLDVILVAPKGSGRTVRSLFKEGRGINSSYAVWNDVTGK
AHEKAQALAVAIGSGYVYQTTFEREVNSDLYGERGCLMGGIHGMFLAQYDVLRENGHSPS
EAFNETVEEATQSLYPLIGKYGMDYMYDACSTTARRGALDWYPIFKNALKPVFQDLYEST
KNGTETKRSLEFNSQPDYREKLEKELDTIRNMEIWKVGKEVRKL----RPENQ-------
----
>XP_003678432_Naumovozyma_castellii
------------------------------------------------------------
-------------------------------------------------MLRS---QATR
-LVCN-SRVITAK-----RTFALASRA---AVNMRPAA--------RFVK-PM-I-TTRG
LKQINFGGTVETVY-ERADWPREKLLNYFKNDTFALIGYGSQGYGQGLNLRDNGLNVVIG
VRKNGASWKAAIEDGWVPGENLFEVEEAIKKGTYVMNLLSDAAQSETWNTIKPLLTKGKT
LYFSHGFSPVFKDLTHVEPPKDLDVILVAPKGSGRTVRSLFKEGRGINSSYAVWNDVSGK
AHEKAQALAVAIGSGYVYQTTFEREVNSDLYGERGCLMGGIHGMFLAQYEVLRENGHTPS
EAFNETVEEATQSLYPLIGKYGMDYMYDACSTTARRGALDWYPIFKDALKPVFQDLYEST
KNGTETKRSLEFNSQPDYREKLEAELQTIRDMEIWGVGKEVRKL----RPENN-------
----
>XP_003672324_Naumovozyma_dairenensis
------------------------------------------------------------
-------------------------------------------------MLRS---QATK
-LVCN-SRVITAK-----RTFALASRA---AVAMRPTT--------RFVK-PT-I-ATRG
LKQINFGGTVETVH-ERADWPREKLLNYFKNDTLALIGYGSQGYGQGLNLRDNGLNVIIG
VRKNGASWKAAIEDGWVPGENLFEVEEAIKKGTYVMNLLSDAAQSETWSTIKPLLTKGKT
LYFSHGFSPVFKDLTHVEPPTDLDVILVAPKGSGRTVRSLFKEGRGINSSYAVWNDVTGK
AHEKAQALAVAIGSGYVYQTTFEREVNSDLYGERGCLMGGIHGMFLAQYDVLRENGHSPS
EAFNETVEEATQSLYPLIGKYGMDYMYDACSTTARRGALDWYPIFKDALKPVFQDLYEST
KNGTETKRSLEFNSQPDYREKLEAELQTIRNMEIWKVGKEVRKL----RPENK-------
----
>XP_003955198_Kazachstania_africana
------------------------------------------------------------
-------------------------------------------------MLRT---QAAR
-LICN-SRVITAK-----RSLTLASR----AVAMRPTV--------RFIK-PT-I-ATRG
LKQINFGGTVETVY-ERADWPREKLLNYFKNDTFALIGYGSQGYGQGLNLRDNGLNVVIG
VRKNGASWKAAIEDGWIPGENLFEVEEAVKRGTYVMNLLSDAAQSETWSKLKPLITKGKT
LYFSHGFSPVFKDLTHVEPPKDVDVILVAPKGSGRTVRSLFKEGRGINSSYAVWNDVSGA
AHEKAQALAVAIGSGYVYQTTFEREVNSDLYGERGCLMGGIHGMFLAQYEVLRENGHTPS
EAFNETVEEATQSLYPLVGKYGMDYMYDACSTTARRGALDWYPIFKDALKPVFQDLYEST
KNGTETKRSLEFNSQPDYREKLESELETIRNMEIWKVGKEVRKL----RPENN-------
----
>XP_022463256_Kazachstania_naganishii
------------------------------------------------------------
-------------------------------------------------MLRS---QAAR
-LICN-SRVVTAK-----RTLSLAAR----AVSATPSV---RSTMARGPS-PL-V-AARG
LKQINFGGTVETVY-ERADWPREKLLDYFKNDTFALIGYGSQGYGQGLNLRDNGMNVVLG
VRKNGASWKAAIEDGWVPGENLFEVEEAVKKGTYVMNLLSDAAQSETWSTIKPLLKKGQT
LYFSHGFSPVFSDLTHVVPPKDLDVILVAPKGSGRTVRSLFKEGRGINSSYAVWNDVTGK
AHEKSQALAVAIGSGYVYQTTFEKEVNSDLYGERGCLMGGIHGMFLAQYEVLRENGHSPS
ESFNETVEEATQSLYPLVGKYGMDYMYDACSTTARRGALDWYPIFKNALKPVFQDLYAST
KNGTETKRSLEFNSQPDYREKLEAELQTIRSMEIWRVGKEVRKL----RPENN-------
----
>XP_445105_Candida_glabrata
------------------------------------------------------------
-------------------------------------------------MIRA---QASR
-LICN-SRVITSK-----RTFALAAR----AASMRPAA---SLMAQKSIK-PI-V-ATRG
IKQINFGGTVETVY-ERADWPREKLLNYFANDTFALIGYGSQGYGQGLNLRDNGLNVIIG
VRKDGASWKAAIEDGWVPGENLFEVEEAVKKGTYVMNLLSDAAQSETWNSLKPLLTKGKT
LYFSHGFSPVFKDLTHVEPPKDIDVILVAPKGSGRTVRSLFKEGRGINSSYAVWNDVSGK
AHEKAQALAVAVGSGYVYQTTFEKEVNSDLYGERGCLMGGIHGMFLAQYEVLRENGHSPS
EAFNETVEEATQSLYPLIGKYGMDYMYDACSTTARRGALDWYPIFKDALKPVFQDLYEST
KNGSETKRSLEFNSQPDYREKLESELQTIRDMEIWRVGKEVRKL----RPENQ-------
----
>XP_004178146_Tetrapisispora_blattae
------------------------------------------------------------
---------------------------------------------------------MAV
AATRAATR--SSS-----RAFSVAAVNQWSAISANGSH---SNASSLTLKNKF-V-QTRG
LKQINFGGTVETVY-ERSDWPREKLLEYFKDDTLALIGYGAQGYGQGLNLRDNGLNVIIG
VRKNGASWKAALEDGWVPGENLFEINEAVEKGTYVMNLLSDAAQSETWESIKPLLTKGKT
LYFSHGFSPVFNDLTHVEPPKDIDTILVAPKGSGRTVRSLFKEGRGINSSYAVWNDVSGK
ADEKAQALAVAIGSGYVYKTTFEKEVNSDLYGERGCLMGGIHGMFLAQYEVLRENGHSPS
EAFNETVEEATQSLYPLIGKYGMDYMYDACSTTARRGALDWYPVFKDALKPVFQDLYEST
KNGSETKRSLEFNSQADYREKLEKELQTIRDMEIWRVGKEVRKL----RPENN-------
----
>XP_003687325_Tetrapisispora_phaffii
------------------------------------------------------------
-------------------------------------------------MLRT---QAAR
-LICN-SRVVTAK-----RTFALAARSINNGAMGNAAQ---SVAAKKFLT-PM-I-ATRG
LKQINFGGTVETVY-ERADWPKEKLLNYFKNDTFALIGYGSQGYGQGLNLRDNGLNVIIG
VRKNGASWKAAVEDGWVPGENLFEVEEAIKKGNYVMNLLSDAAQSETWNTVKSLLTKDKT
LYFSHGFSPVFKDLTHVEPPKDIDVILVAPKGSGRTVRSLFKEGRGINSSYAVWNDVSGK
ANEKAQALAVAIGSGYVYKTTFEREVTSDLYGERGCLMGGIHGMFLAQYEVLRENGHSPS
EAFNETVEEATQSLYPLIGKYGMDYMYDACSTTARRGALDWYPIFKDALKPVFEDLYEST
KNGSETKRSLEFNSQPDYREKLEGELQTIRNMEIWKVGKEVRKL----RPENN-------
----
>XP_001646058_Vanderwaltozyma_polyspora
------------------------------------------------------------
-------------------------------------------------MLRT---QTAR
-LICN-SRVITSK-----RTMALAARSLNNGLRTNASS---FQAQKKLLT-PM-I-TTRG
LKQINFGGSVETVY-ERADWPKEKLLDYFKNDTFALIGYGSQGYGQGLNLRDNGLNVIIG
VRKNGASWKAAIEDGWVPGENLFEVEEAVKQGTYVMNLLSDAAQSETWTALKPLLTKEKT
LYFSHGFSPVFNDLTHVEPPKDIDVILVAPKGSGRTVRSLFKEGRGINSSYAVWNDVSGK
AHEKAQALAVAIGSGYVYQTTFEKEVVSDLYGERGCLMGGIHGMFLAQYEVLRENGHSPS
EAFNETVEEATQSLYPLIGKYGMDYMYDACSTTARRGALDWYPIFKDALKPVFEDLYEST
KNGSETKRSLEFNSQPDYREKLESELQTIRNMEIWRVGKEVRKL----RPENQ-------
----
>XP_003681638_Torulaspora_delbrueckii
------------------------------------------------------------
-------------------------------------------------MLRT---QAAR
-LICN-SRVVTAK-----RTFALAARA---ATTCRPAA-------RQFVK-PL-I-ATRG
IKQINFGGTVETVY-ERADWPKEKLLDYFKNDTFALIGYGSQGYGQGLNMRDNGLNVIIG
VRKDGASWKAAIEDGWVPGETLFEVEEAVKKGTFVMNLLSDAAQSETWPALKPLITEGKT
LYFSHGFSPVFKDLTHVEPPSNVDVILVAPKGSGRTVRSLFKEGRGINSSYAVWNDVTGK
ADEKAQALAVAVGSGYVYQTTFEKEVNSDLYGERGCLMGGIHGMFLAQYEVLRENGHSPS
ESFNETVEEATQSLYPLIGKYGMDYMYDACSTTARRGALDWYPIFKNALKPVFQDLYEST
KNGSETKRSLEFNSQPDYRVKLESELETIRNMEIWKVGKEVRKL----RPENK-------
----
>XP_037142655_Zygotorulaspora_mrakii
------------------------------------------------------------
-------------------------------------------------MLRN---QAAR
-LICN-SRVITAK-----RTFALAAR----ATAYKPAA-------RQFVK-PL-I-STRG
LKQINFGGTTETVY-ERADWPKEKLLNYFKNDTFALIGYGSQGYGQGLNLRDNGLNVIIG
VRKNGASWKAAIEDGWVPGENLFEVEEAIKKGNYVMNLLSDAAQSETWDALKPLITKGKT
LYFSHGFSPVFKDLTHVVPPSDVDVILVAPKGSGRTVRSLFKEGRGINSSYAVWNDVTGK
ADEKAQALAVAIGSGYVYQTTFEKEVNSDLYGERGCLMGGIHGMFLAQYEVLRENGHSPS
EAFNETVEEATQSLYPLIGKYGMDYMYDACSTTARRGALDWYPIFKNALKPVFNDLYESV
KNGSETKRSLEFNSQKDYREKLESELQTIRNMEIWKVGKEVRKL----RPENQ-------
----
>XP_002495302_Zygosaccharomyces_rouxii
------------------------------------------------------------
-------------------------------------------------MFRNAASRTAS
RFICN-SRVVTAK-----RTFALASRAAA-VNAVRPAA-------RQFIK-PM-V-ATRG
LKQINFGGTVETVH-ERADWPREKLLDYFKNDTFALIGYGSQGYGQGLNLRDNGLNVIVG
VRKNGSSWKAAIEDGWVPGENLFDVTEAVQKGNIVMNLLSDAAQSETWPTIKPLLTEGKT
LYFSHGFSPVFYDLTRVEPPTNIDTILVAPKGSGRTVRSLFKEGRGINSSYAVWKDVTGK
ADEKALAMSVAIGSGYVYQTTFEKEVNSDLYGERGCLMGGIHGMFLAQYEVLRENGHSPS
EAFNETVEEATQSLYPLIGSLGMDYMYDACSTTARRGALDWYPIFKDALKPVFQDLYESV
KNGSETKRSLEFNSQPDYRAKLESELETIRNMEIWRVGKEVRRL----RPENQ-------
----
>XP_003647346_Eremothecium_cymbalariae
------------------------------------------------------------
-------------------------------------------------MLRT----VAR
QAVLRSRGGEVAR-----RAMSSFVV----SGSNRTSR---ARGSVAGA--PL-V-MSRG
LKEISFGGTTETVY-ERADWPREKLLEYFKNDTIALIGYGSQGYGQGLNLRDNGLKVIIG
VRKDGASWKAALEDGWVPGETLFDVMEAVQKGSIVMNLLSDAAQSETWPKLRPLLTKGKT
LYFSHGFSPVFKDLTKVEPPKDIDVILVAPKGSGRTVRTLFKEGRGINSSYAVWNDVTGK
AHEKAQALAVAVGSGYVYQTTFEKEVNSDLYGERGCLMGGIHGMFLAQYEVLRENGHSPS
EAFNETVEEATQSLYPLIGKYGMDYMYDACSTTARRGALDWYPIFKKALKPVFQDLYEST
KNGSETKRSLEFNSQPDYREKLEAELQTIRNMEIWKVGKEVRKL----RPENN-------
----
>NP_983206_Eremothecium_gossypii
------------------------------------------------------------
-------------------------------------------------MFRA----AGR
QMIAGTRAA--AW-----RALSGARA----RAAMRPVR------SARAA--PL-V-QSRG
VKQISFGGTPETVY-ERADWPREKLLEYFKNDTLALIGYGSQGHGQGLNLRDTGLKVVVG
VRKGGASWKAAVEDGWVPGENLFDVVEAVERGTIVMNLLSDAAQSETWPTLRPLLTPGKT
LYFSHGFSPVFKDLTHVEPPKDIDVILVAPKGSGRTVRSLFLEGRGINSSYAVWNDATGR
AHEKAQALAVAVGSGYVYETTFEKEVNSDLYGERGCLMGGIHGMFLAQYEVLRENGHSPS
EAFNETVEEATQSLYPLIGKHGMDYMYDACSTTARRGALDWYPIFKDALKPVFRDLYEST
RNGSETKRSLEFNSQPDYRDKLEAELQTIRDMEIWKVGKEVRKL----RPENN-------
----
>XP_451118_Kluyveromyces_lactis
------------------------------------------------------------
-------------------------------------------------MFR----QAAR
QLIAN-SRVITAK-----RAISFAARQST-VSGLRSTA---FAS-----K-PL-V-ATRG
IKQINFGGVEETVY-ERADWPTEKLLQYFKDDTLALIGYGSQGYGQGLNLRDNGLNVIVG
VRKNGASWKAAIEDGWVPGENLFDVNEAVQKGTIVMNLLSDAAQSETWSSLKPLLTKGKT
LYFSHGFSPVFKDLTHVEPPTDIDVILVAPKGSGRTVRSLFKEGRGINSSYAVWNDVTGK
AHEKAQALAVAVGSGYVYQTTFEKEVNSDLYGERGCLMGGIHGMFLAQYEVLRENGHSPS
EAFNETVEEATQSLYPLIGKYGMDYMYDACSTTARRGALDWYPIFKDALKPVFQDLYEST
KNGSETKRSLEFNSQPDYREKLEAELQIIRNMEIWKVGKEVRKL----RPENN-------
----
>XP_022675757_Kluyveromyces_marxianus
------------------------------------------------------------
-------------------------------------------------MFRQATKQATR
QLIAN-SRAITAK-----RALSVAARKTA-TSGLRSTA---FAA-----K-PL-V-ATRG
IKQINFGGVEETVY-ERADWPREKLLNYFKDDTLALIGYGSQGYGQGLNLRDNGLNVIVG
VRKNGASWKAAIEDGWVPGENLFDVQEAVKKGTYVMNLLSDAAQSETWPALKPLLTKEKT
LYFSHGFSPVFKDLTHVEPPTDIDVILVAPKGSGRTVRSLFKEGRGINSSYAVWNDVSGK
AHEKAQALAVAVGSGYVYQTTFEKEVNSDLYGERGCLMGGIHGMFLAQYEVLRENGHSPS
EAFNETVEEATQSLYPLIGKYGMDYMYDACSTTARRGALDWYPIFKNALKPVFQDLYEST
KNGSETKRSLEFNSQPDYREKLEAELETIRNMEIWRVGKEVRKL----RPENN-------
----
>XP_022630190_Lachancea_lanzarotensis
------------------------------------------------------------
------------------------------------------------MSLRI---TASR
-LIAN-SRVITAK-----RALSLASRA-----TLRPTA------ARQFVK-PM-V-ATRG
LKQINFGGTTETVY-ERADWPREKLLEFFKNDTMALIGYGSQGYGQGLNMRDNGLNVVLG
VRKNGASWKAAIEDGWVPGENLFEVNEAISKGTYIMNLLSDAAQSETWESIKPLLTKGKT
LYFSHGFSPVFKDLTHVEPPKDIDVILVAPKGSGRTVRSLFKEGRGINSSYAVWNDVTGN
AHEKAQALAVAVGSGYVYQTTFEKEVNSDIYGERGCLMGGIHGMFLAQYEVLRENGHSPS
EAFNETVEEATQSLYPLIGKYGMDYMYDACSTTARRGALDWYPIFKDALKPVFQDLYEST
KNGSETKRSLEFNSQPDYREKLEEELKIIRGMEIWRVGKEVRKL----RPENQ-------
----
>XP_002555781_Lachancea_thermotolerans
------------------------------------------------------------
------------------------------------------------MSLRI---QATR
-LIAN-SRVVTAK-----RALSLASRA-----TLRPAA------ARQFVK-PL-V-ATRG
IKQINFGGTTETVY-ERADWPREKLLDYFKNDTMAMIGYGSQGYGQGLNMRDNGLNVIVG
VRKNGASWKAAIEDGWVPGENLFDVAEAVQKGTYVMNLLSDAAQSETWNDLKPLLTKDKT
LYFSHGFSPVFKDLTHVEPPKDIDVILVAPKGSGRTVRSLFKEGRGINSSYAVWNDVSGK
AHEKAQALAVAVGSGYVYQTTFEKEVNSDLYGERGCLMGGIHGMFLAQYEVLRENGHSPS
EAFNETVEEATQSLYPLIGKYGMDYMYDACSTTARRGALDWYPIFKDALKPVFQDLYEST
KNGSETKRSLEFNSQPDYRAKLEEELQTIRNMEIWRVGKEVRKL----RPENQ-------
----
>XP_020051707_Aspergillus_aculeatus
------------------------------------------------------------
----------------------------------------------------MASRGLPR
ALRLA---RVGAP-----RSVLSAAL-------PRPAL-KAATAAVPRVTAAP-ITPARG
VKTMTFADSQETVY-EREDWPREKLQEYFKNDTLALIGYGSQGHGQGLNLRDQGLNVIVG
VRKDGASWKEAIQDGWVPGKNLFDVETAVKKGTIVMNLLSDAAQSETWPQLKPLITKGKT
LYFSHGFSPVFKEKTKVEVPEDVDVILVAPKGSGRTVRSLFREGRGINSSVAVFQDVTGK
AKEKAIALGVAVGSGYLYETTFEKEVYSDLYGERGCLMGGIHGMFLAQYEVLRERGHSPS
EAFNETVEEATQSLYPLIGANGMDWMYAACSTTARRGAIDWSARFKDNLKPLFNELYDAV
RDGTETQRSLDYNSQKDYREKYEKEMQDIRDLEIWRAGKAVRSL----RPENQK------
----
>XP_001271398_Aspergillus_clavatus
------------------------------------------------------------
----------------------------------------------------MASRGLPR
ALRLA---RVAAP-----RSVISAAL-------PRPALAKAAT----RVAV-S-TVPVRG
VKTMDFAGHKETVY-ERADWPREKLQEFFKNDTLALIGYGSQGHGQGLNLRDQGLNVIVG
VRKDGASWKEAIADGWVPGKNLFDVTEAVQKGTIVMNLLSDAAQSETWPTLKPLITKGKT
LYFSHGFSPVFKDLTKVDVPADVDVILVAPKGSGRTVRTLFREGRGINSSIAVFQDVTGQ
AKEKAIAMGVAVGSGYLYETTFEKEVYSDLYGERGCLMGGIHGMFLAQYEVLRERGHSPS
EAFNETVEEATQSLYPLIGANGMDWMYAACSTTARRGAIDWSNRFKETLKPVFNDLYDSV
RDGSETKRSLEYNSQKDYREKYEKEMQDIRDLEIWRAGKAVRSL----RPENQK------
----
>XP_001263013_Aspergillus_fischeri
------------------------------------------------------------
----------------------------------------------------MASRGLPR
ALRLA---RVAAP-----RTVISAAL-------PRPALAKAAT----RVAA-S-TAPVRG
VKTMTFADSKETVY-ERADWPREKLQEYFKNDTLALIGYGSQGHGQGLNLRDQGLNVIVG
VRKDGASWKEAIQDGWVPGKNLFDLTEAVQKGTIVMNLLSDAAQSETWPTLKPLITKGKT
LYFSHGFSPVFKELTKVDVPKDVDVILVAPKGSGRTVRTLFREGRGINSSIAVYQDVTGK
AKEKAIAMGVAVGSGYLYETTFEKEVYSDLYGERGCLMGGIHGMFLAQYEVLRERGHSPS
EAFNETVEEATQSLYPLIGANGMDWMYAACSTTARRGAIDWSSRFKDTLKPIFNELYDSV
RDGSETKRSLEYNSQKDYREKYEKEMQDIRDLEIWRAGKAVRSL----RPENQK------
----
>XP_041147304_Aspergillus_flavus
------------------------------------------------------------
----------------------------------------------------MAARGLPR
ALRLA---RVAAP-----RSVVSAAL-------PRPALAKAAANALPRVTL-S-STPVRG
VKNISFAGHEETVY-EREDWPREKLQEYFKNDTLALIGYGSQGHGQGLNLRDQGLNVIVG
VRKDGASWKEAVQDGWVPGKNLFDVNTAIEKGTIVMNLLSDAAQSETWPTIKPLITKGKT
LYFSHGFSPVFKELTKVDVPKDVDVILVAPKGSGRTVRTLFREGRGINSSIAVYQDVTGQ
AKEKAIAMGVAVGSGYLYETTFEKEVYSDLYGERGCLMGGIHGMFLAQYEVLRERGHSPS
EAFNETVEEATQSLYPLIGANGMDWMYAACSTTARRGAIDWSSRFKDNLKPLFNELYDSV
RDGTETQRSLDYNSQKDYREKYEKEMQDIRDLEIWRAGKAVRAL----RPENQK------
----
>XP_754177_Aspergillus_fumigatus
MLPVDGAQISLWGLKKSRQFILHSDGGGPVSQSYRVLSDIGRGAQHQLRSRAYHSSTVVL
DNELISLTTSVLKETSLSSFIIFLQSIKSLTNLLSSSFLDSLFLHPHILRITMASRGLPR
ALRLA---RVAAP-----RTVISAAL-------PRPALAKAAT----RVAA-S-TAPVRG
VKTIAFADSKETVY-ERADWPREKLQEYFKNDTLALIGYGSQGHGQGLNLRDQGLNVIVG
VRKDGASWKEAIQDGWIPGKNLFDLTEAVQKGTIVMNLLSDAAQSETWPTLKPLITKGKT
LYFSHGFSPVFKELTKVDVPKDVDVILVAPKGSGRTVRTLFREGRGINSSIAVYQDVTGK
AKEKAIAMGVAVGSGYLYETTFEKEVYSDLYGERGCLMGGIHGMFLAQYEVLRERGHSPS
EAFNETVEEATQSLYPLIGANGMDWMYAACSTTARRGAIDWSSRFKDTLKPIFNELYDSV
RDGTETKRSLEYNSQKDYREKYEKEMQDIRDLEIWRAGKAVRSL----RPENQK------
----
>XP_660130_Aspergillus_nidulans
------------------------------------------------------------
----------------------------------------------------MASRGLPR
ALRVA---RVAAP-----RSVVSAAL-------PRPSLAKIAANAVPRVAA-P-VVPVRG
VKTISFADSQETVY-ERADWPREKLQEYFKNDTLALIGYGSQGHGQGLNLRDQGLNVIVG
VRKDGASWKEAIQDGWVPGKNLFEVTEAVQKGTIVMNLLSDAAQSETWPTLKPLITKGKT
LYFSHGFSPVFKEKTKVDVPSDVDVILVAPKGSGRTVRTLFREGRGINSSIAVFQDVTGN
AKEKAIAMGVAVGSGYLYETTFEKEVYSDLYGERGCLMGGIHGMFLAQYEVLRERGHSPS
EAFNETVEEATQSLYPLIGANGMDWMYAACSTTARRGAIDWSSRFKDNLKPLFNELYDSV
RDGTETQRSLDYNSQKDYREKYEKEMQEIRDLEIWRAGKAVRSL----RPENQK------
----
>XP_001393710_Aspergillus_niger
------------------------------------------------------------
----------------------------------------------------MASRGLPR
ALRLA---RVAAP-----RSVVTAAL-------PRPSLAKAASAALPRVTATP-VVPSRG
VKTITFADDKETVY-EREDWPREKLQEYFKNDTLALIGYGSQGHGQGLNLRDQGLNVIVG
VRKDGASWKEAIQDGWVPGKNLFDVTEAVKKGTIIMNLLSDAAQSETWPTLKPLITKGKT
LYFSHGFSPVFKDLTKVDVPTDVDVILVAPKGSGRTVRTLFREGRGINSSVAVFQDVTGN
AKERAIAMGVAVGSGYLYETTFEKEVYSDLYGERGCLMGGIHGMFLAQYEVLRERGHSPS
EAFNETVEEATQSLYPLIGANGMDWMYAACSTTARRGALDWSNRFKDNLKPLFNELYDSV
RDGSETKRSLEYNSQKDYREKYEKEMQDIRDLEIWRAGKAVRSL----RPENQK------
----
>XP_015407460_Aspergillus_nomiae
------------------------------------------------------------
----------------------------------------------------MAARGLPR
ALRLA---RVAAP-----RSVVSAAL-------PRPALAKAAANALPRVTL-S-STPVRG
VKNISFAGHEETVY-EREDWPREKLQEYFKNDTLALIGYGSQGHGQGLNLRDQGLNVIVG
VRKDGASWKEAVQDGWVPGKNLFDVNTAIEKGSIVMNLLSDAAQSETWPTIKPLITKGKT
LYFSHGFSPVFKDLTKVEVPKDVDVILVAPKGSGRTVRTLFREGRGINSSIAVYQDVTGQ
AKEKAIAMGVAVGSGYLYETTFEKEVYSDLYGERGCLMGGIHGMFLAQYEVLRERGHSPS
EAFNETVEEATQSLYPLIGANGMDWMYAACSTTARRGAIDWSSRFKDNLKPLFNELYDSV
RDGTETQRSLDYNSQKDYREKYEKEMQDIRDLEIWRAGKAVRAL----RPENQK------
----
>XP_001823388_Aspergillus_oryzae
------------------------------------------------------------
----------------------------------------------------MAARGLPR
ALRLA---RVAAP-----RSVVSAAL-------PRPALAKAAANALPRVTL-S-STPVRG
VKNISFAGHEETVY-EREDWPREKLQEYFKNDTLALIGYGSQGHGQGLNLRDQGLNVIVG
VRKDGASWKEAVQDGWVPGKNLFDVNTAIEKGTIVMNLLSDAAQSETWPTIKPLITKGKT
LYFSHGFSPVFKELTKVDVPKDVDVILVAPKGSGRTVRTLFREGRGINSSIAVYQDVTGQ
AKEKAIAMGVAVGSGYLYETTFEKEVYSDLYGERGCLMGGIHGMFLAQYEVLRERGHSPS
EAFNETVEEATQSLYPLIGANGMDWMYAACSTTARRGAIDWSSRFKDNLKPLFNELYDSV
RDGTETQRSLDYNSQKDYREKYEKEMQDIRDLEIWRAGKAVRAL----RPENQK------
----
>XP_040634478_Aspergillus_ruber
------------------------------------------------------------
----------------------------------------------------MASRGLPR
ALRCA---RVAAP-----RSVLSSAL-------PRPALAKAAAAAVPRMAI-N-QQPIRG
LKSITFADSTETVY-EREDWPREKLQEFFKNDTLALIGYGSQGHGQGLNLRDQGLNVIVG
VRKDGASWKEAVQDGWVPGKNLFDVDTAVEKGTVVMNLLSDAAQSETWPALKPKITKGKT
LYFSHGFSPVFKDLTKVDVPEDVDVILVAPKGSGRTVRTLFREGRGINSSIAVFQDVTGQ
AKEKAIAMGVAVGSGYLYETTFQKEVYSDLYGERGCLMGGIHGMFLAQYEVLRERGHSPS
EAFNETVEEATQSLYPLIGGNGMDWMYAACSTTARRGAIDWSSRFRDNLKPLFNELYDRV
QDGTETQRSLDYNSQKDYREKYEKEMQEIRDLEIWRAGKAVRSL----RPENQK------
----
>XP_040704261_Aspergillus_sydowii
------------------------------------------------------------
----------------------------------------------------MASRGLPR
ALRVA---RVAAP-----RSVVSAAL-------PRPSLAKVAANAVPRVST-P-IVPVRG
VKNITFADSQETVY-ERSDWPREKLQEYFKNDTLALIGYGSQGHGQGLNLRDQGLNVIVG
VRKDGASWKEAVQDGWIPGKNLFDVTEAVQKGTVIMNLLSDAAQSETWPTLKPLITKGKT
LYFSHGFSPVFKEKTKVDVPKDVDVILVAPKGSGRTVRTLFREGRGINSSIAVFQDVTGN
AKERAIAMGVAVGSGYLYETTFEKEVYSDLYGERGCLMGGIHGMFLAQYEVLRERGHSPS
EAFNETVEEATQSLYPLIGGNGMDWMYAACSTTARRGAIDWSSRFKDNLKPLFNELYDSV
RDGTETQRSLDYNSQKDYREKYEKEMQEIRDLEIWRAGKAVRSL----RPENQK------
----
>XP_001212687_Aspergillus_terreus
------------------------------------------------------------
----------------------------------------------------MASRGLPR
ALRLA---RVAAP-----RSVVSAAL-------PRPALAKAAAASAARVTL-P-AAPIRG
VKTMTFADSQETVY-ERADWPREKLQEYFKNDTLALIGYGSQGHGQGLNLRDQGLNVIVG
VRKDGASWKEAIQDGWVPGKNLFDVNTAVEKGTIIMNLLSDAAQSETWPTLKPLITKGKT
LYFSHGFSPVFKELTKVDVPKDVDVILVAPKGSGRTVRTLFREGRGINSSIAVYQDVTGQ
AKEKAIAMGVAVGSGYLYETTFEKEVYSDLYGERGCLMGGIHGMFLAQYEVLRERGHSPS
EAFNETVEEATQSLYPLIGANGMDWMYAACSTTARRGAIDWSSRFKDNLKPLFNELYDSV
RDGTETQRSLDYNSQKDYREKYEKEMQDIRDLEIWRAGKAVRSL----RPENQK------
----
>XP_022486086_Penicillium_arizonense
------------------------------------------------------------
----------------------------------------------------MASRGLPR
ALRLA---RVAAP-----RSVVTAAL-------PRPAV--AAAAALPRVSS-V-VTPVRG
IKTIDFAGVKEDVY-ERADWPREKLQEYFKNDTLALIGYGSQGHGQGLNLRDQGLNVIVG
VRKDGASWKEAIQDGWVPGKNLFDVTTAIEKGTVVMNLLSDAAQSETWPTIKPLLTKGKT
LYFSHGFSPVFKDLTKVDVPKDIDVILVAPKGSGRTVRTLFREGRGINSSIAVYQDVTGQ
AKERAIAMGVAVGSGYLYETTFEKEVYSDLYGERGCLMGGIHGMFLAQYEVLRERGHSPS
EAFNETVEEATQSLYPLIGSNGMDWMYAACSTTARRGAIDWSSRFKDTLKPVFNDLYDSV
HNGTETQRSLDYNSQKDYREKYEKEMQEIRDLEIWRAGKAVRSL----RPENQK------
----
>XP_014536920_Penicillium_digitatum
------------------------------------------------------------
----------------------------------------------------MASRGLPR
ALRLA---RVAAP-----RSVITAAL-------PRPAI--AAAAALPRVSS-V-VTPVRG
IKTIDFAGVKEDVY-ERADWPREKLQEYFKDDTLALIGYGSQGHGQGLNLRDQGLNVIVG
VRKDGASWKEAIQDGWVPGKNLFDVTTAIQKGTIVMNLLSDAAQSETWPTIKPLLTKGKT
LYFSHGFSPVFKELTKVDVPKDIDVILVAPKGSGRTVRTLFREGRGINSSIAVFQDVTGQ
AKERAIAMGVAVGSGYLYETTFEKEVYSDLYGERGCLMGGIHGMFLAQYEVLRERGHSPS
EAFNETVEEATQSLYPLIGGNGMDWMYAACSTTARRGAIDWSSRFKDTLKPVFNDLYDSV
HNGTETQRSLDYNSQPDYREKYEKEMQEIRDLEIWRAGKAVRSL----RPENQK------
----
>XP_016599882_Penicillium_expansum
------------------------------------------------------------
----------------------------------------------------MASRGLPR
ALRLA---RVAAP-----RSVITAAL-------PRPAI--AAAAALPRVSS-V-VTPVRG
IKTIDFAGVKEDVY-ERADWPREKLQEYFKDDTLALIGYGSQGHGQGLNLRDQGLNVIVG
VRKDGASWKEAIQDGWVPGKNLFDVNTAIEKGTIVMNLLSDAAQSETWPTIKPLLTKGKT
LYFSHGFSPVFKDLTKVDVPKDIDVILVAPKGSGRTVRTLFREGRGINSSIAVFQDVTGQ
AKERAIAMGVAVGSGYLYETTFEKEVYSDLYGERGCLMGGIHGMFLAQYEVLRERGHSPS
EAFNETVEEATQSLYPLIGGMGMDWMYAACSTTARRGAIDWSSRFKDTLKPVFNDLYDSV
YNGTETQRSLDYNSQPDYREKYEKEMQEIRDLEIWRAGKAVRSL----RPENQK------
----
>XP_040645142_Penicillium_griseofulvum
------------------------------------------------------------
----------------------------------------------------MASRGIPR
ALRLA---RVAAP-----RSVITAAL-------PRPAI---AAATLPRVSS-V-VTPVRG
IKTIDFAGVKEDVY-ERADWPREKLQEFFKNDTLALIGYGSQGHGQGLNLRDQGLNVIVG
VRKDGASWKEAIQDGWVPGKNLFDMTTAIEKGTIVMNLLSDAAQSETWPTIKPLLTKGKT
LYFSHGFSPVFKDLTKVDVPKDIDVILVAPKGSGRTVRTLFREGRGINSSIAVFQDVTGQ
AKERAIAMGVAVGSGYLYETTFEKEVYSDLYGERGCLMGGIHGMFLAQYEVLRERGHSPS
EAFNETVEEATQSLYPLIGGHGMDWMYAACSTTARRGALDWSTRFKDTLKPVFNDLYDSV
HNGTETQRSLDYNSQPDYREKYEKEMQEIRDLEIWRAGKAVRSL----RPENQK------
----
>XP_038931860_Penicillium_roqueforti
------------------------------------------------------------
----------------------------------------------------MASRGLPR
ALRLA---RVAAP-----RSVITAAL-------PRPVI--AAAAAIPRVSS-A-VTSVRG
IKTIDFAGVKEDVY-ERADWPQEKLQEYFKNDTLALIGYGSQGHGQGLNLRDQGLNVIVG
VRKDGASWKEAIQDGWVPGKNLFDMTTAIEKGTIIMNLLSDAAQSETWPTIKPLLTKGKT
LYFSHGFSPVFKDLTKVEVPKDIDVILVAPKGSGRTVRTLFREGRGINSSIAVFQDVTGH
AKERAIAMGVAVGSGYLYETTFEKEVYSDLYGERGCLMGGIHGMFLAQYEVLRERGHSPS
EAFNETVEEATQSLYPLIGGNGMDWMYAACSTTARRGAIDWSSRFKDTLKPVFNDLYDSV
HNGTETQRSLDYNSQPDYREKYEKEMQEIRDLEIWRAGKAVRSL----RPENQK------
----
>XP_002559976_Penicillium_rubens
------------------------------------------------------------
----------------------------------------------------MASRGLPR
ALRLA---RVAAP-----RSVVTAAL-------PRPAV--AAAAALPRVSS-V-VTPVRG
IKTIDFAGVKEDVY-ERADWPREKLQEYFKNDTLALIGYGSQGHGQGLNLRDQGLNVIVG
VRKDGASWKEAIQDGWVPGKNLFDVTTAIEKGTVIMNLLSDAAQSETWPTIKPLLTKGKT
LYFSHGFSPVFKDLTKVDVPKDIDVILVAPKGSGRTVRTLFREGRGINSSIAVFQDVTGQ
AKERAIAMGVAVGSGYLYETTFEKEVYSDLYGERGCLMGGIHGMFLAQYEVLRERGHSPS
EAFNETVEEATQSLYPLIGGNGMDWMYAACSTTARRGAIDWSSRFKDTLKPVFNDLYDSV
HNGTETKRSLDYNSQPDYREKYEKEMQEIRDLEIWRAGKAVRSL----RPENQK------
----
>XP_040813736_Penicillium_solitum
------------------------------------------------------------
----------------------------------------------------MASRGLPR
ALRLA---RAAAP-----RSVITAAL-------PRPAI--AAAAALPRVSS-V-VTPVRG
IKTIDFAGVKEDVY-ERADWPREKLQEFFKDDTLALIGYGSQGHGQGLNLRDQGLNVIVG
VRKDGASWKEAIQDGWVPGKNLFDVTTAIEKGTIVMNLLSDAAQSETWPTIKPLLTKGKT
LYFSHGFSPVFKDLTKVDVPKDIDVILVAPKGSGRTVRTLFREGRGINSSIAVFQDVTGQ
AKERAIAMGVAVGSGYLYETTFEKEVYSDLYGERGCLMGGIHGMFLAQYEVLRERGHSPS
EAFNETVEEATQSLYPLIGGNGMDWMYAACSTTARRGAIDWSSRFKDTLKPVFNDLYDSV
HNGTETQRSLDYNSQPDYREKYEKEMQEIRDLEIWRAGKAVRSL----RPENQK------
----
>XP_022578939_Penicilliopsis_zonata
------------------------------------------------------------
----------------------------------------------------MASRTLPR
ALRLA---RVAAP-----RSVVAAAL-------PRPAL--ASAAAVPRV-A-M-VTPARG
IKTIDFAGTKETVY-EREDWPREKLQEFFKNDTLALIGYGSQGHGQGLNLRDQGLNVIVG
VRKDGASWKEAIQDGWVPGKNLFDVSTAIEKGTIVMNLLSDAAQSETWPQVKPLLTKGKT
LYFSHGFSPVFKDLTKVDVPKDIDVILVAPKGSGRTVRTLFREGRGINSSIAVFQDVTGN
AKEKAIAMGVAVGSGYLYETTFEKEVYSDLYGERGCLMGGIHGMFLAQYEVLRERGHSPS
EAFNETVEEATQSLYPLIGGNGMDWMYAACSTTARRGAIDWSSRFKDNLKPLFNELYDSV
RDGSETKRSLEYNSQKDYREKYEKEMEEIRELEIWRAGKAVRSL----RPENQK------
----
>XP_016615987_Cladophialophora_bantiana
------------------------------------------------------------
----------------------------------------------------MASKTFAR
TLRTASKQKISTP-TVQKRSIASALA-------TRPLV---AATQRPSFAAPA-QQQKRG
VKTIDFAGTKETVY-EREDWPREKLLDYFKNDTLALIGYGSQGHGQGLNLRDNGLNVIIG
VRKNGASWKEAEQDGWIPGKNLFEVDEAIDRGTIIMNLLSDAAQSETWPAIKPKLTKGKT
LYFSHGFSPVFKDLTKVDVPKDIDVILVAPKGSGRTVRSLFREGRGINSSIAVYQDVTGK
AEEKAIALGVAIGSGYLYKTTFEKEVYSDLYGERGCLMGGIHGMFLAQYEVLRERGHSPS
EAFNETVEEATQSLYPLIGANGMDWMYAACSTTARRGAIDWSSKFKDTLKPLFNELYDSV
KNGTETKRSLEFNSAPDYREKYEKEMQDIRDLEIWRAGKAVRFV-------NSLPLSHVY
EAAR
>XP_008727084_Cladophialophora_carrionii
------------------------------------------------------------
----------------------------------------------------MASKTFAR
TLRTASKQKISAP-SVQKRSIASALA-------TRPVT---AAVQRPAFTAPS-QQQTRG
LKTIDFAGTKETVF-EREDWPREKLLDYFKNDTLALIGYGSQGHGQGLNLRDNGLNVIIG
VRKNGASWKEAEQDGWIPGKNLFEVDEAISKGTIIMNLLSDAAQSETWPAIKPQLTKGKT
LYFSHGFSPVFKDLTKVDVPKDIDVILVAPKGSGRTVRSLFREGRGINSSVAVYQDVTGK
AEEKAVALGVAIGSGYLYKTTFEKEVYSDLYGERGCLMGGIHGMFLAQYEVLRERGHSPS
EAFNETVEEATQSLYPLIGANGMDYMYAACSTTARRGAIDWSKKFKDTLKPVFNELYDSV
KDGKETKRSLEYNGAPDYREKFEKEMEEIRGLEIWRAGKAVRSL----RPENQ-------
----
>XP_016248280_Cladophialophora_immunda
------------------------------------------------------------
----------------------------------------------------MASKTFAR
TLRTASKQKISSP-AVQKRSIATALA-------TRPLV---AATQRPSFAAPTQQQQKRG
VKTIDFAGTKETVY-EREDWPREKLLDYFKNDTLALIGYGSQGHGQGLNLRDNGLNVIIG
VRKNGASWKEAEQDGWIPGKNLFDVDEAIDRGTIIMNLLSDAAQSETWPAIKPKLTKGKT
LYFSHGFSPVFKDLTKVDVPKDIDVILVAPKGSGRTVRSLFREGRGINSSVAVYQDVTGK
AEEKAIALGVAIGSGYLYKTTFEKEVYSDLYGERGCLMGGIHGMFLAQYEVLRERGHSPS
EAFNETVEEATQSLYPLIGANGMDWMYAACSTTARRGAIDWSSKFKDTLKPLFNQLYDSV
KDGSETKRSLEFNSAPDYREKYEKEMQDIRDLEIWRAGKAVRSL----RPENQ-------
----
>XP_007742149_Cladophialophora_psammophila
------------------------------------------------------------
----------------------------------------------------MASKTFAR
TLRTASKQKISTP-TVQKRSIASALA-------TRPLV---AATQRPSFAAPA-QQQKRG
IKTIDFAGTKETVY-EREDWPREKLLDYFKNDTLALIGYGSQGHGQGLNLRDNGLNVIIG
VRKNGASWKEAEQDGWIPGKNLFEVDEAIDRGTIIMNLLSDAAQSETWPAIKPKLTKGKT
LYFSHGFSPVFKDLTKVDVPKDIDVILVAPKGSGRTVRSLFREGRGINSSIAVYQDVTGK
AEEKAIALGVAIGSGYLYKTTFEKEVYSDLYGERGCLMGGIHGMFLAQYEVLRERGHSPS
EAFNETVEEATQSLYPLIGANGMDWMYAACSTTARRGAIDWSSKFKDTLKPLFNELYDSV
KNGTETKRSLEFNSAPDYRAKYEKEMQDIRDLEIWRAGKAVRFV-------NSLPLSHVY
EAAC
>XP_018698706_Fonsecaea_erecta
------------------------------------------------------------
----------------------------------------------------MASKTFAR
TLRTASKQKISSP-AVQKRSIATALA-------TRPLV---AATQRPLFAAPA-QQQKRG
VKTIDFAGTKETVF-EREDWPREKLLEYFKNDTLALIGYGSQGHGQGLNLRDNGLNVIIG
VRKNGASWKEAEQDGWIPGKNLFDVDEAIDRGTIIMNLLSDAAQSETWPAIKPKLTKGKT
LYFSHGFSPVFKDLTKVDVPKDIDVILVAPKGSGRTVRSLFREGRGINSSVAVYQDVTGK
AEEKAIALGVAIGSGYLYKTTFEKEVYSDLYGERGCLMGGIHGMFLAQYEVLRERGHSPS
EAFNETVEEATQSLYPLIGANGMDWMYAACSTTARRGAIDWSSKFKDTLKPLFNQLYDSV
RDGSETKRSLEFNSAPDYREKYEKEMQDIRDLEIWRAGKAVRSL----RPENQ-------
----
>XP_022511833_Fonsecaea_monophora
------------------------------------------------------------
----------------------------------------------------MASKNFAR
TLRTASKQKISAP-AVQRRSIATALA-------TRPVV---AAAQRPAFAAPA-QQQKRG
VKTIDFAGTKETVF-EREDWPREKLLDYFKNDTLALIGYGSQGHGQGLNLRDNGLNVIIG
VRKNGASWKEAEQDGWIPGKNLFEVDEAIDRGTIIMNLLSDAAQSETWPAIKPKLTKGKT
LYFSHGFSPVFKDLTKVDVPKDIDVILVAPKGSGRTVRSLFREGRGINSSVAVYQDVTGK
AEEKAIALGVAIGSGYLYKTTFEKEVYSDLYGERGCLMGGIHGMFLAQYEVLRERGHSPS
EAFNETVEEATQSLYPLIGANGMDWMYAACSTTARRGAIDWSSKFKDTLKPLFNQLYDSV
RDGTETKRSLEFNSAPDYREKYEKEMQDIRDLEIWRAGKAVRSL----RPENQ-------
----
>XP_016637192_Fonsecaea_multimorphosa
------------------------------------------------------------
----------------------------------------------------MASKTFAR
TLRTASKQKISSP-AVQKRSIATALA-------TRPLV---AATQRPSFAAPA-QQQKRG
IKTIDFAGTKETVY-EREDWPREKLLDYFKNDTLALIGYGSQGHGQGLNLRDNGLNVIIG
VRKNGASWKEAEQDGWIPGKNLFDVDEAIDRGTIIMNLLSDAAQSETWPAIKPKLTKGKT
LYFSHGFSPVFKDLTKVDVPKDIDVILVAPKGSGRTVRSLFREGRGINSSIAVFQDVTGK
AEEKAIALGVAVGSGYLYKTTFEKEVYSDLYGERGCLMGGIHGMFLAQYEVLRERGHSPS
EAFNETVEEATQSLYPLIGANGMDWMYAACSTTARRGAIDWSSKFKDTLKPLFNQLYDSV
KDGSETKRSLEFNSAPDYREKYEKEMQDIRDLEIWRAGKAVRYV-------N-LP-AFSW
D---
>XP_022499858_Fonsecaea_nubica
------------------------------------------------------------
----------------------------------------------------MASKNFAR
TLRTASKQKISTP-AVQRRSIATALA-------TRPVV---AATQRPAFAAPA-QQQKRG
VKTIDFAGTKETVF-EREDWPREKLLDYFKNDTLALIGYGSQGHGQGLNLRDNGLNVIIG
VRKNGASWKEAEQDGWIPGKNLFDVDEAIDRGTIIMNLLSDAAQSETWPAIKPKLTKGKT
LYFSHGFSPVFKDLTKVDVPKDIDVILVAPKGSGRTVRSLFREGRGINSSVAVYQDVTGK
AEEKAIALGVAIGSGYLYKTTFEKEVYSDLYGERGCLMGGIHGMFLAQYEVLRERGHSPS
EAFNETVEEATQSLYPLIGANGMDWMYAACSTTARRGAIDWSSKFKDTLKPLFNQLYDSV
RDGTETKRSLEFNSAPDYREKYEKEMQDIRDLEIWRAGKAVRYVLTFARVEANC------
----
>XP_013279024_Fonsecaea_pedrosoi
------------------------------------------------------------
----------------------------------------------------MASKNFAR
TLRTASKQKISAP-AVQRRSIATALA-------TRPVV---AAAQRPAFAAPA-QQQKRG
VKTIDFAGTKETVF-EREDWPREKLLDYFKNDTLALIGYGSQGHGQGLNLRDNGLNVIIG
VRKNGASWKEAEQDGWIPGKNLFEVDEAIDRGTIIMNLLSDAAQSETWPAIKPKLTKGKT
LYFSHGFSPVFKDLTKVDVPKDIDVILVAPKGSGRTVRSLFREGRGINSSVAVYQDVTGK
AEEKAIALGVAIGSGYLYKTTFEKEVYSDLYGERGCLMGGIHGMFLAQYEVLRERGHSPS
EAFNETVEEATQSLYPLIGANGMDWMYAACSTTARRGAIDWSSKFKDTLKPLFNQLYDSV
RDGTETKRSLEFNSAPDYREKYEKEMQDIRDLEIWRAGKAVRSL----RPENQ-------
----
>XP_007756377_Cladophialophora_yegresii
------------------------------------------------------------
----------------------------------------------------MASKTFAR
TLRTASKQKIGAP-SVQKRSIASALA-------TRPVT---AAVQRPAFTAPS-QQQTRG
LKTIDFAGTKETVF-EREDWPREKLLDYFKNDTLALIGYGSQGHGQGLNLRDNGLNVIIG
VRKDGASWKEAEQDGWIPGKNLFEVDEAISKGTIIMNLLSDAAQSETWPAIKPQLTKGKT
LYFSHGFSPVFKDLTKVDVPEDIDVILVAPKGSGRTVRSLFREGRGINSSVAVYQDVTGK
AEEKAVALGVAIGSGYLYKTTFEKEVYSDLYGERGCLMGGIHGMFLAQYEVLRERGHSPS
EAFNETVEEATQSLYPLIGANGMDYMYAACSTTARRGAIDWSKKFKDTLKPVFNELYDSV
KDGRETKRSLEYNGAPDYREKFEKEMEEIRGLEIWRAGKAVRSL----RPENQ-------
----
>XP_016231662_Exophiala_spinifera
------------------------------------------------------------
----------------------------------------------------MASKTFAR
TLRTASKQKIATP-SIPKRSFVSARA-------SRPVV---AASQRSSFAAPA-QQQTRG
VKTIDFAGTKEDVY-ERADWPREKLLDYFKNDTLALIGYGSQGHGQGLNLRDNGLNVIIG
VRKNGASWKEAEQDGWIPGKNLFEVDEAISKGTIIMNLLSDAAQSETWPAIKPQLTKGKT
LYFSHGFSPVFKDLTKVDVPEDIDVILVAPKGSGRTVRSLFREGRGINSSFAVYQDVTGK
AKEKAVAMGVAVGSGYLYETTFEKEVYSDLYGERGCLMGGIHGMFLAQYEVLRERGHSPS
EAFNETVEEATQSLYPLIGANGMDWMYSACSTTARRGAIDWQGKFKDALKPVFNDLYDSV
KNGTETKRSLEYNSQKDYRQKFEKEMEDIRGMEIWRAGKAVR------------------
----
>XP_016263296_Exophiala_oligosperma
------------------------------------------------------------
----------------------------------------------------MASKTFAR
TLRTASKQKLSTP-SVPKRSFVSAGA-------TRPVV---AASQRTSFAAPA-QQQTRG
VKTIDFAGTKEEVY-ERADWPREKLLDYFKNDTLALIGYGSQGHGQGLNLRDNGLNVIIG
VRKNGASWKEAEQDGWIPGKNLFEVDEAISRGSIIMNLLSDAAQSETWPAIKPQLTKGKT
LYFSHGFSPVFKDLTKVDVPKDIDVILVAPKGSGRTVRSLFREGRGINSSIAVFQDVTGK
AKEKAIAMGVAVGSGYLYETTFEKEVYSDLYGERGCLMGGIHGMFLAQYEVLRERGHSPS
EAFNETVEEATQSLYPLIGANGMDWMYSACSTTARRGAIDWQGKFKDALKPVFNDLYDSV
KNGTETKRSLEYNSQKDYRQKFEKEMEDIRGMEIWRAGKAVRSL----RPENN-------
----
>XP_013321924_Exophiala_xenobiotica
------------------------------------------------------------
----------------------------------------------------MASKTFAR
TLRTASKQKITAP-SVPKRSFVSAVA-------TRPVV---AAHQRASFAAPS-QQQTRG
VKTIDFAGTKEDVY-ERADWPREKLLDYFKNDTLALIGYGSQGHGQGLNLRDNGLNVIIG
VRKNGASWKEAEQDGWIPGKNLFEVDDAISRGTIIMNLLSDAAQSETWPAIKPQLTKGKT
LYFSHGFSPVFKDLTKVDVPKDIDVILVAPKGSGRTVRSLFREGRGINSSIAVFQDVTGK
AKEKAIALGVAVGSGYLYETTFEKEVYSDLYGERGCLMGGIHGMFLAQYEVLRERGHSPS
EAFNETVEEATQSLYPLIGANGMDWMYSACSTTARRGALDWQGKFKDALKPVFNDLYDSV
KNGTETKRSLEYNSQKDYREKFESEMEEIRGLEIWRAGKAVRSL----RPENN-------
----
>XP_007720055_Capronia_coronata
------------------------------------------------------------
----------------------------------------------------MASKTFAR
TLRTASKQKISTP-SMPKRSFVSAPS-------TRPIV---AASQRSVFAAPG-QQQTRG
VKTIDFAGTKEQVY-EREDWPREKLLEYFKDDTLALIGYGSQGHGQGLNLRDNGLNVIIG
VRKNGASWKEAEQDGWIPGKNLFEMDDAISRGTIVMNLLSDAAQSETWPAIKPQLTKGKT
LYFSHGFSPVFKELTKVDVPKDIDVILVAPKGSGRTVRSLFREGRGINSSLAVYQDVTGK
AEEKAVALGVAIGSGYLYKTTFEKEVYSDLYGERGCLMGGIHGMFLAQYEVLRERGHSPS
EAFNETVEEATQSLYPLIGANGMDWMYAACSTTARRGAIDWSGKFKDTLKPVFNELYDSV
KTGKETKRSLEFNSQPDYREKYEKEMEEIRNLEIWRAGKAVRSL----RPENQ-------
----
>XP_007731307_Capronia_epimyces
------------------------------------------------------------
----------------------------------------------------MASKTFVR
TLRTASKQKISAP-SIPKRSFVSATA-------TRPVV---AA-QRTALAAAS-QQQTRG
IKTVDFAGTTETVY-EREDWPREKLLDYFKNDTLALIGYGSQGHGQGLNLRDNGLNVIIG
VRKNGASWKEAEQDGWIPGKNLFEVDEAISRGSIIMNLLSDAAQSETWPAIKPQLTKGKT
LYFSHGFSPVFKELTKVDVPKDIDVILVAPKGSGRTVRSLFREGRGINSSVAIYQDVTGK
AEEKAVALGVAIGSGYLYKTTFEKEVYSDLYGERGCLMGGIHGMFLAQYEVLRERGHSPS
EAFNETVEEATQSLYPLIGANGMDWMYAACSTTARRGAIDWSGKFKDTLKPVFNELYDSV
KTGKETKRSLEYNSQPDYREKYEKELEEIRNLEIWRAGKAVRSL----RPENQ-------
----
>XP_009158932_Exophiala_dermatitidis
------------------------------------------------------------
----------------------------------------------------MASKTLAR
TLRTASKQKISTP-SIPKRTFVSAPA-------ARPVI---AATQRTSLAAPS-RQQTRG
VKTVDFAGTKETVY-EREDWPREKLLDYFKNDTLALIGYGSQGHGQGLNLRDNGLNVIIG
VRKNGASWKEAEQDGWIPGKNLFEVDEAISKGTIIMNLLSDAAQSETWPAIKPQLTKGKT
LYFSHGFSPVFKELTKVDVPEDIDVILVAPKGSGRTVRSLFREGRGINSSVAVFQDVTGK
AEEKAVALGVAIGSGYLYKTTFEKEVYSDLYGERGCLMGGIHGMFLAQYEVLRERGHSPS
EAFNETVEEATQSLYPLIGANGMDWMYAACSTTARRGALDWSGKFKDTLKPVFNELYDSV
KTGKETKRSLEFNSQPDYREKFEKELEEIRNLEIWRAGKAVR------------------
----
>XP_013265070_Exophiala_aquamarina
------------------------------------------------------------
----------------------------------------------------MASKTFVR
TLRTASKQKITTPASVQTRSFVSAVA-------VRPVI---AATSRTAFTAPSVQQQNRG
LKTIDFAGTKEQVY-EREDWPREKLLEYFKNDTLALIGYGSQGHGQGLNLRDNGLNVIIG
VRKNGASWKEAIQDGWVPGKNLFEVDEAIGKGTIVMNLLSDAAQSETWPAIKPQLTKGKT
LYFSHGFSPVFKDLTKVDVPTDIDVILVAPKGSGRTVRSLFREGRGINSSVAVFQDVTGK
AEEKAVALGVAVGSGYLYKTTFEKEVYSDLYGERGCLMGGIHGMFLAQYEVLRERGHSPS
EAFNETVEEATQSLYPLIGANGMDWMYAACSTTARRGAIDWSGRFKDTLKPVFNDLYDSV
KAGKETKRSLEYNSQPDYREKYEKELEEIRNLEIWRAGKAVR------------------
----
>XP_016228272_Exophiala_mesophila
------------------------------------------------------------
----------------------------------------------------MASKTFAR
TLRTASKQKATVP-AISRRTFVSAVA-------TRPLV---AAS-RSSLAPPS-QQQTRG
VKTVDFAGVKETVY-EREDWPREKLLEYFKNDTLALIGYGSQGHGQGLNLRDNGLNVIVG
VRKNGASWKEAEQDGWIPGKNLFDVDEAISKGTIVMNLLSDAAQSETWPAIKPQLTKGKT
LYFSHGFSPVFKDLTKVEVPTDIDVILVAPKGSGRTVRSLFREGRGINSSVAVYQDVTGK
AEEKAVALGVAVGSGYLYKTTFEKEVYSDLYGERGCLMGGIHGMFLAQYEVLRERGHSPS
EAFNETVEEATQSLYPLIGANGMDWMYAACSTTARRGAIDWSGRFKDTLKPVFNDLYDSV
RNGSETKRSLEYNSQPDYREKYEKELEEIRNLEIWRAGKAVRSL----RPENQ-------
----
>XP_013268017_Rhinocladiella_mackenziei
------------------------------------------------------------
----------------------------------------------------MASKNFVR
TLRTASKQKISAP-SLQKRSVVSALA-------TRPVV---AATRRTAFTAPSQQQQTRG
VKTIDFAGTKETVYAEREDWPREKLLDYFKNDTLALIGYGSQGHGQGLNLRDNGLNVIIG
VRKNGASWKEAEQDGWIPGKTLFEVDEAIARGSIIMNLLSDAAQSETWPAIKPQLTKGKT
LYFSHGFSPVFKDLTKVDVPKDIDVILVAPKGSGRTVRSLFREGRGINSSIAVYQDVTGK
AEEKAIALGVAVGSGYLYKTTFEKEVYSDLYGERGCLMGGIHGMFLAQYEVLRERGHSPS
EAFNETVEEATQSLYPLIGANGMDWMYAACSTTARRGAIDWSSKFKDTLKPVFNELYDSV
KDGKETKRSLEYNSQPDYREKYEKEMEDIRNLEIWRAGKAVRSL----RPENQ-------
----
>XP_018000252_Phialophora_attinorum
------------------------------------------------------------
----------------------------------------------------MASKTFVR
TLRAASKQKLPSS-TVPKRSFSSALA-------ARPAA---VAQSKASF-APA--QQTRG
VKTIDFAGTKEKVF-ERADWPTSKLQEYFKDDTLALIGYGSQGHGQGLNLRDNGLNVIIG
VRKNGASWKEAEQDGWIPGKNLFEVDEAISKGTIIMNLLSDAAQSETWPAIKPQLTKGKT
LYFSHGFSPVFKDLTKVDVPSDIDVILVAPKGSGRTVRSLFREGRGINSSVAVFQDVTGK
AEEKAVALGVAVGSGYLYKTTFEKEVFSDLYGERGCLMGGIHGMFLAQYEVLRERGHSPS
EAFNETVEEATQSLYPLIGANGMDWMYAACSTTARRGAIDWSSKFKDTLKPVFNELYDSV
KDGKETQRSLDYNSQSNYRELYEKEMQEIRDLEIWRAGKAVRGL----RPENN-------
----
>NP_001018845_Schizosaccharomyces_pombe
------------------------------------------------------------
------------------------------------------------MSFRNSSRMAMK
ALRTMGSRRLAT------RSMSVMAR----------TIAAPSMRFAPRMTAPL--MQTRG
MRVMDFAGTKENVW-ERSDWPREKLVDYFKNDTLAIIGYGSQGHGQGLNARDQGLNVIVG
VRKDGASWKQAIEDGWVPGKTLFPVEEAIKKGSIIMNLLSDAAQTETWPKIAPLITKGKT
LYFSHGFSVIFKDQTKIHPPKDVDVILVAPKGSGRTVRTLFKEGRGINSSFAVYQDVTGK
AQEKAIGLAVAVGSGFIYQTTFKKEVISDLVGERGCLMGGINGLFLAQYQVLRERGHSPA
EAFNETVEEATQSLYPLIGKYGLDYMFAACSTTARRGAIDWTPRFLEANKKVLNELYDNV
ENGNEAKRSLEYNSAPNYRELYDKELEEIRNLEIWKAGEVVRSL----RPEHNKH-----
----
```
