## Supplementary material for "Coding Sequence Insertions in Fungal Genomes are Intrinsically Disordered and can Impart Functionally-Important Properties on the Host Protein": MAFFT_MSAs: XP_714298.1_blasthits_MAFFT.txt

```
>XP_714298_Candida_albicans
---------------------MLSFRTKGYNGYGIQYSPFYDNKLAVATAANYGLVGNGR
LFILNIEPNGTVSDQISWETQDGLFDIAWSEIHENQAVVASGDGTLKLFDLTVP-NFPVM
NWKEHSREVFCVNWNLVDKTNFVSGSWDGNIKLWSPNRPQSLLTLNSNVMDYSTRVA-PN
AGSASV-----PLSHQPAHQ----PQQQQQQQVNTANCIYSAQFSPHSPSMVVSCNGGSQ
VQVWDVR--SP----NPLQLKFTAHG---------------------------------G
LEALSVDWNKYKSTVIASGGTDKSVRIWDLRSITKIDQPIA-QSPMASGHIRGPTP----
--LNEL-IGHEFAVRRVQWSPHNPKELMSTSYDMTARIWNDESDE----------RARFL
NSR------VG--GLKGVFGRHKEFVIGSDYSLWGEPGWVATTGWDEMVYIWDS------
------------------------------------------------------------
----------------------------------------KRL-----------------
---------
>XP_002420881_Candida_dubliniensis
---------------------MLSFRTKGYNGYGIQYSPFFDNKLAVATAANYGLVGNGR
LFILNIEPNGTVSNQVSWETQDGLFDLAWSEVHENQAVVASGDGTLKLFDLTVP-NFPVM
NWKEHSREVFCVNWNLVDKTNFVSGSWDGNIKLWSPNRPQSLLTLNSHVIDYSTRVA-PN
TSSASV-----PLSHQPAHQ----P-QSQQQQVNTANCIYSAQFSPHSPSMIVSCNGGSQ
VQVWDIR--SP----NPLQLKFTAHG---------------------------------G
LEALSVDWNKYKSTVIASGGTDKSVRIWDLRSITKIDQPIA-QSPMASGHIRGPTP----
--LNEL-IGHEFAVRRVQWSPHNPKELMSTSYDMTARIWSDESDE----------RARFL
NSR------VG--GLKGVFGKHKEFVIGSDYSLWGEPGWAATTGWDEMVYIWDS------
------------------------------------------------------------
----------------------------------------KRL-----------------
---------
>XP_002548215_Candida_tropicalis
---------------------MLSFRTKGFNGYGIQYSPFFDNKIAVATSANYGLVGNGK
LFILSIEPSGVIHEQRSWMTQDGLFSVAWSEINENQVVVSSGDGSIKMFDLNVP-EFPVM
QWKEHSREVFAVNFNLVDKTNFVSSSWDGQIKVFSPNRPESLLTLQANHPDYSTKIA-PL
QAQGQA---PPPVHHQPKHQ-----------AIDTTNCVYEAQFSPHSPSQIFSCTGAGK
IQIWDIR--DR----NPLQKEFTAHS---------------------------------G
FEVLSVSPNFYRPTILASGGSDKSVSIWDFRIIS--DTP----------HIRGPSP----
--LNSF-HGHQMAVKRVKWSPFDGKELVSASYDMTSMVWRDSADE----------RARFL
RAG-------A--PLKAVFSAHSEFVMDCDYSLWGEPGWIGTTGWDEMVHVWNS------
------------------------------------------------------------
----------------------------------------NRYLV---------------
---------
>XP_003868462_Candida_orthopsilosis
---------------------MLSFRTKGYNGYGVQYSPFFDNKLAVATAANYGLVGNGR
LFILDIEPNGQITSPISWETQDGLFDLAWSEIHENQCVVASGDGSIKLFDRMVP-QFPIM
QWNEHQREVFSVNWNLVDKTNFVTSSWDGSIKVWSSQRKESMLTLNPSGTDFTTMTA-PV
ASTAQP-----PLSHQQQHQ--------RSQQTGTKNCIYSAQFSPHSPSMLVSCTGASQ
VQIWDIR--TP----HPLQLHFVSHD---------------------------------G
LETLSVDWNKYKSTVVASGGTDKSVRVWDLRMVSNLDQPSA-HSPMPSHHHRGPSA----
--LNQF-VGHEFAVRRVQWSPHNGKELLSTSYDMSARVWRDESDE----------RARFL
NTK------TG--GLKGVFNKHREFVIGCDYSLWGEPGWCATTGWDEMVYVWDS------
------------------------------------------------------------
----------------------------------------KRL-----------------
---------
>XP_001526325_Lodderomyces_elongisporus
---------------------MLSFRTQGYNGYGIQYSPYFDNKLAVATAANYGLVGNGK
LFILDIEPLGRVREQMSWETQDGLFDLAWSEIHENQCVVASGDGLIKLFDTTVA-QFPIM
QWREHQREVFLVNWNLVDKTNFVTGSWDGTIKIWSHQRQESMLTLDPLSHDFTTKTA-PI
HATARGNISTVPLLHHPNHQ--------K-QPSDTSHCIYSAQFSPHSPSMLISCNGSSQ
VHIWDIR--TP----HPLQLSFISHN---------------------------------G
METLSVDWNKYKSTVVASAGTDKSVRIWDLRMISNIDQPSA-QSPMPASHHRGPTP----
--LNEF-IGHEFAVRRVQWSPHDSRELMSTSYDMTARIWRDESDE----------RARFL
NTK------VG--GARGIMGRHREFVIGCDYSLWGEPGWCATTGWDEMVYIWDS------
------------------------------------------------------------
----------------------------------------KRL-----------------
---------
>XP_007376355_Spathaspora_passalidarum
---------------------MLSFRTQGYNGYGVQYSPYFDNKIAVATAANYGLVGNGR
LFILNINPQGIIGEQISWETQDGLFDLAWSEIHENQVVAASGDGSIKLFDITVG-QFPIM
NWKEHQREVFSVRWNLVDKANFVSSSWDGTMKIWSPQRQESLLTLSAPTSD--NKVA-PV
G-TAKP-----QLSHQPQHQ--------QQ-QINTANCIYSASFSPHSPSQIISCNGSSQ
IQMWDIR--AP----KPLQLQYVAHR---------------------------------G
LETLSCDWNKYKSTVIASAGTDKSVRIWDLRMISKLDQP---YSPISNTHIRGPTP----
--LNEL-LGHQFAVRRVQWSPHDSKELVSTSYDMTARIWRDESDE----------RARFL
NTK------QG--GMTGVFGHHKEFVIGCDYSLWGEPGWVATTGWDEMVYVWDS------
------------------------------------------------------------
----------------------------------------KRL-----------------
---------
>XP_043050771_Scheffersomyces_spartinae
---------------------MLSFRTTGYNGYGVQYSPFFDSKLAVATAANYGLVGNGR
LYILNIEPNGSITSPISWETQDGLFDLSWSEVHENQVATASGDGLVKLFDFTVG-QFPVM
NWKEHLREVFSVNWNLVEKDKFVTASWDGLIKVWTPSRNTSLMTLQP-QIDSITKTV---
-QINQP-----PMSHQANHQ----------NPGSTANCVYNAQFSPHSPSTILSCNGSSH
VSVWDIR--SP----DMLQLDFIAHG---------------------------------G
LEALTCDWNKYKPTVIASGGTDKSIRIWDLRMI---DRPNAFGAPSPAYHTRGPSP----
--MNEL-LGHEFAVRKVQWSPHDAQELMSTSYDMTSRIWRDSSNE----------RARFL
NGARGVLQMGG--GCRGVFRTHKEFVIGCDYSLWGEPGWVTTTGWDEMVYVWDA------
------------------------------------------------------------
----------------------------------------KRV-----------------
---------
>XP_001387070_Scheffersomyces_stipitis
---------------------MLPFRTRGYNGYGVQYSPYFDNKLAVATAANYGLVGNGR
LFILNIEPNGTIVEQTSWETQDGLFDLAWSEVHENQVTAASGDGSIKLFDLTVG-QFPVM
NWKEHTREVFSVNWNLVDKTNFISASWDGSMKVWSPQRPDSLLTLS-HAQDFTTKSS-PV
ESTARP-----PLSHQQQHQ--------QSQHVNTANCIYNATFSPHSPSTVVSVNGSSH
VQIWDIR--AP----RPLQIDYVAHG---------------------------------G
LEALSCDWNKYKPTIIASAGTDKSVRIWDLRMITKIDQPHA-HAPMPAYHIRGPTP----
--LNEL-LGHQFAVRKVQWSPHDGQELISTSYDMSVRVWRDESNE----------RARFL
NMK------NG--GCKGVMGQHKEFVIGCDYSLWGEPGWVASTGWDEMVYVWDS------
------------------------------------------------------------
----------------------------------------KRLQ----------------
---------
>XP_020063720_Suhomyces_tanzawaensis
---------------------MLSFRTRGYNGYAVQYSPYFDNKLAVATAANYGLVGNGR
LFVLNIEPNGTISSPISWETQDGLFDIAWSEIHENQLTAASGDGSIKLFDLTVG-EFPVM
NWKEHTREVFSVNWNLVDKANFVSASWDGTIKIWSPQRAQSLLTLNPGSTDYTTRTS-PL
QQTAKP-----PMSHQQQHQ--------GA---NTAQCIYNASFSPHSPSTLISCDGSSH
VQIWDTR--QP----HPLQIDWVAHG---------------------------------G
METLSCDWNKYKSTIVASAGTDKSVRVWDLRMLTNIDQPQS-QAPMPAYHIRGPTP----
--LNQL-LGHEFAVRKVQWSPHDSQELLSTSYDMTARVWRDESND----------RARFL
NMN------NG--GCKGVMGAHKEFVIGCDYSLWGEPGWAATTGWDEMVHVWDS------
------------------------------------------------------------
----------------------------------------KRL-----------------
---------
>XP_020076341_Hyphopichia_burtonii
---------------------MLSFRTRGYNGYGVQYSPFFDNKLAVASAANYGLVGNGK
LFILNIEPNGQIREQISWETQDGLFDLAWSEIHENQAVVASGDGSIKIFDITVP-NFPVM
NFKEHSREVFSINWNLVDKINFISTSWDGSIKLWNPSRANSMLTLNP-TVDYTTKTA-PI
HQTAKP-----PLSHQQQHQ--------NV---NTSECIYNASFSPHSPSTIISSNGSSH
IQIWDIR--SP----NPLQLDFVGHG---------------------------------G
LEALGCDWNKYKSTIVASTGTDKSVRIWDLRMITKIDQPNN-HSPMPSYHIRGPTP----
--LNEL-LGHEFAVRKVLWSPHNGQELLTTSYDMTSRVWIDQSNE----------RARFL
NSG------NG--GCKKVMNLHKEFVIGCDYSLWGEPGWAASTGWDEMVYVWDT------
------------------------------------------------------------
----------------------------------------KR------------------
---------
>XP_015464967_Debaryomyces_fabryi
---------------------MLAFRTTGYNGYGVQYSPFFDNKLAVATSANYGLVGNGR
LFILGIEPNGSIGNPISWETQDGLFDVAWSEIHENQVVAASGDGSIKIFDTTVP-NFPVM
NYKEHTKEVFSVNWNLVDKSNFVSASWDGTMKIWSPQRQESLLTLSP-KVDYTTKTS-PI
AQTAKP-----PLSHQQQHQ--------QL---NTTNCIYNATFSPHSPSTIISCNGSSH
VQVWDIR--SP----HPLQLDYIAHG---------------------------------G
LEALSCDWNKYKSTIVASAGTDKSIRIWDLRMITGIDHPNS-NSPMPAYHTRGPTP----
--LNQL-LGHEFAVRKVLWSPHNGQELVSASYDMTCRVWRDQSNE----------RARFL
NTP------NG--GCTGVMGRHKEFAIGCDYSLWGEPGWAASTGWDEMVYVWDS------
------------------------------------------------------------
----------------------------------------KRLA----------------
---------
>XP_458984_Debaryomyces_hansenii
---------------------MLSFRTAGYNGYGVQYSPFFDNKLAVATSANYGLVGNGR
LFILGIEPNGSIGNPISWETQDGLFDVAWSEIHENQVVAASGDGSIKIFDITVP-NFPVM
NYREHTKEVFSVNWNLVDKSNFVSASWDGTMKIWSPQRQESLLTLSP-KVDYTTKTS-PV
AQTAKP-----PLSHQQQHQ--------QL---NTTNCIYNASFSPHSPSTIISCNGSSH
VQVWDIR--SP----HPLQLDYIAHG---------------------------------G
LEALSCDWNKYKSTIVASAGTDKSIRIWDLRMITGIDHPNS-NSPMPAYHTIGPTP----
--LNQL-LGHEFAVRKVLWSPHSGQELMSASYDMTCRVWNDQSNE----------KARFL
NTP------NG--GCTGVMGRHKEFAIGCDYSLWGEPGWAASTGWDEMVYIWDS------
------------------------------------------------------------
----------------------------------------KRLA----------------
---------
>XP_006688255_Yamadazyma_tenuis
---------------------MLSFRTSGYNGYGVQYSPFFDNKLAVATSSNYGLVGNGR
LFVLSIAPSGQIINDISWDTQDGLFDVSWSEAHENQVVGACGDGSIKLFDLTVG-QFPVM
NFKEHTREVFCVNWNMVEKNTFLSSSWDGTIKIWDPSRAQSLFTLAS-ERDSSIGGGGQL
ASSV-------PISHQQNHR-----------QINTANCVYNAVFSPHSPSTILSCNGGSR
VQVWDIR--SP----RPLTVEYIAHS---------------------------------G
LEALSCDWNKYKANIVASGGTDKSVRIWDLRMINRVDQSVP---GMPSHTARGPTP----
--LNEL-LGHDFAVRKVVWSPHSGEELLSTSYDMTCRVWQDKSNE----------RARFL
NTG------VG--GCRGIMKNHREFVIGADYSLWGEPGWCASTGWDEMVYVWDS------
------------------------------------------------------------
----------------------------------------KRL-----------------
---------
>XP_001486536_Meyerozyma_guilliermondii
---------------------MLAFRTAGHNGYGVQYLPFFDNKLAVATAANYGLVGNGR
LYILLIEPNGTIANPISWDTQDGLFDISWSENHENQLVAASGDGSIKLFDTTVG-QFPVM
NWREHEREVFLVNWNLVDKSTFVSSSWDGTIKIWDPLRPQSLMTLRS-PTDHSVRSSGPN
PGPNSATNSGAPGAPG------------TTPSSSTAQCVYNASFSPHSPSTIISCNGTSH
IQVWDIR--AP----RQLQVDYIGHG---------------------------------G
MEALSCDWNKYKSTVVATAGTDKLVRIWDLRMITKIDQPNP-IAPMPAYHIRGPTP----
--LNEL-LGHEFAVRKVMWSPHSGNELISASYDMTCRVWNDMSNE----------RARFL
NSG------AG--GCKGVMSRHREFVIGCDYSLWGEPGWAASTGWDEMVYVWDS------
------------------------------------------------------------
----------------------------------------KRL-----------------
---------
>XP_018709931_Metschnikowia_bicuspidata
---------------------MLSYRTVGYNGYGVAYSPFFDNKLAVAAAANYGLVGNGK
LFVLDIDSAGQIRENIAWDTQDGLFDLAWSELHENQVATASGDGSVKLFDLAVP-QFPVM
HFREHLREVFSVNWNLVDKVNFVTLSWDGSIKVWAPNRQQSLVTLSP-QVDYTTAAS-SV
PQTARP---SVPMAHTN-----------TPGPIDTAQCIYNAVFSPHSPLTIVSCTGSSH
VHIWDIR--AP----KPLQLDYVAHG---------------------------------G
LECLSVDWNKYKPTVIASAGTDKAVRVWDLRMIAKLDLPNL-HLPMPAYHMRGPTP----
--LNEL-LGHEYAVRKVAWSPHDGKELLSASYDMTARVWHDLSDE----------RARFL
NSK------AS--GCRGVMRQHREFVIGCDYSLWGEPGWAATTGWDEMVYVWDT------
------------------------------------------------------------
----------------------------------------KRV-----------------
---------
>XP_002614466_Clavispora_lusitaniae
---------------------MLSFRTTGYNGYGVRYSPFFDNKLAVATAANYGLVGNGR
LYVLAIDNAGQIHQEAAFDTQDGLFDVAWSETHENQVAVAAGDGSVKLFDLGAG-RFPVR
NYKEHTREVFSVSWGGVDKGKFVTSSWDGTIKVWTPTRQESLLTLSA-SEDASTKVAPPL
AAGAKP-------------------------GVDTANCVYAAHFSPHSPQTILSCSGSSR
LQTWDLR--QP----RPLVLDFVAHG---------------------------------G
LECLSCDWNRYRPSVVASAGTDKAVRVWDLRMVAQIDSPSS-AQPMPAYHTRGPTP----
--LNEL-LGHEFAVRRVSWSPHSAQELMSVAYDMTARVWVDRADE----------RARFL
GAG------AS--GCRGVMRAHREFVVGCDYSLWGEPGWAATAGWDEMVYVWDT------
------------------------------------------------------------
----------------------------------------KRV-----------------
---------
>XP_025341646_Candida_haemuloni
---------------------MLSFRTAGYNGYGVRYSPFFDNKLAVATAANYGLVGNGK
LFILSIDAQGQVHNDIGWETQDGLFDVSWSEIHENQLATASGDGSVKIFDLKVP-QFPVM
NYKEHQREVFSVNWNLVDKNNFVTSSWDGSIKVWTPSRQQSMITLNP-RVDQSAKAA-N-
---PQP---APPTSHNQ-----------REGNFNTSQCVYNATFSPHSPSTIISCTGSSH
VNIWDIR--AP----QPLQLDFIAHG---------------------------------G
LEALSCDWNKYKSNIVASAGTDKAVRVWDLRMIAKLDNPVP-GQPSPAYHIRGPTP----
--LNEL-LGHEFAVRKVVWSPHSGQELLTTSYDMTSRVWIDQSED----------RARFL
NNG------GS--GCKGIMRQHREFVVGCDYSLWGEPGWCATTGWDEMVHIWDT------
------------------------------------------------------------
----------------------------------------KRVPPR--------------
---------
>XP_024713713_Candida_pseudohaemulonis
---------------------MLSYRTAGYNGYGVRYSPFFDNKLAVATAANYGLVGNGK
LFILSIDGQGQIHNEIGWETQDGLFDVAWSEVHENQLATALGDGLVKIFDLKVP-QFPVM
NYKEHQREVFSVNWNLVDKSSFVTSSWDGSIKVWQPTRQQSMLTLNP-KVDQSTKVN---
----QQ---APPTSHNQ------------KANFNTTQCVYNANFSPHSPLTIISCNGLSH
VQIWDIR--AP----QPLQLDYIAHG---------------------------------G
LEALSCDWNKYKPNVVASAGTDKAIRVWDLRMIAKLDNPVP-GQPLPAYHLRGPTP----
--LNEL-LGHEFAVRKVVWSPHLGQELLLTSYDMTSRVWVDQLED----------RARFL
NNG------GS--GCKGVMRQHREFIVGCDYSLWGEPGWCATTGWDEMVYVWDT------
------------------------------------------------------------
----------------------------------------KRVPPR--------------
---------
>XP_025339480_Candida_duobushaemulonis
---------------------MLSYRTAGYNGYGVRYSPFFDNKLAVATAANYGLVGNGK
LFILSIDGQGQIHNEIGWETQDGLFDVAWTRY-------GAGDGSVKIFDLKVP-QFPVM
NYKEHQREVFSVNWNLVDKSSFVTSSWDGSIKVWQPSRQQSMLTLNP-KVDQSTKVN---
----QQ---APPTSHNQ------------KANFNTTQCVYNANFSPHSPSTIISCNGSSH
VQIWDIR--AP----QPLQLDYIAHG---------------------------------G
LEALSCDWNKYKPNVVASAGTDKAIRIWDLRMIAKLDNPVP-GQPSPAYHLRGPTP----
--LNEL-LGHEFAVRKVVWSPHSGQELLSTSYDMTSRVWADQSDD----------RARFL
NNG------GS--GCKGVMRQHREFIVGCDYSLWGEPGWCATTGWDEMVYVWDT------
------------------------------------------------------------
----------------------------------------KRVPPR--------------
---------
>XP_028889349_Candida_auris
---------------------MLSFRTAGYNGYGVRYSPFFDNKLAVATAANYGLVGNGK
LFVLSIDPSGQIHNDIAWETQDGLFDTSWSEINENQLAVASGDGSVKLFDAKVP-QFPVM
NWKEHQREVFSVNWNLVEKQNFVTSSWDGNIKLWVPSRQQSMLTLSS-KVDHSAKAS-N-
---SQP---APPTSHKQ-----------GQAAFNTAQCVYNATFSPHSPSTIISCNGSSH
VNIWDIR--AP----QPLQLDFVAHG---------------------------------G
LEALSCDWNKYKPNIVASAGTDKSVRVWDLRMIAKLDNPIP-GQPSPAYHLRGPTP----
--LNEL-LGHEFAVRKVVWSPHSGQELLSTSYDMTSRVWIDQSDD----------KARFL
HNG------GS--GCKGVMRQHREFVLGCDYSLWGDPGWCATTGWDEMVYIWDT------
------------------------------------------------------------
----------------------------------------KRVPPR--------------
---------
>NP_010426_Saccharomyces_cerevisiae
---------------------MLRYHMQGFSGYGVQYSPFFDNRLAVAAGSNFGLVGNGK
LFILEIDRSGRIVEVNSFLTQDCLFDLAWNESHENQVLVAQGDGTLRLFDTTFK-EFPIA
IFKEHEREVFSCNWNLVNRQNFLSSSWDGSIKIWSPLRKQSLMTLTPR------PLEITK
MVDP----LNAIILKKKSFT----------GISKNRNCVYQAQFSPHDQNLVLSCSGNSY
ASLFDIR--LPSG-KN--QNNFLVHS---------------------------------G
LEALTCDFNKYRPYVVATGGVDNAIRIWDIRMLNKNESATIKR--TVPGQLHNSSC----
--INEIPNAHGLAIRKVTWSPHHSNILMSASYDMTCRIWRDLSN--DGAK--------ET
YKTNSTD-ATK--GSIFNFTQHSEFVFGADWSLWGKPGYVASTAWDGNLFVWNGLG----
------------------------------------------------------------
------------------------------------------------------------
---------
>XP_018223704_Saccharomyces_eubayanus
---------------------MLRYHMQGFSGYGVQYSPFFDNKLAVAAGSNFGLVGNGK
LYILEINRDGKIEERNSFLTQDCLFDIAWNESHENQVLVAQGDGTLRLFDTSLK-EYPIA
IFKEHEREVFSCNWNLVNRQTFLSSSWDGSIKIWSPLRNQSLMSLTPR------PLEITK
MVDP----LNAILSNKKNFT----------GISKNKNCVYQAQFSPHDQNLVISCSGNSY
ASLFDIR--LPPS-KS--QTNFLVHS---------------------------------G
LEALTCDFNKYRPYVIATGGVDNAVRIWDIRMLKTSGSATTSR--PTHTPSHNAAC----
--INEIPNAHGLAIRKVTWSPHHSNILMSASYDMTCRVWKDLSN--NGIK--------ET
YKTNSTD-TGK--GCLFNFTQHSEFVFGIDWSLWGKPGYVASTAWDGNLFVWNGLG----
------------------------------------------------------------
------------------------------------------------------------
---------
>XP_033765384_Saccharomyces_paradoxus
---------------------MLRYHMQGFSGYGVQYSPFFDNRLAVAAGSNFGLVGNGK
LYILEIDRVGGIAEVNSFLTQDCLFDVAWNESHENQVLVAQGDGTLRLFDTTFK-EFPIA
IYKEHEREVFSCNWNLVNRQNFLSSSWDGSIKIWSPLRKQSLMSLTPR------PLEITK
MVDP----LNAIILKKKNFT----------GISKNKNCVYQAQFSPHDQNLVISCSGNSY
ASLFDIR--LPSS-KN--QNNFLVHS---------------------------------G
LEALTCDFNKYRPYIVATGGVDNAIRIWDIRMLNKNESATNNR--TTHSQPHNSSC----
--INEIPNAHGLAIRKVTWSPHHSNILMSASYDMTCRIWRDLSN--DGTK--------ET
YKTNSTD-SSK--GSIFNFTQHSEFVFGADWSLWGKPGYVASTAWDGNLFVWNGLGY---
------------------------------------------------------------
------------------------------------------------------------
---------
>XP_003674812_Naumovozyma_castellii
---------------------MLKYHMQGFSGYNVQYSPYFDNKLAVASASNYGLVGNGR
LSILDIAPNGQLIETKSFLTQDCLFDIAWNEQHEKQVVVAQGDGSLRLFDIDLA-KYPIA
IFNEHKKEVMSCNWNLINKTMFTSSSWDGTVKIWSPTRKESLLTLRPTPKWKKHLDSMEP
IIPKRRNNIQIQPSHKINMP----------NNNNNKDCIYQSQFSPHDPNLLICCSGDSY
TTIFDLR--DPYN--T--QRNFLSHA---------------------------------G
MEVLSADFNKYRPNVLATAGVDNSIRIWDFRMLVARDA---------------AIC----
--INEIVNAHDLAVRKVVWSPHHSDILLSTSYDMSCKIWNDLSYDPIQQR--------KT
GKTNSLDFTGN--GCRFIMNQHTEFVFGADWSMWGQPGYVASTGWDGNVFIWNGLRG---
------------------------------------------------------------
------------------------------------------------------------
---------
>XP_003672239_Naumovozyma_dairenensis
---------------------MLRYHINGFSGYNIQYSPFFDNKLAVASASNYGLVGNGK
LVILDILPDGTIKESNSFLTQDCLFDVAWNESHESQCLVAQGDGSLRLFDINLQ-KYPIA
IFKEHKKEVLSCNWNLINKNLFLSSSWDGDVKVWSTARQASLITLSPIHTDPTAIVNTKS
NINPSLNNVSQPILHPRSTAIRQPVTSASMQGNDNKNCIYQAQFSPHDPNIVACCSGTSY
LTLFDLR--QPTP-NV--QRGILTQS---------------------------------G
YETLTLDFNKYRSHIIATSGVDKAIKMWDMRFIPSTFSPQSTS--TTP-----ILSRRQQ
EPINEIINAHDLAVKTIKWSPHHSNLMVSTSYDMTCKTWMDISY--QNGT--------SN
GRTNSLD-PQRRNGCLAIMDKHSEFAFGVDWSLWGQPGFIASTGWDGNVFIWNTLR----
------------------------------------------------------------
------------------------------------------------------------
---------
>XP_003956001_Kazachstania_africana
---------------------MLGYHMKGFSGYGVQYSPFFDNKLAVATGANFGLVGNGK
VYLLEIDSKGQIHETNSFLTQDCLFDVAWNELHENQVLVAQGDGSLRLFDTTLK-DYPIE
IFNEHEREVFSCSWNLITKNTFTSSSWDGTVKIWSPLRKASLLTLVPH------PLKVMK
NFD-Q---VDIPISNQKAHT----------AISKNKNCIYQAQFSPHDPNLVICCAGNSY
TTLFDLR--QPSTSNN--QQNFFSHS---------------------------------G
LEALTCDFNKYRPNIVATGGVDNTIRIWDLRMLSKQFQAGTQR--DNS-----IMC----
--VNEIKKGHELAVRKVSWSPHSSTTLLSTSYDMTCCVWQDLSS--NGKA--------PT
GKTNSTD-FRR--GCITRFNQHSEFVFGADWSLWGQPGFIASTAWDGNVFVWNAFRK---
------------------------------------------------------------
------------------------------------------------------------
---------
>XP_022466128_Kazachstania_naganishii
---------------------MLRFEMRGFSGYAVQYSPFLDSRLAVATGTNYGLIGNGK
LWILDISPEGQMVTRRDYLTQDCLFDLAWSELNENQCLVAQGDGSLRLFDTTLD-KYPVA
VYQEHRDEVASCNWSLIGRNTFVSSGWDGLVKVWSVGRPNSVMTLKPR------------
------TRSNTAVLDRPNGT----------GTTNGKDCVYQAKFSPHDDSLMVCCSGDST
VSLFDLRASQPGQ-GP--THQFMAHS---------------------------------G
SETLSVDFNKYRTNVIATGGVDNKIKIWDLRMLRTGPLSIRGKWPEGPRGAKQVQC----
--TNEIVGGHELAVRKVNWSPHSSNYLLSTSYDMTCCIWQDMGYATDRTRGNNSGYGVTT
GRTNASD-LRN--GLVSRFTAHTEFVFDGDWSLWGAPGFVATTGWDGNVFVWKGTP----
------------------------------------------------------------
------------------------------------------------------------
---------
>XP_445036_Candida_glabrata
---------------------MLRYQTTGFSGYGVQYSPYYDNILAVNTGSNFGLVGNGK
LFILEIDNNGVVKEKNSFLTKDCLFDSAWNELKPNQVVVAQGDGSLRLFDTTLQ-KFPIA
MFHEHSKEVYSCNWNLVSKSNFVSSSWDGQVKIWSPNRKASLITFSPH------PIDVSR
ALDNL---PEVSQRDKLSPN----------QVAQNRNCIYQATFSPHDDNLILCCAGNSY
VTLFDLR--QNPG-NN--QKNFIAHR---------------------------------G
KGALSCDFNKYRPNIIATSGVDNSIGIWDIRMLPNSSNQQGFQ--TGT-------L----
--VNEIVNAHDLAVKKVCWSPHHSDILLSTSYDMSCKIWKDVSV--QNNV--------PT
GKTNGSL-LSN--GLLSNFKHHTEFVFGADWSLWGIPGYVATAGWDSNVFIWNGLQ----
------------------------------------------------------------
------------------------------------------------------------
---------
>XP_004177706_Tetrapisispora_blattae
---------------------MLEFNLNGFSGYGVQYSPFFDSKIAVVSGANYGLSGQGK
LSILNLTGNRQMQESASVITNDCLFDLAWSEINPTQVLVAQGDGTLTLFDLTNK-LQQIQ
IYKEHYSEVFSCNWNMLTRRTFISGSWDGKVKIWDCARSESVLTLRNN------------
--------------RSLGHTGEHIETKALQRNSKNKDCIYQALFSPHDPNMAMCCSGNSY
LTFFDLR--QP---NQ--QNSILAHS---------------------------------G
LETLSCDYNKYRSYIVASAGVDKAIRIWDLRMIKNKPHNMFAD--ISS-----YNC----
--TNEVVNAHELAIRKILWSPHHSNYFLTTSYDLTCRVWQDLSH--DGTR--------QV
WKTNSTE-PGK--GCRYKFNKHTEFVLGADWSLWGQPGFVASTAWDGKVFIWNAFE----
------------------------------------------------------------
------------------------------------------------------------
---------
>XP_003684676_Tetrapisispora_phaffii
--------------------MILQYNIGGNSGYSIQYSPFFDNRLAVASGSNYGLVGNGK
LFILDIDERGKIKENNIFITQDCLFDLSWNELHENQVLVAQGDGSLRLFDTTLQ-KYPIG
IFKEHKKEVLSCNWNLITKGTFVSSSWDGAVKMWSPLREQSLLTLLPK------SSEQSS
KINHNQIAKIPPHVNNNQST----------PILQNKDCVYQAQFSPHDNNLIACCSGNSY
ITLFDTR--EQNNRFN--NNSFIAHS---------------------------------G
LETLTLDFNKYRPTVLASSGADNSIKIWDMRMIRNNNSNNTVM--PTS----NPIC----
--MNEIRKAHDLAVRRVVWSPHQSNLLLSTSYDMTSKVWKDFSF--DGSK--------IT
GKTNSID-PGS--GLIKTFHHHTEFVFGADWSLWGQPGFIATTGWDSKVYIWNCFYP---
------------------------------------------------------------
------------------------------------------------------------
---------
>XP_001647178_Vanderwaltozyma_polyspora
--------------------MALNFHMQGFSGYGVQYSPFFDNRLAVASGSNFGLVGNGN
LFILDIDPQGRIHSMNSFMTQDCLYDVAWNELHENQVLVAQGDGSLRLFDTSLQ-KFPIA
IFKEHSKEVLSCNWNLINKQTFVSSSWDGTVKIWTPNRKESLRTLQVQ------PVMQSQ
LVD-----NTIAKTNGSRGT-----------ISANKNCIYQAQFSPHDENLVMCCSGNSY
VTLFDLR--QPNSNNK--QQRFLAHN---------------------------------G
SETLTCDFNKYRPTVVATSGVDSSIRIWDIRMLVNLGPQSQHI--NSS-----AAC----
--INEITRAHELAVRKVAWSPHHPNVLLSASYDMTCSVWQDLSY--DGSR--------FT
MKTNSID-SSK--GFIKRFTGHSEFVFGADWSLWGQPGFIATTGWDGNVFLWNGLQR---
------------------------------------------------------------
------------------------------------------------------------
---------
>XP_003682465_Torulaspora_delbrueckii
---------------------MLGYHIPGYSGYGVQYSPFFDNRLAVVSGSNFGLVGNGK
LFILDIDPQGKIHESNSFLTQDCLFDVAWNELHENQVLVAQGDGSLRLFDTKLA-QYPIA
IFKEHQKEVFSCNWNLLNKNTFVSSSWDGTVKIWSPTRKDSLLTLTPQ------PLKTVN
RVDHS---MNIPMSNQRNHA----------DITRNKNCIYQAQFSPHDPNLVMCCSGNSY
ITIFDLR--QPPSPTN--QRNFLGHS---------------------------------G
LEALTCDFNKYRPHTIATGGVDNVIRIWDLRMTSKN-----NS--SPS-----I-C----
--VNEVVGGHELAVRKVCWSPHHSNIFLSTSYDMTCCVWQDVSY--TDRR--------ST
GKTNSID-PNR--GCRFKFTQHSEFVYGADWSLWGQPGYIASTAWDGNVFIWNAFQR---
------------------------------------------------------------
------------------------------------------------------------
---------
>XP_037146232_Zygotorulaspora_mrakii
---------------------MLAYHMSGYSGYGVQYSPYFDNRLAVVSGSNFGLVGNGK
LFVLDIDMHGKIHESNSFLTQDCLFDVAWNELHENQVLVAQGDGTLRLFDTKLK-QYPIA
IFKEHQKEVFSCNWNLLSKQTFVSSSWDGTVKIWSPTRQQSLVTFLPH------TLENTK
NVDIT---TNVPLSNQKQHE----------GISRNKNCIYQAQFSPHDPNLVMCCSGNSY
TTLFDLR--QPAHTGN--QQSFLAHS---------------------------------G
LEVLTCDFNKYRPYTVATGGVDNTIRMWDLRMVGP------NS--SPA-----I-C----
--VNEISGGHELAVRKVSWSPHHSNVLLSTSYDMTCCVWQDLSA--DGVK--------NT
GRTNSID-PKQ--GCRFRFAQHTEFVYGADWSLWGQPGFIASTGWDGNVFIWNGLSLK--
------------------------------------------------------------
------------------------------------------------------------
---------
>XP_002496689_Zygosaccharomyces_rouxii
---------------------MLGYHMQGYSGYGVQYSPYFDNRLAVASGSNFGLVGNGK
LFILDIDPQGRILEFNSFLTQDCLFDVAWNEAHENQVLVAQGDGTLRLFDTKLK-QYPIA
IFNEHQKEVFSCNWNLVGKQNFVSSSWDGAVKIWSPQRKESLLTVVPR------PMDVST
MACAG---PQVPMSNQKGHA----------DIAKNKNCIYQALFSPHDPNLVMCCSGNSY
VTLFDSR--QPPTPAN--QKSFLAHS---------------------------------G
LEALTCDFNKYRPHSLVTGGVDNCIRIWDLRMVGPSAASRANA--SPA-----V-C----
--TNEIVGGHELAVRKVSWSPHHSNILLSTSYDMTCCIWQDLGF--DGRR--------ST
GRTNSVD-PRR--GCRSRFAQHTEFVYSADWCLWGQPGHIASTAWDGNVFIWNAFR----
------------------------------------------------------------
------------------------------------------------------------
---------
>XP_003646131_Eremothecium_cymbalariae
--------------------MLIGYHMKGYSGYAVQYSPFFDNKLAVATGSNFGLVGNGK
LFILDITPQGKIVESNSFLTKDGLFDVAWNELHENQVLAAQGDGSLRLFDINLQ-KYPVA
IFQEHEREVFSCNWNLIDKQTFLSSSWDGTVKIWSPARKQSLRTLLPT------PTNNTV
LVDSTVLKQDVPVSNQAQHK----------YSSNNKDCIYQALYSPHDSNLVMSCSGNSY
VSIFDIR--QPVN-TE--QQSFIAHR---------------------------------G
LEALTCDFNKYRPHIVATGGVDKLIKVWDLRMVRQSLL---HT--RSS-----PVS----
--INEM-QGHSLAVRRVFWSPHHSDMLLSTSYDMTCRTWQDLTDNNTSGY--------TP
GRTNNSH-PQR--GCQFSFENHSEFVFGADWSLWGEPGYVATTGWDGHVYAWYAFPR---
------------------------------------------------------------
------------------------------------------------------------
---------
>NP_986477_Eremothecium_gossypii
--------------------MLV-YQMKGYSGYAVQYSPFFDNKLAVASGSNFGLVGNGR
LFIMDLTAQGTMVESNSFLTKDGLFDVAWNELHENQVLAAQGDGSLRLFDITLQ-QYPIA
LFQEHQREVFSCNWNLLHKDTFVSSSWDGTVKVWTPARPQSMLTLLPA------PANRSV
MVEPGA--RGLPLSNQQQHK----------DAADNKDCIYQAQFSPHDPNLVMSCSGNSY
VSLFDLR--QPAA-SN--QQRFIAHS---------------------------------G
LEALSCDFNKYRPHVIATGGVDKMVKVWDLRMVRQTLT---TS--RTA-----PVS----
--INEM-QGHSLAVRKVVWSPHHSNILLSTSYDMTCRAWHDLAD-GPGGQ--------HS
GRTNNSD-PQR--GCSYVFSKHSEFVFGADWSLWGQPGYVATTGWDGQVCAWYALAR---
------------------------------------------------------------
------------------------------------------------------------
---------
>XP_454128_Kluyveromyces_lactis
---------------------MLKYHMKGYSGYGVAYSPFYDNKLAVASGSNFGLVGNGK
LIILDIMPNGQLVESNSFLTQDGLFDLAWNESHENQCLVAQGDGSLRLFDIKLK-DYPIA
IYKEHQREVFSCNWNMIQKQMFVSSSWDGKVKLWSLMRPQSLMTMSPNDTNAASTLSRTS
AVAP----VRVPMSNQKEHQ----------HADGNKECIYQATFSPHDPNLVLCSSGNSF
ISLYDLR--VPNNGLP--QHQFLGHG---------------------------------G
FEALTCDFNKYRPHIIATGGVDKMIKVWDLRMCRKMLSQGHQ-----------PIN----
--INEI-QGHELAVRKVTWSPHHSNMLLSTSYDMTCRVWTDLSD--DGHG--------LT
GKTNSID-PAH--GCRFIFMEHSEFVFGADWSLWGTPGFVASTGWDGQVCIWNGIR----
------------------------------------------------------------
------------------------------------------------------------
---------
>XP_022674855_Kluyveromyces_marxianus
---------------------MLKYHMKGYSGYGVAYSPFYDNKLAVASGSNFGLVGNGR
LTILDIMPNGQLMESNSFLTQDGLFDLAWNESHENQCLVAQGDGSLRLFDIKLK-DYPVA
IFKEHSREVFSCNWNMIQKQLFVSSSWDGKVKVWSLMRPHSMLTLSPNDTNAAATLNKTS
TVAP----VRVPMSNQKDHQ----------NADGNKECIYQATFSPHDPNIVLCCSGNSF
VSLFDLR--VPNNGLP--QHQFLGHG---------------------------------G
FESLTCDFNKYRPHIIATGGVDKMIKVWDLRMCRKMLSQGHQ-----------PIN----
--INEI-QGHELAVRKIAWSPHHSNMLLSTSYDMTCRIWTDLSD--DGHR--------LT
GKTNSID-PAH--GCRFIFMEHTEFVFGADWSLWGTPGFVASTGWDGQVCIWNGLR----
------------------------------------------------------------
------------------------------------------------------------
---------
>XP_022629435_Lachancea_lanzarotensis
---------------------MLRYHMQGFSGYGVQYSPFYDNKLAVASGSNFGLVGNGK
LYILDIDSQGRILENRSYLTQDGLFDVAWNELHENQVLAAQGDGSLRLFDISLN-EYPIA
IFQEHEKEVLSCNWNLINKDLFVSSSWDGTIKVWTPARNNSMATLVPK------PMKRHN
AVLAH---QDVPMSNQRQHS----------SLSKNKKCIYQAQFSPHDPNTVMSCSGNSY
VTLFDLR--QPPV-SN--QYSFLAHG---------------------------------G
METLTCDFNKYRPSIVATGGVDNMIKIWDLRMVRKMSI---HS--RQP-----M-S----
--VNEVGGGHDLAVRKVSWSPHHSDMFLSTSYDMTCKVWQDLST--DGRR--------PT
GRTNSVE-PAK--GCRFVFPHHSEFVFGADWSLWGQPGYIASTAWDGDVCIWNAFKR---
------------------------------------------------------------
------------------------------------------------------------
---------
>XP_002555573_Lachancea_thermotolerans
---------------------MLRYHTQGYSGYGVQYSPFFDNKVAVATGSNFGLVGNGK
LFIIDIDNQGRMLETKSFVTQDGLFDVAWNELHENHVLVAQGDGSLRLFDIQLN-DYPVA
IFQEHEKEVFSCNWNLINKQLFVSSSWDGTVKVWTPMRQSSLTTLTPK------PMTAHN
SALSS---KDIPMSNQKRHT----------SLSKNKNCIYQSQFSPHDPNIVMSCAGNSY
VTMFDLR--QPAN-AN--QYSFMAHN---------------------------------G
METLTCDFNKYRSHIIATGGVDNMVKVWDLRMVRKMAA---NS--RQP-----M-S----
--VNEI-CGHDLAIRKVSWSPHHSNMLLSTSYDMTCRVWQDLSD--DGRR--------PT
GKTNSID-PTH--GCRFIFSHHTEFVFGADWSLWGQPGYVASTSWDGDVCIWYAFAR---
------------------------------------------------------------
------------------------------------------------------------
---------
>XP_020060833_Aspergillus_aculeatus
---------------------MLHFRTEGFNGCAVKYSPFFDNRLAVAASANYGLVGNGR
LFILELTPHG-IVPAKHFTTQDSLYDLAWSEIHEHQVLAASGDGSIKLFDTSLN-DFPVQ
NWKEHNREVFSVHWNLVAKDRFSSSSWDGTVRVWSPHRPHSLLTL---------------
-----------P----------------------THSCTYAASFSPHSPDLLACVTSDSY
LRLYDLR--TPASASNHLTLQIPIHAGGGGAGAGAGAGASI-MAPQPGAPPPLMAGGSAP
AEALTMDWNKYRPSTLATAGVDRTIRTFDIR------APHQ-------------GP----
--QTVM-LGHDYAVRKVAWSPHLSNVLLSASYDMTCRAWTDQSP-AGVVGDVDVMRAGHG
GPN------MG--VELGRMGQHTEFVTGVDWCLFGSEGWCASVGWDESLYVWDV------
------------------------------------------------------------
----------------------------------------RAVMGG--------------
---------
>XP_001268714_Aspergillus_clavatus
---------------------MLHFRTEGYNGCAVKYSPFFDNRLAVAGSANFGLVGNGR
LFILELTPNG-IVPAKWFTTQDSLYDLAWSEIHENQVLTASGDGSIKLFDCTVD-DFPIQ
NWKEHNREVFSVHWNLVAKDTFCSSSWDGTVRVWSPHRPHSLYTL---------------
-----------P----------------------THSCTYSAAFSPHSPEILSCVTSDSY
VRIFDLR--TPASASNHLTLQIPIHA----------APVPP-IPAKAGVPP----AACAP
AEALTHDWNKYRPSILATAGVDRTIRTFDIR------APQQ-------------GP----
--QAVM-VGHEYAVKKLAWSPHLSNILLSGSYDMTCRAWSDQST-TGPMGDADPMRGGPG
APV------MG--MELGRMNRHTEFVTGVDWCLFGSEGWCASVGWDESLYVWDV------
------------------------------------------------------------
----------------------------------------RGTMG---------------
---------
>XP_001264218_Aspergillus_fischeri
---------------------MLHFRTEGYNGCAVKYSPFFDNRLAVAASANFGLVGNGR
LFILELTPNG-IVPAKWFTTQDSLYDLAWSEIHENQVLTASGDGSIKLFDCNLE-DFPIQ
NWKEHNREVFSVHWNLVAKDTFCSSSWDGTVRVWSPHRPHSLLTL---------------
-----------P----------------------THSCTYSAAFSPHSPDILSCVTSDSY
VRIFDLR--TPASASNHLTLQIPIHA----------APASP-IPGKAGVPP----AACAP
AEALTHDWNKYRPSILATAGVDRTIRTFDIR------APQQ-------------GP----
--QTVM-TGHEYAVKKLAWSPHLSNILLSGSYDMTCRAWSDQTT-AGPMGDADPMRGGPG
GPV------MG--MELGRMNRHTEFVTGVDWCLFGSEGWCASVGWDENLYVWDV------
------------------------------------------------------------
----------------------------------------RAVMG---------------
---------
>XP_041140777_Aspergillus_flavus
---------------------MLHFRTEGYNGCAVKYSPFFDNRLAVAGSANFGLVGNGR
MYILELTPNG-IVPVKWFTTQDSLYDLAWSEIHENQVLTASGDGSIKLFDCNLN-DFPVQ
NWKEHNREVFSVHWNLVAKDRFCSSSWDGTVRVWTPDRPHSLVTL---------------
-----------P----------------------THSCTYSASFSPHSPDILSCVTSDSY
VRLFDLR--TPASASNHLTLQIPIHA----------APVSP-IPGKPGVPP----AACPP
SEALTHDWNKYRPSILATAGVDRTIRTFDIR------APQQ-------------GP----
--QTVM-VGHDYAIRKISWSPHLSNVLLSGSYDMTCRAWNDQSP-PGVVGDVDSMRAGPS
-PT------MG--VEMGRMSRHTEFVTGVDWCMFGSEGWCASVGWDESLYVWDV------
------------------------------------------------------------
----------------------------------------RAVMG---------------
---------
>XP_752908_Aspergillus_fumigatus
---------------------MLHFRTEGYNGCAVKYSPFFDNRLAVAASANFGLVGNGR
LFILELTPNG-IVPAKWFTTQDSLYDLAWSEIHENQILTASGDGSIKLFDCNLE-DFPVQ
NWKEHNREVFSVHWNLVAKDTFCSSSWDGTVRVWSPHRPHSLLTL---------------
-----------P----------------------THSCTYSAAFSPHSPDILSCVTSDSY
VRIFDLR--TPASASNHLTLQIPIHA----------APASP-IPGKAGVPP----AACAP
AEALTHDWNKYRPSILATAGVDRTIRTFDIR------APQQ-------------GP----
--QAVM-TGHEYAVRKLAWSPHLSNILLSGSYDMTCRAWSDQTT-AGPMGDADPMRGGPG
GPV------MG--MELGRMNRHTEFVTGVDWCLFGSEGWCASVGWDENLYVWDV------
------------------------------------------------------------
----------------------------------------RAVMG---------------
---------
>XP_658484_Aspergillus_nidulans
---------------------MLHFRTEGYQGYAVKYSPFFDNRLAVASSANFGLVGNGR
LYILELTPNG-IVPAKWFTTQDALYDLAWSEANEHQVLTATGDGSIKLFDSTLN-DFPIQ
NWKEHNREVFSVSWNLVAKDTFCSSSWDGTVRIWSPQRPHSLVTL---------------
-----------P----------------------THSCTYSASFSPHSPDILSCVSSDSY
LRVYDLR--TPASASNHLTLQIPIHA----------APASP-IPGNPGAPP----AACPP
SEALTHDWNKYRPSVVAVAGVDRTIRTFDIR------APQQ-------------GP----
--QAIM-IGHDYAVRRVAWSPHLSNVLLSASYDMTCRAWSDQSP-PGVVGDTDLMRSGPS
-PV------MG--AELGRMNRHTEFVTGVDWCLFGSEGWCASVGWDESVYVWDV------
------------------------------------------------------------
----------------------------------------RAVMG---------------
---------
>XP_001389770_Aspergillus_niger
---------------------MLHFRTEGFNGCAVKYSPFFDNRLAVASSANFGLVGNGR
LYILELTPNG-IVPYKWFTTQDSLYDLAWSEIHENQVLTASGDGSIKLFDTEVA-DFPIQ
NWKEHNREVFSVHWNLVAKDRFCSSSWDGTVRVWTPNRPHSLLTL---------------
-----------P----------------------THSCTYSAAFSPHSPDILSCVSSDSY
LRVFDLR--TPASASNHLTLQVPIHG----------GGGGGVVPG--GGPM----AATAP
AEALTMDWNKYRPSTIATAGVDRTIRTFDIR------APGQ-------------GP----
--QTVM-LGHEYAVRKVAWSPHLSDVLLSASYDMTCRAWSDQTP-PGAVGDVDVMRAGPG
-PN------MG--VELGRMGRHTEFVTGVDWCLFGSEGWCASVGWDESLYVWDV------
------------------------------------------------------------
----------------------------------------RAVMG---------------
---------
>XP_015406064_Aspergillus_nomiae
---------------------MLHFRTEGYNGCAVKYSPFFDNRLAVAASANFGLVGNGR
MYILELTPNG-IVPVKWFTTQDSLYDLAWSEIHENQVLTASGDGSIKLFDCNLS-DFPVQ
NWKEHNREVFSVHWNLVAKDRFCSSSWDGTVRVWTPDRPHSLVTL---------------
-----------P----------------------THSCTYSASFSPHSPDILSCVTSDSY
VRLFDLR--TPASASNHLTLQIPIHA----------APVSP-IPGKPGVPP----AACPP
SEALTHDWNKYRPSILATAGVDRTIRTFDIR------APQQ-------------GP----
--QTVM-VGHDYAIRKVSWSPHLSNVLLSGSYDMTCRAWNDQSP-PGVVGDVDSMRAGPS
-PT------MG--VEMGRMARHTEFVTGVDWCMFGSEGWCASVGWDESLYVWDV------
------------------------------------------------------------
----------------------------------------RAVMG---------------
---------
>XP_001818135_Aspergillus_oryzae
---------------------MLHFRTEGYNGCAVKYSPFFDNRLAVAGSANFGLVGNGR
MYILELTPNG-IVPVKWFTTQDSLYDLAWSEIHENQVLTASGDGSIKLFDCNLN-DFPVQ
NWKEHNREVFSVHWNLVAKDRFCSSSWDGTVRVWTPDRPHSLVTL---------------
-----------P----------------------THSCTYSASFSPHSPDILSCVTSDSY
VRLFDLR--TPASASNHLTLQIPIHA----------APVSP-IPGKPGVPP----AACPP
SEALTHDWNKYRPSILATAGVDRTIRTFDIR------APQQ-------------GP----
--QTVM-VGHDYAIRKISWSPHLSNVLLSGSYDMTCRAWNDQSP-PGVVGDVDSMRAGPS
-PT------MG--VEMGRMSRHTEFVTGVDWCMFGSEGWCASVGWDESLYVWDV------
------------------------------------------------------------
----------------------------------------RAVMG---------------
---------
>XP_040642643_Aspergillus_ruber
---------------------MLRFRTEGYNGCAVKYSPFFDNRLAVAGSANYGLVGNGR
LYILELTPNG-IVPVKWFTTQDSLYDLAWSEIHENQVLAASGDGSIKLFDNNLN-DFPVQ
NWKEHNREVFSVGWNLVVKDRFCSSSWDGTVRVWSPHRPQSLVTL---------------
-----------P----------------------THSCTYSAAFSPHSPDILSCVTSDSY
VRIFDLR--TPASASNHLSLQIPIHA----------APASP-IPGPPGVPP----AACPP
SEALTHDWNKYRPSVLATAGVDRTIRTFDIR------APQQ-------------GP----
--MAAM-IGHEYAVRKLAWSPHLSNILLSGSYDMTCRAWSDGSD-AG-MGDLDTMRSGPA
-PS------MG--MELGRMGQHTEFVTGVDWCMFGSEGWCASTGWDENLFVWDV------
------------------------------------------------------------
----------------------------------------RAAMGG--------------
---------
>XP_040707661_Aspergillus_sydowii
---------------------MLHFRTEGYNGYAVKYSPFFDNRLAVASSANFGLVGNGR
LFILELTPQG-IVPAKWFTTQDSLYDLAWSEANEHQVLTASGDGSIKLFDCTLN-DFPIQ
GWKEHNREVFSVSWNLVSKDTFCSSSWDGTVRIWSPQRPHSLMTL---------------
-----------P----------------------THSCTYSAAFTPHSPDILSCVSSDSY
LRIYDLR--TPASASNHLTLQIPIHA----------APVSP-IPGKPGAPP----AACPP
SEALTHDWNKYRPSVVAVAGVDRTIRTFDIR------APQQ-------------GP----
--QAVM-IGHDYAVRRVAWSPHLSNVLLSASYDMTCRAWSDQSP-AGVIGDTDLMRSGPT
-PI------MG--AELGRMNQHTEFATGVDWCLFGSEGWCASVGWDESVYVWDV------
------------------------------------------------------------
----------------------------------------RAVMG---------------
---------
>XP_001214430_Aspergillus_terreus
---------------------MLHFRTEGYNGCAVKYSPFFDNRLAVAASANFGLVGNGR
MYILELTPNG-IVPVKWFTTQDSLYDLAWSEIHENQVLTASGDGSIKLFDCSLN-DFPVQ
NWKEHNREVFSVHWNLVAKDRFCSSSWDGTVRVWSPHRPHSLVTL---------------
-----------P----------------------THSCTYSAAFSPHSPDILSCVTSDSY
VRIFDLR--TPASASNHLTLQIPIHA----------APVSP-IPGQPGVPP----AATPP
SEALTHDWNKYRPSILATAGVDRTIRTFDIR------APQQ-------------GP----
--QAVM-LGHEYAVRKISWSPHLSNVLLSGSYDMTCRAWSDQSP-PGAIGDVDSMRAGPG
-PV------MG--AELGRMGRHTEFVTGVDWCLFGSEGWCASVGWDESLYVWDV------
------------------------------------------------------------
----------------------------------------RAVMG---------------
---------
>XP_022487936_Penicillium_arizonense
---------------------MLHYRTQGYNGCAVKYSPFFDNRLAVASSSNFGLVGNGR
LHILELTANG-IQPLKWFTTQDSLYDLAWSELHENQVLAASGDGSIKLFDCTAN-DFPIS
NWKEHAREVFSVNWNLIAKDRFCSSSWDGTVRIWSPHRQQSLLTL---------------
-----------P----------------------THSCTYSASFCPHNPDLISCVTSDSY
VRVFDLR--TPASASNHLVTQIPIHA----------APAAPAIPGQPGGPT-------PP
AEALTHDWNKYRPTVLATAGVDRAIRTFDIR------APQQ-------------GP----
--LATM-LGHEYAVRKLAWSPHLSNVLLSASYDMTCRVWNDRSD-TGAVGDVDLMRAGPG
GPM------VG--AELGRMGRHTEFVTGVDWCLFGNEGWCASVGWDESLYVWDV------
------------------------------------------------------------
----------------------------------------RAAMS---------------
---------
>XP_014536082_Penicillium_digitatum
---------------------MLHYRTQGFNGCAVKYSPFFDNRLAVASSSNFGLVGNGR
LHVLELTANG-IQPLKWFTTQDSLYDLAWSELHENQVLAASGDGSIKLFDCAAN-DFPIS
NWKEHAREVFSVSWNPVTKDRFCSSSWDGTVRIWSPHRLQSLLTL---------------
-----------P----------------------THSCTYSASFCPHSPDIISCVTSDSY
VRVFDLR--TPASASNHLVTQIPIHA----------GSPAPAIPGHPGGPS-------PP
AEALTHDWNKYRPTVLATAGVDRAIRTFDIR------APQQ-------------GP----
--LATM-LGHEYAVRKLAWSPHLSNVLLSASYDMTCRVWSDRSD-TGPGGDMDMMRA---
GPV------VG--AELGRMGRHTEFVTGVDWCLFGSEGWCASVGWDENLYVWDV------
------------------------------------------------------------
----------------------------------------RATMS---------------
---------
>XP_016596706_Penicillium_expansum
---------------------MLHYRTQGYNGCAVKYSPFFDNRLAVASSSNFGLVGNGR
LHILELTANG-IQPLKWFTTQDSLYDLAWSELHENQVLAASGDGSIKLFDCTAN-DFPIS
NWKEHAREVFSVSWNPVAKDRFCSSSWDGTVRIWSPHRPQSLLTL---------------
-----------P----------------------THSCTYSASFCPHSPDIISCVTSDSY
VRVFDLR--TPASASNHLVTQIPIHA----------GPPAPAIPGHPGGPA-------PP
AEALTHDWNKYRPTVLATAGVDRAIRTFDIR------APQQ-------------GP----
--LTTM-LGHEYAVRKVAWSPHLSNVLLSASYDMTCRVWSDRSD-AGPGGDMDMMRA---
GPV------VG--AELGRMGRHTEFVTGVDWCLFGSEGWCASVGWDENLYVWDV------
------------------------------------------------------------
----------------------------------------RATMS---------------
---------
>XP_040644922_Penicillium_griseofulvum
---------------------MLHYRTQGYQGCAVKYSPFFDNRLAVASSSNFGLVGNGR
LQVLELTANG-IQPLKWFTTQDSLYDLAWSELHENQVLAASGDGSIKLFDCTAD-EFPIS
NWKEHAREVFSVSWNPVAKDRFCSSSWDGTVRIWSPHRPQSLLTL---------------
-----------P----------------------THSCTYSASFCPHSPDIISCVTSDSY
VRVFDLR--TPASASNHLVTQIPIHA----------GPPAPTIPGQPGGPS-------PP
AEALTHDWNKYRPTVLATAGVDRAIRTFDIR------APQQ-------------GP----
--LSTM-LGHEYAVRKVAWSPHLSNVLLSASYDMTCRVWNDRSD-AGAGGDMDMMRA---
GPV------VG--AELGRMGRHTEFVTGIDWCLFGSEGWCASVGWDENLYVWDV------
------------------------------------------------------------
----------------------------------------RATMS---------------
---------
>XP_038930049_Penicillium_roqueforti
---------------------MLHYRTQGYNGCAVKYSPFFDNRLAVASSSNFGLVGNGR
LHILELTANG-IQPLKWFTTQDSLYDLAWSELHENQVLAASGDGSIKLFDCTAN-DFPIS
NWKEHAREVFSVSWNPVAKDRFCSSSWDGTVRIWSPHRPQSLLTL---------------
-----------P----------------------THSCTYSASFCPHSPDILSCVTSDSY
VRVFDLR--TPASASNHLVTQIPIHG----------GPPAPAIPGQPGGPT-------PP
AEALTHDWNKYRPTVLATAGVDRAIRTFDIR------APQQ-------------GP----
--LAIM-LGHEYAVRKVAWSPHLSNVLLSASYDMTCRVWSDRSD-TGPGGDMDMMRA---
GPV------MG--AELGRMGRHTEFVTGVDWCLFGSEGWCASVGWDENLYVWDV------
------------------------------------------------------------
----------------------------------------RATMS---------------
---------
>XP_002556768_Penicillium_rubens
---------------------MLHYRTQGYNGCAVKYSPFFDNRLAVASSSNFGLVGNGR
LHILELTANG-IQPLKWFTTQDSLYDLAWSEIHENQVLAASGDGSIKLFDCTAN-DFPIS
NWKEHAREVFSVSWNPVAKDRFCSSSWDGTVRIWSPHRPQSLLTL---------------
-----------P----------------------THSCTYSASFCPHSPDIISCVTSDSY
VRVFDLR--TPASASNHLVTQIPIHA----------GPPAPAIPGQPGGPA-------PP
AEALTHDWNKYRPTVLATAGVDRAIRTFDIR------APQQ-------------GP----
--LSTM-LGHEYAVRKLAWSPHLSNVLLSASYDMTCRVWSDRSD-VA-GGDMDMMRA---
GPV------VG--AELGRMGRHTEFVTGVDWCLFGSEGWCASVGWDENLYVWDV------
------------------------------------------------------------
----------------------------------------RATMS---------------
---------
>XP_040808125_Penicillium_solitum
---------------------MLHYRTQGYNGCAVKYSPFFDNRLAVASSSNFGLVGNGR
LHILELTANG-IQPLKWFTTQDSLYDLAWSELHENQVLAASGDGSIKLFDCTAN-DFPIS
NWKEHAREVFSVSWNPVAKDRFCSSSWDGTVRIWSPHRPQSLLTL---------------
-----------P----------------------THSCTYSASFCPHSPDIISCVTSDSY
VRVFDLR--TPASASNHLVTQIPIHA----------GPPAPAIPGQPGGPA-------PP
AEALTHDWNKYRPTVLATAGVDRAIRTFDIR------APQQ-------------GP----
--LTTM-LGHEYAVRKVAWSPHLSNVLLSASYDMTCRVWSDRSD-AGPGGDMDMMRA---
GPV------VG--AELGRMGNHTEFVTGVDWCLFGSEGWCASVGWDESLYVWDV------
------------------------------------------------------------
----------------------------------------RATMSQDM------------
---------
>XP_022584565_Penicilliopsis_zonata
---------------------MLHYRTEGFNGCAVKYSPFFDNRLAVAASANFGLVGNGR
LYILELTPNG-IAPLKWFTTQDSLYDLAWSEIHENQVLTASGDGSIKLFDCTTD-EFPIQ
NWKEHNREVFSVHWNLVAKDRFCSSSWDGTVRVWSPHRPQSLLTL---------------
-----------P----------------------THSCTYSAAFSPHSPDILSCVSSDSH
VRVFDLR--TPASASNHLTIQIPIHA----------APASP-IPGPPGIPP----AAVPP
SEALTHDWNKYRPSVLATAGVDRTIRTFDIR------APHQ-------------GP----
--LAIM-PGHEYAIRKVAWSPHLADTLLSASYDMTCRVWSDRSDNTTTIGDSDLMRSGPA
SPV------LG--MEMGRMGQHTEFVMGVDWCLFGSEGWCASVGWDESLYVWDV------
------------------------------------------------------------
----------------------------------------RAVMR---------------
---------
>XP_016620716_Cladophialophora_bantiana
---------------------MLEFRTQGFQGYAVKYSPFFDNRIAVAAAANYGLVGNGR
LYALELTPQG-IVPVKVYPTQDALYDVTHSEAHSSHLLTASGDGSLRLYDTSLAPEFPIA
KFEEHSREAFSCSWNLTSKATFASSSWDGTVKIWSPERQQSLLTL---------------
-----------P----------------------THSCTYSVQWSPHTDGMLSAVCSDSH
LRVWDLR--TPASASNHLILQIPIHA----------APLSAGALAGKIQPT------FPP
AEALTHDWNKYRGSVVATAGVDRIIRTFDIR------QP-K-------------GP----
--LNML-QGHGYAVRKVAWSPHLPDLLLSASYDMTCRVWTDGGEQ-GG------------
---------PA--RELGSMGRHTEFVTGVDWCLFGSEGWAASCGWDELLCVWDV------
------------------------------------------------------------
----------------------------------------RTVMHS--------------
---------
>XP_008724957_Cladophialophora_carrionii
---------------------MLEFRTQGFQGYSVKYSPFFDNRIAVAAAANYGLVGNGR
LYVLELTSHG-IVPLKVYPTQDALYDVTHSEAHSFHLLTSSGDGALRLYDTSLAPEFPIA
KFEEHSREAFSCSWNLTSKATFASSSWDGTVKIWNPERQQSLLTL---------------
-----------P----------------------THSCTYSVQWNPHNDGMLSAVCSDSH
LRVWDLR--TPASASNHLILQIPIHA----------APLSAGAGIAKIQPT------FPP
AEALTHDWNKYRGTVVATGGVDRIIRTFDIR------QP-K-------------GP----
--LQLL-QGHGYAVRKVAWSPHLPDLLLSASYDMTCRVWTDGGEQ-GG------------
---------PA--RELGSMGRHTEFVTGVDWCLFGSEGWAASCGWDERLCVWDV------
------------------------------------------------------------
----------------------------------------RTVMRS--------------
---------
>XP_016243970_Cladophialophora_immunda
---------------------MLEFRTQGFQGYAVKYSPFFDNRIAVAAAANYGLVGNGR
LYALELTAQG-IVPLKVYPTQDALYDVTHSEAHSSHLLTASGDGSLRLYDTSLAPEFPIA
KFEEHSREAFSCSWNLTSKATFASSSWDGTVKIWSPERQQSLLTL---------------
-----------P----------------------THSCTYSVQWSPHTDGMLSAVCSDSH
LRVWDLR--TPASASNHLILQIPIHA----------APLSAGAGVGKIQPT------FPP
AEALTHDWNKYRGTVVATAGVDRIIRTFDIR------QP-K-------------GP----
--LHML-QGHGYAVRKVAWSPHLPDLLLSASYDMTCRVWTDGGEQ-GG------------
---------PA--RELGSMGRHTEFVTGVDWCLFGSEGWAASCGWDELLCVWDV------
------------------------------------------------------------
----------------------------------------RTVMRP--------------
---------
>XP_007748024_Cladophialophora_psammophila
---------------------MLEFRTQGFQGYAVKYSPFFDNRIAVAAAANYGLVGNGR
LYALELTPQG-IVPVKVYPTQDALYDVTHSEAHSSHLLTASGDGSLRLYDTSLTPEFPIA
KFEEHSREAFSCSWNLTSKATFASSSWDGTVKIWSPERQQSLLTL---------------
-----------P----------------------THSCTYSVQWSPHTDGMLSAVCSDSH
LRVWDLR--TPASASNHLILQIPIHA----------APLSAGVGAGKIQPT------FPP
AEALTHDWNKYRGPVVATAGVDRIIRTFDIR------QP-K-------------GP----
--LNML-QGHGYAVRKVAWSPHLPDLLLSASYDMTCRVWTDGGEQ-GG------------
---------PA--RELGSMGRHTEFVTGVDWCLFGSEGWAASCGWDELLCVWDV------
------------------------------------------------------------
----------------------------------------RTVMHS--------------
---------
>XP_018692664_Fonsecaea_erecta
---------------------MLEFRTQGFQGYAVKYSPFFDNRIAVAAAANYGLVGNGR
LYALELTAQG-IVPLKVYPTQDALYDVTHSEAHSSHLLTASGDGSLRLYDTSLAPEFPIA
KFEEHSREAFSCSWNLTSKATFASSSWDGTVKIWSPERQQSLLTL---------------
-----------P----------------------THSCTYSVQWSPHTDGMLSAVCSDSH
LRVWDLR--TPASASNHLVLQIPIHA----------APLSVGAAVGKIQPT------FPP
AEALTHDWNKYRGTVVATAGVDRIIRTFDIR------QP-K-------------GP----
--LHLL-QGHTYAVRKVAWSPHLPDLLLSASYDMTCRVWTDGGEQ-GG------------
---------PA--RELGSMGRHTEFATGVDWCLFGSEGWAASCGWDERLCVWDV------
------------------------------------------------------------
----------------------------------------RTVMHP--------------
---------
>XP_022511659_Fonsecaea_monophora
---------------------MLEYRTQGFQGYAVKYSPFFDNRIAVAAAANYGLVGNGR
LYALELTAQG-IVPLKVYPTQDALYDVTHSEAHSSHLLTASGDGALRLYDTSLAPEFPIA
KFEEHSREAFSCSWNLTSKATFASSSWDGSVKIWSPERQQSLLTL---------------
-----------P----------------------THSCTYSVQWSPHTDGMLSAVCSDSH
LRVWDLR--TPASASNHLILQIPIHA----------APLSVGAGVGKIQPT------FPP
AEALTHDWNKYRSTVVATAGVDRIIRTFDIR------QP-K-------------GP----
--LHLL-QGHGYAVRKVAWSPHLPDLLLSASYDMTCRVWTDGGEQ-GG------------
---------PA--RELGTMGRHTEFVTGVDWCLFGSEGWAASCGWDELLCVWDV------
------------------------------------------------------------
----------------------------------------RTVMRP--------------
---------
>XP_016634062_Fonsecaea_multimorphosa
---------------------MLEFRTQGFQGYAVKYSPFFDNRIAVAAAANYGLVGNGR
LYALELTAQG-IVPLKVYPTQDALYDVTHSEAHSSHLLTASGDGSLRLYDTSLAPEFPIA
KFEEHSREAFSCSWNLTSKATFASSSWDGTVKIWSPERQQSLLTL---------------
-----------P----------------------THSCTYSVQWSPHTDGMLSAVCSDSH
LRVWDLR--TPASASNHLILQIPIHA----------APLSAGAAVGKIQPT------FPP
AEALTHDWNKYRGTVVAAAGVDRIIRTFDIR------QP-K-------------GP----
--LHML-QGHSYAVRKVAWSPHLPDLLLSASYDMTCRVWTDGGEQ-GG------------
---------PA--RELGSMGRHTEFVTGVDWCLFGSEGWAASCGWDELLCVWDV------
------------------------------------------------------------
----------------------------------------RTVMRP--------------
---------
>XP_022501262_Fonsecaea_nubica
---------------------MLEYRTQGFQGYAVKYSPFFDNRIAVAAAANYGLVGNGR
LYALELTTHG-IVPLKVYPTQDALYDVTHSEAHSSHLLTASGDGALRLYDTSLAPEFPIA
KFEEHSREAFSCSWNLTSKATFASSSWDGSVKIWSPERQQSLLTL---------------
-----------P----------------------THSCTYSVQWSPHTDGMLSAVCSDSH
LRVWDLR--TPASASNHLVLQIPIHA----------PPLSADAGVGKIQPT------FPP
AEALTHDWNKYRSPVVATAGVDRIIRTFDIR------QP-K-------------GP----
--LHLL-QGHGYAVRKVAWSPHLPDLLLSASYDMTCRVWTDGGEQ-GG------------
---------PA--RELGTMGRHTEFVTGVDWCLFGSEGWAASCGWDELLCVWDV------
------------------------------------------------------------
----------------------------------------RTVMRP--------------
---------
>XP_013287914_Fonsecaea_pedrosoi
---------------------MLEYRTQGFQGYAVKYSPFFDNRIAVAAAANYGLVGNGR
LYALELTAQG-IVPLKVYPTQDALYDVTHSEAHSSHLLTASGDGALRLYDTSLAPEFPIA
KFEEHSREAFSCSWNLTSKATFASSSWDGSVKIWSPERQQSLLTL---------------
-----------P----------------------THSCTYSVQWSPHTDGMLSAVCSDSH
LRVWDLR--TPASASNHLILQIPIHA----------APLSVGAGVGKIQPT------FPP
AEALTHDWNKYRSTVVATAGVDRIIRTFDIR------QP-K-------------GP----
--LHLL-QGHGYAVRKVAWSPHLPDLLLSASYDMTCRVWTDGGEQ-GG------------
---------PA--RELGTMGRHTEFVTGVDWCLFGSEGWAASCGWDELLCVWDV------
------------------------------------------------------------
----------------------------------------RTVMRP--------------
---------
>XP_007759883_Cladophialophora_yegresii
---------------------MLEFRTQGFQGYSVKYSPFFDNRIAVAAAANYGLVGNGR
LFVLELTSHG-IVPLKVYPTQDALYDVTHSEAHSFHLLTSSGDGALRLYDTSLAPEFPIA
KFEEHSREAFSCSWNLTSKATFASSSWDGTVKIWNPERQQSLLTL---------------
-----------P----------------------THSCTYSVQWNPHNDGMLSAVCSDSH
LRVWDLR--TPASASNHLVLQIPIHA----------APLSAGAGMGKIQPT------FPP
AEALTHDWNKYRGTVVATGGVDRIIRTFDIR------QP-K-------------GP----
--LQLL-QGHGYAVRKVAWSPHLPDLLLSASYDMTCRVWTDGGEQ-GG------------
---------PA--RELGSMGRHTEFVTGVDWCLFGSEGWAASCGWDERLCVWDV------
------------------------------------------------------------
----------------------------------------RTVMRS--------------
---------
>XP_016232774_Exophiala_spinifera
---------------------MLEYRTQGFQGYAVKYSPFFDNRIAVAASANYGLVGNGR
LFVLELTPQG-IVPLKSYPTQDALYDVTHSEAHSFHVLTSSGDGSLRLYDVSLAPEFPIA
TFQEHSREAFSCSWNLTSKATFASSSWDGSVKIWNPERQQSLLTL---------------
-----------P----------------------THSCTYSTQWSPHTDGMLSAVCSDSH
LRVWDLR--TPASASNHLTMQIPIHA----------PLLSTNV--AKFQPT------FPP
SEALTHDWNKYRGTIVATAGVDRIIRTFDIR------QP-K-------------GP----
--LQLL-QGHSYAVRKVAWSPHLPDLLLSASYDMTCRVWTDGSDQ-GA------------
---------PA--RELGQMGRHTEFATGVDWCLFGSEGWAASCGWDERLCVWDV------
------------------------------------------------------------
----------------------------------------RTVMHS--------------
---------
>XP_016257811_Exophiala_oligosperma
MSSKRRYADTRLQASHQSILAMLEYRTQGFQGYAVKYSPFFDNRIAVAASANYGLVGNGR
LFILELTPQG-IVPLKSYPTQDALYDVTHSEAHSCHVLTSSGDGSLRLYDVSLGPEFPIA
TFQEHSREAFSCSWNLTSKATFASSSWDGSVKIWNPERQQSLLTL---------------
-----------P----------------------THSCTYSTQWSPHTDGMLSAVCSDSH
LRVWDLR--TPASASNHLTMQIPIHA----------PLLSTGV--AKLQPT------FPP
SEALTHDWNKYRGTIVATAGVDRIIRTFDIR------QP-K-------------GP----
--LQLL-QGHAYAVRKVAWSPHLPDLLLSASYDMTCRVWTDGGDP-GG------------
---------PA--RELGQMGRHTEFATGVDWCLFGSEGWAASCGWDERLCVWDV------
------------------------------------------------------------
----------------------------------------RTVMHQ--------------
---------
>XP_013314099_Exophiala_xenobiotica
---------------------MLEFRTQGFQGYAVKYSPFFDNRIAVAASANYGLVGNGR
LFVLELTPHG-IVPLKTYPTQDALYDVTHSEAHSFHVLTSSGDGSLRLYDVSLAPEFPIA
TFQEHSREAFSCSWNLTSKATFASSSWDGSVKIWNPERQQSLLTL---------------
-----------P----------------------THSCTYSTQWSPHTDGMLSAVCSDSH
LRVWDLR--TPASASNHLTMQIPIHS----------PPLSVGV--GKLQPT------FPP
AEALTHDWNKYRSTIVATAGVDRIIRTFDIR------QP-K-------------GP----
--LQLL-QGHGYAVRKVAWSPHLPDLLLSASYDMTCRVWTDGGDQ-GG------------
---------PA--RELGQMGRHTEFVTGVDWCLFGSEGWAASCGWDERLCVWDV------
------------------------------------------------------------
----------------------------------------RSVMHP--------------
---------
>XP_007723750_Capronia_coronata
---------------------MLEFRTQGFQGYAVKYSPFFDNRLAVAASANYGLVGNGR
LYILELTPQG-IQPLKSYPTQDALYDVTHSEAHSFHVLTSSGDGSLRLYDTSLAPEFPIA
TFQEHSREAFSCSWNLTSKATFASSSWDGTVKIWNPERQQSLLTL---------------
-----------P----------------------THSCTYSTQWNPYTDGMLSAVCSDSH
LRVWDLR--TPASASNHLTMQIPIHA----------APLSVGV--GKLQPT------FPP
AEALTHDWNKYRGTIVATAGVDRIIRTFDIR------QP-K-------------GP----
--LQLL-QGHGYAVRKVAWSPHLPDLLLSASYDMTCRVWTDGGDQ-GG------------
---------QA--RELGSMGRHTEFVTGVDWCLFGSEGWAASCGWDERVCVWDV------
------------------------------------------------------------
----------------------------------------RAFMHP--------------
---------
>XP_007734989_Capronia_epimyces
---------------------MLEFRTRGYQGYAVKYSPFFDNRIAVAASANYGLVGNGR
LYILELTPQG-IQALKSYPTQDALYDVTHSEAHSFHVLTSSGDGSLRLYDSSLAPEFPIA
TFQEHSREAFSCSWNLTSKATFASSSWDGSVKIWNPERQQSLLTL---------------
-----------P----------------------THSCTYSTQWNPHTDGMLSAVCSDSH
LRVWDLR--TPASASNHLTMQIPIHS----------APFSGGV--GKLQPT------FPP
SEALTHDWNKYRSTIVATAGVDRIIRTFDIR------QP-K-------------GP----
--LQML-QGHGYAVRKVAWSPHLPDLLLSASYDMTCRVWTDGGDH-GG------------
---------QA--RELGSMGRHTEFATGVDWCLFGSEGWAASCGWDERVCVWDV------
------------------------------------------------------------
----------------------------------------RSFMHQ--------------
---------
>XP_009153926_Exophiala_dermatitidis
---------------------MLEFRTQGFQGYAVKYSPFFDNRIAVAASANYGLVGNGR
LYVLELTPQG-IQPLKSYPTQDALYDVTHSEAHSFHVLTSSGDGSLRLYDTSLAPEFPIA
TFQEHSREAFSCSWNLTSKATFASSSWDGTVKIWNPERQQSLLTL---------------
-----------P----------------------THSCTYSAQWSPHTDGMLSAVCSDSH
LRVWDLR--TPASASNHLTLQIPIHA----------APLSVGV--GKLQPT------FPP
AEALTHDWNKYRPTIIATAGVDRIIRTFDLR------QP-K-------------GP----
--LQML-QGHGYAVRKVAWSPHLPDLLLSASYDMTCRVWTDGGEQ-GG------------
---------PA--RELGSMGRHTEFATGVDWCLFGSEGWAASCGWDERVCVWDV------
------------------------------------------------------------
----------------------------------------RAFMRP--------------
---------
>XP_013262989_Exophiala_aquamarina
---------------------MLEYRTQGFQGYAVKYSPFFDNRIAVAASANYGLVGNGR
LYILELTPHG-IQPLKSYPTQDALYDVTHSEAHSFHVLTSSGDGSLRLYDTSLAPDFPIA
TFQEHSREAFSCSWNLTSKATFASSSWDGSVKIWNPERQQSLLTL---------------
-----------P----------------------THSCTYSVQWNPHTDGMLSAVCSDSH
LRVWDLR--TPASASNHLTLQIPIHS----------PPISVGL--GKPQPT------FPP
AEALCHDWNKYRGTVVATGGVDRIIRTFDIR------QP-K-------------GP----
--LQLL-QGHGYAVRKVAWSPHLPDLLLSASYDMTCRVWTDGGDG-QQ------------
---------QA--RELGSMGRHTEFATGVDWCLFGSEGWAASCGWDERLCVWDV------
------------------------------------------------------------
----------------------------------------RSFMHP--------------
---------
>XP_016229193_Exophiala_mesophila
---------------------MLEFRTQGFQGYAVKYSPFFDNRIAVAASANYGLVGNGR
LYILELTPHG-IQALKSYPTQDALYDVTHSEAHSFHVLTSSGDGSLRLYDTSLAPDFPIA
TFQEHSREAYSCSWNLTSKATFASSSWDGTVKIWNPERQQSLLTL---------------
-----------P----------------------THSCTYSVQWSPHTEGVLSAVCSDSH
LRVWDLR--TPASASNHLTLQIPIHS----------APMSVGMG-GKLQPT------FPP
SEALTHDWNKYRGTVVATGGVDRIIRTFDIR------QP-K-------------GP----
--VSLL-QGHGYAVRKVAWSPHLPDLLLSASYDMSCRVWTDGGEGTQQ------------
---------QG--RELGVMGRHTEFATGVDWCLFGSEGWAASCGWDERLCVWDV------
------------------------------------------------------------
----------------------------------------RTFMHS--------------
---------
>XP_013270320_Rhinocladiella_mackenziei
---------------------MLEFQTQGFQGYAVKYSPFFDNRIAVAASANYGLVGNGR
LYLLELTPQG-IQLLKSYPTQDALYDVTHSEAHSFHLLTSSGDGSLRLYDTSLTPEFPIA
TFQEHSREAFSCSWNLTSKATFSSSSWDGTVKIWNPERQQSLLTL---------------
-----------P----------------------THSCTYSTQWSPHTDGVLSAVCSDSH
LRVWDLR--TPASASNHLTLQIPIHS----------APLSAGM--GKIQPT------FPP
AEALTHDWNKYRGTVVATAGVDRIIRTFDIR------QP-K-------------GP----
--LQML-QGHGYAVRKVAWSPHLPDLLLSASYDMTCRVWTDGGDQ-GA------------
---------RA--RELGRMGRHTEFVTGVDWCLFGSEGWAASCGWDERLCVWDVLFAISF
ILTPALSLPSPWGNRDLTNLFQRQSCAETCGTVCYYQSTIDDAVDEGYQLYLDGETEGAN
DYPHVYNNYEGFDFPVSGPYYEFPIMNDFQEYDGGDPGPDRVVFNTDGQLAGVITHTGAS
GNDFVECDG
>XP_017997204_Phialophora_attinorum
---------------------MLEFLTAGFQGYAVQYSPFFDNRIAVAAAANYGLVGNGR
LYILELTPRG-IQCLKWYPTQDALYDLSHSEAHSAHIVTSSGDGSLRLYDTTLQPEFPIA
TFQEHSREAFSCSWNLTSKATFASSSWDGTVKIWNPERQQSLLTL---------------
-----------P----------------------THSCTYSTQWSPHTDGVISAVCSDSH
LRMWDLR--TPASANNHLVLQMALHS----------PPVATTM--GKPQPT------FPP
AEALTHDWNKYRGTIVATGGVDRIIRTFDIR------QP-K-------------GP----
--MRLM-QGHGYAVRKLAWSPHLPDLLLSASYDMTCRLWTDGGDQ-GA------------
---------EG--RELGVMGAHTEFATGVDWCLFGSEGWAASCGWDNRVCIFDI------
------------------------------------------------------------
----------------------------------------RGFMHA--------------
---------
>NP_001343038_Schizosaccharomyces_pombe
---------------------MLSLRTPGFQGESVQFSPLVENKIAVAAVTHYGLGGSGR
LYIHDVTPKG-IQVCQHYDVEDSLFGVRWSQNCENQVYACCGDGSLRLFDLTMP-SKPIH
KWKEHKAEIVAIDTNTVDRRIVVTGSWDGTIKLWLGNLPNSVQTLN--------------
------------------------------NGSNSRILTVATHYS--SPNLLGYTSSDGL
CKFWDFR-----SSDKFMSIEI-------------------------------------P
NQITCMNWSKSNHRMVYTADNNNLVYCYDIANLK--------------------TP----
--LSVL-SGHQLAVRSIKSSNSAHDLLATASYDMTSRIFDPEQH----------------
-------------SCIRKVDLHSEFVRDVDWSDFGDGSWIASVGWDESLYIWNAF-----
------------------------------------------------------------
------------------------------------------------------------
---------
```
