## Supplementary material for "Coding Sequence Insertions in Fungal Genomes are Intrinsically Disordered and can Impart Functionally-Important Properties on the Host Protein": MAFFT_MSAs: XP_714299.2_blasthits_MAFFT.txt

```
>XP_714299_Candida_albicans
------------------------------------------------------------
-------------------------------MPDLTP--------L--------------
-----------------------DNDEE-DAWSYSFPPSTESLP--ISQQ----------
---------------------------------------------SQSKRSTTQPS----
--NSTFRT-------------WQNGDTS--------ST-------N--------------
---------------------SQMKLSI------------DTT-----------------
------------------------TTSSKSSLP----------FPS---TIQ---KSI--
----------------------PLDPLTTKEDANSVISKDSKGNAL--------------
---------------------------------------------NEASQTDDKPK-FMK
DLEEYG-----STRN-----------ISNSPLS-----------QQSTNGTNL-LS--SP
KFISYR-KSK----------------------------RTVSEG----------------
---TFDSM----------------------------------------------------
------------------------------------------------------------
------------------------------------------------------------
------------------------------------------------------------
------------------------------------------------------------
---------LDKSPMS--PPASRYD-----------------------------------
------------------------------------------------------------
--------------------PKLYV-----------------------------------
---------DEFYKTSKFR------YATIKRNIDFHNNFHS---LDLTDRLVDDFACALS
REILLQGRIYLSESYICFNSNLLGWVTNLVIQLEEVVKIEKRSTAGLFPNAISIETVDGT
LHTFASFLSRDQTYELMSTLWKGKTGKSN---NDSTL----TSEDEL--EN----NAID-
------------------------------SPNKNIESYILSLDG-------DD------
-EEDN-----DVQSLDNSGEDEE---------------------EE------------ES
ELDIEE------------------------------------------------------
------------------------------------------------------------
------------------------------------------------------------
-------------------------------------------VLSTKL-----------
-------------------I-------------KLKSE-SPYTNNGPDAHAPT--TANYE
KLEAEIELVDEV-IDAPMGIVFAILFG-PYTKFQTNFLE-THDGSEISEISDFRPSEEDP
AVL--ERKYIYRRALGYSIGP--KSTKCEVTETIEHLNFADYIVVVSTTVTPDVPSGGVF
SVKTRYVFSW--ANENHTNLLIYHHVEWTGRSWMKSVIEKSSLSGSTATTKELIKELKE-
EIVKQ------TYFIDGPPA-IK-----------------------QPAKKKVKKVEPEV
KNE-PKA---EI-KAST--VDVSSYLQQNITTA------------------FFILFTIVT
IIL---F-----------------------------------------------------
------------------------------MQIRLYGLL--RKSNSIAETQLL----LTL
QLTDLQQKPQVE--------------------VQDNVFWNLI-HSKLG------------
-----------------------------------RKLTSLEKLQFLTYQLQAIHKE--K
TDDS--------------------GGAGNTNRL-----------IDSIPKYIRDLI
>XP_002420882_Candida_dubliniensis
------------------------------------------------------------
-------------------------------MPDLTP--------L--------------
---------------------EVDEEEE-DAWSYSFPPSNESLP--ISQQ----------
---------------------------------------------SQSKRSVTQPSNFNS
NINSTFRT-------------SQNGDNS--------SN-------N--------------
---------------------SQMKLSI------------DTT-----------------
------------------------TTSSKSSLP----------FPS---TIQ---KST--
----------------------PLDPLTTKEDANSVISKDSKGNAL--------------
---------------------------------------------NEASQSDDKPK-FMK
DLEEYG-----STRN-----------ISNSPLS-----------QQSTNEASL-LP--SP
KFISYR-KSK----------------------------RTVSEG----------------
---TFDSI----------------------------------------------------
------------------------------------------------------------
------------------------------------------------------------
------------------------------------------------------------
------------------------------------------------------------
---------LDKSPMS--PPASRYD-----------------------------------
------------------------------------------------------------
--------------------TKLYV-----------------------------------
---------DEFYKDSKFR------YATIKRNIDFHNNFHS---LDLTDRLVDDFACALS
REILLQGRIYLSESYICFNSNLLGWVTNLVIQLEEVVKIEKRSTAGLFPNAISIETVDGT
LHTFASFLSRDQTHELMSTLWKGKTGKSN---NDSTL----TSEDEL--EN----GAID-
------------------------------SPNKHIESYILSLDG-------DD------
--DDN-----ESRSLDGSNED-----------------------GD------------ES
GLDIEE------------------------------------------------------
------------------------------------------------------------
------------------------------------------------------------
-------------------------------------------VLSTKL-----------
-------------------I-------------KLKSE-SLYTNNGPDTHAPT--TPNYE
KLDAEIELVDEV-IDAPMGIVFAILFG-PYTKFQTNFLE-THDGSEISEFGDFRPSEEDP
AVL--ERKYIYRRELGYSIGP--KSTKCEVTETIEHLNFADYIVVVSTTVTPDVPSGGVF
SVKTRYVFSW--ANENHTNLLIYHHVEWTGRSWMKSVIEKSCLSGSTTTTKEMIKELKE-
EIVQQ------TYFIDGPPA-VK-----------------------QPLKKKVKKVEPEL
KNEQPKM---EI-KPSTTAVDVSSCLQQNITTA------------------FFILFTIVT
IIF---F-----------------------------------------------------
------------------------------MQIRLYGLL--RKSNTIAETQLL----LTL
QLSDLQQKPQVE--------------------VQDNVFWNLI-HSKLG------------
-----------------------------------RKLTSLEKLQFLTYQLQAIHKE--K
TDD------------------------GNTNGL-----------IGSIPKYIRDLI
>XP_002548653_Candida_tropicalis
------------------------------------------------------------
----------------------------------MTTSNNIINQMV--------------
---------------------TEDQEEN-DPWSYSFPPSTESLP--ISQQ----------
---------------------------------------------QPGSRKSTEEKN---
NINGSGVS-------------SSNLPNT--------DS-------TI-------------
------------------TGPSQLKLKV------------D-M-----------------
------------------------KKSNKSSLS----------FSS---TMQ---KSV--
----------------------PLDPLTTKEDANSVISKDSKANSL--------------
---------------------------------------------DDDSQKAGKPK-FMK
DLKEFE-----SSSK-----------VPTSP--------------STSDEQKL-MP--SP
QIIAYR-KSK----------------------------RTVSEG----------------
---MYDSV----------------------------------------------------
------------------------------------------------------------
------------------------------------------------------------
------------------------------------------------------------
------------------------------------------------------------
---------LESSPTS--PPAAKFD-----------------------------------
------------------------------------------------------------
--------------------TKLYV-----------------------------------
---------DEFYKDSKFR------YATMKRNIDFHKSFRS---LDLTDRLIDDFACALS
REILLQGRIYLSESYVCFNSNLLGWVTNLVIQMKNIVKIEKRSTAGLFPNAISIETEDGN
IHTFASFLSRDQTYELLMTLWKGATGKTD---SDLGLDQSNISEDEV--NN----NKLND
G---------------------------ECSPGTQIESYILSLDG-------DD-----T
NDDDN-----DDDEDDDDDDDDD---------------------DD------------ED
DDDDEEKEK---------------------------DYVSNGLIKKKSMNG---------
------------------------------------------------------------
------------------------------------------------------------
---------------------------------GINGTTKSETLVETKL-----------
-------------------V-------------KLKPE-SIYRSKGPDSHRPT--TAAYE
KLDEEKEIADEV-FDAPMGVVFAILFG-PETKFQRDFLE-SHDGSEISEFAEFHPAENDP
AIL--ERNFVYRRALGYSIGP--KSTKCEVTETIEHLNFADYIIVVSTTATPDVPSGGVF
TVKTRYVFTW--GNDNKTNLMIYHHVEWTGRSWMKSVIEKSCYSGSLSITTEMMKELKD-
EIKAQ------TYFIDGPPAVVK-----------------------SPSKRKQKKPEAEK
KQE---V---VV-KVEKPEFNLAEYLRQNISRV------------------VTIMFTIIM
VIL---Y-----------------------------------------------------
------------------------------LQIGLFGVM--KETNMLVKTQLM----LTI
QIAELQQD-KLE--------------------IKDNEFWDMV-NDKLG------------
-----------------------------------KKLSSLEKLQFLTYQLQTIHKK--Q
TDST--------------------Y--KDIKNS-----------VGKIPKYVQGLL
>XP_003870762_Candida_orthopsilosis
------------------------------------------------------------
-------------------------------MPDIDP-----------------------
-----------------------VDDEE-DAWDYSFPPSTDSLP--LEQS----------
---------------------------------------------STLQQQQATKS----
--RPTRLT-------------RANSDEQ--------QS-------R--------------
----------------------QLAQQIEIINKLKQAEHSDVG-----------------
------------------------STGVRSSIS----------LTS---TFS---KT---
----------------------PLNPLTTKEDASSVISKDSSTQQS--------------
---------------------------------------------THESDNKDKPR-FLQ
NLQSID-----ANNQ------------TTSPTS-----------NNSNDLDRK-LG--SP
KIITYR-KSK----------------------------RTVSEN----------------
---TFDSF----------------------------------------------------
------------------------------------------------------------
------------------------------------------------------------
------------------------------------------------------------
------------------------------------------------------------
---------DPSTSLTTPPPTSKFD-----------------------------------
------------------------------------------------------------
--------------------TRLYV-----------------------------------
---------DEFYKDSKYR------YATIKRNVEFHQLFNS---LDLTDRLLDDFSCALS
REILLQGRAYVSESYLCFNSNLLGWVTNLALKFDDIVKFEKRSTAGLFPNGISIETEDGT
VHTFASFLSRDQTYDLMTTVWKGKTGRTN---QEQSFESPQASHDDS--ES----LA---
N---------------------------MTSP--RVQSYIMSLDG-------DD------
---EP-----TPRGQDDTDQEES---------------------GE------------DE
GSDDEPKNG---------------------------GLLPALGISTKP------------
------------------------------------------------------------
------------------------------------------------------------
----------------------------------------------SKV-----------
-------------------A-------------KLKPE-SKYQNLGPDTHAST--TAKYT
KFPQEVDLIETR-IDAPLGVVFSILFG-SNTDFQVEFLK-RHDGSEISEITDFKSSFEDP
SLL--KREYTYRRQLGYSIGP--KSTRCEVTETIEHMNLADYVVVTTTTQTPDVPSGNAF
AVKTRYVFNW--DESNTTNLLISLYIEWKGKSWMKSVIEKSSISGSTTTLNELVKELKE-
EVEKN------IYYVDGPSEIAP--------------------------KKKKKKMADEK
KS----V---EV-KSAV--ATTSATTEALISRI------------------LHPGYILAL
IVI---L-----------------------------------------------------
------------------------------L-------------------QLV----ILY
KLLALQTALELH--------------------FRAN------------------------
----------------------------------------------LTR-----------
--------------------------------------------------------
>XP_001523879_Lodderomyces_elongisporus
------------------------------------------------------------
---------------------------------------------M--------------
---------------------QEMNEDE-DAWSYCFPPSMESLP--LA------------
------------------------------------------------------------
------------------------------------------------------------
--------------------------KIELLG--------DPA-----------------
------------------------PINKRLSIP----------L-------Q---KA---
----------------------PLNPLTTKEDANSQISKDSTDNE---------------
---------------------------------------------------NESPKLLLR
NLKEYE-----INEK-------------------------------------------SP
KIITYR-KSK----------------------------RTISDG----------------
---TFDSASELNTIAK--------------------------------------------
------------------------------------------------------------
------------------------------------------------------------
------------------------------------------------------------
------------------------------------------------------------
-SSSPAPAPAPASPAS--PPARKYD-----------------------------------
------------------------------------------------------------
--------------------NKLYV-----------------------------------
---------DEFYKDSQYR------YAIMKRNIEFHQLFKS---LDLTDRLLDDFACALS
REILLQGRCYISESYLCFNSSLLGWVTNLVIKFENITKIEKRSTAGLFPNGIEVHTDEGS
VHTFATFLSRDQTYDLMLTVW----------------------------SN----YAALI
K---------------------------EPVEETKIESYLMSLDG-------DD------
-RVER-----DESGNENLDESDG---------------------SD------------ES
--DDEPR-----------------------------------------------------
------------------------------------------------------------
------------------------------------------------------------
------------------------------------------------------------
-----------------------------------------YTNRGPNQHLPT--EPKYD
KIPQETVLAEAT-IDAPLGLVYAVLF---DQKFTTAFIE-SHDGSELSPIPDFHPSPTDP
TRI--QRDYTYQRALNYAIGP--KSTRCEVTETIEHMNFADYVIVTTTTKTPDVPLGGAF
AVKTRYVFSW--GINNTTNVLVSQYIDWLGKSWMKSVIEKLSLSGSTVVVNQLIEEVKA-
EVAKHKESSQVAYTSD----LAR-----------------------TAVEEEEKEEAEEE
KDKEERL---RK-RNDEKAAMVAQVADA-VSRLPMES--------------KTILYTFLA
GIT---V-----------------------------------------------------
------------------------------LQVAIF------------------------
------------------------------------------------------------
-----------------------------------------YKLWILTLAIQELSGK--A
V-------------------------------------------------------
>XP_007377292_Spathaspora_passalidarum
------------------------------------------------------------
------------------------------------------MATE--------------
---------------------TILEEED-DAWSYSFPPSTESLTDVTNQQ----------
---------------------------------------------PQLYKSNTQRDVSPT
RPQIIKNG-------------SAVLIEP--------HG-------KL-------------
------------------KQVDQVVCQ-------------DSG-----------------
------------------------RL--RSTIS----------LQSN--ALA---KAA--
----------------------PLDPLTTKEDANSIISKEGATQGN--------------
---------------------------------------------EEDPAGLASPPRFLK
ELQELDQITTNVANN-----------VPSSAKS-----------LESKKENTLPTP--SP
KIIAYR-KSK----------------------------RTISEG----------------
---NFDSV----------------------------------------------------
------------------------------------------------------------
------------------------------------------------------------
------------------------------------------------------------
------------------------------------------------------------
---------IESPPAT--PTTPKYD-----------------------------------
------------------------------------------------------------
--------------------TRLYV-----------------------------------
---------DETFRDTSYR------YASLKRNVDFHSLFIR---LDLTDRLLDDYACALS
REILLQGRIYISESYICFNSNLLGWVTSLVLTMDEIVGFEKRSTAGLFPNGIGIETNDAK
-HVFASFISRDATFELMTTVWSKATGRKN---KLESEKSQSQDQDQC--KNDGDQSSIRS
C---------------------------DSHASSKIESYIMTIDG-------DD------
---EP-----RSKSRLTEEQILS---------------------SD------------FE
SSDEEEEAG---------------------------DESSVASSKKQKVIG---------
------------------------------------------------------------
------------------------------------------------------------
---------------------------------G------------TKI-----------
-------------------L-------------KLKPD-SPYENNGPDSHLPT--LASFE
KYPTEVEILDEV-IDAPLGIVFSILFG-TNTKFQVSFLE-SHDGSEISPFDKFTPSEQDP
SIL--ERKYTYRRALGYSIGP--KSTRCEAIETIEHLDLADYVIVLVTTTTPDVPSGGSF
KVKTRYAFSW--AADNKTSVMISVYIEWTGKSWVKGIIEKSSISGSTSTIKEMLEELRK-
EIQEQ------TYTVEGPP-VIK-----------------------AVTPKKPKKIKT--
------I---EP-KVSIAKFSTNEFFKNNIVTV------------------CYLILSFLI
LLL---V-----------------------------------------------------
------------------------------LQLRLFVIV--NETNEISRAQLMLNSQLTY
ALSRLQQDKNRDGSIDK--------QIREMSNDEKNPLWEWT-VKKFG------------
-----------------------------------KQLSPIEKVEFLTYQLQNVYKDDGS
ASQD--------------------YSFNDIKQKIRNFEYPEFLNIENLRRNIQDLL
>XP_043047243_Scheffersomyces_spartinae
------------------------------------------------------------
-------------------------------------------MSE--------------
---------------------DLFEDNGMDGWSYSYPASLNTDNGSTTGN----------
---------------------------------------------NKKKR----------
---------------------AATTGNN--------DD-------GTNDSFNE-------
HIEVSGTTSDFNGSTRVSRRIAEISS----------------------------------
------------------------VTSSKNSSQLYLHPDSGSLLQSPITGMG---KSL--
----------------------PADPHTTIEDANSTFS----------------------
---------------------------------------------TAEAEEKATP-----
-----------THSR-----------SGSSQWR-----------NTMEVFKDDLDVETSP
RMISFR-RHN---------------------------KRSSSVS----------------
---ANANA----------------------------------------------------
------------------------------------------------------------
------------------------------------------------------------
------------------------------------------------------------
------------------------------------------------------------
---------NVNSNSIAELPKEKFD-----------------------------------
------------------------------------------------------------
--------------------ERLFV-----------------------------------
---------DEFFKDTKYR------YTTMKRNIDFHQLFRS---LDLTDRLLDDYACALS
REILLQGRLYISEHNVCFNSNLLGWVTHVAIPMEEIINFQKKSTAGLFPNGIIVETKDTR
-YNFASFISRDATFEFMTTVWKETTGRSL-LVETGSTKTGGRDDDNISNEGKIVNDIGDE
ES----------------------KAFLDTEEDSRLESYILSIDG-------DE------
--------------DDDDDDDND---------------------ND------------ND
NDNDSIEDG---------------------------SSGLNNTRT---------------
------------------------------------------------------------
------------------------------------------------------------
----------------------------------------------IKI-----------
-------------------L-------------KFKEG-LKYKNMGPDSHGPTHVDAK-S
FVDNEVVMSEME-LNAPLGVVYELLFGDSNTTFITKFIE-DHGGSEITSFGKFHPLESDP
TKL--ERTYTYRLELGYTIGP--KSTKCEVAEIIEHLNFADYVIVEKVTRTPDVPLGTSF
SVRNRLYFSW--GKNNTTNLRCTYYIDWTGSSWVKGVIEKQTSSGQRAANEDMMEALAL-
AIKES------TY--EAQTSTVEFIEEK----------IEKTSSSTSSMPRHPSKTKRQS
N---------KA-VTKRERSPFLQSIIDNFKLR------------------YLVAFIIVL
IVT---M-----------------------------------------------------
------------------------------FQLKLYVMV--RETNLIAVTQLSVTAHLVS
TLMQERNGHGGH-----------------VQSKSDSELWTWV-KGKYK------------
-----------------------------------RELGTPEKVEFLANQLAELY-----
---------------------------------VDNNNDMYEFKLSDVKDFLNSLL
>XP_001384697_Scheffersomyces_stipitis
------------------------------------------------------------
---------------------------------------------M--------------
---------------------DI-DDDD-DAWSYSFPPSTESLVLPANSS----------
---------------------------------------------------------TSR
ANNSNGG----------------SYSNP--------NS-------KT-------------
------KLNSNSENSTVQPNSTREGSQ------------------------DS-------
--------------------------------------------QEPPGFVQ---KAS--
----------------------PANPQATIEDAESFISKKSESSNA--------------
-----------------------------------------LFEETLQSHNSTTP-----
-----------LDND-----------ILKSPKS-----------ADDAEVP-------SP
KVIAYR-KSK----------------------------RVLSEG----------------
---NFDSI----------------------------------------------------
------------------------------------------------------------
------------------------------------------------------------
------------------------------------------------------------
------------------------------------------------------------
---------MESPPEL----KEKFD-----------------------------------
------------------------------------------------------------
--------------------SRLYL-----------------------------------
---------DEFFKDTQYR------YATMKRNTDFHQLFHS---LDLTDRLVDDFSCALS
REILLQGRLYVSENNICFNSNLLGWVTNLVIPMEEITHFEKRATAGLFPNGITIETAEAK
-HVFASFLSRDQTFEFMKTIREETTGRPL---ESEDSANEKVGQALVVRENDQSSEIQYS
E---------------------------MGEESPGISSYIMSIDG-------DD------
-EVED-----MDEDDE--------------------------------------------
--DDEDNEG---------------------------SIETS-KTFASSKRK---------
------------------------------------------------------------
------------------------------------------------------------
---------------------------------SIPSGDG----LRVKV-----------
-------------------L-------------KFKDD-SNYKNMGPDTHAPT-EEKSVE
RDKEEKELFEEI-IDAPLGVVFEILFG-SNTTFHRRFLE-THDGSELSQYDKFHPSEDDP
TKL--ERTYTYRRALEYSIGP--KSTMCVVSETIEHLNFADYIVVVTNTATPDVPSGNSF
SVRTRYVMTW--GPQNKTNLRISYYIHWTARSWIKGVIERSSHSGQFAFFKDLLVDLKQ-
EIKST------TYY---PV-VPK--------------------------VKKAKIKPVEK
K------------------FSYNEFIRNNIVSV------------------CYLILSFFI
IVL---F-----------------------------------------------------
------------------------------LQLRMFMVI--NETNELIKNHLVINTRLVY
VAE-----------------------------QQQGQLWDWV-KKKYG------------
-----------------------------------KELSPIEKIEYLTYQIGALYQ-DKD
ESSSPFARFE--------------ERIQDIKSSVKEFNYEDYLNVEGVKSAIENLI
>XP_020066916_Suhomyces_tanzawaensis
------------------------------------------------------------
--------------------------------------------MP--------------
---------------------HLLDDDD-DAWSYSFPPSTESLPLPQDTS----------
---------------------------------------------------------LGL
GANSKPL----------------PVVTP--------DS-------KL-------------
------RQDDSKPIPHVNGSAQTYGSQVETL------RKGDVE--------DAQSQASSA
SSGNGLSAAELRKNRLLALAPISRT-SSRSSAS----------LQSP--FLV---KAS--
----------------------PANPLTTKQDASSIISKDNLASGF--------------
-------------------------------------------EATLSTNNSARSS----
-----------LLHN-----------KSYSTST-----------NDTVTETDAQTGPNSP
KIIAYR-KSK---------------------------GRSIS------------------
-----ESY----------------------------------------------------
------------------------------------------------------------
------------------------------------------------------------
------------------------------------------------------------
------------------------------------------------------------
---------PES-PST----PKGHD-----------------------------------
------------------------------------------------------------
--------------------YNLYT-----------------------------------
---------DETFRDTPYY------YATMKRNTEFHQLFRT---LDLTDRLLDDFSCALS
REILLQGRIYVSEHYLCFNSNLLGWVTNLVIKFEDIVKLERKSTAGLFPNGISIETKDSK
-HNFASFLSRDVTYDFMTSIWSKSRGEHI---ETL-----GVTQEELVQQK---REKQQE
D---------------------------ILNQTPKIESYIMSIDG-------D-------
-----------DGDDE---NEDV---------------------S---------------
--DGELRDG---------------------------SKDSL---------R---------
------------------------------------------------------------
------------------------------------------------------------
---------------------------------AVEE-------VSTKL-----------
-------------------L-------------KFKPE-SKYKNLGPDIHTPTDASDAFT
KEPNEVELCNEI-IDAPLGIVFDILFGSSNTSFHRKFLE-THDGSEISEYDEFLPMQEDP
TKL--ERTYTYRRALGYSIGP--KSTKCEVSEVIEHQNFTDYITLLTSTATPDVPLGQSF
SVKTRYVLTW--AEEGKTNLVLSFFISWTGRSWIKGVIEKQSLAGQTAVAKDLIKELKN-
EITAS------TYYVDGPT-LIKQVEPI----------PKVSSESTITPPKKVQEKPVTV
KHDKDWINSNRI----------------TFYII------------------GYFFISILG
LLL---I-----------------------------------------------------
------------------------------SQLRILRVL--KETNELTKSQVVLNNHLIQ
TL---AKSSVNY---D----------------DNEDQFWEWV-FKKYG------------
-----------------------------------KKMSRIEKIQFLSYQLNKL-SLEEP
-------KTGRKKIVHEPATKKAGDTFGDIKQKVEGLNYQGSLYVEEIRDMIVDLI
>XP_020078787_Hyphopichia_burtonii
------------------------------------------------------------
---------------------------------------------M--------------
---------------------NIDVDDD-DAWSYSFPPSTESLPILKDAN----------
---------------------------------------------NEKDQQTTSKQPNGL
AEKEKSMQ-------------DKP-LSS--------ES-------KVSTKSDF-------
KVQSNPKIDDGS----IDEKATSNGSEAKDIGSIGNADNGDNEINDSNDNNDNASGSSSD
LSNNRNPDIKRRREQLKAFAPGSSTNSSLSSMS----------LQSP--FLV---KSV--
----------------------PANPYTTREDANSILSKESKPNSLGEKDKQK-------
--------------------DQIISPKSAAMENMRYAMQLQASDATINGNTDQRPS----
-----------IDTE-----------SLKSKTT-----------PDLSKADGAFQSPVSP
KIISYR-KSS---------------------------NNHANTD----------------
---SVASI----------------------------------------------------
------------------------------------------------------------
------------------------------------------------------------
------------------------------------------------------------
------------------------------------------------------------
---------EEL-LDK----EEKYD-----------------------------------
------------------------------------------------------------
--------------------VKLYT-----------------------------------
---------KEKFKDTNYR------YAIMKRNTDFHQLFRN---LDLTDRLLDDFACALS
REILLQGRIYISEHNICFNSNLLGWVTNLAIPMDDIIRFEKKTTAGLFPNGIMIQTKTEK
-HSFASFLSRDMTFDFMVSVWEGTTGKSL---KSVNDILSATSDNENVQSDPSHRRVSSE
-------------------------------SGKKFDAYMLSVDD-------DA------
-DHNN-----QDGDGEINDSEDV---------------------SL------------DD
SDNDDLSDG---------------------------SSDMIPDSTSTSPHK---------
------------------------------------------------------------
------------------------------------------------------------
---------------------------------SIADSKGGLVTVDTKV-----------
-------------------L-------------KFKPD-CGYTNMGPEIHTPT-SFENHN
RETNEVDLCNEI-INAPVGIVYDILFGSSSTSFHKKFLE-DHDASEISDYDKFHPMESDP
TKL--ERKYFYKRALNYSVGP--KSTKCEVSEIIEHLNFTDYISMKSVVATPDVPLGNSF
TVVTRYCFTW--GPDNTTNLKISYYINWTGRSWIKSLIEKSTAAGQESSVKDLLTTLKV-
EIEQN------TYMVDGPT-IVK----------------PTTQEDASQEPKKV----VRS
KSAKKSLAGNKI-HTSMSQFSFREFVKNNIVLV------------------CYFIFSFLV
MIL---L-----------------------------------------------------
------------------------------LQLQIFRIT--NENTNLIKSQLLLSSHLLL
TLDAIKSKKIDY---DG--------KVQDLTKDNE-ELWEWVKTKRGG------------
-----------------------------------KNLSHLEKAEYLAFQLNSLYNLDSP
EESGSLSKTVKQAIF---------DTMNLIK----GSDDNGPL------DGLI---
>XP_015465607_Debaryomyces_fabryi
------------------------------------------------------------
-------------------------------------------MSD--------------
---------------------NLFDDND-DAWSYSFPPSAESLALSNKKA----------
---------------------------------------------NPNDNNDVSKLDSEL
NSIIQYGEDDKDVFIDSDESKNHTIAQN--------RS-------KTNQLPSR-------
LTSKKGRLSRTSSTSSVGSLEEPKEAKKDHLQTNGNGS----------------------
------------------------HASSLTSLS----------LQSP--FFV---KST--
----------------------PANPHTTKEDANSIISREAGQG----------------
-----------------------------SGFSLDSNFNSQSTPVTSSARSNLSNNIITH
DANELQNSAGSRGEN-----------SDMDKGK-----------SSKLDHEGS-IDSSSP
KIITYR-KSK----------------------------RTISEG----------------
---NFQNI----------------------------------------------------
------------------------------------------------------------
------------------------------------------------------------
------------------------------------------------------------
------------------------------------------------------------
---------LEQSVKA--TPKEKFD-----------------------------------
------------------------------------------------------------
--------------------PKLYV-----------------------------------
---------DEKFMDTDYR------YATTKRTAEFHQLFRS---LDLTDRLLDDFSCALS
REILLQGRIYVSENNVCFSSNLLGWVTSLIIPQEEIIRIEKKTTAGLFPNGISIETANGK
-HNFASFISRDATFEFMKAIWQGTTGRKMEIIEEKPMEKSGYTLDSNGIVS------VEN
E---------------------------CLDSPAKLESYILSIDG-------DE------
---EK-------HGDNECESDHS---------------------GS------------DD
TSDDDTLIK---------------------------KSN---STKRKKVET---------
------------------------------------------------------------
------------------------------------------------------------
--------------------------------------------VDMKI-----------
-------------------L-------------KFKPD-SKYINMGPDFHPPTKVK-DYA
KENNETELCNET-INAPLGIVFDLLFGSTNTAFHKTFLE-NHNASEISEYDKFHPKQDDP
SKL--ERKICYRRALGYSIGP--KSTRCEVEETIESLNFAENVVVISSTVTPDVPLGNSF
SVKTRYCLSW--GVQNSTILRISYNIKWTGSSWIKSVIEKQTLAGQQEATKDLIAALKK-
EIDDN------TYYTEGPT-VPKNVAE-----------LAENKPIPEIAEEAITSDKLES
EKKTFQF------------SLTSRFIKKNIVPI------------------VYVFFTFLV
ILL---V-----------------------------------------------------
------------------------------LQMKIINGV--NEANEIARSQLVVNSYLVF
TVQALANDKSMSKARYR--------ERIRAMENDSSPLWKWV-NDKYG------------
-----------------------------------TKLNNLEKIEYLTYQLNSLYQKQID
PQNNEFVANIE-------------ENLQDLKRLVQDFNYQELLNAENLRNMLGDLI
>XP_460780_Debaryomyces_hansenii
------------------------------------------------------------
-------------------------------------------MSD--------------
---------------------NSFDDND-DAWSYSFPPSTESLTLSKK------------
-------------------------------------------------NDDNSKLDKEL
KSATQRGDKDKDVFIDSDDSRNHTIAQN--------RS-------NINALSNK-------
SASKKGRLSRTSSTSSVGRSEEPKEDKKDHVQTNGNGS----------------------
------------------------HASSLTSLS----------LQSP--YFV---KST--
----------------------PANPHTTKEDANSIISREGAQA----------------
-----------------------------SGFSLDSNFNSQSTPITSSARSNLSNN-VAH
DMGELPSSYGSRDEN-----------SDIDKSK-----------SAKFDNEGS-LDSSSP
KIIAYR-KSK----------------------------RTISEG----------------
---NFQNI----------------------------------------------------
------------------------------------------------------------
------------------------------------------------------------
------------------------------------------------------------
------------------------------------------------------------
---------LDQSVKA--TPKEKYD-----------------------------------
------------------------------------------------------------
--------------------PKLYV-----------------------------------
---------EEKFSDTDYR------FATTRRTAEFHQLFRS---LDLTDRLLDDFSCALS
REILLQGRIYISENNVCFSSNLLGWVTSLIIPQEEIIRIEKKTTAGLFPNGISIETASGK
-HNFASFISRDATFDFMKAVWQGTTGRKMEIIEEKPMEKPGYSLDSDGIVS------VEN
E---------------------------CLDSPAKLESYILSIDG-------DE------
---ER-------HGDNEYASDHS---------------------DS------------ED
TSDDAVSLK---------------------------KTNSNKSNKRKKIDT---------
------------------------------------------------------------
------------------------------------------------------------
--------------------------------------------VDLKV-----------
-------------------L-------------KFKPD-SKYINMGPEFHPPTKVK-DYA
KENNETELCNEV-INAPLGIVFDLLFGSSNTTFHRSFLE-SHNASEISDYDKFHPKKDDP
SKL--ERKISYRRALGYSIGP--KSTRCEVKETIENLNFAENVVLISSTVTPDVPSGNSF
SVKTRYCLSW--GANNSTILKMSYNIKWTGSSWIKSVIEKQTLAGQQEATKDLIEALKK-
GIDEN------TYYAEGPS-VPKNVAEF----------VAENKPTSEMAEEAITLNREES
EKK-ITL------------SLSSRFIKNNIVPI------------------VYFFFSFLV
ILS---I-----------------------------------------------------
------------------------------LQMKIISGV--NEANEIARSQLVVNSYLVF
TVQALANDKSISKAGYR--------ERIKAMENDNSPLWKWV-NDKYD------------
-----------------------------------TKLNNLEKIEYLTYQLNSLYQKQID
PENNEFVAAIE-------------ENLLDLKRSVKDFNYQELLNADNLRNMLGDLI
>XP_006688329_Yamadazyma_tenuis
------------------------------------------------------------
-------------------------------------------MNQ--------------
---------------------QSFDDDN-SAWDYSFPPSEESLPMESNSA----------
---------------------------------------------LPSISSYE-------
---------------------DNTIPDP--------QK-------DDTPFASI-------
SIEQVKKVNS--------------------------------------------------
------------------------AAQSASSLP----------LSSP--FLS---KAA--
----------------------PAGPLTTREDASSVMSRESNKNAL--------------
----------------------------------ASLDLGPEDHVTDGLQRSGSTR----
-----------CTEN-----------AVSSPNT-----------PRSPTFHGSPTFAESP
KIITYR-KSK----------------------------RTTSEY----------------
---NFQDI----------------------------------------------------
------------------------------------------------------------
------------------------------------------------------------
------------------------------------------------------------
------------------------------------------------------------
---------LDADAAASASPRDKYD-----------------------------------
------------------------------------------------------------
--------------------PRLYT-----------------------------------
---------EEKFIDSMYH------YASMKRNTDFHQLFRS---LDLTDRLLDDFACALS
REILLQGRIYVSEQYVCFNSSLLGWVTNLVIKQEDIIRFEKKSTAGIFPNGIAIVTRDGR
-HNFASFISRDSTFDFMKTVWEGVTGLTM-VMESVDEVKDSSSTSSVDKDD----HGDID
D---------------------------HSENAANIESFIMSLDG-------DD------
-------------------SEKE---------------------PE------------PR
SESVEAPEG---------------------------NE----------------------
------------------------------------------------------------
------------------------------------------------------------
----------------------------------------------VLV-----------
-------------------M-------------KFKPD-SGYTNHGPDICAPTKLSPDEI
AEDHEIELYNDV-IKAPMGVVYEILFGSKDGQFFQDFLE-SQDSSELTGFGQFVDG----
-----HRQYSYRKALGYSIGP--KSTTCEVEETVLVLDWHKRIVVETATRTPDVPSGNSF
SVRNKYRMSW--DLNGNTRLQVTYWIDWVARSWIKGMIEKSTKTGQVDSCTSLVGRLSQ-
EIQNT------THKAVASADTIAAVVEE----------TAAASTTASITAGVKESTVVGS
EK-------------------LAVLVRMHAVAV------------------AVGLVSMFG
LIL---I-----------------------------------------------------
------------------------------MQLYII------------------------
--------------------------------------WRLNALEQIM------------
-----------------------------------RQLS---------------------
--------------------------------------------------------
>XP_001485859_Meyerozyma_guilliermondii
------------------------------------------------------------
------------------------------------------------------------
-----------------------MNDDD-DAWSYSFPPSTETLPL---------------
-------------------------------------------------PENSSKPEHES
EEKLEKKSKKKNEI-------DHADADH--------DS-------KMN------------
--------TDSDSGSSL--------DEKKKLAPIFTGS----------------------
------------------------QTSSLSSLA----------LQSP--FMV---KSS--
----------------------PADPFTTRQDANSVISNESANGLF--------------
--------------------ERKDGAKGVDTLKREVLEKSMGNPVTKT-RSSL-------
------------DDN-----------SSI---A-----------SSSVTTSPP-MSTTSP
KIITYR-KSK----------------------------RTTSEG----------------
---NFQSI----------------------------------------------------
------------------------------------------------------------
------------------------------------------------------------
------------------------------------------------------------
------------------------------------------------------------
---------LD---AA--APKATFN-----------------------------------
------------------------------------------------------------
--------------------PKLYV-----------------------------------
---------DEFLPDTNYR------YTTIKRNTDFHQLFPS---LDLTDRLLDDYACALS
REILLQGRIYISEHYICFNSNLLGWVTNLVIPQEDIVSFEKKSTAGLFPNGIAIETKDAK
-HYFASFSSRDSTFEFMRTVWLKATGKDI-TSEPEPNE------DSEHIPSLIELSDVED
H---------------------------P-DSPSKFQSYILSIDG-------DD------
---EK-----IDEGD-ELEAEVV---------------------ET------------D-
------------------------------------------EKKEPAIEN---------
------------------------------------------------------------
------------------------------------------------------------
--------------------------------------------VTVR------------
---------------------------------RFKPD-SKYTNMGPEVHPPTTPDLDQI
REPNETELCDET-INAPLGVVYDLAFGSNNTDFHTKFLR-SHDASEISKYGDFHPMKEEP
KKL--QRQYTYRKALGFSIGP--KSTMCEVSETIEHMNLGDYVSVVSRTVTPDVPLGNSF
SVMTRYIFCW--GENNTTKVYISFFIQWSGRSWIKSVIEKQSMATQITTTVDYIAALKA-
EVEEQ------TVESE-QT-AP--VPET----------IVDTISAPKIPEQKLQVTTSET
P---TSI------------TSANQFILENIVLV------------------VSGLGIFLV
LIL---V-----------------------------------------------------
------------------------------IQILLLFKV--SETRKLAYAQVVANS----
--------------------------RTSNWKTSSSGMWKWL-EKQQG------------
-----------------------------------KQLSQEQKLQYLLSEIGHL------
-------ADGH-------------ET------------------------------
>XP_018711086_Metschnikowia_bicuspidata
------------------------------------------------------------
------------------------------------------------------------
-----------------------MEDED-DNWSYSFPPSTEDLPSTVSKI----------
---------------------------------------------RDIRDAYPIEINNGP
IKFPAKDYDEVPIKRNLRLFESSGGQST--------SP-------SETKNSDHDLDLNAE
ISTQNPHRDQTSSLFGVPHSSETALQDSLRITKTQLSIFNPGN-----------------
------------------------KSRNNKQLS----------LVLQPAFML---KLA--
----------------------PADPHTTRKDASLIISKENASNALALGSEPS-------
--------------------RSS--SPSSSPVSKSEFEDSMKIWQQKNNEGDILLN----
--------------------------------------------SSDPGSTGEVIDSSSP
KIITYRKTTH---------------------------VRKTSNN----------------
---LRVA-----------------------------------------------------
------------------------------------------------------------
------------------------------------------------------------
------------------------------------------------------------
------------------------------------------------------------
-------------N-----QDEKFD-----------------------------------
------------------------------------------------------------
--------------------SKLYV-----------------------------------
---------SEKYKNSCYH------YATMKRNVEFHQLFKS---IDLTNRLLDDFACAIS
REILLQGRLYITEHCLCFNSNLLGWVTSLVVPFSDITRIDKKSTAGLFPNGIIVETKSSK
-HTFASFLSRDSTFDFIRSIWLGSTGKDI---SDLDLQ----PMEAFSSDT---------
----------------------------NNLSERRISDYIMSIDE-------GD-----A
IDDKWMGDQSEDS------EAEH---------------------SD------------RN
TDNLESDIA---------------------------DRAC--------------------
------------------------------------------------------------
------------------------------------------------------------
-------------------------------------SNEATGTVPTRL-----------
-------------------R-------------VMKPN-SAYKNPGPDSHTATRITGNFE
GADEETEILKQL-IDAPLGAVFEILFGQENTKFHKHLLE-DQGATNLSNYGKFEPMTTDP
SKV--ERSYTYQRPLGYSIGP--KATKCCVKEIIEYKNLSDSVVVLSITDTPDVPSGGSF
SVMTRYYLTW--GAQNSTDLKIAYTIKWSGRSWIKSMVEKLTQSAQVSVSNRLIELLKI-
ETENQ------TQIADAPLALPL----------------KQTLTSSSNDSLRVQEAEPSI
KNEHFTQEPSKN-QIYFMSLLF------------------------------FFIIILLA
FVI---L-----------------------------------------------------
------------------------------VCLNLLASI--SDIKVTLAKQLVLLKNLL-
------------------------------------------------------------
--------------------------------------------DYAIRGECELLLNLSD
SSVKKS--------------------------------------------------
>XP_002618018_Clavispora_lusitaniae
------------------------------------------------------------
------------------------------------------------------------
-----------------------MDDDD-DAWSYSFPPSKESSPLPIEDQ----------
---------------------------------------------PD-------------
------SLKPAMDKMCLIPADSPNSSSS--------S-----------------------
ISLS--------------------KLDISTV-SVLKQDIGPTA-----------------
------------------------RSNSTIFLG--------------KGPTPLASKAN--
----------------------PADPHTTIEDAGSVMSKE-STNALAADSESG-------
--------------------DAAIASVPSTPAVKSDFSNSIRIWQEKQEEQSKLLQNAVE
QPSEESQKSGSQNVR-----------ASLSNLAASPLIRSGTMNSDEPT--GES--PSSP
KIITYRKKSH---------------------------QRTQSD-----------------
------SY----------------------------------------------------
------------------------------------------------------------
------------------------------------------------------------
------------------------------------------------------------
------------------------------------------------------------
---------SFQLN-----KEERYD-----------------------------------
------------------------------------------------------------
--------------------PKLYV-----------------------------------
---------DEKFRNTNYR------YATIKRNVEFHQVFRS---LDLTDRLLDDFACALS
REILLQGRIYVTEHSVCFNSNLLGWVTSLVVPFEDIIRIDKKSTAGLFPNGISIETKTTK
-HNFASFLSRDATFEFIRTVWSACTGKST---SDLDIQAQDSSISDSIESQ---------
----------------------------KRDRERKISSYILSIDG-------DD-----V
N---------NDEENDLIDVDGD---------------------SD------------DS
ENHENSDVE---------------------------DRVSVTGTSTKKDSL---------
------------------------------------------------------------
------------------------------------------------------------
---------------------------------RNEKDSPGSST----L-----------
-------------------K-------------ALKPD-SRYQNLGPDAHAPTEVGKAYP
DSEAEIEVCNEI-IEAPLGIVFDILFGSADTSFQRRFLE-THDASEIDEYSSFHPAEDNP
SLL--ERSFTYRRELGYSIGP--KWTKCIVREVVEHLNFEDYAVVLNTTATPDVPSGGSF
TVNTRYYFTW--GPNNTTNLRIAYFVKWTGRSWIKNVVEKSTSSAQSSVTKDMIEELRK-
EIDTH------THSIAG------------------------SAMTVQ------QDILPPQ
KKPASSIKTKKK-KVHSVN--NAAQVPAQSVAM-LFG--------------LYSIVMLLT
LLV---W-----------------------------------------------------
------------------------------TQWRLARSV--AETKALVSKEMALSSSLLG
LLAPLRSSERTD----------------RPS---------------ES------------
-----------------------------------KARHRKERASNLARQALLLLQEDTE
DI---SLMGVIESLL-----------------------------------------
>XP_025340577_Candida_haemuloni
------------------------------------------------------------
------------------------------------------------------------
-----------------------MDEED-DAWSYSFPPSTELLPLSGDDN----------
----------------------------------------------D-------------
------DGS---------GQDSSNGSVR--------N-----------------------
GTKTGLAQPMPKQRGELSKISTSAKGDSVSFRSASVGSPGPSS-----------------
------------------------AS-----IG----------NTRGSGFMP---KTV--
----------------------PADPHTTKKDASSIMSKEGSTNALAQAPNGT-------
--------------------EGS-ASPPLTP--KTDLSNSVKIWQKQQEQDSQSTQ----
----------------------------LSEMAAAA--------AAENAAGGDF--AVSP
KIIAYR-KNH---------------------------KKTLSEG----------------
---LGPAF----------------------------------------------------
------------------------------------------------------------
------------------------------------------------------------
------------------------------------------------------------
------------------------------------------------------------
---------IDQQNEL---EREKFD-----------------------------------
------------------------------------------------------------
--------------------PKLYV-----------------------------------
---------ADKFKDTQYR------YATMKRNVDFHQLFRS---LDLTDRLLDDFACALS
REILLQGRLYVTEHSLCFNSNLLGWVTSLIVPFEDIQRIDKKSTAGLFPNGISIETKDAK
-HNFASFLSRESTYEFLRTVWSASTGKEI---AELD-SSPPLPANKIKVGP---------
----------------------------SSSTDGKIDSYIHSIDG-------DD-----V
PEVRGKS---SGEFGEEQFSSEE---------------------SD------------ES
EEESESDYS---------------------------NSEAQLDSPHTEQSI---------
------------------------------------------------------------
------------------------------------------------------------
----------------------------------DDASLHDSETVPTKI-----------
-------------------Q-------------RLKPD-SSYKNMGPETHHPTTVSKKFE
DDENECEICSAT-IAAPMGTVFDIMFGSNDTSFHSKFLE-THDASEITKYDDYHPMEDDP
TRL--ERKYVYKRALGYSIGP--KSTRCIVSEIIEHLNFADYVVLLSVTSTPDVPSGGAF
TVRTRYYFTW--GEANTTRVKIAYYVKWTGSSWIKKMVENSTQSAQAAAAKDLVEVLNK-
EITEH------TFSASGPPALKT----------------EVEAAEQE------EQLPAAP
K----AVKQKKK-KEKVVS--FSFSSPLGIISV-IGG--------------V-----LLS
MLL---F-----------------------------------------------------
------------------------------VQFKLMADL--RESRALMNRQLALTTNLLG
S---LNTRDLKH----------------IQSNAKNEAFWDFI-SKYEG------------
-----------------------------------RTFSKDERASYLAAQALRLLGDDEK
KS-SKKIWGLF---------------------------------------------
>XP_024715214_Candida_pseudohaemulonis
------------------------------------------------------------
------------------------------------------------------------
-----------------------MEEDD-DAWSYSFPPSTELLPLEGE------------
------------------------------------------------------------
--------G---------GEESPNGSVS--------N-----------------------
EQKPGPELPEGRK---LPKISTN-KADIMLFRSVSASLPGPSS-----------------
------------------------AS-----IG------------KGSGFMP---KAV--
----------------------PADPHTTKKDASSVMSKEGSTNALA-------------
--------------------EGS-SSPPLTP--KTDLSNSIKIWQKQQEQDSQSAQ----
----------------------------LSEMAAAA--------ALESS--GEF--AASP
KIIAYR-KGH---------------------------KKTLSEG----------------
---LGPAF----------------------------------------------------
------------------------------------------------------------
------------------------------------------------------------
------------------------------------------------------------
------------------------------------------------------------
---------VDQQNEL---ERDKFD-----------------------------------
------------------------------------------------------------
--------------------PKLYV-----------------------------------
---------ADKYKDTHYR------YATMKRNVDFHQLFRS---LDLTDRLLDDFACALS
REILLQGRLYVTERSLCFNSNLLGWVTSLIVPFEDIQRIDKKSTAGLFPNGISIETKEAK
-HNFASFLSRDSTYDFLRTVWLASTGKEQ---CELD-SSPPLPI-KSRDNP---------
----------------------------SSSTEGKIDSYINSIDE-------DD-----A
PQIR------NGE-----INALS---------------------SS------------ES
ESDEESDYS---------------------------NSEAPLDSPETEQSL---------
------------------------------------------------------------
------------------------------------------------------------
----------------------------------DDAPSQDSEIVSTKI-----------
-------------------Q-------------RLKPD-SSYKNMGPETHHPTSVSKTFE
DGELESEICQAT-ISAPMGTVFDILFGSNDTGFHSKFLE-THDASEITKYDDYHPMEDDP
TKL--ERKYVYKRALGYSIGP--KSTRCIVSEIIEHLNFADYVVLLSVTSTPDVPSGGAF
TVRTRYYFTW--GEANTTRVRIAYHVKWTGSSWIKKMVENLTQSAQAAAAKDLIELLHK-
EISEH------TFLASGPPALKA----------------DVEAAEKE------EGVAPQP
K----VVKQKKK-KEK-VS--FSYNSPLGIFAT-VGS--------------L-----LLS
MLL---L-----------------------------------------------------
------------------------------VQFKIMLDL--LESRTLMNRQLALTTNLLG
A---LQTKDRFQ----------------VDSDKNSEAFWDSV-SKFEG------------
-----------------------------------RPFGKHERASYLARQALLLVGEEEK
KR-S-KLFGLI---------------------------------------------
>XP_025334544_Candida_duobushaemulonis
------------------------------------------------------------
------------------------------------------------------------
-----------------------MEEDD-DAWSYSFPPSTELLPLEGE------------
------------------------------------------------------------
--------G---------GEDSPDGSVS--------D-----------------------
GHKPGPESPEGRK---LPKNSTN-KADIMSFRSVSASSPGPSS-----------------
------------------------AS-----IG------------KGSGFMP---KAV--
----------------------PADPHTTKKDASSVMSKEGSTNALA-------------
--------------------DGS-SSPPLTP--KTDLSNSIKIWQKQQEQDSQSAQ----
----------------------------LSEMAAAA--------ALESS--GDF--AASP
KIIAYR-KGH---------------------------KKTVSEG----------------
---LGPAF----------------------------------------------------
------------------------------------------------------------
------------------------------------------------------------
------------------------------------------------------------
------------------------------------------------------------
---------VDQQNEL---ERDKFD-----------------------------------
------------------------------------------------------------
--------------------PKLYV-----------------------------------
---------ADKYKDTHYR------YATMKRNVDFHQLFRS---LDLTDRLLDDFACALS
REILLQGRLYVTEHSLCFNSNLLGWVTSLIVPFEDIQRIDKKSTAGLFPNGISIETKEAK
-HNFASFLSRDSTYDFLRTVWSASTGKEQ---SELD-SSPPLPI-KSKDNP---------
----------------------------SSSTEGKIDSYINSIDE-------DD-----A
PEIR------NGE-----INASS---------------------SS------------ES
ESDEESDYS---------------------------NSETPLDSPETEQSL---------
------------------------------------------------------------
------------------------------------------------------------
---------------------------------DDDAPSQESEIVSTKI-----------
-------------------Q-------------RLKPD-SSYKNMGPETHHPTSVSKTFE
DSDLESEICQAT-ISAPMGTVFDILFGSNDTSFHSKFLE-THDASEITKYDDYHPMEDDP
TKL--ERKYVYKRALGYSIGP--KSTRCIVSEIIEHLNFADYVVLLSVTSTPDVPSGGAF
TVRTRYYFTW--GEANTTRVRIAYHVKWTGSSWIKKMVENSTQSAQAAAAKDLIESLHK-
EISDH------TFLASGPPALKA----------------DVEAAEKE------EGVAPQP
K----VVKQKKK-KEK-VS--FSFTSPLGIFAT-VGS--------------L-----LLS
MLL---L-----------------------------------------------------
------------------------------VQFKIMLDL--SENRTLMNRQLALTTNLLG
V---LQTKDRFQ----------------VDSDKNSEAFWDSV-SKFEG------------
-----------------------------------RPFGKHERASYLARRALLLVGEEEE
KR-S-KFFGLI---------------------------------------------
>XP_028890741_Candida_auris
------------------------------------------------------------
------------------------------------------------------------
-----------------------MDDDD-DAWSYSYPPSTDLLPLQTTGS----------
---------------------------------------------CD-------------
------DGA---------FNDSLRGSHE--------G-----------------------
SSLRSPA----RLSSDLSKPP---KLDNATFRSISSSSPGPSA-----------------
------------------------SS-----LG----------NKSSGGFMP---KAV--
----------------------PADPHTTKRDASSIMSKEGSTNALA--SNGK-------
--------------------DGS-ASPPSTP--KTDLSNSIRIWQKQQEQDSQNTQ----
----------------------------LSEMAAAA--------AAEEN--NDV--AVSP
KIIAYR-RTH---------------------------KKTWSEG----------------
---NGPAF----------------------------------------------------
------------------------------------------------------------
------------------------------------------------------------
------------------------------------------------------------
------------------------------------------------------------
---------LEQQNEL---EEEKFD-----------------------------------
------------------------------------------------------------
--------------------RKLYV-----------------------------------
---------AEKFKGTQYR------YATMRRNVDFHTLFRS---IDLTDRLLDDFACALS
REILLQGRLYVTERFICFNSNLLGWVTSLTVPFEDIKRIDKKSTAGLFPNGISIETKDAK
-HSFASFLSRDSVYEFLRTVWQASTGKPL---SELN-SSPPLPLSSTKSRP---------
----------------------------SSSAEGNISSYINSIDG-------DD-----G
PDVKITGPVLPGE--------QT---------------------ST------------EE
ESTDESDYS---------------------------NSDAELESPQTEASP---------
------------------------------------------------------------
------------------------------------------------------------
----------------------------------VSKSLQDPAIVLTQI-----------
-------------------R-------------RLKPE-SMYKNMGPETHIPTRVSKSFE
DDDKMNEIMTAT-ISAPMGTVFDILFGGENTSFHSHFLE-THNASELSPYNDYHPMEEDP
TRL--ERKYTYKRALGYSIGP--KSTNCVVSEIIEHLNFADYVVLLSITSTPDVPSGGAF
TVRTRYYFTW--GEANTTTIKIAYFVKWTGSSWIKKMVENSTQTAQAEAAKDLIESLNK-
EIADH------TFPASGPPALKA----------------DFEAAKAE------QEEIPSS
K----TEKQKKR-KEKATAGIFSSQSTIGAICI-LGS--------------L-----FMS
LLL---A-----------------------------------------------------
------------------------------IQVRMMAEM--SENKTLMQKQLAITTTLLG
V---LQLQNKKE----------------APNSSSDDIFWANV-DAQEG------------
-----------------------------------RTLSKNERASYLVKQALLLLEDDDK
NSVSQSLMGLL---------------------------------------------
>NP_010613_Saccharomyces_cerevisiae
MRDEAT-RKKRSFSDGHFFK----------------------------------------
----KLKLMSRKKQPVMERSKTTRTRKESTN-SAAKSSLSLRRANN-------GRKTIAK
RRVLTDIGSTNEGVAGNSGSNSPAQYSHTPHFSDSIPPLPLELPDIV-----------SI
RSSRSHI----------S-----NKSNKNK---H----GIDLTFIPRRSLQNSKAGLK--
----------------KPNT-SPQGYFNIP------VTI--DRASE------KVKHTDTK
NTFNSSSSENERPVLSILQKDD---SQSSSHPAIDSMSAPN------NINNNNDIENSS-
-------------NS-LFDTILSIAHSAISHVPKISALNTEIQREFSHSGESHTGSTRHP
YFHIHHAQQQHPLSQQQGPL---------------PVSENANQNPND-------------
---------------TVLIHSPSANTAHRSSSFLRHLDYLLSPTSGPASDKHTQVEEGDD
EEELSPLSKAFLSPS-----------TQLVPTNTST---TPLSGSLTPNN---RNVNANS
NSETE-------------------------------------------------------
----------------NDNDR---------------DDRSNVGKVKFQPLK---------
----------VHE-PAISTFGKGNLTLEAVA-GS----SDIDNTTIDLDENNT----NNN
PNASSTNLSHISKSNV---NNNLGPKELNTSYRNSTYI----------------------
-----------------------------DMARFE---------NSQSNLSSHRARSKTL
PANKA-----------------------------------------LENAVG-----DEG
NSKR-------NSRYSSYSNDMAFD---------------------DA------------
----------------DERKFRSMSKKF--LNRRSFSPS-NLGNKVIPG-INL-------
RNSFNKNRNSSSDFFSTNQGQQMPRTS-----TAGSGNIHAIM---------------GL
DSGN-----DDF-KLEGIE------YASEKKNSEFHTLFKD-CDINPNEKLIVDHSCALS
RDILLQGRMYISDAHIGFFSNILGWVSTVFIPFKEIVQIEKKTTAGIFPNGIVIDTLHTK
-YIFASFMSRDATFDLITDVWNQ-------------------------------------
-----IIL--------GKKYRN----------------GFGNNDDGTISDSSS-------
----------AFFDDSDDNDDDGD---------------L-----D------------DD
---DPDIN---STDMTSSDDIDADV--------FNESNDLGKNQKSTNYLL-------GP
NKHSPTTADFKPSNNDHLVIEANINAPLGKVVNLLYGEDVSYYERILKAQKNFEISPIPN
NFLTKKIRDYAYTKPLSGSIGPSKTKCLITDTLEHYDLEDYVKVLSITKNPDVPSGNIFS
VKTVFLFSWDKNNSTKLTVYNSVDWTGKSWIKSMIEKGTFDGVADTTKIMISEIKKILSD
EDSNINSKHQASN-----------N--------ESEEEIINLPTIGPPVHDPTEPDF--Q
KGKDDTVIDEKINIPVPLGTVFSLLYG-DDTSYIKKIIE-NQNNFNVCDIPKFVN---N-
-----AREITYTKKLNNSFGP--KQTKCIVTETIEHMDLNSFFMVKQIVRSPDVPYGSSF
SVHTRFFYSW--GDHNTTNMKVVTNVVWTGKSMLKGTIEKGSIDGQRSSTKQLVDDLKK-
IISN-------AS--STKKKSRRRGKTV----------NKRKSSPSTIKNEKNEENFEDT
ST-KNSFF---SAF--SMLQQVNITSVQGI---------------------MTIISFFIC
LIF---F-----------------------------------------------------
------------------------------FRLLFHSKNT-SNIQIITPGTILINGNEYN
YVPNFKTLYHVYEDNIIKDARRKDSNKNNIVTDTEGLIWDWLIDRGNG------------
-----------------TVQNSVLSNHIKESNNKKVKLVN-----------GVSDHKIQQ
LVESIKITELQLQEMKELLAQTDNTSATNQLL------------------------
>XP_018222498_Saccharomyces_eubayanus
------------------------------------------------------------
------------------------------------------------------------
-------------------------MSDVDNWE----PVSDG------------------
---------------------------------------------EDTTDSVKQLGPPFE
HTN-------------DDDCASGGER----------------------------------
------------------------------------------------------------
--------------------------------GLLKDVPL---------EA----EIT--
----------------------GARKELV--VITNPSTADG-------------------
--------------------------QSTEIKHDQSMTSSTSS-----------------
-----FFSGMIS--S-----------FKSNVQSP------T------SRSTTPTSPVSQP
NIISHRREPS--IGSKRRS------------------SRRISNA----------------
-------TIAEVGSPL--------------------------------------------
------------------------------------------------------------
------------------------------------------------------------
------------------------------------------------------------
------------------------------------------------------------
-QQVEQPDEVKTRRTPSLLKDDIYD-----------------------------------
------------------------------------------------------------
--------------------HKRFV-----------------------------------
---------EERYLDTPFH------YASEQRNKDFHESFKS---LPGEDRLLDDFNCGLN
RELLYQGKLYITESHLCFNSNILGWIAKVLIAFEDITFMEKTSAAGLFPSAISIETKMGK
-TLFNGFISRDTAFGLMKEVWSR---TLLQ-----KDIASESRNSSNDK-----------
-----------------------------SGNGKEIDDAINSIDE---------------
-----------DNNDKDINDNDT---------------------ND------------ND
NDIGCTDE----------------------------ASSKSNIPSLD-------------
------------------------------------------------------------
------------------------------------------------------------
---------------------------------------KEKA-----------------
-------------------Y-------------KLRSD-SPYQYDGPLYHHSTSFPTE-L
MAANEFVIKELP-FNCAPGILFEIMFNSEQNEYLLDFLR-GQEGSQITKIPDFTSVN--G
APMPLKREYSYEKALHFPAGP--KSTTCYVTEVIERTDPETYYEIISSTRTPNVPSGGSF
STKTRYLIRW--NDEITCLLRVSFWVEWTGSSWIKGMVENGCKNGQLEAGQLMERILIK-
FVKDNVEESQIVINKEQEE----PEKE--------------------QLEEKPAEADVEQ
PRGVIA----------ATLAVAEPQGIKVTTETWL----------------FLYLIAIIL
LL----L----------------------------------NLF----------------
------------------------------YLRSIASSL--RQLVKLNLVGLK-------
------------------------------------------------------------
------------------------------------------------------------
--------------------------------------------------------
>XP_033765552_Saccharomyces_paradoxus
MGDEGS-RKKRSFSDGHFFK----------------------------------------
----KLKLMSRKKQPVVERSKTTRTRKESTN-SAAKSSLSLRRGNN-------GRKTIAK
RRVLTDIGSTNEGVAGNSVSNSPTHDSHKPHFSDSIPPLPLELPDIV-----------SI
RSSRSHI----------S-----NKSNKNK---H----GIDLTFIPRRSLQNSKAGLK--
----------------KLNT-SPQGYFNIP------VTI--DRASE------KVKHTDTK
NTFNSSSSENERPVLSTLQKDD---TQSTSHPAVDTMSAPS------NITDNKEVENSS-
-------------NS-LFDTILSIAHSAISHVPKISALNTEIQRELSHSGESHKGSTRHS
YLHHHHGQRQHPLAQQQGRL---------------PVSENANQNPND-------------
---------------TVLIHSPSANTAHRSSSFLRHLDYLLSPTSGTTSDNHAQAEEEDD
EEEFSPLSKAFLSPS-----------TQLVPTNTST---TPLSDSLTPNN---RNTNANS
NSETE-------------------------------------------------------
----------------NDNDR---------------DDRSNVGKVKFQPLK---------
----------VHE-PAISTFGKGNLTLEAVA-GS----SDIDNTTIDLDENNTNNNNNNN
PNASPTNLSHISKSNM---SNNLGPKELNTSYRNSSYI----------------------
-----------------------------DMARFE---------NSQSNLSNHRARSKTL
PANKA-----------------------------------------LENAAT-----DEN
NSKR-------NSRYSSYSNDMTFD---------------------DT------------
----------------EERKFRSMSKKF--LNRRSFSPS-NLGNKVIPG-ISL-------
RNSFNKNRNSSSDFFSTNQGQQMPRTS-----TAGSGNIHAIM---------------GL
DSGN-----NDF-KLQGIE------YSSEKKNSEFHTLFKD-CDINPNEKLIVDHSCALS
RDILLQGRMYISDAHIGFFSNILGWVSTVFIPFKEIVQIEKKTTAGIFPNGIVIDTLHTK
-YIFASFMSRDATFDLITDVWNQ-------------------------------------
-----IIL--------GKKYRN----------------GFASNDDGTLSDSSS-------
----------AFFDDYDDNDDDGD---------------L-----G------------DD
---DPDIN---STDMTSSDDIDADI--------FNESNDLGKNQKSTNFLL-------GP
NKHSPTTANFKPSSNDHLVVEANINAPLGKVVNLLYGEDVSYYERILKAQKNFEISPIPN
NFLTKKIRDYAYTKPLSGSIGPSKTKCLITDTLEHYDLEDYVKVLSVTKNPDVPSGNIFS
VKTVFLFSWDKNNSTKLTVYNSVEWTGKSWIKSMIEKGTFDGVADTTKVMISEIKKILSD
EDSNINSKQQASN-----------N--------ESEEETVNLPTIGPPVHDPTEPDF--Q
KGKDDTVIDEKINIPVPLGTVFSLLYG-DDTSYVKKIIE-NQNNFNVCDIPKFVN---N-
-----TREITYTKKLNNSFGP--KQTKCIVTETIEHMDLNSFFMVKQIVRSPDVPYGSSF
SVHTRFFYSW--GDHNTTNMKVVTNVVWTGKSMLKGTIEKGSIDGQRSSTKQLVDDLKK-
IISN-------AS--STKKRSRRRGKTM----------NKRKSSPSTTKNENNEENIEAT
ST-KPSFF---SVF--SVLQQVNITSVQGI---------------------MTIISFFIC
LVF---F-----------------------------------------------------
------------------------------FRLLFHSSNT-SSIQIITPGKISINGNEYN
YVPNFKTLYHVYEDNIIKDAHRKDSNKKNIVTDTEGLIWDWLIDRGNG------------
-----------------TVQNGILSNRMKEGNGKKVKLVN-----------EVSDHKIQQ
LVESIKITELQLQEMKELLAQTDNASVANQLL------------------------
>XP_003677134_Naumovozyma_castellii
--MSVSSRPKSSNSEHSFLR----------------------------------------
----RLGLKRHK----------SADNKDKEE-KLKRSSLSMRMSGS-------GKNEIAK
RRIVTT---------------QPKTGAHS--QIDT----QLELPEIV-----------SV
RSRKS------------------NKSNRSS---RSSWQDINIIAKPRRSLQNSTAGMK--
----------------RVNT-T-QGMFNIP------VPI--DTLKD------K-------
----TTESLNRTA--KIINNPE---TSSFKKQFMNSLEQPTTEPHLGNIDDIENGENNT-
-------------SS-ILGTIFSMAHNVVSHVPMLSSTEHL-------------------
-LTGSNHNLRKPGATPSTRNIDDDQSNRTMGSSNAN---NANDNNNN-------------
---------------TV-VHSPPGAV-NRSTSFLRHLDTLLSPAS--------------D
SKV-DSEPSK--TPN-----------IQEG---------TPMP----------SNTNYSD
DRLKK-------------------------------------------------------
----------GITEDFADED----------------DIRSQAGKVKFEPLH---------
----------TVQ-PAISTFGKGNLTLDAFS-GPVPTLEDEH------EDEQEYN-----
--A----LRTIGSNNITIDSRTKPTQTLQENARNSSYI----------------------
-----------------------------DLAHHGVQEI-----QQQQQILDSRARSRTV
PANET-----------------------------------------LRLQDA------AK
NIKR-------NSRYSTLSNDEIPN---------------------NAD-----------
----------------DERKPRSMSKNF--LNRRSFSPA-HIGMKVIPS-IAL-------
RNSVTRPRNSTE-----VTDPQRTRSS-----TNMSLII--------------------L
QNGS-----RKF-QLRGIK------YSTEKKNLEFQNLFRD-AGISPTERLIVDHSCALS
RDILLQGRMYISDQHICFYSNILGWVSTIIIAFKEIVQIEKKTTAGIFPNGIVIDTLHTK
-YIFASFITRDATFDLITDVWNQ-------------------------------------
-----LIL--------GRRN-------------------IKSTGDINDDELGS-------
----------TYMSDLDS----TD---------------LSDIYDD------------ED
---DDDLN---GTDLTSSEGMDDDE--------FGEFQTSKIRKRNATMST-------TP
MKHAPTTVDYTPASNERLMTETVFDAPLGRVVDILFGPDSSYLNRIIEAQKNYDISPIP-
NLLDSKSREYQYVKPISFSVGPKQTRCLISDTLDHYDLNDYVKVTSYSRTPDVPSGNSFS
VKSVYLFTWDKNDTSKLMVYLSVEWNSKSWLKGPIEKGTFDGVAETTSVMVHEVTKILAQ
EEKTTTKERKK-------------K--------EPQEEMSSLPSFGPATHAPTEPDY--T
KTKDETIIEKSVNIKVPVGTVFQILYG-DDTSYTKKIIE-KQNNYNLSKIPKFSD---N-
-----SREFSYIKKLSNSLGP--KETKCLITEKIEHMDIEKYIMVRQIVKSPDVPYGSIF
AVHTKFYLSW--GENNSTNLLVVTNVVWSGKTILKGTIEKASIEGQKASTTAMVSDINE-
IISN-------AS--SSRRKSKKRSKTT----------VEKE---TTVKESPTQ-TVAES
ST-QGNIF---SSIMGS----FDVNSIQGI---------------------LKLLFGLFM
FVT---F-----------------------------------------------------
------------------------------FRYIFDKRST-NNIEIVRPGRIIIDGAEYS
YVPNFKTLYQVYEDDVRGSRGRPKIYGQNIVTDTESQIWEWLNSRGEK------------
-----------------SYHN--VP----PETGKNNKKLA-----------KKEMHKLQQ
LKESIDITEQKLEEMKEMLKRIDYSRETED--------------------------
>XP_003669344_Naumovozyma_dairenensis
MGEESTGRESRSLSNNSFLK----------------------------------------
----KLKFVTKK----------SKRKSSKSD-KIKRSSLSLSRSGK-------GKNEIAK
RRIMTD---------------TPRPESKT--YIDS----QFDLPDIV-----------SI
RSAKSHK----------SKNKHQNKKNLSN---HNSRNGTTLAIEPRRSLQNSVAGMK--
----------------NANT-A-QGMFNIP------VPI--DNQGT------E-------
----GNLSKIETP--SMAKHIT---TQS--QEFPNRL--PTPESALVQ-------EPTQ-
-------------ES-IFTSIFNIAHNVVSHVPLLGSSEYLDANEHTHHNKYENANRDNL
TINPRNSNMTSTTGSKSGKQ-DDDMTNETL-NSNPNGSRNKSNHNND-------------
---------------TV-IHSPPGNV-NRSTSFLKHLDNLLSPSS------------LKD
EKVLMNLPQS--VPT-----------LKDAYSNMSRHSQTPMSLGYHTNNGSASNTNPKR
NSRKKFSRFS--------------------------------------------------
----LNSTIDNNDDDLDDEDEYMGDDYSELINGDTADVETQAGRVKFQALH---------
----------VQQPPAISTFGKGNLTLDAFA-SS-PSI-DEHSSFHALEESDDYDINNKH
TRA----LNGMENKNI-------------ESIRNSSYI----------------------
-----------------------------DLAHHAKEVLNNTVANNSHSTANLRARSKTV
PASEH-----------------------------------------VSAKDKDADNEDDK
ITKR-------NSRYLTLTNDEI-S---------------------NLDLIS--------
----------------DERKPRSGSRNF--LNRRSFSPS-HFG-KVIPS-IAL-------
RTSLNRTRNSTD-----LSGTQRPRMS-----TNMSGSL--------------------T
QIDAIMPE-KKF-KLHGIE------YVSEKRNTDFHNLFKD-SGINQTERLIVDHSCALS
RDILLQGRMYITDQHICFYSNILGWVSSVVIPFKEIVQIEKKTTAGIFPNGIVIDTLHTK
-YIFASFISRDATFDLITDVWNQ-------------------------------------
-----IIL--------GRRH-------------------LAKSSEVINSNMES-------
----------PFSSDDENNNGLSD---------------SSGFY-D------------ED
---EDDTD---FTDMTSSNELADGT--------AATLTTSKPTRKNTASST-------GP
LKHAPTTIDYTPADNERQMTDTTFDAPLGKVVNILFGPDTSYLEGIIKAQKNYAISPIP-
NLLETKHREYSYTKPISFSIGPSKTECLITDDLDHYDLNDSVKVTSYSKTPDVPSGSAFS
VRSVYLLTWAKNNKTRLIVYLSVVWNSKSWLKGPIEKGTFDGVAETTRVMVDQVTKYLNE
EDKTTRPKPRKSNENHELALHDADE--------EKDETLPALPTMGPATHPPTEPAF--T
KVKDETIIEDSANIKAPLGTVYQLLFG-DDPSYVKRILE-KQNNINISEIPKFVD---D-
-----KREITYTKKLNNSMGP--KQTRCVVTEEIEHMDIQNYIMVRQIVKSLDVPSGNNF
SVHTKTYLSW--GSNNTTNMKVVTNVVWTGRSMIKGPIEKGSIDGQKGSTKIILEELDD-
IINN-------A---GTKKKSQKRSKTI----------VSNK---TPMMNTSQQEQISEA
NAMKGGIL---STIVSTVTDLVDFTSIKGI---------------------FTVIMAFIF
FIF---L-----------------------------------------------------
------------------------------LKSLFGGRSNQHQIELIRPGRLLIDGNEYN
YVPNFKTLYQVYEDDVRGNNARYSQTHNNVVTDSEGLIWDWLDDRG--------------
-------------------NG--LPIQDKPMIDEKYSKHQ-----------RENRHKLQQ
LKESIDITEQKLEEMKRMLRKVGA--------------------------------
>XP_003957224_Kazachstania_africana
----MSKRKVRSLSENGLLS----------------------------------------
----KLKLRQKR-----NKSKGSPSSSDKNNTTVSRSSLSTKKSSK-------NRKEVAK
RRILSD---------------LPANASSSN---------HIELPEIV-----------SI
KSAGR------------------GKSTISSDGIEDTESEAELSFKPRRSLQNSTGGIK--
----------------R-KT-GHHGYFNIP------VTL--DNQST------KSKV----
----ASRQRSEDASTKDVAHLN---IQRTPSTIDKSVGSPS-------------------
-------------TS-IFGTIMSIAHNAVSHVPKITVNE---------------------
-----SNGLDKQFSTGSDED-SHIVANSTL--------SDINDANND-------------
---------------TV-LHS---TLPTRSASFLRHLDHLLSVSNQ--------------
------------SPS-----------GQFSTTSEAE-----------TNQYSATNVSAPT
MTESK-------------------------------------------------------
----------VSIDDLASVSSQLP--------------QSPVTKVKFQSVS---------
----------TQP-PAVTTLGNGNLSLDIFG-NG-SNVDDSSINDEALSSRKNTIISSNH
HLNSLLSLQEKDHSKLSLADRIEG-----DDVKTKSIL----------------------
-----------------------------ESKGNR---------TLENVLTSSRARSKTL
PVNQK-----------------------------------------VIIKNQ--------
DDKR-------NSRYSSVSNDEA-L---------------------DMENRA--------
----------------NERKSRSMSKNI--LNRRSFSPT-NLGLKVIPN-ISF-------
RNSISKTRNSNE------QGTNIPSISFVTSNNNVSTNAAALNNDDASRSATDTILSDGL
DRDIDIDD-ESFTELEGIE------YASEKKNAEFHNLFKD-TGLGPNEKLIIDHSCALS
RDILLQGRMYISNQHICFYSNILGWVSTVFIPFKEIVQIEKKTTAGIFPNGIVIDTLHTK
-YIFASFISRDSTFDLITDVWNQ-------------------------------------
-----IIL--------GKS--------------------FKSRDNG---DFQG-------
----------GYSSDSDI----SN---------------LSEFYDD------------ID
---NNDSD----TEMTSSDDLDDDG--------FSALPASKNSKSSAGAKF-------GP
SKHAPTEANYKLKDKEKLVSETIIDAPLGTVAHILYGDDTTMLYDIITAQKNFDISSLS-
PLIGSNTRVFTYYKPISFGFGPSKTKCHISETLEHYDLNEYVEVSQVSRTPDVPSGGSFS
INTSTVLTWDKNNTTKVTVYFLVNWTAKSWIKGAIEKASYDGVIDTTKVMNNEISTFVKE
K----RVEWKPSKEGSVKGPAKQNH--------EEEYESTGLPTLGPAVHAPTKVPF--K
KEKDDVIIQPGTNIAAPLGTVFQLLYG-DDTSFMRKVLE-NQDNVDISEIPKFIN---N-
-----ERSFNYIKNLNASIGP--KQTKCIVTEKIEHLDTNDYIAVRNITKSPDVPYGNSF
SVHTRTYLSW--AEDNSTNMMVVSNIPWTGKSILRGPIERGTIEGQKVANGKILGQIKD-
VIAN-------SY--SMKKKTTKKRQSK----------AKTNKVKALEVSTRQDAEVTQA
SS------------ISPILDIIGVDSIKKV---------------------FAVFFSLFL
LFM---L-----------------------------------------------------
------------------------------YRFIFHSSRG-PNVEIIRPGRVVIDGNEYN
YVPNIKTLYQVYEDDVRKNKNSKE-NLPNIVTETEDVIWDWLDNRGDG------------
-----------------LLKHSRLF-------PKEETSAA-----------NVKSRRIQQ
LIDSIQITEMQLDEMKKMLASIGEQS------------------------------
>XP_022463128_Kazachstania_naganishii
------MKNGHKNSNNPLLS----------------------------------------
----AFGLGKKK------------SKHEHANVQSAKRPNSPKETGQHGANYAHNDRSAKK
PRW------------------EPLNSTLK-------PGIFRDVPELT-----------HH
EVSHPGD----------RDATSGDYINFSV------------------------------
---------------------SPQGFFNIP------IILGGDNASR--------------
------------------------------------------------TNSNLIDNGST-
-------------GS---------TLKRSSSVPAL-------------------------
------------------QDEFDLEFEN-----SDKFAERPRDN----------------
---------------TI-LGALFPDIDQSAGRFLKSVDNIINPN----------------
------------TPP-----------RDGSRKSVHDEGSTVVDENIRTPEGNADKIQTPS
K-----------------------------------------------------------
--------------------------------------KTRMHEVKAEEMK---------
-----------SRPPTPQ--------IEPVA-----------------------------
-------------------------LPRSDSDRGPS------------------------
-----------------------------SDTRKSLEVRSRKS-DSERMLSSPR---KSL
PS----------------------------------------------------------
-----------RDRSNSATNSS--------------------------------------
----------------GGGRPRSNSKTF--LGRRSFSPS-SIS-KIIP--IPAVTHNTSR
RNSLSVSSSKGENF----TGVTKTRMA--------------------------------K
DRDE-----NKGIKLKNVV------FASKRKNHEFHSLFKN---AAPEERLIQEHSCAYS
KDILVQGRMYLSDMSVHFYSNILGWVTTVSIAFKDITSMEKKSTAGLIPNAIGIETLQAK
-YIFASFISRDTTFDFISDIWSQ-------------------------------------
-----YTV--------GSRTNG-------------------------MSDSES-------
----------DSEFDSDGSAIDSD------------------------------------
---VESAD----TDVTSTD--------------------AKQTSGGTEVM--------GP
TEHAPTTAEYSPQDNERKIYEGVVNAPMGVVANIMFGDDTNPLLEILKTQKNYDFTPIP-
KLMETKSRNYTYTKPLSGAIGPSKTKCIIEETIDNFDLEKYVQVTQMTKNPDVPSGNSFQ
VKTTYLLSWDANNSTKLVAYVGVVWSGKSWIKGAIEKGSFDGVTDTTKTMVSEINKMVAK
KPKKARKAKETE---------------------EEEEEESTLPKLEPYSHAPTTAKV--T
KEKNDTVIEENVNIPAPMTTVYQLMFG-DDTSYLKNIVE-KQNNFNLSEIPKFQD---N-
-----KREYNYIKKLNNSIGP--KQTKCFITEEIKHQDFEDYVEILQVSKTPDVPSGNSF
EVHSKIYISW--GEKNTSVLTVLTNIAWSGKSFLKGAIEKGSIDGQKGSTKVLIEQLGK-
IISS-------AG--TKKSKRKSKHKKG----------SSTNQEEEEEEEEAGQQVDEQE
GAVSGGIFDTISSLFGPITENLDITSTKTL---------------------IPLVISVFL
ILL---W-----------------------------------------------------
------------------------------MLGVFSSRGVKYNMTITRPGRIVIDGNEFA
YAPTMRTLYDAYAENIKITRKSCT-NPSNIVTETESTLWDWINDRGDA------------
-----------------QLHS--IDEFIYPDVDDTVWKHVKETP-------KINDHNLQE
LAETIKVAERQLQQMQKNLAELQVLKYNQTHKGR----------------------
>XP_448771_Candida_glabrata
------------------------------------------------------------
------------------------------------------------------------
-----------------------MSDSELNDWE----PVGGSSGNLSANN----------
---------------------------------------------SEPEAMPDTLGLGIE
KDSKILEPPFVPNQSNNKTSEQ--------------------------------------
------------------------------------------------------------
--------------------------RRTSSMSDDEDMNMNK-------NL----KESKL
LPNERDFSDQIASKDIQREILEPIDTSLD--SNNAKIGSEWDAIDK----NYT-------
--------------------DDVISNSEVKTLDSATNETDNDALKEENTSPSM-------
-----FMNNMLQAFS-----------LSSGSANKDN-----------SNQSRGSSNPNSP
NIISHRRNPS---HTRKKS------------------IKSNSNV----------------
------PQSPSVSSPL--------------------------------------------
------------------------------------------------------------
------------------------------------------------------------
------------------------------------------------------------
------------------------------------------------------------
-QKVDHTKEK---------GEFDYD-----------------------------------
------------------------------------------------------------
--------------------PNLYD-----------------------------------
---------KDKYEGTHFH------YASYGRNVDFHNIFTS---IPKEDRLLDEFNCTLS
REFIYQGTLYVSESYLCFNSKILGWVSKVLISFREITYIDKTSSVGIFPNAISIETEQGK
-TQFNGFVSRDHAFDLIKEIWSR---TLLAKND-----------EVEDNQSIDEKLAVVS
EK--------------EKSIPPSLNTSSGSSSSVSMSDYVRKIDNI--------------
---------------------DE---------------------VF--------------
------------------------------------------------------------
------------------------------------------------------------
------------------------------------------------------------
------------------------------------------------------------
-------------------F-------------KLNERASRISYYGPYLITNEAKATN-H
DLEYETFLAEVN-LDAPPGLAFQIMFNDPKAEFLSEYLS-AQKATEVSNISKFDQTNDLG
EKM---RKYSYVKPLGFPVGP--KSTICYAEDVIKAYEPRNYIDMITTTKTPKVPSGGNF
STKTRFLFTW--QSERTCNLRISYWIDWSGSSWIKGIIESGCKTGQTDAIELLIPLAQK-
HIFENTEVSEISDNFDPYA------------------------IAEIEEDNELEVTIKLL
TKKIEALTDKVE-FIDKNRHFEGTISIG-----------------------LSILIIILL
LA---------------------------------------NLI----------------
------------------------------VK----------------------------
------------------------------------------------------------
------------------------------------------------------------
--------------------------------------------------------
>XP_004181993_Tetrapisispora_blattae
------MHITRSKSDGHLFKFLKHKHPKKNKSKIKNNSSPNGMDNNANDDSLLDNNGPAT
LNEERLKELQRR------HSTSSKRKKRKQN-VSIRPSTSSSRSRT-------RSRSRSR
SNV------------------QDSSFSKESIQKDATKSTSFDLPEIS-----------SV
YNSSL----------------------------------------KRRSLQNSTQGLDKF
LNKHTREKPSEKLTLMNTNTSNTLGVSNIL------VSL--DDHSDLNVSDTKSKDNSTI
MAKDNSSTIVKDGAIIDKRHTSMLLTQMTKTTTLKSISTLNNLNSNGNTTVNHEEHTED-
-------------HSGIMNTLMSITHNATSHLPKIIVRNFDNSNQL--------------
------------------DDTFDFETNSIKGNVNDNDNDKHNDNDNDSKNNMQPIESNKK
DMGDLKDIQNDLQHETV-IHSSLNVI-SRSNSFLRHLDFLLS------------------
------------TPA-----------SNGSSKLKEQ--NLLIDTNLKDTTTTTTTATPKA
NTIGK-------------------------------------------------------
--------------------------------------ESTTSKIKFESIKDNSNNDTEI
TVNDDIVITPIEDPPSFSTFGKGNLSLQDLS-------VDTEYQHANIRLPSLMNDHDQV
HPNSALNSNNNSNRNSLINANTANLKSRMNSNQNATTIPNSKIRHSFEDVQSKRFSGSSF
SRFKGINEENCLPSKISSNNQMVVSNSNPDLKKPKLRPLSRSA-VSETNLVEFRSRSKTV
PANSSKRESNFSEPNLIPNLNITNDISSEISSLYHSDNEDEQIQFNIRNKKNLTKRYNTF
DTKRTVPINPNTKRYSSYSNEEDLY---------------------KNSSPSNSI----Q
NLTSLNNGNATDALMMDERKSRRSSKNF--LMPRSLSPSTSLSVKNLHS-FGLAKSKQLY
NNPLHLNPNTNSNSLPINDDSSRPKIS-----TSLSNT---------------------M
DPALNIPLCDGNVKFKNID------YASEKKNSSFHSFFKNINGISPDEKLIIDITCALS
RDILQQGKMYITDRNICFNANILGWVSTIVIPFTDIVQIKKKMTAGIFPNAIVIDTLETK
-YVFASFISRDSVFDLITDVWNQ-------------------------------------
-----IIL--------GRRRSNLSSARHHEGNDIDSKMSVDSYDSDSDYSSEN-------
----------DYSTDTDTDLENSDDKLNKTNNNLEDRNELSNLNSD------------DD
GYNEDDSDVEIETDMTSS-DIDDEKPNVSTLNHSNNGNSSKSRSNSATTKTKDDTSNYGP
IKHSPTTHPYKPTPNDRQVINATFNYPMGIVSNMILGDNVDYYHEILNDQKNFDFSTIP-
KIIISKNRDFSYVKPLSVPMGPSKTNCLINEVLDHYDLSDYIQMTQISKTPDVPSGNAFY
VKSRYLFTWGPNNTTKLEAYSTVEWTGKSWLKSAIEKGTYEGVKETGQETVKSMERILKT
ASKSSTGNSKNSTSKAATSRPRKSKSVSKESKRESDNTFNGLPCMEPKTHLPTEHSY--Q
KEKDDTIIEENVNINAPLGTVFQILYG-KDTSYYTNILK-AQGNLKISKIEPFSDKNNN-
-----MREYSYIKPLSNSLGP--KQTTCSITEKLEHMDLNKYIRVRTIVKTPDVPSGNNF
SIHVKTLLTW--GPNNTTNLDMYTSVIWTGRSFLKSAIERGSIDGQKESAKILLKELKS-
IIATAKVTKPVAA--SQRKKNKSSSRSVEPTPQPQVLPVSEDISSQMGLESSNVESSQAP
TSSNSSFL---TPIIDNLFGDLDIFSISGI---------------------LKIILSVIT
FIS---L-----------------------------------------------------
------------------------------IRYFFVGKK--NDFEIVKPGRMVMNGVEYN
FVPNVKTLYRIYEEDVRRSVKSNY-DGHNLIEETEGGIWEWIHDRGYG------------
-----------------GYEP-----FTEKEIDRKNSTQGRIVGQNALQHYKIKKHKYQQ
LKESIRIAELQLDELKEKLSQLE---------------------------------
>XP_003688609_Tetrapisispora_phaffii
------------------------------------------------------------
------------------------------------------------------------
-------------------------MSE--------------------------------
------------------------------------------------------------
------------------------------------------------------------
------------------------------------------------------------
-------------------------------------------------GL----KSD--
-----------------------REGELV--DVNAVV----------DETQTT-------
--------------------NDVVDNDSQNDEGAASVSGDVEVKEPQSPSVSSP------
-----SFIQMFSPFS-----------YGKSADSLGNIKEENVDGKYGNLDGGSGSKPTSP
VIISHRRQPSGNVRKNSKRTNSIDSAMQAADSTSVTVSRKTSNV----------------
---SVKDIATAVETPLSINTDVA-------------------------------------
------------------------------------------------------------
------------------------------------------------------------
------------------------------------------------------------
-----------------------------------------------------------E
SKKVDDND----QESLEPLKSSTSK-----------------------------------
------------------------------------------------------------
--------------------QHTYS-----------------------------------
---------DDKYKDTDFK------YASESRNIEFHEVFKT---TPLKDRLLDEYHCTLS
REFLYQGKLYISENYLCFNSSILGWVSKLVIPFKDIIFVEKTSAAGLFPNAISIETTMGK
-TQFNGFSSRDETFALLKEVWAR---VLIEDGEINSNSSRELRLKND-------------
----------------------S-KESFSESNALIIDRAINSIDEKTP------------
--------------DSDISRLQE---------------------SD--------------
-----------------------------------------VTININ-------------
------------------------------------------------------------
------------------------------------------------------------
------------------------------------------------------------
---------------------------------KFKKN-SGYTYKGPYVGETKTKSFE-T
E-GNEHALVDIP-IDVAPGLAFKALFDDNITNFWTDFAAYSGDSFEYSEIPRFDKTDKEG
HQY---REYEYMKKLNYSVGP--SSTKCYAKTTIIHLDYEDYIEVVNCVSTPDVPSGGSF
NTMTRFIFVWDGQASTTSRFKVSFWVDWIGSSWIKSLVESSCQSGLSANFEKMKGFIVD-
YIHNIVSPQLMSLEMACGG-------------------------------TESDAASSVV
NSESKTVFDMEY-MGNIELQVNQLRDTCSRMQKDIRM--------------LTRLIFALL
VFI---V-----------------------------------------------------
------------------------------AEVLLRK-----------------------
------------------------------------------------------------
------------------------------------------------------------
--------------------------------------------------------
>XP_001646507_Vanderwaltozyma_polyspora
-------MKKKRFFSGSMFS----------------------------------------
----RLFKRSKK------------DKKDKKN-KNAKPVNKKSKKGY-------DNQKMA-
---------------------QPTKTELA----------PLELPDIV-----------SI
RSGRS--------------------SNKSV---------SDYVWPPRRSLQSSSKGLK--
----------------NANSYSTPGISNIF------VSI--EKEDD------KLGTKDSG
SSKLHGLKRKK----SLGKGFR---SEDGHHHHLASRLAGHSLPHLGGTNSN---NASS-
-------------SN-LFGSILNMAHTATTTVPKFIFDPADEETTNGNDNETTYSRS---
--TKKNANVQANTILRTGTD-----MNTTLEVESNEYNNNHNNNDNE-------------
---------------KN-VNTSIAAL-NRSNSFLGHLDFLLSGSDNKNTTDQN-------
------------DPS-----------KILSSKTDGD-----------------SHLDLPN
DDINR---NG--------------------------------------------------
----GSGIDDVSATSLTSDAIQVRHPNPQGVYDDNADGNSKITKVKFQPIG---------
----------TVEEPAITTFGRGSLTLDALGKSSIPEISGSTSRSLSID-----------
--NDLSPLDQIGSNN--------GTNSGNNSSRNNSMV----------------------
-----------------------------NLTRNS---------NSLSNLNSIRARSRTL
PANDP----------------------------------------------------NAE
TQKV-------LPRFSINQAEESMN---------------------HNGTEN--------
----------------EERQPRRLSRKF--LDRRSFSP--NIGIKVLPPIINF-------
SNPLNKVRNSGSDY----TSQARARAS-----TTISGT---------------------M
DPSVNVEI-EGNIKLQGVE------YASEKKNSDFHKFFKDVAGISANEKLITDPSCALS
RDILIQGKMYITDKNICFNSNILGWVSTVVIPFKEIVQIKKKSTAGIFPNGIVIDTLHTK
-YVFASFISRDSTFDLITDVWNQ-------------------------------------
-----IIL--------GRRHLN-----------------LRSNKEAMTSKSSL-------
----------DFSSDSDLTDFDED-----PNHRNSDDRILSDNGND------------DA
---NSLIN---STDMTSSIEID-------------EASVIKSTSRPASSTP-------GP
AKHAPTNPNYEPASNEKLINESTFSSPLGEVINLLYGSDTSHLENILKSQKNYDISPIS-
KLVDKKSREYSYTKPISGPIGPNKTKCLITENLEHYNLKDYVKVVQISKTPDVPSGTSFY
VKATHLFFWGPNNTTKMQVYLSVEWTGKSWVKGAVERGTFDGVTETTKILASELAKDLTS
LAVSSKEEVP--------------S--------EDEGEVSTLPKMEPSTHAPTDSGY--K
KEKDDKIIEENLNFSAPLGTVFQLLFG-SDTSYLQKIIT-KQKNFDVSDLPKFTD---N-
-----SREYSYVKPLTAALGP--KQTKCIITEKIEHMDLNDHILVRQITRTPDVPSGGSF
TVHSRVYLSW--GQNNSTNMTVVTNVIWTGKSLIKGAIEKGSIDGQKSSTQILVEELKD-
IIAN-------GT--TSGKK-RRRTKSS----------KARRASTKVEVIAPKPAEPEVT
SS--GNML---FSLLSPLLENFDITSIQGI---------------------ATIVVSFII
FIL---L-----------------------------------------------------
------------------------------LRKMFTFRSA-SNIQVMRPGKILINGNEYN
FVPSIKTLYEVYEEDVRNSAQSRK-KDHNLVLETEGTIWDWLRDRGNE------------
-----------------TLHE-----PIDTSETDLTKWQN-----------NIGNYKVQQ
LEEAIKITELQLDELKKRLRRLL---------------------------------
>XP_003680137_Torulaspora_delbrueckii
------------------------------------------------------------
------------------------------------------------------------
----------------------ME-PSDVDNWT----PVSDG------------------
----------------------------------------------GADDSETTLTRRNR
DSS-------------EANLLSPLSD--------------------------PFVPEVQE
LPVDDDEA-------------------------AEAVEGPKSPYTRK-------------
----SSL-------------------RRKSGSSLD-AVAL---------NL----KSS--
----------------------PADPHLS--DVNSISSTASMSAGKNSALSSV-------
--------------------NDII--SNSEKNS---IKSSAEGIQPPSGAAT--------
-----FFDSMMSSLS-----------FKQG-------SQQS------TQQGLDTKKANPP
DIITHRRQPS--TNNKKTG------------------KKANSPP----------------
-------ETS---SPL--------------------------------------------
------------------------------------------------------------
------------------------------------------------------------
------------------------------------------------------------
------------------------------------------------------------
-KEVEKPQEMVRRVSLH--DNETFD-----------------------------------
------------------------------------------------------------
--------------------PKRFV-----------------------------------
---------GETYLDTPFH------YANAERNAEFHSLFKN---VPESDRLLDDFSCALS
REFLYQGRIYVSESHLCFSSSLLGWIAKVVTPFKDVTYMEKTSTAGLFPNAISIETETSK
-TQFNGFISRDTAFTLLKEVWSR---TLLAQGE--KQKDESLTKSVSTT-SMDRHMVSQP
ENRSYTDLVRP-----S--EPPS-RTSFVSENDSIIEDAIRSVDDYTPS-----------
----------HYAYDSGVGSEDE---------------------DD------------DE
EDDKHEEQ----------------------------SAGKPTS-----------------
------------------------------------------------------------
------------------------------------------------------------
------------------------------------------SKTKKIG-----------
-------------------F-------------KLKPK-VNYEYDGPYYAKATSFQYK-P
EDNKETVLAELE-LDAPPGVVFQLLFSETNPKFWLEFFK-TQDSSQFSEIGRFDQVNQEG
QHY---REFTYAKGLHFPVGP--KSTKCVVQETILHLDYSDYINVLNITRTPDVPSGGSF
STRTRYMFRW--ASETTCALKISYWVEWTASSWIKSMVESSCKSGQLAATKDLVEHIKR-
YVAENTEKGTVSVYTSPSK----VGGRK----------AKVSTRPPAEKTTGEARSSAQL
SNEGRL----------AEKAAGQP-----------FGGSAYV---------LPLLLTITL
LLA---L----------------------------------NLF----------------
------------------------------YQMSIKRDM--DRIQD--FISLQTSGN---
--WGRANHPLIDLPAKA--------PSAK----------GGLAGELKKWLGRTKPQNTTY
AESTVE-----------------------------QFL---SSLETLLAEMAERSG----
--------------------------------------------------------
>XP_037144622_Zygotorulaspora_mrakii
------------------------------------------------------------
------------------------------------------------------------
----------------------MS-FSN-DKWE----PVSDDVVEVAEAA----------
---------------------------------------------EAADDSEMTLTYRKG
NGSNGCSDNFTATEEKEEDGTSSNSDFG--------KS-------SAGVDIISFEDENED
TKAEENDEQNDKSNEVKRSSSKTEHNEENVSNNVDALSFTDSEDSRKLVDKRRRSQLSSL
PSPRSSN-------------------HRKSASSLDVSVPL---------TL----KSS--
----------------------PADPHLS--DVNSISSTEKMSQNKYTALNSV-------
--------------------SNIM--SNAEQDSQSTINKPAQEIPQRVAQAS--------
-----FFDNMISSLS-----------FKTAGPNGFSNANKT------SQNG-NGKPTNPP
DIITHRRQTS--VDNKKLG------------------SRKDSVM----------------
-------DIAE--SPL--------------------------------------------
------------------------------------------------------------
------------------------------------------------------------
------------------------------------------------------------
------------------------------------------------------------
-QQAEKPKEVFYKTLPS--DNQKFD-----------------------------------
------------------------------------------------------------
--------------------PKRFV-----------------------------------
---------DEKYLDTPFH------YASEERNVEFHSLFTT---MSKSDRLLDDFSCTLS
REFLYQGRIYVSVDHLCFHSNLLGWVAKAIIPFKDVTYMEKTSTAGLFPNAISIETENGR
-TQFNGFISRDGAFTLIKEVWSR---ALLQLGEGGNQKSVPLDSSVDNE-TL--LMDSGF
NNKAFGNMTRP-----S--EPPS-RASFISENDSIIEDAIRSVDDYTPS-----------
----------YPRRDSEALTDEY---------------------SD------------DE
EDNGVEAK----------------------------DEAK--------------------
------------------------------------------------------------
------------------------------------------------------------
---------------------------------------------VKV------------
-------------------Y-------------KLKQG-SKYDYDGPYYGKETQLPFT-P
ENGNDYVLSELE-YNAPPGVVFQLLFSGNNPSFWLEFFQ-SQDSSNFSDIGNFENVDEEG
CRY---RNFTYAKGLHFPVGP--KSTKCVVEEKILHMDYSDYIDVLNTTRTPDVPSGGSF
STKTRYLFRW--GSATTCILKVSFFVDWTAGSWIKSMIESSCKSGQISATKDLVKQIQR-
YVEDNTFETFSSIPSSPKK----TQSR----------------------SKGSSKSSKDV
SKKAFT----------SKTVLPMPKPTAFEKPSAFKSGNSVV---------LLSLVVIIA
LLA---L----------------------------------NLI----------------
------------------------------YQIIIKKDL--DRIIDAPFFKLLAPENHNF
HAFARS---LVDIPAKA--------NNSKFRELLIPKLWAALQDKVVANFTDVSEVESTS
NQVSRE-----------------------------QLI---TFIETLLKEISDI------
--------------------------------------------------------
>XP_002497306_Zygosaccharomyces_rouxii
------------------------------------------------------------
------------------------------------------------------------
----------------------MSLLPNVDLRG----SSGSG----NGNG----------
---------------------------------------------NNVEDADATLRRRSS
NTNN------------HSDLMTVGSSNG--------SN-------GSSV-----------
------------------------------------------------------------
----RHR-------------------HGKSSSSLDVTAPV---------NL----KST--
----------------------PADPHLS--DVNSVSSNTSVSDNT-TALGSV-------
--------------------NDIIERNTVERNHDKEVQAPKSGDTSDKNGTSNAVANGNG
NSNTRFLENMISSFS-----------FKSTPQNPP--PLQT------QVNNSQPEEISSP
NIISHRRQVS---SQKKNG------------------KKATSPV----------------
---LGPGSPTF--SPA--------------------------------------------
------------------------------------------------------------
------------------------------------------------------------
------------------------------------------------------------
------------------------------------------------------------
-SEAEKPKEIPGKTQLE--EFHNYD-----------------------------------
------------------------------------------------------------
--------------------DTKFV-----------------------------------
---------DETYLDTPFH------YAVMERNAEFHTLFKD---VSKDDRLLDDFSCALS
REFLYQGRMYISESHVCFYSSLLGWIAKVVIPFKDITFIEKTSTAGLFQNAVSIETATGK
-TQFNGFISRDIAFTLLKEVWAR---TLLAEGE--KQSAQEKRRSASSSFSQDQHF--PL
DSRSFSESRRP-----S--GPPS-RASYISENDALIEDAIRSVDDVTPT-----------
----------H--------SEEE---------------------ADGELRNASVTLEEDE
DDSAFENE----------------------------SETKSATVSNG-------------
------------------------------------------------------------
------------------------------------------------------------
---------------------------------------SKLSKTARC------------
-------------------Y-------------KFKPE-IHYSYDGPLRGTPTKYKYS-P
EDNNEFVLAEVE-LNAPPGIVFQLLF-GSNPSFWIEFFI-SQDSSKFTDFGEFDKVDEDG
KKY---REFNYAKGLHFPVGP--KSTKCVVSEKILDCDYSSFIHVLNTTRTPDVPSGGSF
STKTRYMFKW--ASKTTCMLKVSYFMDWTASSWIKSMVESGARSGQVSATKDLVKLIHQ-
YLDTYVTEGTVNVSASANK----INKK----------------------------SIKQQ
TPAAAV----------A-AAASKPSPEARELKEAINKNTCQLDTSRHSTNQLLFIVIISL
VL----------------------------------------LI----------------
------------------------------Y-----------------------------
-------------------------NEVKLR-------------------GEIRELKTLF
VQPSLD-----------------------------QNVLKDTIKNQILAEIKQDVSNL--
--------------------------------------------------------
>XP_003648267_Eremothecium_cymbalariae
------------------------------------------------------------
MKEGEIGRSKKFKESARLFF--------------KKKSRSLTWTGQ-------GHGGGGG
RRR------------------GPGS-----GSSLRYDLVTRQNRGVLQGGSLGEGGGGSA
RSARAVSGGGSVFAKERGGVSVGRRSLAEQGS---LLIYGDGVVDQRRSRNSYGGGFS--
----------------SSSSSS---SSSIG------MSLNG--DPGNFYGSNSRPGSWLN
MDKDVQQTASSNSNLADGEE---LSERLSDGMIIEHLHEGKGA--VKGSIYLSDEKSAT-
------------CNGGILSSFLSVARNAAQQL----------------------------
-------------ITKSSGD-----TNTALLDDWKTQQDNVLDN----------------
------------------VEHPLNTM-ARNTSFLRHLDFVLAANRSEE------------
------------VLS-----------SSNTNKDSTAVQQNTAHIVENSDSSNVRNAKSEG
NTP---------------------------------------------------------
----------DRREQTGDRSPSIIFDYHGKKLICGANGEGDVDSIRSGSSR---------
------------SQFSITSFGDGDLTLDYFA-------KGDGALTPPERFPESMLATSTE
RVRSMSPTNKKG------------------------------------------------
--------------------------------------------IVSSANVSSRKRCKTL
PSKAL---------------------------YVSTLSYSESPKWNTSSSNNDTPKSSSI
DKNLELAHTPLEKSGSPYREEENSS---------------------NNSTVAAAEARHFP
P-------------------------------VRSLSRSFLT-----------SNTRVNR
CASLSFGSRGANQYLDQQYLSKSGGLSSPNVPHFDNTKVFSI------------------
---------ISAPELEDVV------YASDKRNVDFHGLFKD-TEISPGEKLLSDFSCALS
KDILLQGRLYVSSEHICFYSNILGYVSVVVIPLGEVVQIEKKNTAAIFPNAIAIHTLQKK
-YVFASFMSRDTAFDLITNVWNQ-------------------------------------
-----IVL--------GPAGS------H-----------LGTQSDGSSSNLGE----PGL
----------EYKLGCDEPNEESH-----------------ILLDD------------DD
GEEYEEDSDY-STNDELSD---------VEKNGSSKQVISKERRGSGLSTL-------GP
QEHTPTYSLYSPASNEHKVIKAHFSAPLGKAVNLLFGSDVSYLTTILSSQQNYNISEIK-
PLIGSKERSYDYCKPLSSPIGPNKATCYVTESLLHYDLEDYVKVVQISKTPDIPSGNSFY
VRNVILLNWGEDNSSELVVYSTTEWTGKSWIKSTIEKASLDGVTSAMKSMVDFMEQTL--
----NSPKKEVRYLTNE----------------KQLKPVSILPTIGPQEHAPTSNNY--S
KAPG-EVVVDRTNINAPLGTVFKLIYG-DDSSYLRQIMD-KQKNFNISDIPLFEN---G-
-----SRSYSYMRPLNNPLGA--KQTRCLIEEKIVQEDYESYTCVEQITKTPDVPSGNSF
EIHSRTYLSW--GQSNSTDILIVTSITWVGRSWIKGAIEKGSLDGQKNAAKVLFEELTA-
IITA-------AS--SKKKGTTPRRRSS----------QRKRKSKLLKSNDEAPKLT--A
EAGSPSIISKWKSALYDM-SDVS---FWRT---------------------LTFIFALLF
ITAAGNL-----------------------------------------------------
------------------------------Y---YYKPKT-RHEGMHTPNKITIDGVEYN
LIPSINILSRLNNQPKINRR---DLEPNH--TMAEDSIWSWMSTRGVG------------
-----------------PED-----------------------HND--------------
-----------LS--KDRVPIIDI--------------------------------
>NP_983180_Eremothecium_gossypii
------------------------------------------------------------
--------------------------------------------MD--------------
---------------------SRRTTSDLDLYG----KTGSV------------------
---------------------------------------------NEVDECAMAEEEAGR
E---------------ESEGVQGGPPLG--------AP-------VPEVFIIPSI-----
------------------------------------------------------TPLRTS
ARPVASVGSLDFAHTPTKTGMYHVRGHRDSTTSID---SV---------AL----KST--
----------------------PASPHVT--PLNGVTSVEYVGQHS-SALASV-------
--------------------TGIIEQDAGIESVENHMNADQATHEPEINKAQK-------
-----FFSNMISSLS-----------FRTVGTSPSPASNKG------SQSPCESAEPSKY
TTVTSNSLGSKVTASDENK------------------SLAESGL----------------
---EPNSDALRGQSST--------------------------------------------
------------------------------------------------------------
------------------------------------------------------------
------------------------------------------------------------
------------------------------------------------------------
-QTVDTSD-----------TKKGYN-----------------------------------
------------------------------------------------------------
--------------------KKLYT-----------------------------------
---------DKMLPGTKYR------FATWKRNSDFHKLFGS---VDADDRLLDDFSCALS
REFLYQGRLYVSESYICFNSNILGWVTNLVVPIRDILSFEKTTTAGLFPNGIALTMDSTK
-HYFASFLSRDSTFDFLEAVRTA------------------YHTNSKAVIKSNAYLDVPL
NISGEEFFLKPIAELMQITAPPS-RASAAADENSDIQDAIMSVDYVTPS-----------
------------------GTVDG---------------------SE------------QF
RNDAYEDT----------------------------SDSDILSPSDD-------------
------------------------------------------------------------
------------------------------------------------------------
---------------------------------------SGKVMSEV-------------
-------------------F-------------HLKEG-CRYTYDGPYYHHETSFRYI-P
EEHAEYTLAELT-LNAPPGVVFQLIFSETNSSFIEEFLT-AHNSTNLSEISPFTEVNPEG
QHF---RNYTYTKALAYPVGP--RSTKCIVQETVLHRDYEDYINVVNTTKTPDVPSGNSF
SVKTRYMFKW--ESPTTSLLKVSFWVEWVGSSWIRSMVNNSCKSGQIEATKSLVSQLYH-
YIDTYVEQRIISVELNTNEKSSLRTAAE----------QDYIEVASHPQQKQLLSASSEL
SSSASSILGNSA-VSATSTAVSNSAPARGSSWKFYTL--------------YAMLTAIAL
LLI---A----------------------------------NLI----------------
------------------------------LQARIASRL--NHRINL-------------
--------------------------------------------------GDRMEWSTTS
LDELADKISAVIAVRSDRLAVVPSQAFRPDPTTGGQYVALTPEYSAFMEKLERLLAYLDA
HAVQRPAD------------------------------------------------
>XP_453308_Kluyveromyces_lactis
------------------------------------------------------------
------------------------------------------------------------
------------------------------------------------------------
-----------------------------------------------MTDSDMEIPSRVN
TT--------------END-----------------------------------------
------------------------------------------------------------
--------------------------RRQSTSSSVFRTPLRRSRSGETSSL----KST--
----------------------PADPQLT--ETNGQS----------TSLRKY-------
--------------------EECSDKRSTKEHLSNIMIQDQSSFDSQAQSQSNS------
-----FFKDMVSTFS------------------------------------SSNNSVTEP
EILAHRRENSGTITVSKLR------------------PKSELPV----------------
---------GKPSLPL--------------------------------------------
------------------------------------------------------------
------------------------------------------------------------
------------------------------------------------------------
------------------------------------------------------------
-SELDL-----------------YD-----------------------------------
------------------------------------------------------------
--------------------SKLYV-----------------------------------
---------NEFYADTHYR------FASDKRNNDFHQLFPK---VPASERLLDDFSSALN
REFLIQGRVYITPMRVCFNSNLLGWVTSLEIDIKDIVSLEKTSTAGLFPNGICIHLPTEK
-HYFASFISRDTTFKFLEIIWHT-------RKELDYLTLRPDQLSLNRSHSLNDFLTGT-
----------------NSTCPPS-RSSF-AEADSAIESAIMSVDDSYPT-----------
----NKSLSNLHEEDGDSAGEDE---------------------SG------------DE
DDYEEEDDD---------------------------AEGEKLTSGDDYYYD---------
------------------------------------------------------------
------------------------------------------------------------
---------------------------------EEAIASDYEEKSVRRV-----------
-------------------Y-------------KLKKK-SKFHYDGPYYFKATEFMYN-P
EENKETVLAELE-LNAPPGLVYQLMFSEECPDLILEFLK-AQNSSQCSDIPPFDQVNPEG
QHY---RKYTYAKALNFPVGP--KSTKCLVSEHILYCAYDNYINIVNTTKTPDVPSGNSF
SVKTRYMYRW--KDNTSCVLKISYWVDWTGSSWIKSMIDNSVNSGQVEATEKLLTIVEE-
FVKNNVEESEMKVNIQPRK--------------------------SLPQSRRVSKISKKS
SKLAVQ-------QPSTPSNLENKVHAALTKENII----------------LSLLFIITL
IMM---F----------------------------------NTL----------------
------------------------------CQVRILRKL--NKLMN--------------
------------------------------------------------------------
-----------------------------------------TNSASVIEEIKDILNVYNE
LPMSNEE-------------------------------------------------
>XP_022677186_Kluyveromyces_marxianus
------------------------------------------------------------
---MTLGIHKENKSRLRSFSGNAGSLLGLNKRKNKRKEKERDKSSQ-------LQTGETP
ERI------------------DEVSDDLSDGSS---DKVF-----VTQGSDDDSDIAGTV
RTVRTAQ----------------RQSPQKQTPHKHKQRYSDGNINA----STVSSEIS--
----------------KPSSRSLKISTSLAKLQRKELSLNDLTSHAQSNGERERERERDR
NDRSRSTDAFNQTAISSGENTDPLGSRLRDT-------EGKSHSDVPSTTLFTKFKSSKT
EHLTPSKTRIEDTESGILSSLVSAAHNAANHL----------------------------
-------------IPKNSLK-----SAGSLHDESPDASDKLHSTTS--------------
---------------SAGVETPLESF-HHSSSFLNHLDFLLAASPNNE------------
------------LML-----------KRTTTLD-------TLHTSDSSNSSFSQQLTSPS
SAAPL-------------------------------------------------------
--------NDDEELET----------YNSDEL--GSMGT-SIEKVKFHSIK---------
---------QDGASPAISTFGRGNLTLDAFD-------NQNKSNGIEYNLPNVL------
-INDHPAMNAKS------------------------------------------------
------------------------------------------------------------
PSQMS---------------------------FQNFENGTDQNLGNTANNNNNNNDNNNT
NSN-------------------NIN---------------------NNTTIAASN----P
PDSIPSEASSVDVRPRTPRTSKKRPEGLRELTMRSLSPAAATRLIKAPFRNSFSGRNMTR
GNSISRSNDNAQKR-----------LSTSDIP---TNKTF--------------------
----------EQPELQGIE------YASPKRNSEFHSIFKD-TVVSPTERLIADYSCALS
KDILIQGRLYISDKHLCFYSNILGWMKSVVVPFKEIAQIEQKNTAILFPNAISIQTLHDK
-YLFASFISRDATFDLIMDIWNQ-------------------------------------
-----TIINKQLKPNNGRAGSMEFSRDD-----------IMSNSEASSMNFNDEDDVAGV
SNDLVSTTTRDYYSEDDEDDESDG-------------------LDD------------ID
SQEMTSDSEEGSSNLGTSD---------QKRTG-----LSKTSSTQSANVI-------GP
LQHAPTTPDYTPKENEREMGEATFNAPLGTVINLLYGNDTKHFGRILKAQGNYDISPIE-
EMLQAKKREYIYTKPISGSIGPGKTTCFIDENFDKFDLNKYVQVTQASKTPDIPSGNSFV
VKTVFLFSWAENNTTKMKVYAYVDWSAKSWIKAAVEKGTFDGVKSSTKVFISELENIIEE
NRGKSSPSSASQKLKDV----------------EVEEVVSSLPSMSPKEHEPTACTF--D
KSSGYEIIDDKINLKAPVGTIFQLICG-DDTSYVRRILE-RQKNFDISEIPPFKD---K-
-----TRKYSYTKPLSGPIGP--KQAKCFIEEKIESDDINTCMVLEQISRTPGIPSGNSF
EVHTKFYFSW--GEKNSTNMLVATIVEWSGKSWIKSAVEKGSISGQKAGMQDMVAELKD-
ILAS-------ATTVTKRRTTGPKKKVE----------RTKSKRKTITT----PPVEEHE
ETGVMAIAEQIGNVLKDLVSDLPPGVFIIG---------------------ASIIFIFLY
VIP--RL-----------------------------------------------------
------------------------------YSGVFPAAQT-PH--FIDSNTISMDGQEYY
IIPSV------GNRAMMNRRFTNDKRDNKYVTDSEYDIWKWIDSHSGK------------
-----------------NANV----------ANSSEEFSSYFKSNDEPNFDKATEHEKQF
LNEIIRITEQRLSKLKQEANMVDSEV------------------------------
>XP_022631153_Lachancea_lanzarotensis
------------------------------------------------------------
------------------------------------------------------------
----------------------MS-NSDFDNWE----PV---------------------
------------------------------------------------DDSEDTYARDGR
SPS-------------VSSATAMPTENG--------AA----------------------
------------------------------------------------------DHFKVS
RSPIRSL-------------------QNSSRNSITSVDNT---------GL----KSS--
----------------------PADPQLT--ALDPIAGVNSPSSKNGSALNSV-------
--------------------TQIIG-SSKETKDPKEL--PIPEVEEDVANSS--------
-----FFNNMLTSFN-----------FKGSTSTPAK-PLTH------SRTSSESGTQTLP
NIISHRKATP--TRKSRRS------------------ISNESNV----------------
-----------PTSPL--------------------------------------------
------------------------------------------------------------
------------------------------------------------------------
------------------------------------------------------------
------------------------------------------------------------
-REMEKPNELVTE----------FN-----------------------------------
------------------------------------------------------------
--------------------RKLYV-----------------------------------
---------DERFSGTVYH------YAIEDRNSELHRIFKS---VPDSDRLLDDFSCALS
REFLFQGRIYITEANICFNSNLLGWVTHIVISMMDIILMEKTSTAGLFPNGISIETRLGK
-HQFVSFISRDTTFEFIKTVWQKYKERSLSDGFVVDGVTRPSSAQGNLRRSYSELLATTL
D--------RP-----PSHEPPS-RSSIISENDAIIEDAILSVDDIIPTIVMNK-----D
NQRGSVKGLNDYDDNDDVDDDDD---------------------YD------------DD
DDDEEEEEGKDAISRDARAERNAEERAAL-LLEKTCSSSAATSVSSL-------------
------------------------------------------------------------
------------------------------------------------------------
---------------------------------------KNGLLSSQKG-----------
-------------------F-------------TFKID-SGFEYDGPTTSSETQFDYE-P
EKNNETILADKD-FDAPPGVIFQLIFSDSKPDFLVEFLT-GQSSSNISTIGAFEGTNEDG
KRF---RDYTYSKALNFSVGP--KSTKCEVSETLLSLNYNERISLVNATKTPDVPSGNSF
VVKTRYMLRW--ASETTSNLKVSFWIEWTGGSWIKSMIEKSCRAGQIQATDALVALLDK-
YVQNFVTSASAAGPAAGEK----RTLR-----------------KRQSPSKRSIDSAKDQ
EKPAVVVSEEPV-VTRATTTVQRTQPFWLSFTN------------------VLMFVNIIL
FLA---LMWRQERILSLVRQSGKVQTAESEAAVSQMLSHFKTLFDADADEVLPGGSGETH
NAQRYTLRSWIDKHSGNEEALNLNLQKKKQYQRYMRYIV--DQLLD--------------
--------------------------------------------------GEISISET--
-----E-----------------------------DFLGRLNKLVNLVNDTKKNSGSVDA
CELQNALNYLINA-------------------------------------------
>XP_002553647_Lachancea_thermotolerans
------------------------------------------------------------
-----MGLFSKK--------RKGSTKKGNKH-EAPKRAPSTSAENN-------GRHTVAR
RSIRDSVTSNLTSDQGSSV--APGSATDT------------HFGSVK-----------RR
RSSPS----------------------------------------PKRPKRRPSEIVK--
---------------------SKIGNLNHS------KHLHPPDELR--------------
--SPQSATESSHTSPKLSTKIS---VLSNTKPWNANTNTNSDTAEGGNPDNKSDYEARN-
-------------SSGIFSTIVSACHNAANHL----------------------------
-------------LTKTSDKSFSADSQPWMPKEKARTSDTQPQEPQN-------------
------------------------------SAFLKHLDFLLSPSSMAQPNSQQTLLSS--
------------APS-----------QTGTNPSLASSRELRDSEISSQPSGHVDSIDGHA
SAAET-------------------------------------------------------
------------------------------------EIMSLTDGIRFYPRK---------
------------GESHIATFGKGNLTLDALS--------KTSSSDEPLDAGS--------
-----------------FHERELHTLSVTNAAKNPT------------------------
-----------------------------------------------------RQRGKSL
HSFDAKTRVQNLEENGSTISPVKSDPGTKVSSP-------------LNEKDDAADLSGKD
VSKD-------VSKDASKLTEPN-------------------------------------
----------------SEEKSRKRSSTFRIMCPRPSSPS-LSALKVIPT--------RSQ
RNSMQRARSSSI------TESGLHSPS-------------------------------GL
SSDE-----EEHSLVEGTDKKIHKPHISEKKNNEFHALFKD-SGISPDEQLLADYSCAFS
RDILLQGRIYISREHICFNSSILGWVTSFVIPFKEVVQIEKKSTAGIFPNGIVFQTLHSR
-YIFASFMSRDSAFDYITHVWNH-------------------------------------
-----VVV--------GTDGSGSPNGTSGSVGSNSRKRTMNSNFELETEGAGR-------
----------LLSDGYSSGDETSD------------------------------------
---DEYED---ETDMTTSD---------GEMSHTVRSASASSSQYDFETTNKSSVWTLGP
SKHAPTSYDLDDADN-RVVAETVFEAPLGKIVNILYGDDVSYTEQILKAQKNYNISNIP-
TILGTKERKYSYTKPLAGAIGPSKTSCEITESLEHYDLEDYVKAVQLSKTPDVPSGNLFV
VKTSLYLSWAPRNSTKLTVVVSIEWSGKSWLKAAVEKGTYDGVTNTTKTLIEEVNKIIQI
TDKKSVKTPPS----------------------EGEAEVPNLPTAGPSEHASTSSHY--T
KEDGDVTIDDTIVIPAPLGTVYQLLFG-SDTSYAQRIIE-KQGNYDLTSVPKFKN---D-
-----VREYQYMKPLSGPVGP--KKTKCLIEEKIEHKDFEDYVVARQITKTPDVPSGSSF
SVHTKFHIYW--GPDNSTRILVVSKVVWTAKSWIKGAIEKGSLEGQKSSIKVLEQELKD-
IVSN-------AG--KIKKTPAKR--------------SPRPRGKRQRTSEKAPIVDSSA
SSKGNTSF---TSILKQFF-NVSLSSYQML---------------------GVIFVLFLV
FGA---T-----------------------------------------------------
------------------------------VRAFMGGNS--NSFRVVKPGRIVIDGNSYN
YAPTLNTLYGAYEQEVR-SRKSVS-RSPNIVTSSEGEIWEWIKDRGN-------------
---------------------------ILPEDHSKKSARK-----------RLTIHKRQE
LEEAVRLAEDKLKELKIQLNDSRLP-------------------------------
>XP_020053190_Aspergillus_aculeatus
------------------------------------------------------------
-MDESLLSDPV-PPP-SSDLRSLSSSGRTKTTPVDLETMASSGRSN--------------
---------------------G--RSSSIDSS---------SDRPKSQSGDA-DSAKAGS
SGFSKLLAA---RRNK-KKRKDTQKQPDELPT-QYELEDDQH-I-QGSRSNEPWNG---N
PSLINDLPP-----PPDNDA--INLLTD--------DS---EPDRTPPLTSHNSHSGFYT
SSSPLIKTTSVEAT-----D-DGAQGDLESVVSGPSAG--PESIPDSERSRPTSQHG--H
TLSV--------------------PSS---G--KKRGTSPGRRFKNPFTSN-AEKK-P--
----------------------NRD-RTNSTSAESTKSTKST-K--SRSGSV--------
-------------------------IPA---PILTDLKEDKPL-SLEAPA-PRTPPHTA-
-IPQPSTTVTPPTPR--T--TEFPKFFASPEVA--ASPDSMHSKD------GV-VVSPSG
NMISHRRVRS--ASAASHKPSKLSNSIS-AMGPTAEETNATSKP----------PPSAQQ
SS-FFSSVFSAAQNAASSLSSSL-NAQSKGRSVSQAGAGEHDNRATAEK-----QESSTQ
A--VESRKSDEKKPMAVDTLGSGNLDFSHLD-----------------------------
------------------------------------------------------------
------------------------------------------------------------
-----------------------------IAIPPGGSVSTPDGVVITKPELPSDRRKGPG
VLQRDEEAARLEDSRAARAVTMAYE-QPAATSLAP-PMDDGV--DGNSSTSLTR-EG--T
GNQTTPSGSVVEGELGGTRPYRSGSIRSRMARRRNRGSSEATTST-------------I-
-GAIGASAIALGAPGANASVPRL-------------------------------------
---------------TGFA------VASKKRNRDFHQLFRS---VPEDDYLIEDYSCALQ
REIILAGRIYISEGHICFSSNILGWVTTLVISFDEVVAIEKESTAMVFPNAIAIQTLHAR
-HTFRSLLSRESTYDLMVNIWKINHP-AL-------------------------------
---------------------------------------KSSANGTRVTDGTGD-----K
TEKAA-E---SDVE-SD-D--EDE------------------I-YD------------ED
EE-GDNADSIFEGA-TSVHGSEKSVP-SK-TISRQAS-GLLQGANN-GQSA---------
------------------------------------------------------------
------------------------------------------------------------
---------------------------------S-N-------GEAKGS-----------
-------------------K-------------ASSPSDGDTDFPGPATHAPTEFTD--P
SGQYDKVIKDEI-IPAPLGKVYSYIFGPASGAFVPKFLVENQKSGELQFESGNKGLTNES
K----TRKYSYIKPLNGSIGP--KQTKCISTESLDFLDLEKAVLVTLSTQTPDVPSGNVF
CTKTKYLFTW--AANNQTRFLMTCTIEWSGKSWLKGPIEKGAIDGQTSFGTELVNALKA-
AVAPRGRAGG--AKSGKG-KGRRKRSAS----------A-QEDSASET-KAAEKAAAEKA
T-SWGPLEPLHG-ILGPVSDMITPLLS------------------------GNVTLVIIG
ILL---------------------------------------------------------
------------------------------FMLFF----------RSPSQSSTM-SHDIG
C-PGYSLP-----QRLA--------AYEEMWRREESELWSWLEDRVGMDGLAFPTVSQ--
--------------------PSGSRTHHLSR--KMQGE------RALAGRVNEEKMSDLE
MDHAIRSTRERLDTLEKILSSRRSDTKP-VEQEPLHGEL-----------------
>XP_001274036_Aspergillus_clavatus
------------------------------------------------------------
-MDEPAIPEPP-PVP-QSEPQGFSKSNRTWTTPADLETMWSSSRSN--------------
---------------------G--R-ASISSG---------SDRPKSQASEAAESTKAGP
SGFSKLLNA---RRRR-KKEKE-QKQAEELSS-ALVSENDTDRL-HRGPSNESRDG----
-TLLANENS-----HPASDT--MTLLTD--------DS---EPDRTPPLTTRNSHTGFYT
SSSPLIKTTSIDPN-----DIEDMQADVESAVSGPSAT-ASESFADTELSRPATSSG--P
MLSI--------------------PEER-GS--KKRSVSPGRRLKNAFGGN-NEKKDS--
----------------------NRE-RASSTSGDSKKSGGLL----SRRNSLS----SKR
SQT---MAA-----------E-PPAALA---PILTNVAEDKPLNISDRPNPPRTPPHTA-
-IPAPHTTVTPPTPT--NARSEFPKLFSSPDMT--ESPESVKSRD-MPS--GV-IVSPSG
NMISHRRVRS--ASSASHKPSKLSNSIS-ALSPTIEETKPASRP----------PSNNQQ
TG-FFSSVFSAAQNAASTLSSSL-NPQTKGRTATQPENPGPEGSHPNGT-----AEESNE
SRLAEERPVGQRKPSAIDTLGSGDLNFSHLD-----------------------------
------------------------------------------------------------
------------------------------------------------------------
-----------------------------IDAAPGDAVSTPDGVVITKPDIPPEKR---A
AYLRDLEAARLEDRHAARAVHMAYE-QTSEQPTIQ-PSDEAL--ELQSSISLSRGEG--T
GDQTPPSGSIHDGET-GTRPYRSGSVRSRLAQRRHRGSSGATTST-------------A-
-GALGASAITLGAPGANASVPRL-------------------------------------
---------------TGFA------VASKKRNREFHQLFRS---VPEDDYLIEDYSCALQ
REIILAGRIYISEGHICFSSNILGWVTTLVISFDEIVAIEKESTAMVFPNAIAIQTLHAR
-HTFRSLLSRESTYDLMVNIWKINHP-AL-------------------------------
---------------------------------------KSSVNGTRVAHGTGD-----K
TEKAG-E---SEVE-SD-DDDEDE------------------I-YD------------ED
ED-GDNADSVFGAGGASANASERSLP-TK-GLSRQAS-GVLSPANGMAPAP---------
------------------------------------------------------------
------------------------------------------------------------
---------------------------------AVNSN-----GESKTS-----------
-------------------K-------------LAPNGEADADFPGPATHAPTEYTE--P
NGQYDKLIKDEV-IPAPLGKVYSYVFGPASGAFIPKFLVENQKSGELQFESDKKGLTNDS
K----TRNYSYIKPLNGSIGP--KQTKCISTETLDFLDLEKAVLVTLSTQTPDVPSGNVF
CTKTKYLFTW--ASGNQTRFLMTCTIEWSGKSWLKGPIEKGAIDGQTTFGNELVAALKA-
AVTSRGRGAGATKAGSKG-KGKRKKTDS----------ASDDAASAAA-KASQNASAAQA
K-SWGILEPVHG-VLGPVADILQPLWN------------------------GNIAVVVIG
ILL---------------------------------------------------------
------------------------------FMVFF----------RTPSQPSRG-SHDIG
C-PGYSLP-----QRLA--------AYEEMWRREESELWSWLEDRVGMDGRAFPVASK--
--------------------APESQMRQTSQ--QFR------------NKLRDEKMSDRE
MNHAIKTTRERLDTLEGILNRRDS--QIVADTKTLHQEL-----------------
>XP_001259971_Aspergillus_fischeri
------------------------------------------------------------
-MEEPTIPEPP-PVP-QTEPQGFSKSNRTWTTPADLDTMWSSSRSN--------------
---------------------G--R-ASISSG---------SDRPKSQAGEVAETAKAGS
SGFSKLLNA---RRKR-KKEKE-QKQTEELS---LVSENDPD-L-QESRSNESRGE----
-SSSANDNL-----SPPGEV--ITLLTD--------DS---EPDRTPPLTTRNSHTGFYT
SSSPLIKTTSVDPN-----DTDETQADVESAVSGPSAT-ASETFLEGELSRPATASG--P
MLSI--------------------PEER-SS--KKRSVSPGRRLKNAFSSN-SNKKDT--
----------------------NRE-RTSSTSGASTKSGGLL----SRRSSLS----SKR
SQT---MEV-----------E-PPPVPP---PILTDVKEDKPLRIPDGPNPPRTPPHTA-
-HPAPQTTVTPPTPT--ISRSEFPKLFSSPDVT--ESPESVKSKD-LPS--GV-IVSTSG
NMISHRRVRS--ASSASHKPSKLSNSIS-ALTPTAEEPKAPSRS----------PSSNQQ
TG-FFSSVFSAAQNAASTLSSSL-NPQAKARTVAQPEPAASDESQSKST-----AEGSKE
N----ERSIGERKPSAIDTLGSGDLNFSHLD-----------------------------
------------------------------------------------------------
------------------------------------------------------------
-----------------------------IDAPSGGSVSTPDGVVITKPDRAPEKR---A
AYKKDEEAARLEDQHAARAVYMAYE-KPSEQSSAH-PAEEGL--ELQSTNSLSRVD----
GDQTTPSGSIFEGET-GTRPYRSGSVRSRLAQRRHRGSSGATAST-------------V-
-GLAGASVIALGVPGANASVPRL-------------------------------------
---------------TGFA------VASKKRNRDFHQLFRS---VPEDDYLIEDYSCALQ
REIILAGRIYISEGHICFSSNILGWVTTLVISFDEIVAIEKESTAMVFPNAIAIQTLHAR
-HTFRSLLSRESTYDLMVNIWKINHP-AL-------------------------------
---------------------------------------KSSVNGTRVATGTGD-----K
TEKAG-E---SEVE-SD-DDDEEE------------------I-YD------------ED
EE-GDNAESVFGPGGASANASERSLP-TK-GLSRQAS-GLLQNGNGTAPTA---------
------------------------------------------------------------
------------------------------------------------------------
---------------------------------MPNSN-----GESKAG-----------
-------------------K-------------SSPGGDADGDFPGPATHPPTEYTE--P
NGQYDKVIKDEI-IPAPLGKVYSYVFGPASGSFIPKFLVENQKSGELQFESEKKGLTNES
R----TRKYSYIKPLNGSIGP--KQTKCISTETLDFLDLEKAVLVTLSTQTPDVPSGNVF
CTKTKYLFTW--APGNQTRFYMTCTIEWSGKSWLKGPIEKGAIDGQTTFGNELVATLKA-
AVAPRARGAGATKAGGK--NGKRRKNDT----------GAEETATVAS-NTTQDANVSQA
K-SWGFLEPVHG-LLGPVVDILKPVLS------------------------GNVAVLVIG
ILL---------------------------------------------------------
------------------------------FMVLF----------RSPSQTSRM-SHDIG
C-PGYSLP-----QRLA--------AYEEMWRREESELWSWLEDRVGMEGMAFPAANR--
--------------------PTDSQLRQGSL--QLQ------------DKLRNERMSDRE
MNHAIRTTRERLDVLEEILSRRNS--QKTTDDEALHREL-----------------
>XP_041147568_Aspergillus_flavus
------------------------------------------------------------
MEDNSLNPQAH-PAF-SSDMQSIGKLNRSKTS-ID-DALGSSGRSN--------------
---------------------G--RSSSIDST---------SDRPKSQAGEGTDSAKAGP
SGFSKLLAA---RKKR-KKKEN-QKATEELPT-QFELEGEKD-A-QD-RPDEPSED--RP
PSAANNDGL-----NPQNDE--VNLLTD--------DS---EPERTPSLTAQKSHAGFYT
TSSPLTKTTSTDAN-----DTDSAQADVESAVSGPSATAHSESNADTELSRPTSQPS--S
TLGV--------------------PEDR-GG--KKRSVSPGRRWKGAFGSS-QDKKDS--
----------------------NRD-RSSSTQSEGKKGGGLF-GN-SRRSSTS----SKK
APT---IVA-----------ESPPPLPP---LIRTDVKEEKPAQPSDHAA-PSTPPRRT-
-IPAPHTTVTPPTPR--T--EAAANLFSSPDVT--ESPDSLKGKDPLPP--GV-VVSPSG
NMISHRRVRS--ASSVSHKPSKLSNSIS-ALGPTIEEAKATSKT----------NLGTQQ
TG-FFSSVFSAAQNAASTLSSSL-NTQSKTRSPSQQVSTESENISTKDG-----ESSQNE
T--QESSKTERKKPLAIETLGTGDLDFSHLD-----------------------------
------------------------------------------------------------
------------------------------------------------------------
-----------------------------IAVPPGGSVSTPDGVVITKPDIPSDKRKNTA
VHQRDEEAARLEDRHAARAVTMAYE-KPSEVSVVP-PSDESL--ELQSTSSLPR-DA--T
GDHTSPSGSVLDGEI-SVRPSRSGSVRSRLTRRRHRGSSAATAST-------------A-
-AAAGASAMALGIPGGNSSVPRL-------------------------------------
---------------TGFA------VASKKRNRDFHQLFRS---VPEDDYLIEDYSCALQ
REIILAGRIYVSEGHICFSSNILGWVTTLVISFDEIVAIEKESTAMVFPNAIAIQTLHAR
-HTFRSLLSRESTYDLMVNIWKINHP-TL-------------------------------
---------------------------------------KSSVNGTRVEQGTGD-----K
TEKAGEE---SEGG-SE-D--EDE------------------I-YD------------ED
ED-GDNADSFFEPGDASVNGSDKSLP-LK-GLSRQAS-GNLP-VNGTAPAT---------
------------------------------------------------------------
------------------------------------------------------------
---------------------------------S-NTN-----GDPRGG-----------
-------------------K-------------SAN-ENVDGDFPGPTTHGPTTYTD--P
AGQYDKVIKDEI-IPAPLGKVYSYVFGPASTNFMPKFLVDNQKSGELQFDIESGGLTNES
R----TRQYSYIKPLNGSIGP--KQTKCISTETLDFLDLEKAVLVTLSTQTPDVPSGNVF
CTKTKYLFTW--AANNQTRFLMTCTIEWSGKSWLKGPIEKGAIDGQGTFGSDLISALRA-
AVAPRARAAS--KVGGKG-KGRRKRGDV----------ANEEAAAAAA-KAASDATKQQA
Q-TWGPLEPIRG-VLEPIAGILKPLWN------------------------GNLAVLVIG
ILL---------------------------------------------------------
------------------------------FLIFF----------RTPSQPSML-SHDIG
C-PGYSLP-----QRLA--------AYEEMWRREESELWSWLEDRVGMDGMVFPTVNR--
--------------------PGESRAHERAR--KIQSG------RDFINKLDEDKMSVRE
MDHAIRTTREKLDTLEKILTNRKM--QATAGEDTMHSEL-----------------
>XP_753924_Aspergillus_fumigatus
------------------------------------------------------------
-MEEPAIPEPP-PVP-QTEPQGFSKSNRTWTTPADLDTMWSSGRSN--------------
---------------------G--G-ASISSG---------SDRPKSQAGEVAETAKAGS
SGFSKLLNA---RRKR-KKEKE-QKQTEESS---LVSQNDPD-L-QESRSNESRGE----
-SASANDNL-----SPPGEV--ITLLTD--------DS---EPDRTPPLTTRNSHTDFYT
SSSPLIKTTSVDPN-----DTDETQADVESAVSGPSAT-ASETLPEGELSRPATASG--P
MLSI--------------------PEER-SS--KKRAVSPGRRLKKAFSSN-SNKKDT--
----------------------NRE-RTSSTSGASTKSGGLL----SRRSSLS----SKR
SQT---MEV-----------E-PLPVPP---PVLTNLKEDKPLRISDGPNPPRTPPHTA-
-HPAPQTTVTPPTPT--DSRSEFPRLFSSPDVT--ESPESVKSKD-LPS--GV-IVSTSG
NMISHRRVRS--ASSASHKPSKLSNSIS-VLTPTAEEPKAPSRS----------PSSNQQ
TG-FFSSVFSAAQNAASTLSSSL-NPQAKARTVAQPEPAASDESQSKST-----AEGSKE
N----EWSTGEKKPSAIDTLGSGDLNFSHLD-----------------------------
------------------------------------------------------------
------------------------------------------------------------
-----------------------------IDAPSGGSVSTPDGVVITKPDRVTEKR---A
AYKKDEEAARLEDQHAARAVSMAYE-KPSEQSSAH-PAEEGL--ELQSANSLSRAD----
GDQTTPSGSIFEGET-GTRPYRSGSVRSRLAQRRHRGSSGATAST-------------V-
-GLAGASAIALGVPGANASVPRL-------------------------------------
---------------TGFA------VASKKRNRDFHQLFRS---VPEDDYLIEDYSCALQ
REIILAGRIYISEGHICFSSNILGWVTTLVISFDEIVAIEKESTAMVFPNAIAIQTLHAR
-HTFRSLLSRESTYDLMVNIWKINHP-AL-------------------------------
---------------------------------------KSSVNGTRVATGTGD-----K
TEKAG-E---SEVE-SD-DDEEEE------------------I-YD------------ED
EE-GDNAESVFGPGGASANASERSLP-TK-GLSRQAS-GLLQNGNGTAPTA---------
------------------------------------------------------------
------------------------------------------------------------
---------------------------------MPNSS-----GESKAG-----------
-------------------K-------------SSPGGDLDADFPGPATHPPTEYTE--S
NGQYDKVIKDEI-IPAPLGKVYSYVFGPASGSFIPKFLVENQKSGELQFESEKKGLTNES
R----TRKYSYIKPLNGSIGP--KQTKCISTETLDFLDLEKAVLVTLSTQTPDVPSGNVF
CTKTKYLFTW--APGNQTRFFMTCTIEWSGKSWLKGPIEKGAIDGQTTFGNELVATLKA-
AVAPRGRGAGATKAGGK--TGKRRKNDT----------GAEEAATVAS-NTAQDANVPQA
K-SWGFLELVHG-LLGPVVDILKPVLN------------------------GNVAVLVIG
ILL---------------------------------------------------------
------------------------------FMVLF----------RSPSQ-SRV-SHDIG
C-PGYSLP-----QRLA--------AYEEMWRREESELWSWLEDRVGMEGMAFPAANR--
--------------------PSDSQLRQGSL--QLQ------------DKLRNERMSDRE
MKHAIRTTRERLDVLEEILSKRNS--QKTTDNEALHREL-----------------
>XP_659819_Aspergillus_nidulans
-----------------------------------------------------------M
DMDIPALPDPPEPAP--TDAPPLNRSIRSKTIPVDLETVGSSGRSN--------------
---------------------G--R-SSIDST---------SDR---QAGEA-ESSKSGS
SGLSKLLAS---RKKR-KKKRDDLRLVDEVPA-TLELETNDGGL-SSYSNNPRARA--SS
ASLLPPEGN-----GSQDDP--SNLLTD--------DS---EPDRTPPLTSHDSHSGFYT
ASSPLIKTASADAN-----DTDGAHGDAESAVSGSTSD-LRSSNLDTEPVRPASQPAS-S
NLSV--------------------PTDR-NH--KKKNVSKTQRLKNAFS---SDKKIV--
----------------------HRD-RAESTSGESSWSA-------SRRSSLS----SKM
APG---SIA-----------EAPPPIPSIPEPIRTDLMGETFRSSPERPR-LQTPPHSA-
-IPFPSTTVTPPTPH-----LEHAPLVVNSGIT--ESPSSITSRD-LPA--GV-VVSPSG
NMISHRRVRS--TSSVNPKP----------------KGKVGNP----------------Q
TG-FFSSVFSAAQTAASTLTNTL-NAQ-KARNPTIPEANDSEAQPSNET-----ARESDE
I---NKAPPEEKKPMAIDTLGSGDLNFSHLD-----------------------------
------------------------------------------------------------
------------------------------------------------------------
-----------------------------LDIPPGGSISTPDGVVITKPDLGPETRRSPA
VSQRDDAAAKLEDMRVARAVTMAYE-KADS----A-LADDGS--DVQASS--MK-EP--T
GAQTPSGASAFEGEV-GTRPFRSGSVRSRLARRRHRGSSGATSST-------------I-
-GAIGAGALALGVPGANASLPRL-------------------------------------
---------------TGFA------VASKKRNRDFHQLFRS---VPEDDYLIEDYSCALQ
REIILAGRIYISEGHICFSSNILGWVTTLVISFDEVVAIEKESTAMVFPNAIAIQTLHAR
-HTFRSLLSRESTYDLMVNIWKINHP-SL-------------------------------
---------------------------------------KSSVNGTRVTDSTGD-----K
TEKAG-E---SDDE-SEEE--EDE------------------I-YD------------ED
ED-EDNAESFFDAGDDSIHESDGSLP-TK-GLPRQAS-GTMPTL-----PS---------
------------------------------------------------------------
------------------------------------------------------------
---------------------------------GTGPN-----GVSKGI-----------
-------------------K-------------GAN-GDADNDFPGPPTHPPSQYDG--P
EGQYDRVIKDET-IPAPLGKVYSYVFGPASVSFVPKFLVENQKSGELEFNCDKTGLTNET
R----TRKYSYIKPLNGSIGP--KQTKCISTEQLDFLDLEKAVLVTLSTQTPDVPSGNVF
TTKTKYLFTW--AANNQTRFLMTCTIEWSGKSWLKGPIEKGAIDGQGTFGTDLIAALKT-
AVAPRGRAAG--KSGAKG-KGRRKKGDG----------LNEEAAAADA-KLMSDASAKKA
E-SWGFFEPLRG-VLGPVTGIIEPLWN------------------------GNVAFLVIG
FLL---------------------------------------------------------
------------------------------FLLFF----------RQPSHPPIL-SPGMG
Y-AGYSVP-----QRLA--------AYEEMWRREESELWHWLEDRVGLDGIAVPTVNR--
--------------------QSETRAP--SR--RSQGE------RELKASLSEETLSDRE
MDHAIRSTRERLDTLERILHKRRS--QSTKDTESSRGEL-----------------
>XP_001398261_Aspergillus_niger
------------------------------------------------------------
-MEANPIPEPP-PVP-DTDVPSISKVNRTKTTPVDLETMGSSSRSN--------------
---------------------G--R-SSIDST---------SDRPKSQAGEA-DSAKAGS
SGFSKLLAA---RRKK-KKDKN-QKQSDESST-QLDTESSKD-V-QESRSTESRDGLSTT
SSVGHEHLS-----PPDHDT--PNLLTD--------DS---EPERTPPLTSHNSHVGFYT
SSSPLIRTTSVDET-----E-EDGNGDAE------AAA--PESQQETE--RPPSQHG--S
SLSV--------------------PSDR--G--KKRGISPGRRFKNAFGSN-PDKKAS--
----------------------NRD-RASSTSS-------SK-G--SRRGSLS----AKR
AQT---VVA-----------EPPPPLPA---PIRTDLKEDKPLPSLDFPA-PRTPPHTA-
-IPHPQTTVTPPTP---N--TEFPKLFTSPDVT--RSPDSIHSKDS-PG--GI-VVSPSG
NMISHRRVRS--ASAASHKPSKLSNSIS-ALGPTIEETKASAK-----------SPGAMQ
TG-FFSSVFSAAQNAASTLSSSL-NSQSKGRNVTQGALSESENQPASEG-----APGPSQ
P--INS-KTEEKKPLAVDTLGSGDLDFSHLD-----------------------------
------------------------------------------------------------
------------------------------------------------------------
-----------------------------IAIPPGGSVSTPDGVVITKPDLPLEKRK---
VSQRDEEAARLEDSRAARAVTMAYE-KPSETSLVP-STDDGL--DLQSSASFTK-EG--A
GDQTPPSGSILDGEIGHTRPYRSGSVRSRLARRRHRGSSAATTST-------------L-
-GAIGASAITLGAPAANASMPRL-------------------------------------
---------------TGFA------VASKKRNRDFHQLFRS---VPEDDYLIEDYSCALQ
REIILAGRIYISEGHICFSSNILGWVTTLVISFDEVVAIEKESTAMVFPNAIAIQTLHAR
-HTFRSLLSRESTYDLMVNIWKINHP-SL-------------------------------
---------------------------------------KSSANGTRVTDGTGD-----K
TEKAG-E---SDDE-SE-E--EDE------------------I-YD------------ED
EE-GDNADSLFEAAGASVNGSDKSMP-TK-PVSRKAS-GALANANGAGQAG---------
------------------------------------------------------------
------------------------------------------------------------
---------------------------------A-NSS-----GDGKGS-----------
-------------------K-------------SGSPADGDTDFPGPPTHPPTEYTD--P
AGQYDKVVKDDV-IPAPLGKVYSYVFGAQSGAFMTKFLVENQKSGELQFETGNKGLTNDS
R----TRNYSYIKPLNGSIGP--KQTKCISTETLDFLDLEKAVLVTLGTQTPDVPSGNVF
LTKTKYLFTW--APNNQTRFLMTCTIEWSGKSWLKGPIEKGAMDGQTAFGNDLVAALKA-
AVVPRGRTGG--GK-GKG-KGRRKKSEV----------A-QEAAAAAA-KAAEEERAQQA
N-SWGVLEPLHG-LLGPVVDTVKPLLG------------------------GNVAIVLVG
ILL---------------------------------------------------------
------------------------------FLLFF----------RRPSQPSVV-SHDIG
C-PGYSLP-----QRLA--------AYEEMWRREESELWSWLEDRVGMDGLAIPTVSR--
--------------------STGSRTQQYSR--KVQSE------RALASKVNEEKMSDLE
MDHAIRTTRERLDTLEKILLDRRS--QPAADQGVVHSEL-----------------
>XP_015403310_Aspergillus_nomiae
------------------------------------------------------------
MADSSLNPEAH-PAS-SSDMQSIGKLNRSKTS-ID-DALGSSGRSN--------------
---------------------G--RSSSIDST---------SDRPKSQAGEGTDSAKAGP
SGFSKLLAA---RKKR-KKKES-QKATEELPT-QFELEGEKD-G-QD-RPHEPSED--RP
SSAANNEGQ-----NPQDDA--ANLLTD--------DS---EPERTPPLTTRKSHTGFYT
TSSPLIKTESTDAN-----DTDSAQADIESAVSGPSATAHSESNADTELSRPPSQPS--S
TLGV--------------------PEDR-GG--KKRSVSPGRRWKGAFGSS-QDKKDS--
----------------------SRD-RSSSTTSEGKKGGGLF-GS-SRRSSTS----SKK
GPT---IVA-----------ESPPPLPP---LIHTDIKEEKPVQPSDHAA-PSTPPRRT-
-IPAPRTTLTPPTPR--T--EAAANLYSSPDVT--ESPDSLKGKDPLPP--GI-VVSPSG
NMISHRRVRS--ASSVSHKPSKLSNSIS-ALGPTVEEAKVASKT----------NPGAQQ
SG-FFSSVFSAAQNAASSLSSSL-NTQPKTRSPSQQVSTEPENVSTTEG-----GSSQNE
T--QEPSKTEQKKPLAIETLGSGDLDFSHLD-----------------------------
------------------------------------------------------------
------------------------------------------------------------
-----------------------------IAVPPGGSVSTPDGVVITKPDIPSEKRKNTA
VHQRDEEAARLEDRHAARAVTMAYE-KPSEVSVVP-PSDESL--ELQSTSSLPR-DA--T
GDHTSPSGSVLDGEI-NVRPSRSGSVRSRLTRRRHRGSSAATAST-------------A-
-AAVGASAMPLGIPGGNSSVPRL-------------------------------------
---------------TGFA------VASKKRNRDFHQLFRS---VPEDDYLIEDYSCALQ
REIILAGRIYVSEGHICFSSNILGWVTTLVISFDEIVAIEKESTAMVFPNAIAIQTLHAR
-HTFRSLLSRESTYDLMVNIWKINHP-AL-------------------------------
---------------------------------------KSSVNGTRVAQGTGD-----K
TEKAGEE---SDGG-SE-D--EDE------------------I-YD------------ED
ED-GDNADSFFEPGDASVNGSDRSLP-LK-GLSRQAS-GNLP-VNGTAPTT---------
------------------------------------------------------------
------------------------------------------------------------
---------------------------------S-NTN-----GDSRGG-----------
-------------------K-------------SSN-ENSGGDFPGPATHGPTTYTD--P
AGQYDKVIKDEI-IPAPLGKVYSYVFGPASTNFMPKFLVDNQKSGDLQFDIESGGLTNDN
R----TRQYSYIKPLNGSIGP--RQTKCISTETLDFLDLEKAVLVTLSTQTPDVPSGNVF
CTKTKYLFTW--AANNQTRFLMTCTIEWSGKSWLKGPIEKGAIDGQGTFGNDLIGALRA-
AVAPRARATS--KAGGKG-KGRRKKGDI----------ANEEAAAAAA-QAASHATKQQA
Q-TWGPLEPIHG-VLEPVVGILKPLWN------------------------GNLAVLVIG
ILL---------------------------------------------------------
------------------------------FLIFF----------RAPSQPSML-SHDIG
C-PGYSLP-----QRLA--------AYEEMWRREESELWNWLEDRVGMDGMVFPTVNR--
--------------------PGESRAHERAR--KFQSG------RDFINKVDEDKMSVRE
MDHAIRTTREKLDTLEKILANRKM--QAAAGEDNIHSEL-----------------
>XP_001823136_Aspergillus_oryzae
------------------------------------------------------------
-------------------MQSIGKLNRSKTS-ID-DALGSSGRSN--------------
---------------------G--RSSSIDST---------SDRPKSQAGEGTDSAKAGP
SGFSKLLAA---RKKR-KKKEN-QKATEELPT-QFELEGEKD-A-QD-RPDEPSED--RP
PSAANNDGL-----NPQNDE--VNLLTD--------DS---EPERTPSLTAQKSHAGFYT
TSSPLKKTTSTDAN-----DTDSAQADVESAVSGPSATAHSESNADTELSRPTSQPS--S
TLGV--------------------PEDR-GG--KKRSVSPGRRWKGAFGSS-QDKKDS--
----------------------NRD-RSSSTQSEGKKGGGLF-GN-SRRSSTS----SKK
APT---IVA-----------ESPPPLPP---LIRTDVKEEKPAQPSDHAA-PSTPPRRT-
-IPAPHTTVTPPTPR--T--EAAANLFSSPDVT--ESPDSLKGKDPLPP--GV-VVSPSG
NMISHRRVRS--ASSVSHKPSKLSNSIS-ALGPTIEEAKATSKT----------NLGTQQ
TG-FFSSVFSAAQNAASTLSSSL-NTQSKTRSPSQQVSTESENISTKDG-----ESSQNE
T--QESSKTERKKPLAIETLGTGDLDFSHLD-----------------------------
------------------------------------------------------------
------------------------------------------------------------
-----------------------------IAVPPGGSVSTPDGVVITKPDIPSDKRKNTA
VHQRDEEAARLEDRHAARAVTMAYE-KPSEVSVVP-PSDESL--ELQSTSSLPR-DA--T
GDHTSPSGSVLDGEI-SVRPSRSGSVRSRLTRRRHRGSSAATAST-------------A-
-AAAGASAMALGIPGGNSSVPRL-------------------------------------
---------------TGFA------VASKKRNRDFHQLFRS---VPEDDYLIEDYSCALQ
REIILAGRIYVSEGHICFSSNILGWVTTLVISFDEIVAIEKESTAMVFPNAIAIQTLHAR
-HTFRSLLSRESTYDLMVNIWKINHP-TL-------------------------------
---------------------------------------KSSVNGTRVEQGTGD-----K
TEKAGEE---SEGG-SE-D--EDE------------------I-YD------------ED
ED-GDNADSFFEPGDASVNGSDKSLP-LK-GLSRQAS-GNLP-VNGTAPAT---------
------------------------------------------------------------
------------------------------------------------------------
---------------------------------S-NTN-----GDPRGG-----------
-------------------K-------------SAN-ENVDGDFPGPTTHGPTTYTD--P
AGQYDKVIKDEI-IPAPLGKVYSYVFGPASTNFMPKFLVDNQKSGELQFDIESGGLTNES
R----TRQYSYIKPLNGSIGP--KQTKCISTETLDFLDLEKAVLVTLSTQTPDVPSGNVF
CTKTKYLFTW--AANNQTRFLMTCTIEWSGKSWLKGPIEKGAIDGQGTFGSDLISALRA-
AVAPRARAAS--KVGGKG-KGRRKRGDV----------ANEEAAAAAA-KAASDATKQQA
Q-TWGPLEPIRG-VLEPIAGILKPLWN------------------------GNLAVLVIG
ILL---------------------------------------------------------
------------------------------FLIFF----------RTPSQPSML-SHDIG
C-PGYSLP-----QRLA--------AYEEMWRREESELWSWLEDRVGMDGMVFPTVNR--
--------------------PGESRAHERAR--KIQSG------RDFINKLDEDKMSVRE
MDHAIRTTREKLDTLEKILTNRKM--QATAGEDTMHSEL-----------------
>XP_040637894_Aspergillus_ruber
------------------------------------------------------------
MENPPTSKELP-PAPLLSEPPNISKINRTRTTPVDLDTMDTSGRSN--------------
---------------------G--R-SSIDST---------SDRPKSQSGEAADTARAGP
SGFSKLL------RRK-NKKKD-KKQPDEQPT-----DSDRD-I-PGSRDGEYAAS----
-LFANDNNP-----PPENEA--GSLLAD--------DS---ELDRS---LQNSSNNGIDT
TSSPLIQTTSVDAT-----DTEGVQADVESAVSGPSAT-ASDFNPDADPSKSTTQNP--S
TLEI--------------------PENRGGG--KKRGTSPGRRFKNAFSSSAQDKKDT--
----------------------ESG-RERSSSASSKRSMTLFGGN-GRRGSLS----AKR
AQTSHGVIA-----------EPPPPLP----PIRTDLTEDKPAELSER---PRTPPHTAL
PVPAPHTTVTPPTPS--EHRLEFPKLIDSPEVT--SSPESIKPGE------GI-VVSPSG
NMISHRRVRS--ASSA-HRPSKLSNSIS--VSPTIEEAKSGSKT----------PSAAQQ
AG-FFSSVFSAAQNAASTFSSSL-NTQQRDRNLSQLDGTDASQTNDGVG-----DARGSD
S---NNSNGEEKKSLAIETLGSGDLDFSHLE-----------------------------
------------------------------------------------------------
------------------------------------------------------------
-----------------------------VNVPPGGSVSTPDGIVITKPDLPPEKRKNMA
VYQRDEEAAMLEGKNAAHAVHKAYE-KPSDVFVVP-PTDEPL--ELGSTTSLPK-DF--G
GDQPPPSGDILDADL-GTRSRRSPSLRGRLIG-RHRGSSAATTST-------------AV
GALAGAGAVALTAPAATPNAPRS-------------------------------------
---------------TGFA------VAGKKRNRDFHQLFRS---VPEDDYLIEDYSCALQ
REIILAGRIYVSEGHICFSSNILGWVTTLVISFDEVVAIEKESTAMVFPNAIAIQTLHAR
-HTFRSLLSRESTYDLMVNIWKINHP-AL-------------------------------
---------------------------------------KSSINGTRVSHGTGD-----K
TEKAG-E---SDVD-SDEDDEEDE------------------I-YD------------ED
ED-GDTADSFVEAG--SANGSEPANP-RK-ALSRQAS-GNLPKASTNGPDA---------
------------------------------------------------------------
------------------------------------------------------------
---------------------------------GDNGN-----A----------------
-------------------------------------ASGDMDFPGPATHAPTEYTD--P
NGQYDKVVKDEV-IPAPLGKVYSLVFGPASGAFVPKFLVDNQKSGELQFSSEKQGLTNDS
R----NREYSYIKPLNGSIGP--KQTKCISTEYLDFLDLEKAVLVTLTTQTPDVPSGNVF
SVKTKYLFTW--AAGNQTRFLMTCTIEWTGKSWLKGPIEKGAIDGQGGFGNDLIQAIKG-
AIAPRARPGT--AKPGKG-KGKRKKGDA----------ASQEAAPAVA---ATDTTASKA
E-SWGMLEPLQG-ILEPVLDIVKPLVS------------------------GNVAIMIIG
ILL---------------------------------------------------------
------------------------------FLIFF----------RTPSRPPVMSSHDIG
C-PGYTLP-----QRLA--------AYEEMWRREESELWGWLEDRVGLDGALFPTV-R--
--------------------PSVSPLRQKAQ--QLRAE------RELSAKMGDDKMTDRE
MDAAIRTTRERLDALEEILNKRKS--HSIVEEVQSRHEL-----------------
>XP_040708754_Aspergillus_sydowii
------------------------------------------------------------
-MDAPVVPDHPEPAP--SDVPPLSKSLRSSTTPPDFENTGSSGPSN--------------
---------------------G--R-SSVDSA---------SDKQLSQAGDA-DSTKTGS
TGLSKLLAS---RRNRKKKKKESLKLVDELPT-TLEAESTDRKV-PGITHK---RA--SS
TSLLPTESN-----STQDDT--SNLLTD--------DS---EPDRTPPLTTRDSHSGFYT
SSSPLIKASSADAN-----DTDGAHGDAESAISGTTSD-RAESNPDTELQRPSSRPATAS
SLGV--------------------PG---NE--RKKGVSKSQRFRNAFS---SDKKNV--
----------------------SRE-RASSTSGESAWSV-------SRRSSLA----SKK
APS---NPA-----------DDPPPVPSIPKPIRTDIK-EGKVQEPERPR-LQTPPHTA-
-MPFPATTVTPPTPN-----LEHAPLVAASSVT--ESPSSIKSRE-LPP--GV-VVSPSG
NMISHRRVRS--ASAANPKPSKLSNAMA-A-SPTIEEGKAGTP----------------Q
SG-FFSSVFSVAQTAASTLTGSL-NAQ-KARSPAIPEAKVPEGEESVDA-----AQVPEG
A---DQS--EEKKPLAVDTLGSGDLNFSHLD-----------------------------
------------------------------------------------------------
------------------------------------------------------------
-----------------------------IAIPPGGSISTPDGVVITKPELPPEKRRSPA
VSQRDDAAAQLEDRRVARAVNMAYE-KPDNQVNQQ-MDDDQF--DTGSTPNLLK-DP--T
GAQTPSGGSTFDGDI-GTRPHRSSSVRSRLAQRRHRGSSGATSST-------------I-
-GAIGAGAIALGVPGVNASLPRL-------------------------------------
---------------TGFA------VASKKRNRDFHQLFRS---VPEDDFLIEDYSCALQ
REIILAGRIYISEGHICFSSNILGWVTTLVISFDEVVAIEKESTAMVFPNAIAIKTLHAR
-HTFRSLLSRESTYDLMVNIWKINHP-SI-------------------------------
---------------------------------------KSSINGTTVLDSTGD-----K
TVKAG-E---SDDELSEED--EED------------------IYYD------------ED
ED-DDNADSFFEPGDDSMRGSSTSLP-LK-GLPRQTS-GTLPTV-----SS---------
------------------------------------------------------------
------------------------------------------------------------
---------------------------------GLGLN-----GASKGT-----------
-------------------K-------------GTN-GDTDGDFPGPPTHSPTQYDG--P
EGQYDRLIKDET-IPAPLGKVYSYVFGPASVSFIPKFLVDNQKSGELDFNSEKTGLTNES
R----TRKYSYIKPLNGSIGP--KQTKCISVEQLDFLDLEKAVLVTLSTQTPDVPSGNVF
TTKTKYLFTW--AANNQTRFLMTCTIEWSGKSWLKAPIEKGATDGQMAFGSDLIAALRA-
AVAPRARAGN--KTGGKG-KLRRKKGDA----------VNDETAAAVA-KAVTEANAQKA
E-SWGVFEPLHG-LLGPIFGLFAPLWN------------------------GNMAVLVIG
VLL---------------------------------------------------------
------------------------------FMLFF----------RRPSHSPML-SSDMA
Y-PGHIIP-----QRLA--------AYEEMWRREESELWNWLEDRVGLDGMAIPTMKR--
--------------------QSETRIPRSNR--RSQSE------RELKDSLSEETLSDRE
MDHAIRSTRDRLDTLERILSRRRS--ASTAKTESSREEL-----------------
>XP_001217939_Aspergillus_terreus
------------------------------------------------------------
-MDSSTIPDIP-PVP-HTDGTAPATIDRPKTAPGDSETALSSSRSN--------------
---------------------G--R-SSLDST---------SDRPKSQAGEVASSAKAGS
SGFSKLI-S---RTRR-KKKEN-QKQADEMPT-QFELEDDGE-G-QESRRNSSRDGLSS-
----NNQDD-----RTRRDS---TLLTD--------DS---EPEQTPPLTSRNSHAGFYT
TSSPLIKPPSPEGN-----DTDGIQADVESAVSGPSAT-RSESNPDTEPQRPVSQSN--S
TLSI--------------------PEER-SA--KKGGVSAGRRLKNAFTSG-PDKKSS--
----------------------SRS-RTPSTSGESRKGSMFG-GR-SRRSSLA----SRK
AQT---VIT-----------ETPPPLP----PIRTDLVEEKASSSSDLTAVPRTPPRTA-
-IPAPQTMVTPPTPR--T--N-LTHVFSSPDVI--ESPGSMKSNEFNSG--GI-TVSPSG
NMISHRRVRS--ASSASHKPSKLSNSIS-ALGPTAEETKINSR-----------SPSGAQ
SG-FFSSVFSAAQNAASTLTNTLNNSQPKARSPALSDSLQPEGPQAVE--------SEGD
S--QGKPATEEKKPLAVDTLGSGDLNFEHLD-----------------------------
------------------------------------------------------------
------------------------------------------------------------
-----------------------------IALPPGGSVSTPDGVVITKPDAPSDKRTNHA
VNRRDDESARREDRHAARAVTMAYE-KPSDISVLP-PSDESL--DLQSSTSLPR-DA--G
GEQTPPTGSILDGDI-PTRPHRSGSVRSRLARRRHRGSSGATTST-------------I-
-GAIGASAVALGVPGANSSMPRL-------------------------------------
---------------TGFA------VASKKRNRDFHQLFRS---VPEDDYLIEDYSCALQ
REIILAGRIYISEGHICFSSNILGWVTTLVISFDEVVAIEKESTAMVFPNAIAIQTLHAR
-HTFRSLLSREATYDLMVNIWKINHP-SL-------------------------------
---------------------------------------KSSVNGTRVTNGTGD-----K
TEKAG-E---SGSE-SE-D---DE------------------I-YD------------ED
ED-GDNADSLFAP-DASVNGSDRSLP-TR-GLSRQPS-GQVLTANGGASAS---------
------------------------------------------------------------
------------------------------------------------------------
---------------------------------AGNSN-----GD-KGG-----------
-------------------K-------------SGG--EKDTDFPGPPTHPPTEYND--P
AGQYDKVIKDEI-IPAPLGKVYSYVFGPASGSFIPKFLVENQKSGELQFESEKGGLTNES
R----TRKYSYIKPLPGSIGP--KQTKCISTEYLDFLDLEKAVLVTLSTQTPDVPSGNVF
CTKTKYLFTW--AANNQTRFFMTCTIEWSGKSWLKGPIEKGAIDGQTSFGTELINSLKA-
AMVPRGRGAG--KA--KG-KSRRKKSDL----------AGTDAGTVGA-QGTSNADAQKP
A-SWGFLEPLHG-LLGPVTGALNPILS------------------------GNVAVLVIG
ILL---------------------------------------------------------
------------------------------LMIFF----------RSPSQPSVL-SGDIG
C-PGYTLP-----QRLA--------AYEEMWRREESELWGWLEDRVGMDGMAFPTVQR--
--------------------PAETRQQKRSR--RLQGE------REIVDKLADEKMSVRE
MDHAIRTTRERLDTLERILTKRNTRSTGTEQETAQHMQ------------------
>XP_022492806_Penicillium_arizonense
------------------------------------------------------------
------MAESS-----SSSLKGDRRSHRSWTISAE----SSVIESN--------------
---------------------G--R-SSVDSN---------LERPKTQGGEVADPNRAGP
SGFSKLLEA---RRRRKKNKNK--KNDDEPPVPSVPLDHD---L-QASQSNESRNGTSAG
SSSVAESAA-----APEGEV--INILTD--------DS---EPDRTPPLTSHNSHTGFYT
SSSPLIKTTSVDAA-----DTEGSQADVESAISGPSAT-GSDSNQGERQSRRPTQSS--L
ALDV--------------------PADT-NS--KRRSASPGRRFKDAFS---SDKKAP--
----------------------ADAPDTSSAKSGANKSGRSLFGG-SRRSSLS----SKR
AQA----TP-----------DEVPPMPA---PIRTDLTDNKPRSLEASPM-PNTPPHTA-
-IPAPATTVTPPTPT--EHQPLIPQIMSN-DVT--DSPESIKSRNSISSGTGVTTVSPSG
NMISHRRVRS--ASAA-HGPSKLSNSVS-ALTP-LEEKTPGAKT-----------PNSQQ
SG-FFSSVFSVAQNAASSLSNSL-NAQQRNRPSSQPTAVDLDQTPIEGA-----SDEVER
T-SENGSKGEESKPSAVETLGAGDLNFSHLE-----------------------------
------------------------------------------------------------
------------------------------------------------------------
-----------------------------FDAQPGQVISTTDGVVITKPGSPLDKRKNTA
VFQRDEAAAKLEDQRAARAVQVAYE-RPSELSLIGPPVDEVL--ELQSTTSLPR-DPPMM
GDQTPPSGSVLDGDL-TGGIKRSGSVRSRLAR-RHRGSSGATTST-------------I-
-GAAAVNAIALGAPGANASVPRL-------------------------------------
---------------TGFA------VASKKRNRDFHQLFRS---VPEDDYLIEDYSCALQ
REIILAGRIYISEGHICFSSNILGWVTTLVISFDEVVAVEKENTAMVFPNAIAIQTLHAR
-HTFRSLLSRESTYDLMVNIWKINHP-SL-------------------------------
---------------------------------------KSSVNGTRVT-GTGD-----K
TEKVEDEG--SDSE-SD-VSDEDE------------------I-YD------------ED
EE-GDNADSFFEAGG-SANASATSLPVRA-GLSRKTS-SL--SANAIAPAS---------
------------------------------------------------------------
------------------------------------------------------------
---------------------------------GATTT-----GATKSG-----------
-------------------D-------------KGASKDAPPDFPGPVTHAPTEYVD--P
NGQYEKVIKDET-IPAPLGKVYSLVFGPASGEFMTKFLVDNQKSGELQFESTAKGLTIES
P----IRKYSYIKPLNGAIGP--KQTKCISTENLDFFDLEKAVLVTLSTQTPDVPSGNVF
ATKTKYLFTW--AADNKTRFLMTCTIEWTGKSWLKGPIEKGAIDGQTAFGTELVKSLNI-
GVVPRGRANG----AGRG-KGRRKKGDG----------TGRESTAAASLKVTVDSNVGKV
D-SWGLFEPIRP-LLEPFVSLLSPLWS------------------------GNMAVILIG
ILL---------------------------------------------------------
------------------------------YLAFF----------KSSSSSSML-AHEVG
C-PGYSLP-----QRLA--------AYEEMWRREETELWNWLEDRVGMDGMVFPNSYR--
--------------------APEPHPPRRSSGGNAADE------RELASRLREEKVSDRE
MDHAIRTTRQRLDVLEEMMNKRKT---QWEDESIRKSEL-----------------
>XP_014534311_Penicillium_digitatum
------------------------------------------------------------
------MADSS-----SSSVRGENRSRRSWTLTAE----SSALESN--------------
---------------------G--R-SSQDSN---------LERPKTQSGE-ADP-KAGP
SGFSKLLDV---RRRRKESKKKNQKPNDESGVPTVVLEND---L-HESRSDQSRDGTSAA
PSSNGES-F-----APEAEGDNNCLLTD--------DE---EPDGPPPLTSHSSHAGFYT
SSSPMFKTRSVDAA-----NTEDSHADAESALSGPSAP-GSELIPGERISRRAT-SG--M
ALDI--------------------PADP-DS--KKRGTSPGRLFKGAFG---SDKKSA--
----------------------NDDPEASSVKPGGTKSGRGLFGA-GRRSSLS----VKR
ALV----AP-----------DDDPSVFA---PIRTDLTDDKARSLEASPM-PNTPPHSA-
-IPAPATTVTPPTPT--EYRLPRAHILSN-NAI--DSPESLQSGDSPSS--GITTVSPSG
NMISHRRVRS--ASAA-HGPSKLSNSVS-ALTP-LEEKNSGVKN----------APATQQ
TG-FFSSVFSVAQNAATSFSNSI-NAQQRNRQTSQNVLSDAEKSLNEST-----SEEGER
N-SDNGSRIAEGRPSAVETLGAGDLDFSHLD-----------------------------
------------------------------------------------------------
------------------------------------------------------------
-----------------------------MDARPGESITTADGVVITKPGNPVDKRKNTA
VSRRDDEAAKLEDKRAARAVQVAYA-RPSDVSLAG-PTDDAL--EIQSTRSLPK-DGPIV
GDQTPPNGSVVDGDL-GGGPKRTGSGRSKLAQ-RHRGSSGATTST-------------T-
-GAT-------GAPGGNSSVPRL-------------------------------------
---------------TGFA------VASKKRNRDFHQLFRS---VPEDDYLIEDYSCALQ
REIILAGRIYISEGHICFSSNILGWVTTLVISFDEVVAIEKESTAVVFPNAIAIQTLHAR
-HTFRSLLSRESTYDLMVNIWKINHP-TI-------------------------------
---------------------------------------KSSVNGSRVTNGTGD-----K
TEKVGEEE--SESE-SD-VTEEDE------------------I-YD------------ED
EE-GDHAESFFEAGD-SANASATSLPVRK-GLSRKAS-NL--SANAAVPVA---------
------------------------------------------------------------
------------------------------------------------------------
---------------------------------GTNGNGDKKSGDKKNGDKKNSDKKNSD
KKNGDKKNGDKKNGDKKNSD-------------KAASTDAPADFPGPATHEATEYGD--S
NGQYEKVIKEEI-ISAPLGKVFSLVFGPASGEFMTKFLTDNQKCTELQFEGTAKGLTIEA
P----TRKYSYIKPLSGSIGP--KQTKCISTETMDFLDLEKAVLVTLSTQTPDVPSGNVF
ATMTKYLFTW--APGNQTRFLMTCTIEWSGKSWLKGPIEKGAIDGQTTFGNEIVKALQI-
GVVSRGRANG----AGRG-KDKRKKDEG----------AGQESPEAATVAVAVDPKVGKE
E-SWGLFEPVRP-LLEPFTSILTPLWS------------------------SNFALLVIG
ILF---------------------------------------------------------
------------------------------YMAFF----------RSSPSPSML-SHEVG
C-PGHGLP-----QRLA--------AYEEMWRREETELWNWLEDRVGMDGMVFPNVYR--
--------------------SPEPYSSRRPSRASASDE------RELAARLREGKISDRE
MDHALRTTRERLDVLEEMMVKRKA---RWEAEELVKSEL-----------------
>XP_016603344_Penicillium_expansum
------------------------------------------------------------
------MADSS-----SSSLRGENRSRRSWTVSAE----SSAIESN--------------
---------------------G--R-SSQDSH---------LERPKTQGGEVADP-KAGP
TGFSKLLEA---RRKRKENKKKNQKNNNEPAVPTVVLEND---L-HESRSNQSRDGTSAP
PSSNGES-F-----ALEGEG--NSLLTD--------DE---EPDGPPPLTSHSSHAGFYT
SSSPLFKTRSVDAA-----NTEDPDADAESAVSGPSAT-GSELIPGERMSRRAT-SG--M
ALDV--------------------PTDA-NG--NKRSISPGRRFKGGFG---SDKKGA--
----------------------KDDPEASSAKSGGNKSGRGLFGA-SRRSSLS----SKR
ALA----AP-----------GDVPPVPA---PIRTDLTDDKPRSLEASPM-PNTPPHTA-
-IPAPATTVTPPTPT--EYRPLSAQIMTN-SVT--DSPESLHSENSPSS--GVTTVSPSG
NMISHRRVRS--ASAA-HGPSKLSTSVS-ALTP-LEEKTPGVKN----------APATQQ
IG-FFSSVFSVAQNAATSFSNSI-NAQQRNRPTSQTAPADADKSLNETT-----SEEGER
T-SDNGSKIAEGRPSAVETLGAGDLDFSHLD-----------------------------
------------------------------------------------------------
------------------------------------------------------------
-----------------------------MDARPGESITTADGVVITKPGNPADKRKNTA
VSRRDEEAAKLEDKRAARAVQVAYA-KPSEASLAG-PTEDAL--EIQSTSSLPK-DGPLM
GDQTPPSGSVIDGDL-SGGLRRTGSVRSRLAR-RHRGSSGATAST-------------I-
-GAIGAAAVALGAPGVNTSVPRL-------------------------------------
---------------TGFA------VASKKRNRDFHQLFRS---VPEDDYLIEDYSCALQ
REIILAGRIYISEGHICFSSNILGWVTTLVISFDEVVAVEKESTAMVFPNAIAIQTLHAR
-HTFRSLLSRESTYDLMVNIWKINHP-TI-------------------------------
---------------------------------------KSSVNGTRVAHGTGD-----K
TEKV--EEEESDSE-SD-VTDEDE------------------I-YD------------ED
EE-GDHADSFFEAGD-SANASATSLPVRK-GLSRKAS-SL--SANAALPAA---------
------------------------------------------------------------
------------------------------------------------------------
---------------------------------GTNGN-----GDKKNS-----------
-------------------D-------------KATSKEEPADFPGPATHEPTEYVD--A
NGQYEKVIKDET-ISAPLGKVFSLVFGPASGEFMTKFLSDNQKCLELQFEGTPKGLTTEA
P----TRKYSYIKPLNGSIGP--RQTKCISTETLDLLDLEKAVLVTLSTQTPDVPSGNVF
ATMTKYLFTW--APGNQTRFLMTCTIEWSGKSWLKGPIEKGAIDGQTTFGNEIVKALQA-
GVIPRGRVNG----AGRG-KGKRKKSDG----------ARRESTAAASLKVAVDPKAGKG
E-SWGLFEPVRP-LLEPFTSILTPLWS------------------------SNFAILVIG
ILF---------------------------------------------------------
------------------------------YMAFF----------RSSPSPPML-SHEVG
C-PGHNLP-----QRLA--------AYEEMWRREETELWNWLEDRVGMDGMVFPNVYR--
--------------------SPEPHPSRRSSGASTSGE------RELAARLREEKISDRE
MDHALRTTRQRLEVLEEMMGKRKA---QWEVEEPVKSEL-----------------
>XP_040648611_Penicillium_griseofulvum
------------------------------------------------------------
------MADSS-----SSSLKGENRSRRSWTISAE----SSAIESN--------------
---------------------D--R-TSHDSI---------LERPKTQGGEVADPTKAGP
SGFSKLLDA---RRRRKQNKKKTQKQEDEPPVPTVVVEHD---L-HESRSNESRDGTSAA
PSSAAES-I-----TPESEG--NHLLTD--------DE---EPDGTPPLTSHNSHTGFYT
SSSPLFKTTSV---------------DAESAISGPSAT-GSESNLSERMSRRAT-SG--M
ALDV--------------------PTDA-NG--KKRSVSPGRRLKDAFT---SDKKGA--
----------------------HDDPEDSSIKPGGHKSGRGLFGG-SRRSSLS----SKQ
VQA----AP-----------DDVPPLPA---PIRTDLKDNKPRSLQASPM-PNTPPHTA-
-IPAPATTVTPPTPT--EHRPLSARILSD-NVT--DSPESMQSENSPS---GVTTVSPSG
NMISHRRVRS--ASAA-HGPSKLSNSMSVALTP-LEEKAPGTKS----------PTSSQQ
LG-FFSSVFSVAQNAATSFSNTI-NAQQKNRPTSQPVATEADKSVNGAA-----SEGSDR
A-SNTSSKIADGRPSAVETLGAGDLNFSHLD-----------------------------
------------------------------------------------------------
------------------------------------------------------------
-----------------------------IDAKPGESITTPDGVVITKPGGPVDKRNNTA
VSRRDEEAAKLEDKRAARAVQVAYE-KPSDL-------EDAL--ESQSTTSLPR-DGIIM
GDQTPPSGSVLDGDL-SGGLRRTGSVRSRLAR-RHRGSSGATAST-------------I-
-GAIAASAIALGAPGANSSVPRL-------------------------------------
---------------TGFA------VASKKRNRDFHQLFRS---VPEDDYLIEDYSCALQ
REIILAGRIYISEGHICFSSNILGWVTTLVISFDEVVAIEKESTAMVFPNAIAIQTLHAR
-HTFRSLLSRESTYDLMVNIWKINHP-SI-------------------------------
---------------------------------------KSSVNGTRVTNGTGD-----K
TEKVGEEE--SESE-TD-LSDEDE------------------I-YD------------ED
EE-GDNADSFFEAGG-SANASAASLP-RA-GLSRKAS-SL--SANAAMPAA---------
------------------------------------------------------------
------------------------------------------------------------
---------------------------------GTNGNVDKKSGDKKNG-----------
-------------------D-------------KGTSKEAPPDFPGPATHAPTEYVN--P
DGQYEKVIKDEV-IPAPLGKVFSLVFGPASGEFMTKFLAENQKCGELQFEGTAKGLTMEV
P----TRKYSYIKPLNGSIGP--KQTKCISTENLDFLDLEKAVLVTLSTQTPDVPSGNVF
ATKTKYLFTW--AAGNQTRFLMTCTIEWSGKSWLKGPIEKGAIDGQTAFGNDILKALQV-
GVMPRGRSNG----AGRG-KGKRRKGDG----------VGRESTAAASLKVAVDPKAGKQ
E-SWGLLEPVRP-LLEPFTSILSPLWS------------------------SNFAILVIG
ILF---------------------------------------------------------
------------------------------YMAFF----------RSLSSSSMI-SHQAG
C-PGHGLP-----QRLA--------AYEEMWRREETELWNWLEDRVGMDGMVFPNVYR--
--------------------SPEPHPSRRSSGVSMSDE------RELTERLREEKVSDRE
MDHALRTTRQRLEVLEEMMDRRKA---HWKVDEPVKSEL-----------------
>XP_038930714_Penicillium_roqueforti
------------------------------------------------------------
------MADSS-----SSSFKGENRSRRSWTLSAE----SSAIGSN--------------
---------------------G--R-SSQEST---------LERPKTQGGEAADP-KAGP
SGFSKLLDA---RRRRKEHKKKQQKQADEPPVPTVVLEQD---L-HESRSNESRDGTSAA
PSSSTDS-W-----VPENEG--NNLLTD--------DS---EPDGPPPLTSHDSHTGFYT
SSSPMIKTKSVDTA-----NTEGWHGDAESAVSGSSAT-GSESNPGDRISRRAT-SG--M
ALDV--------------------PTDS-NG--KKRSPSPGRRLRGASN---SDKKGA--
----------------------SDDAEASSIKSGSNKS-RSLFGG-SRRGSLS----SKR
AQA----AP-----------DDVPPLPA---PIRTDLTEEKPRALEASPM-PNTPPHTA-
-IPAPETTVTPPTPT--EHRPLSAQILSN-NVT--DSPEPLQ-ENSP----GVTIVSPSG
NMISHRRVRS--ASAA-HGPSKLSNSVS-ALTP-LEEKTPGAKN----------ATSNQQ
SG-FFSSVFSVAQNAATSLSNSI-NAQQRNRPTFQPVPADADKSLNEST-----SEEGER
T-SDNGK--TEGRPSAVETLGAGDLNFSHLD-----------------------------
------------------------------------------------------------
------------------------------------------------------------
-----------------------------IDARPGESITTADGVVITKPVNPADNRKNTA
VSRRDEEAAKLEDKRAARAVQVAYE-RPSELSLTG-PAEDAL--EIESNTSLPK-DSLIL
GDQTPPSGSIIDGDL-SGGLGRSGSVRSRLAR-RHRGSSGATAST-------------I-
-GAIGANPAALGVPGINSSVPRL-------------------------------------
---------------TGFA------VASKKRNRDFHQLFRS---VPEDDYLIEDYSCALQ
REIILAGRIYISEGHICFSSNILGWVTTLVISFDEVVAIEKENTAMVFPNAIAIQTLHAR
-HTFRSLLSRESTYDLMVNIWKINHP-TI-------------------------------
---------------------------------------KSSVNGTRVTHGTGD-----K
TEKVGEDE--SESE-SE-ATDEDE------------------I-YD------------ED
EE-GENAESFYEGGD-SANNSATSLPLQK-GLSRKAS-NL--STHAAVPVA---------
------------------------------------------------------------
------------------------------------------------------------
---------------------------------GTNGN-----GDKKNG-----------
-------------------D-------------KGTSKDATPDFPGPTTHAPTEYVE--A
NGQYEKVIKDEI-IPAPLGKVFSLVFGPASGEFMTKFLADNQKCGELQFEGTPKGLTMES
P----TRKYSYIKPLNGSIGP--RQTKCISTETIDLLDLEKAVLVTLSTQTPDVPSGNVF
ATMTKYLFTW--APGNQTRFLMTCTIEWSGKSWLKGPIEKGAIDGQTTFGNELVKALQV-
GVVPRGR--G----AGRG-KGKRKKGDA----------AGRESTAAASLKVTVDSNTGNG
E-SWGLFEPVRP-LLEPFTSLLSPLWT------------------------SNVALLVIA
ILF---------------------------------------------------------
------------------------------YMAFF----------RSSPSSSML-SSDVG
F-PGHSLP-----QRLA--------AYEEMWRREETELWNWLEDRVGMDGMVFPNVYR--
--------------------SPEPHPSRRSSGASILDE------RELAARLREEKITDRE
MDHAIRTTRQHLDVLEKMVDKRKA---QWEADEPVKSEL-----------------
>XP_002565390_Penicillium_rubens
------------------------------------------------------------
------MADSS-----SSSLKGENRSRRSWTISAE----SSAIESN--------------
---------------------G--R-SSQDSA---------VERPKTQGGEVADP-KAGP
SGFSKLLDA---RRRRKENKKKTQKHNDEPAVPPVVFEHD---L-HESRSNGSRDGTSAA
PSLKAES-S-----AHEGEG--NSLLTD--------DS---EPDGPPPLTSHNSHTGFYT
SSSPLFKTKSVDAG-----NTEGSNADAESAVSGPSAT-GSDSNPSERISRRAT-SG--M
ALDV--------------------PTDP-NG--KKRSTSPGRRFKGAFG---SDKKGT--
----------------------NDDVETSSTKSGSNKSGRGLFGS-SRRSSLS----SKR
AQA----AP-----------DDVPPLPA---PIRTDLTDNKPRSLEASPM-PNTPPKTA-
-IPAPATTLTPPTPT--EHRPLSAQILSN-DVT--DSPESLQSENPPSA--GVTTVSPSG
NMISHRRVRS--ASAA-HGPSKLSNSIS-ALTP-LEEKTSGPKN----------AASNQQ
SG-FFSSVFSVAQNAATSFSNSL-NAQQRNRPPSQPALADADKSLTEST-----AE-AEN
P-SDNGSKVVEGRPSAVETLGAGDLNFSHLD-----------------------------
------------------------------------------------------------
------------------------------------------------------------
-----------------------------IDARPGESITTADGVVITKPASSADKRKNTA
VARRDEEAAKIEDKRAARAVQVAYE-RPSEVSLPN-SAEDAL--EFQSTTSLPK-DGLIM
GDQTPPSGSVIDGDL-SGGLRRTGSVRSRLAR-RHRGSSGATAST-------------I-
-GAIGVNAVALGVPGANSSVPRL-------------------------------------
---------------TGFA------VASKKRNRDFHQLFRS---VPEDDYLIEDYSCALQ
REIILAGRIYISEGHICFSSNILGWVTTLVISFDEVVAIEKESTAMVFPNAIAIQTLHAR
-HTFRSLLSRESTYDLMVNIWKINHP-TI-------------------------------
---------------------------------------KSSVNGTRVTHGTGD-----K
TEKVGEEE--SESE-SD-VTDEDE------------------I-YD------------ED
EE-GDNADSFFEAGD-SANASANSLPVRK-GLSRKAS-SL--SANAALPAA---------
------------------------------------------------------------
------------------------------------------------------------
---------------------------------GTNVN-----GDKKNG-----------
-------------------D-------------KGTSKEAPADFPGPTTHAPTEYVD--A
NGQYEKVIKDEI-IPAPLGKVFSLVFGPASGEFMTKFLAENQKCGELQFEGTAKGLTMES
P----TRKYSYIKPLNGSIGP--KQTKCISTENMDFLDLEKAVLVTLSTQTPDVPSGNVF
ATMTKYLFTW--APGNQTRFLMTCTIEWSGKSWLKGPIEKGAIDGQTTFGNELVKALQV-
GVVPRGRANG----AGRG-KGKRKKGDS----------GRRESTAVASLKVAVDSNASKQ
E-SWGLFEPVRP-LLEPFTSILSPLWN------------------------SNFAILIIG
ILF---------------------------------------------------------
------------------------------YMAFL----------RSPSPSSMV-SHEVG
C-PGHSLP-----QRLA--------AYEEMWRREETELWNWLEDRVGMDGMVFPNVYR--
--------------------SPEPHPSRRSSGASTSDE------RELAARLREEKISDRE
MDHALRTTRQRLDVLEEMMGKRRA---QWEVEDLVKSEL-----------------
>XP_040814631_Penicillium_solitum
------------------------------------------------------------
------MADSS-----SSSLRGENRSRRSWTVSAE----SSALESN--------------
---------------------G--R-SSHDST---------LERPKTQGGEVVDP-KAGP
SGFSKLLEA---RRRRKENKKKNQKQSDEPPVPSVVLEND---L-HESRSNQSRDGTSAA
PSSNGES-F-----APEGEG--NSLLTD--------DE---EPDGPPPLTSHSSHAGFYT
SSSPLIKTKSVDAT-----NTEDPHADAESAVSGLSAT-GSESIPGERMSRRAT-SG--M
ALDV--------------------PTDA-NG--KKRGTSPGRRF---FS---SDKKSA--
----------------------SDDTEDSSIKSGSNKSGRGLFGA-SRRSSLS----SKR
AQA----AP-----------GDVPPVPA---PIRTDLTDDKPRSLEASPM-PNTPPHTA-
-IPAPATTVTPPTPT--EHRPLSAQILSN-NVT--DSPESLQSENSPSS--GVTTVSPSG
NMISHRRVRS--ASAA-HGPSKLSNSVS-ALTP-LEEKTPGAKN----------VPSTQQ
SG-FFSSVFSVAQNAATSFSNTI-NAQQKNRPISQPVPADADKSVNEST-----SEDGER
T-SDNGSKIAEGRPSAVETLGAGDLNFSHLD-----------------------------
------------------------------------------------------------
------------------------------------------------------------
-----------------------------IDARPGESITTADGVVITKPGNPTDKRKNTA
VSRRDEEAAKLEDKRAARAVQVAYA-RPSDASLAG-PTEEAL--EIQSTTSLPK-DGPIM
GDQTPPSGSVIDGDL-SGGLRRTGSVRSRLAR-RHRGSSGATNST-------------I-
-GAIGINAIALGAPGVNSSVPRL-------------------------------------
---------------TGFA------VASKKRNRDFHQLFRS---VPEDDYLIEDYSCALQ
REIILAGRIYISEGHICFSSNILGWVTTLVISFDEVVAIEKESTAMVFPNAIAIQTLHAR
-HTFRSLLSRESTYDLMVNIWKINHP-TI-------------------------------
---------------------------------------KSSVNGTRVTNGTGD-----K
TEKVGEEEEGSESE-SD-ATDEDE------------------I-YD------------ED
EE-GDHADSFFEAGD-SANASASSLPVRK-GLSRKAS-SL--SANAAVPAA---------
------------------------------------------------------------
------------------------------------------------------------
---------------------------------GTNGN-----GDKKNG-----------
-------------------D-------------KGTSKDAPADFPGPATHAPTEYVD--A
NGQYEKLIKDEI-IPAPLGKVFSLVFGPASGEFMTKFLADNQKCGELQFEGTAKGLTTES
P----TRKYSYIKPLNAPIGP--KQTKCISTETMDLLDLEKAVLVTLSTQTPDVPSGNVF
ATMTKYLFTW--APGNQTRFLMTCTIEWSGKSWLKGPIEKGAIDGQTTFGNELVKALQV-
GVAPRGRATG----AGRG-KGKRKKGDG----------AGRESIAAASMKVTVDPTAGKG
E-SWGLFEPVRP-LLEPFTSILSPLWS------------------------SNVAVLIIG
ILF---------------------------------------------------------
------------------------------YMAFF----------RSSSSPSML-SHEVG
C-PGHSLP-----QRLA--------AYEEMWRREETELWNWLEDRVGMDGMVFPNVYR--
--------------------SPEPHPSRRSSGVSTSDE------RELAARLREEKISDRE
MDHALRTTRQRLDVLEEMMGKRKA---QWEAEEPAKSEL-----------------
>XP_022583428_Penicilliopsis_zonata
------------------------------------------------------------
--------------------------------------MESSNRSV--------------
---------------------G--R-ESIESS---------SEKSKSQAGDSVETTKSNT
SGLSKLLPG---NRRK-RKKKD-KKQADDGAV-----DNDKD-L-LPSRSLDSRDGTSTA
-SSINENPS-----VGENEV--GNLLTD--------DS---EPDRTPPLTTRNSHAGFYT
TSSPLITTTTADETIAEVDDGIESTTSVEQALGTTSAL-----------LRAATQPA--S
SLDV--------------------PNDR-SS--KKRSPSPARRLKDAFSSN-QERDDS--
----------------------DDVSEQASEKSDKSKSSRSIFGGSSRRNSLS----ARR
AQAKAGTTP-----------APAPALP----NIRTDLTEPKPYDLQASPL-PRTPPHTA-
-IPAPLTRVTPPTPT--DSNKGIPSILSS-GVT--ESPESMGPKDANS---GI-VVSPSG
NMISHRRARS--TSSA-HKPSKLSNSIS-ALSPLEESKASSSRV----------PSIAQQ
SG-FFSSVFSAAQSAASTISSSL-NTQARPRNQAATASGTKDEKVPETE-----TDDGNQ
S--AGDGKSEERKSLAVDTLGSGDLDFSQLG-----------------------------
------------------------------------------------------------
------------------------------------------------------------
-----------------------------IEM-PSGVITTSDGLVITKPDVLSEKRKNMA
VSQLDEEAAMLEDKHAARAVSLAYE-KATEAR----AADDSG--EIQPSPALPR-DG--N
GDQTPPSGSIYEGDT-SSGLARSGSVRSRLAQRRHRGSSGATTST-------------L-
-GAIGATALALGIPGANSSMPRL-------------------------------------
---------------TGFA------VASKKRNRDFHQLFRS---VPEDDYLIEDYSCALQ
REIILAGRIYISEGHICFSSNILGWVTTLVISFDEVVAIEKETTAMVFPNAIAIQTLHAR
-HIFRSLLSRESTYELMVNIWKINHP-AL-------------------------------
---------------------------------------KSSVNGTRIANGSDN-----K
TEKAE-E---SDAECTESD--EDE------------------I-YD------------ED
ED-RTIGESFYEPREGSLHGSDRSSS-TK-GISRKPS-GNLQNGSGAASTP---------
------------------------------------------------------------
------------------------------------------------------------
---------------------------------ALNGN-----GESKGS-----------
-------------------P-------------KTGAGDGSQDFPGPATHPPTEYND--P
SCRYEKLVKDEI-VPAPLGKVYSLVFGAQSGTFISKFLVDNQKSMELQFEVDKKGLTTEN
P----TRQYSYIKPLNAPIGP--KQTKCISTENLDFFDLEKAVLVTLSTQTPDVPSGNLF
LTKTKYLFTW--AAGNQTRFLMTCTIEWSGKTWLKGPIEKGAMDGQTTFGNELLKSLKT-
AVVPRSGAKP-AKSGGKG-KNRRKKGDT----------VSEEVVENSD-LATADSAQSQT
G-SWGILEPLHG-LLGPVVSLVKPLLT------------------------NNVAVLLIL
LLL---------------------------------------------------------
------------------------------IMVYF----------RSPTSSHML-PHEIG
C-PALSLP-----QRMA--------AYEEMWRHEESELWHWLEDRVGMDGMNFPTARR--
--------------------SLESHTRHKRLLKNLPPE------RELEAKLNEEKMSDRE
MDYAIRTTRERLDVLEKMLRNRKP--THNEDPIIVPGEL-----------------
>XP_016625112_Cladophialophora_bantiana
------------------------------------------------------------
------MPEPS------PQLKGLKKVLSNRRRSSELVGDEIIKDL---------------
------------------------RTESIDSVTLDKSPTRQSVRSISQDG----SSKSGS
SGVRKLLPGHSKRQRRKLRELELKAAVED--------------L-TRGRTGTGLSVASVP
AP-LSRRGS--SQG-GDGDT---SLLTD--------DS---EVE-TTPLVTRDSHTGFAS
MSSPLISTTTTRSDGESLQSPSKE----LSMSTIPTLIEPSEN-ENSPSPKSAPPSDSAP
-ALP-------CSAGLIDRADSLKPESRRDSISKLRGKSPGRRFRDVFG---KPSKSP--
----------------------KISPERRETEPVAGVASN---------ESLP----TGS
KAYEEQNSP-----------GQTTAVPPV-STN----PQTSSMPHLD-TLRPLTPPAAL-
-IGTPLTTVTPPTPT--DAR------FEPS--I--ESPNAEKPDPKTPSESSNIVVSPSG
NMISHRRIRS--ASSVTHQPSKLSTSFTAPLMPTSEE------------------RRTPS
GG-IFSSWVSAAQNAASTITN-L-TGQGRNRAGTNASDATNKQKNAEESIK--EEEE---
---EIPEPEVPRKQLAVETLGSGDLNFEDLG-----------------------------
------------------------------------------------------------
------------------------------------------------------------
-----------------------------LKTEDKNASSTKADA--------IELKRD-A
TAEKEEVAAKVEDALAKRAVSAAYE-KPSNTTTPVAEIPDPVGSSMRHAQAI---AAANS
GERTPPNGSIFEGEL-G-SVKRTGSVRSRIGKRRSRGSSTATGQS-------------AI
GAMIGASTATLANP---AKGPRL-------------------------------------
---------------TGFT------MAPKQRNRNFHQQFRS---VPEDDYLIEDYSCALQ
KEILLAGRIYISEGHICFFSNILGWVTTVVISFEEVVSIERENTAVVFPNAIAIQTLHAR
-HTFRSLIYREQTYDLLIGIWRVSHPASF-------------------------------
---------------------------------------QKSMNGKQLAAEEA-------
SAATVAENEASAQP-SDGSSTEE---------------------SN------------SD
GD-DDSAPSLLES---SASNAGSELVDGK-TVSRKPS-GM--NTSAVAQTA---------
------------------------------------------------------------
------------------------------------------------------------
---------------------------------SILAGTASNVPQPLAA-----------
-------------------Q-------------AGFPEAA-NDFPGPASHAPTECSD--S
ATHYDKIMKDEV-IPAPLGKIYSLLYGPESGFFVRKFLADECKCTEITFEDDKKGLNNDV
K----SRQYSYIKPLGGSIGP--KQTKCITTENLDFFDLEKSVSITCTTQTPDVPSGNAF
STKTRYCLSW--APGNATRFQMNCTVEWTAKSWLKGPIEKGANEGQQQYGDSLVKILKG-
AVSGRPRGTTNASKGSKL-AKKKRKGEK----------KTKE-------EKIEEE-KKQG
V-NWGIFEPLR--PLSPVIDMVRPVVK------------------------MEVVVAILF
IMV---------------------------------------------------------
------------------------------LWMWI----------RGPAGT----T-QLS
--PYK--S---QSERLA--------VYDSLWSREENEFWDWLESRASIDTVSLRETST--
-----RSFGR--PNMNENSDTAKQRLTQRQRRKRSTSSTR----QDVEARIKQEKLSQRE
MEDAIKITKERLEILEKVMEKKKYQRR-----------------------------
>XP_008727355_Cladophialophora_carrionii
------------------------------------------------------------
------MPEPS------PQLKGLKKVLTNRRRSSEPVIDETIRDL---------------
------------------------RTDSLDSITIEKSPTRQSARSISQDG----SNKSGS
SGVRKLLPGHSKRQRRRLREAELKAAVED--------------L-ARGRTGTGLSAMTSP
QPALSRRAS--SHG-GEADA---GLLTD--------DS---EIE-TPPLVTRDSHTGFAS
MSSPLISTTTTRSDGDSLQSPVKG----LSIDKIPTLIEPAEEVSGSPSPKSTPVPESGP
-ASP-------FAAGLVDRADTLQPDSRRNSVST-RGKSPVRRFRDVFG---KQGKSP--
----------------------KVSPERRETMPAMGATGN---------ESSIMRSNTEV
QANNEPKPV-----------DAPPPVPPV-PAI----PQTSSMPNLETSLRPLTPPARV-
-IDTPVTTVTPPTPT--DTR------FEGS--T--GSPKSETPVARAGPDGSNIVVSSSG
NMISHRRIRS--TSSTTHQPSKLSTSVTAPLTPT-DD------------------KRTPS
GG-IFSSWVSAAQNAATTITN-L-TGQNRNRSGTNASDPAVKPKTVEEPIK---EEE---
---EVSEPETLRRQLAVETLGSGDLNFEHLG-----------------------------
------------------------------------------------------------
------------------------------------------------------------
-----------------------------LTIDDAGASAPKSEL--------SELRKD-S
TLEKDVAAAKVEDTLAKRAVSAAYE-KISATSTPVAEIPDPLGSSMRHAQNI---AAANN
GERTPPNGSVFESEV-G-SIKRTGSVRSKM-KRRSRGSSTATGQS-------------AI
GAMIGASTATLANP---ATGPRL-------------------------------------
---------------TGFT------MAPKQRNRNFHQQFRS---VPEDDYLIEDYSCALQ
KEILLAGRIYISEGHICFFSNILGWVTTVVISFEEVVSIERESTAVVFPNAIAIQTLHAR
-HTFRSLLYREQTYELLIGIWRVSHPASF-------------------------------
---------------------------------------QKSINGKQLAAEEA-------
SVAPVVEDGASGQP-SEGSTTEE---------------------SG------------SE
-D-DDSAPSLLDS---SASAAGSDVADAK-VVSRKPS-GM--NASAVAQTA---------
------------------------------------------------------------
------------------------------------------------------------
---------------------------------SILAGTAGDVPQPLAA-----------
-------------------Q-------------AGLPEAA-KDFPGPATHVPTECSD--G
GTHYDKIIKDEV-IPAPLGKIYSLLYGPESGFFVRKFLADECKCTEVVFEDDKKGLNNDI
K----SRQYSYIKPLGGSIGP--KQTKCITTENLDAFDLEKSVSVTCSTQTPDVPSGSAF
STKTRYCLSW--APGNQTRLQMNCTVEWTAKSWLKGPIEKGAADGQQQYGDQLMKVLKS-
AVSGRPRGTTNASKGSKL-IKKKRKGEK----------KAKE-------EIQQEE-KTQA
P-NWGVFEPLRG-PLTPVTDILRPVLK------------------------MEAVVAILC
VMV---------------------------------------------------------
------------------------------VLLWI----------RGPSTS----T-QLS
--PHS--S---HSSRMA--------AYDSIWVREENEFWDWLESRASVDTVVLRQQSG--
-----AN-QR--RNKNEASVLAKQKLKQ-QRQGRPKSASS----LDVEDQIKAEKISQRE
LEDAIRITKERLEVLETVVDKKKREKR-----------------------------
>XP_016247009_Cladophialophora_immunda
---------------------------------------------------MAAVSAQSS
PHVAPTMPEPS------PQLKGLKKVLSNRRRSSELVGDEIIKDL---------------
------------------------RTDSLDSTTLDKSPTRQSARSISQDG----SSKSGS
SGVRKLLPGHSKRQRRKQRELELKAAVED--------------L-ARGRTGTGLSVKSLP
AP-LSRRGS--SQG-GDGDT---SLLTD--------DS---EVE-TPPLVTRDSHTGFAS
MSSPLISTTTTRSDGELLQSPTKE----LSMSSIPTLIEPIGD-DHSPSPKTATLPDSPL
-ALS-------SPAGLIDRADTLKPESRRDSIGRLRGKSPGRRFRDVFG---KPSRSP--
----------------------RASPERKEIEPVVGITSN---------ESLT----TDS
KVSGEPKPP-----------EPTVRVHPA-PNI----PQTNSMPNLESALRPLTPPAAL-
-ISTPLTTVTPPTPT--DTR------FDAT--T--ASPSTDKPEPKTASQGSNIVVSPSG
NMISHRRIRS--TSSITHQPSKLSTSVTAPLTPTSEE------------------KRTPS
GG-IFSSWVSAAQNAASTITN-L-TGQSRNRSGTNASDVTTKQKPIEEPIK-EEEED---
---EALEKEVPRKQLAVETLGSGDLNFEDLG-----------------------------
------------------------------------------------------------
------------------------------------------------------------
-----------------------------LNAEDKNASSTRPDM--------TDSRRD-V
TAEKEEVAAKVEDALAKRAVSAAYE-KPSNTTTPVAEIPDPVGNSMRHAQAI---AAATS
GERTPPNGSVFEAEL-G-SIKRTGSVRSRIGKRRSRGSSTATGQS-------------AI
GAIIGASTATLANP---AKGPRL-------------------------------------
---------------TGFT------MAPKQRNRNFHQQFRS---VPEDDYLIEDYSCALQ
KEILLAGRIYISEGHICFFSNILGWVTTVVISFEEVVSIERENTAVVFPNAIAIQTLHAR
-HTFRSLIYREQTYDLLIGIWRVSHPASF-------------------------------
---------------------------------------QKSMNGKQLAAEEA-------
TGASVVENGASAQP-SDGSSTEE---------------------SG------------SE
GD-EDSAPSLLES---SASNAGSELVDGK-SVSRKPS-GM--NASAVAQTA---------
------------------------------------------------------------
------------------------------------------------------------
---------------------------------SILAGTAATVPQPLAA-----------
-------------------Q-------------AGLPEAA-NDFPGPASHAPTECSD--S
ATHYDKIMKDEV-IPAPLGKIYSLLYGPESGFFVRKFLGDECKCTDIVFEDDKKGLNHDI
K----SRQYSYIKPLGGSIGP--KQTKCITTENLDFFDLEKSVSITCTTQTPDVPSGSAF
STKTRYCLSW--APGNATRFQMNCTVEWTAKSWLKGPIEKGANEGQQQYGDSLVKVLKG-
AVSGRPRGTTNASKGSKL-TKKKRKGEK----------KSKE-------EKIEEE-KKQA
V-NWGIFEPLR--PLLPVIDMLRPVMK------------------------MEVVVAILF
IMV---------------------------------------------------------
------------------------------MLMWV----------RGPAGT----T-QLS
--PYK--S---HTERLA--------AYDSLWSREENEFWDWLESRASIDTISLREKSA--
-----TSFGR--PNKDENRDTAKQRLTQKQRQKRSRSSAG----QDVEARIKEEKFSQRE
MEDAIKVTKERLEILEKVMEKNKHRQ------------------------------
>XP_007738914_Cladophialophora_psammophila
------------------------------------------------------------
------MSEPS------PQLKGLKKVLSNRRRSSELVGDEIIKDL---------------
------------------------RTESIDSVTLDKSPTRQSARSISQDG----SSKSGS
SGVRKLLPGHSKRQRRKLRELELKAAVED--------------L-ARGRTGTGLSVASVP
AP-LSRRGS--SQG-GDGDT---SLLTD--------DS---EVE-TPPLVTRDSHTGFAS
MSSPLISTTTTRSDGEFLQSPSKE----PSMSTIPTLIEPTEN-ENSPSPKSAPLSDSAP
-ALP-------SSAGLIDRADSLKPESRRDSIGKLRGKSPGRRFRDVFG---KPSKSS--
----------------------KISPERRETEPVAGVASY---------ESLP----TGS
KAHEEQNSP-----------EQTTAVPPV-STI----PQTSSMPNLD-TLRPLTPPAAL-
-IGTPLTTVTPPTPT--DTR------FEPS--T--GSPNAEKPDPKTTSEGSNIVVSPSG
NMISHRRIRS--ASSVTHQPSKLSTSFTAPLTPTSEE------------------KRTPS
GG-IFSSWVSAAQNAASTITN-L-TGQGRNRAGTNASDATNKQKPVEESIK--EEEE---
---EVPEPEVPRKQLAVETLGSGDLNFEDLG-----------------------------
------------------------------------------------------------
------------------------------------------------------------
-----------------------------LNTEDKNASSSKADA--------VEFKRD-A
TAEKEEVAAKVEDALAKRAVSAAYE-KPSNTTTPVAEIPDPVGSSMRHAQAI---AAANS
GERTPPNGSIFEGEL-G-SVKRTGSVRSRIGKRRSRGSSTATGQS-------------AI
GAMIGASTATLANP---AKGPRL-------------------------------------
---------------TGFT------MAPKQRNRNFHQQFRS---VPEDDYLIEDYSCALQ
KEILLAGRVYISEGHICFFSNILGWVTTVVISFEEVVSIERENTAVVFPNAIAIQTLHAR
-HTFRSLIYREQTYDLLIGIWRVSHPASF-------------------------------
---------------------------------------QKSMNGKQLAAEEA-------
SAATVAENEASAQP-SDGSSTEE---------------------SN------------SE
RD-DDSAPSLLES---SASNAGSELVDGK-TVSRKPS-GM--NASAVAQTA---------
------------------------------------------------------------
------------------------------------------------------------
---------------------------------SILAGTASNVPQPLAA-----------
-------------------Q-------------AGFPEAA-NDFPGPASHAPTECSD--S
TTHYDKIMKDEV-IPAPLGKIYSLLYGAESGFFVRKFLADECRCTEITFEDDKKGLNHDV
K----SRQYSYIKPLGGSIGP--KQTKCITTESLDFFDLEKSVSITCTTQTPDVPSGNAF
STKTRYCLSW--APGNATRLQMNCTVEWTAKSWLKGPIEKGANEGQQQYGDSLVKILKG-
AVSGRPRGTTNASKGSKL-TKKKRKGEK----------KTKE-------EKIEEE-KKQG
V-NWGIFEPLR--PLSPVVDMLRPVVK------------------------MEVVVAILL
IMV---------------------------------------------------------
------------------------------MWMWI----------RGPAGT----T-QLS
--LYK--S---QSERLA--------VYDSLWSREENEFWDWLESRANIDTVSLRETSP--
-----RNFGR--PDKNENSDTAKQRLTQRQRRKRSTSSAR----QDVEARIKEEKINQRE
MEDAIKITKERLEILEKVMEKKKYQQR-----------------------------
>XP_018690045_Fonsecaea_erecta
------------------------------------------------------------
------MPEPS------PQLKGLKKVLSNRRRSSELVGDEFIKDL---------------
------------------------RTDSLDSITLDKSPTRQSVRSISQDG----SSKSGS
SGVRKLLPGHSKRQRRKLRELELKAAVED--------------L-ARGRTGTGLSVKSVA
TP-LSRRTS--SQG-GDGDA---NLLTD--------DS---EVE-TPPLVTRDSHTGFAS
MSSPLISTTTTRSDGDSLQSPSKE----LLMSTIPTLIEPAGD-DASPSPKTPALADSAQ
-AVS-------SPTGLIGRTDSLKPESRRDSISKLRGKSPGRRFRDVFG---KPGRSP--
----------------------RASPERKEIEPVAGIASN---------ENLT----PKS
KVTEPQNPP-----------EDLTVAPPA-PNI----PQTSSMPNPESAVRPLTPPGAL-
-IGTPLTTVTPPTPT--DTR------FDAP--A--GSPSTDKPESKTTPEGSNIVVSPSG
NMISHRRIRS--ASSITHQPSKLSTSLTAPLASSSEE------------------KRTPS
GG-LFSSWVSAAQNAASTITN-L-TAQSRNRAGTNASDATPKQKPIEESIR---EEE---
---EAPEPEAPRKQLAVETLGSGDLNFEDLG-----------------------------
------------------------------------------------------------
------------------------------------------------------------
-----------------------------LNAEDKHASSTKPEL--------TDAKRD-A
TAEKEEVAAKVEDALARRAVSAAYE-KQSNTTTPVAEIPDPVGSSMRHAQTI---AAAAS
GERTPPNGSVFEAEL-G-SVKRTASVRSRLGKRRSRGSSTATGQS-------------AI
GAIIGASTATLANP---AKGPRL-------------------------------------
---------------TGFT------MAPKQRNRNFHQQFRS---VPEDDYLIEDYSCALQ
KEILLAGRIYISEGHICFFSNILGWVTTVVISFEEVVSIERENTAVVFPNAIAIQTLHAR
-HTFRSLIYREQTYDLLIGIWRVSHPASF-------------------------------
---------------------------------------QKSMNGKQLAAEEA-------
SAAAVVENGASAQP-SEGSSTEE---------------------SG------------SD
GD-EDSAPSLLES---SASNAGSELVDGK-TVSRKPS-GM--NASAVAQTA---------
------------------------------------------------------------
------------------------------------------------------------
---------------------------------SILAGTTPNVPQPLAA-----------
-------------------Q-------------AGFPEAA-NDFPGPATHPPTDCSD--S
ATHYDKIMKDEV-IPAPLGKIYSLLYGPESGFFVRKFLADECKCMEIAFEDDKKGLNNDI
K----SRQYSYIKPLGGSIGP--KQTKCITTENLDFFDLEKSVSITCTTQTPDVPSGNAF
STKTRYCLSW--APGNATRFQMNCTVEWTAKSWLKGPIEKGANEGQQQYGDSLIKVLKV-
AVSGRPRGTTNASKGSKL-TKKKRKGEK----------KGKE-------EKIEEE-KKQT
V-NWGIFESLR--PLSPAIDILRQFVK------------------------MEVVVAILF
VMV---------------------------------------------------------
------------------------------MLMWL----------RGPAGT----T-QLG
--PYR--S---HTERMA--------AYDSLWLREENEFWDWLEERANIDTISLREKSG--
-----PSFSR--SNKEETGDPARQRSIEKQRHKRSRSSTR----QDVEARIKEEKFGQRE
MEDAIKVTKERLEILEKVMEKNKHQRQ-----------------------------
>XP_022515359_Fonsecaea_monophora
------------------------------------------------------------
------MPEPS------PQLKGLKKVLSNRRRSSELLGDETIKDL---------------
------------------------RTDSLDSVTLDKSPTRQSARSISQDG----SSKSGG
SGVRKLLPGHSKRQRRKQRELELKAAVED--------------L-ARGRTGTGLSVKSVP
AQ-LSRRGS--SQG-GDGDG---SLLTD--------DS---EVE-TPPLVTRDSHTGFAS
MSSPLISTTTTRSDGELIQSPTKD----LSMSSIPTLIEPDGD-DNSPSPKTTPLPESTS
-LVS-------SSTGLIDRADTLKPDSPRDSLGRLRGKSPGRRFRDVFG---KPSKSP--
----------------------RASPERKEIEPIASTAGN---------ENLT----TDA
KIVEEQKPS-----------EVTTVVPPI-PNI----PHTNSMPNLESTLRPLTPPDAL-
-IGTPLTTVTPPTPT--DHR------FDAS--T--APPSTDKPEPKITPGASNIVVSPSG
NMISHRRIRS--ASSITHQPSKLSTSVTAPVLSISEE------------------KRTPS
GG-IFSSWVSAAQNAASTITN-L-TAQGRSRAGTNASDATTKQKPAEEPIK-EEEEE---
---EAPEPEAPRKQLAVETLGSGDLNFEDLG-----------------------------
------------------------------------------------------------
------------------------------------------------------------
-----------------------------LNAEDKNLSSVKPDM--------MDLKRD-A
TAEKEEVAAKVEDALAKRAVSAAYE-KLSNMGTPVAEIPDPLGSSMRHAQAI---VAATG
GEKTPPNGSVFEAEL-G-SIKRTGSVRSRIGKRRSRGSSTATGQS-------------AI
GAMIGASTATLANP---AKGPRL-------------------------------------
---------------SGFT------MAPKQRNRNFHQQFRS---VPEDDYLIEDYSCALQ
KEILLAGRIYISEGHICFFSNILGWVTTVVISFEEVVSIERENTAVVFPNAIAIQTLHAR
-HTFRSLIYREQTYDLLIGIWRVSHPASF-------------------------------
---------------------------------------QKSMNGKQLAAEEA-------
SAATVVENGASAQP-SDGSSTEE---------------------SG------------SE
GD-DDSAPSLLES---SASNAGSELVDGK-TVSRKPS-GM--NASAVAQTA---------
------------------------------------------------------------
------------------------------------------------------------
---------------------------------SILAGTAATVPQPLAA-----------
-------------------Q-------------AGLPETA-NDFPGPASHSPTECSD--S
ATHYDKIMKDEV-IPAPLGKIYSLLYGPESGFFVRKFLADECKCTEIAFEDDKKGLNSDI
K----SRQYSYIKPLGGSIGP--KQTKCITTENLDFFDLEKSVSITCTTQTPDVPSGSAF
STKTRYCLSW--APGNATRFQMNCTVEWTAKSWLKGPIEKGANEGQQQYGDSLVKVLKG-
AVSGRPRGTTNASKASKL-PKKKRRGEK----------KTKE-------ENIEEE-KKQA
V-HWGVFEPLH--PLSPVIDTLRSFVK------------------------MEVIVAILF
IMV---------------------------------------------------------
------------------------------IMLWL----------RGLGGT----N-QLG
--PSR--S---HTERLA--------AYDSLWLREENEFWDWLESRASIDTISLREKSA--
-----TSFGR--SNRDEARDPAKQRSMQKRKPKRSKSSAG----PDVEARIKEEKFSQRE
MEDAIRVTKERLEILEKAMAKNKHQHQ-----------------------------
>XP_016628365_Fonsecaea_multimorphosa
------------------------------------------------------------
------MPEPS------PQLKGLKKVLSNRRRSSELVGDETIKDL---------------
------------------------RTDSLDSITLDKSPTRHSARSISQDG----SSKSGS
SGVRKLLPGHSKRQRRKQRELELKAAVED--------------L-ARGRTGTGLSVKSVA
TP-LSRRASSHSQG-GDGDA---NLLTD--------DS---EVE-TPPLVTRDSHTGFAS
MSSPLISTTTTRSDGESLQSPTKD----LSMSNIPTLIEPAAD-DNSPSPKTTPLPNSVP
-ALS-------SSPGLIDRADTLKPESRRNSIGKLRGKSPGRRLRDVFG---KPSRSP--
----------------------RASPEWKENEPVAGVASN---------ESLT----MES
KHGEEQKPL-----------ESTEAVPPT-PNI----PQTSSMPNLESTLRPLTPPAAL-
-IGAPRTTVTPPTPT--DTR------FDTT--T--GSPSTDKPESKSTPEGSNIVVSPSG
NMISHRRIRS--ASSITHQPSKLSTSVTAPLAPAPEE------------------KRTPS
GG-IFSSWVSAAQNAASSITN-L-TGQSRNRAGTNASDATAKQRPVDEPIK-EEEEA---
---EAPEPEIPRKQLAVETLGSGDLNFEDLG-----------------------------
------------------------------------------------------------
------------------------------------------------------------
-----------------------------LNAEDRTASATKPDT--------TDGKRD-V
TAEKDEVAAKVEDALAKRAVSAAYE-KSSNTTTPVAEIPDPVGSSMRHAQAI---AAAAN
GERTPPNGSVFEGEL-G-SVKRTASVRSRLGKRRSRGSSTATGQS-------------AI
GAIIGASTATLANP---AKGPRL-------------------------------------
---------------TGFT------MAPKQRNRNFHQQFRS---VPEDDYLIEDYSCALQ
KEILLAGRIYISEGHICFFSNILGWVTTVVISFEEVVSIERENTAVVFPNAIAIQTLHAR
-HTFRSLIYREQTYDLLIGIWRVSHPASF-------------------------------
---------------------------------------QKSMNGKQLAAEEA-------
GVAAVEENGASAQP-SDGSSTED---------------------SG------------SE
GD-EDSAPSLLES---SASNAGSELVEGK-TVSRKPS-GM--NASAVAQTA---------
------------------------------------------------------------
------------------------------------------------------------
---------------------------------SILAGTAANVPQPLAA-----------
-------------------Q-------------AGLLEAA-NDFPGPATHSPTECSD--S
ATHYDKIMKDEV-IAAPLGKIYSLLYGPESGFFVRKFLADECKCMEIAFEDDKKGLNNDI
K----SRQYSYIKPLGGSIGP--KQTKCITTENLDFFDLEKSVSITCTTQTPDVPSGSAF
STKTRYCLSW--APGNTTRFQMNCTVEWTAKSWLKGPIEKGANEGQQQYGDSLVKVLKG-
AVSGRPRGTTNASKGSKL-TKKKRKGEK----------KSKE-------EKVEEE-KKQA
V-NWGIFEPLR--PLSPVLDMIRRFVT------------------------MEVVVAILF
VMV---------------------------------------------------------
------------------------------MLVWL----------RGPAGT----N-QLG
--PYR--S---PAERMA--------AYDSLWMREENEFWDWLESRASIDTISLREKST--
-----TKFSR--SNKDESSNSAGSRLPRKQRQKRSRSSAG----QDMEARIKEDKFSQRE
MEDAIKVTKERLEILEKVMEKNKH--------------------------------
>XP_022498966_Fonsecaea_nubica
------------------------------------------------------------
------MPEPS------PQLKGLKKVLSNRRRSSELLGDETIKDL---------------
------------------------RTDSLDSVTLDKSPTRQSARSISQDG----SSKSGG
SGVRKLLPGHSKRQRRKQRELELKAAVED--------------L-ARGRTGTGLSVKSVP
AQ-LSRRGS--SQG-RDGDG---SLLTD--------DS---EVE-TPPLVTRDSHTGFAS
MSSPLISTTTTGSDGELIQSPTKD----LSMSSIPTLIEPDGD-DNSPSPKTTPLPESTS
-LVS-------SSTGLIDRADTLKPDSPRDSLGRLRGKSPGRRFRDVFG---KPSKSP--
----------------------RASPERKEIEPIAGTAGN---------ENLM----TDA
KIAEEQKPS-----------EVTTVVPPT-PNI----PHTNSMPNLESTLRPLTPPDAL-
-IGTPLTTVTPPTPT--DHR------FDAS--T--ASPSTDKPEPKITPDASNIVVSPSG
NMISHRRIRS--TSSITHQPSKLSTSVTAPVLSISEE------------------KRTPS
GG-IFSSWVSAAQNAASTITN-L-TAQGRSRAGTNASDATTKQKPAEEPIKEEEEEE---
---EAPEPEAPRKQLAVETLGSGDLNFEDLG-----------------------------
------------------------------------------------------------
------------------------------------------------------------
-----------------------------LNAEDKNFSSVKPDM--------MDPKRD-A
TAEKEEVAAKMEDALAKRAVSAAYE-KLSNMGTPVAEIPDPLGSSMRHAQAI---AAATG
GEKTPPNGSVFEAEL-G-SIKRTGSVRSRIGKRRSRGSSTATGQS-------------AI
GAMIGASTATLANP---AKGPRL-------------------------------------
---------------TGFT------MAPKQRNRNFHQQFRS---VPEDDYLIEDYSCALQ
KEILLAGRIYISEGHICFFSNILGWVTTVVISFEEVVSIERENTAVVFPNAIAIQTLHAR
-HTFRSLIYREQTYDLLIGIWRVSHPASF-------------------------------
---------------------------------------QKSMNGKQLAAEEA-------
SAATVVENGASAQP-SDGSSTEE---------------------SG------------SD
GD-DDSAPSLLES---SASNAGSELVDGK-TVSRKPS-GM--NASAVAQTA---------
------------------------------------------------------------
------------------------------------------------------------
---------------------------------SILAGTAATVPQPLAA-----------
-------------------Q-------------AGLPETA-NDFPGPASHSPTECSD--S
ATHYDKIMKDEV-IPAPLGKIYSLLYGPESGFFVRKFLADECKCTEIAFEDDKKGLNSDI
K----SRQYSYIKPLGGSIGP--KQTKCITTENLDFFDLEKSVSITCTTQTPDVPSGSAF
STKTRYCLSW--APGNATRFQMNCTVEWTAKSWLKGPIEKGANEGQQQYGDSLVKILKG-
AVSGRPRGTTNASKASKL-PKKKRRGEK----------KTKE-------ENIEEE-KKQA
V-HWGVFEPLR--PLSPVIDTLRSFVK------------------------MEVIVAILF
LMV---------------------------------------------------------
------------------------------IMLWL----------RGPSGT----N-QLG
--PSR--S---HTERLA--------AYDSLWLREENEFWDWLESRASIDTISLREKST--
-----TSFGR--SNRDEARDPAKQRSMQKRKPKRSKSSAG----PDVEARIKEEKFSQRE
MEDAIRVTKERLEILEKAMEKNKHQHR-----------------------------
>XP_013279262_Fonsecaea_pedrosoi
------------------------------------------------------------
------MPEPS------PQLKGLKKVLSNRRRSSELLGDETIKDL---------------
------------------------RTDSLDSVTLDKSPTRQSARSISQDG----SSKSGG
SGVRKLLPGHSKRQRRKQRELELKAAVED--------------L-ARGRTGTGLSVKSVP
AQ-LSRRGS--SQG-GDGDG---SLLTD--------DS---EVE-TPPLVTRDSHTGFAS
MSSPLISTTTTRSDGELIQSPTKD----LSMSSIPTLIEPDGD-DNSPSPKTTPLPESTS
-LVS-------SSTGLIDRADTLKPDSPRDSLGRLRGKSPGRRFRDVFG---KPSKSP--
----------------------RASPERKETEPIASTASN---------ENLT----TDA
KVVEEQKPS-----------EVTTVVPPT-PNI----PHTNSMPNLESTLRPLTPPDAL-
-IGTPLTTVTPPTPT--DHR------FDAS--T--APPSTDKPEPKITPDASNIVVSPSG
NMISHRRIRS--ASSITHQPSKLSTSVTAPVLSISEE------------------KRTPS
GG-IFSSWVSAAQNAASTITN-L-TAQGRSRAGTNASDATTKQKPAEEPIK-EEEEE---
---EAPEPEAPRKQLAVETLGSGDLNFEDLG-----------------------------
------------------------------------------------------------
------------------------------------------------------------
-----------------------------LNAEDKNLSSVKPDM--------MDLKRD-A
TAEKEEVAAKVEDALAKRAVSAAYE-KLSNMGTPVAEIPDPLGSSMRHAQAI---AAATG
GEKTPPNGSVFEAEL-G-SIKRTGSVRSRIGKRRSRGSSTATGQS-------------AI
GAMIGASTATLANP---AKGPRL-------------------------------------
---------------SGFT------MAPKQRNRNFHQQFRS---VPEDDYLIEDYSCALQ
KEILLAGRIYISEGHICFFSNILGWVTTVVISFEEVVSIERENTAVVFPNAIAIQTLHAR
-HTFRSLIYREQTYDLLIGIWRVSHPASF-------------------------------
---------------------------------------QKSMNGKQLAAEEA-------
SAATVVENGASAQP-SDGSSTEE---------------------SG------------SE
GD-DDSAPSLLES---SASNAGSELVDGK-TVSRKPS-GM--NASAVAQTA---------
------------------------------------------------------------
------------------------------------------------------------
---------------------------------SILAGTAATVPQPLAA-----------
-------------------Q-------------AGLPETA-NDFPGPASHIPTECSD--S
ATHYDKIMKDEV-IPAPLGKIYSLLYGPESGFFVRKFLADECKCTEIAFEDDKKGLNSDI
K----SRQYSYIKPLGGSIGP--KQTKCITTENLDFFDLEKSVSITCTTQTPDVPSGSAF
STKTRYCLSW--APGNATRFQMNCTVEWTAKSWLKGPIEKGANEGQQQYGDSLVKVLKG-
AVSGRPRGTTNASKASKL-PKKKRRGEK----------KTKE-------ENIEEE-KKQA
V-HWGVFEPLR--PLSPVIDTLRSFVK------------------------MEVIVAILF
IMV---------------------------------------------------------
------------------------------IMLWL----------RGLGGT----N-QLG
--PSR--S---HTERLA--------AYDSLWLREENEFWDWLESRASIDTISLREKSE--
-----TSFGR--SNRDEARDPAKQRSMQKRKPKRSKSSAG----PDVEARIKEEKFSQRE
MEDAIRVTKERLEILEKAMEKNKHQHR-----------------------------
>XP_007755792_Cladophialophora_yegresii
------------------------------------------------------------
------MPEPS------PQLKGLKKVLSSRRRSSEPAIDETIRDL---------------
------------------------RTDSLDSVTIEKSPTRQSVRSTSQDG----SNKSGS
SGVRKLLPGHSKRQRRKLREAELKAAVED--------------L-ARGRTGTGLSAVTSP
QPALSRRAS--SHG-GEADA---GLLTD--------DS---EIE-TPPLVTRDSHTGFAS
MSSPLITTTTTRSDGDSLQSPVKG----LSIDMIPTLIEPTEEVSDYPSPKTAPVPESGP
AASP-------FAAGLVDRADTLRPESRRNSVST-RGKSPVRRFRDVFG---KQSKSP--
----------------------KLSPERSETMPAMGATGN---------ESSILRSYTEV
PVNNESKPV-----------DAPPPVPPV-PAI----PHTSSMPNLETTLRPLTPPGRV-
-IETPVTTVTPPTPT--DNR------FEGT--T--GSPKSEKPASKAGPDGSNIVVSSSG
NMISHRRIRS--TSSTTHQPSKLSTSVTAPLTPT-DD------------------KRTPS
GG-IFSSWVSAAQNAATTITN-L-TGQNRNRSGTNASDPAVKPKAVEEPIK---EEE---
---EASEPETLRRQLAVETLGSGDLNFEHLG-----------------------------
------------------------------------------------------------
------------------------------------------------------------
-----------------------------LTGDDLGASAPKSEL--------SELRKD-S
TLEKDVAAAKVEDTLAKRAVSAAYE-KPSATSTPVAEIPDPLGSSMRHAQTI---AAANS
GERTPPNGSVFEGEV-G-SIKRTGSVRSKM-KRRSRGSSTATGQS-------------AI
GAMIGASTATLANP---ATGPRL-------------------------------------
---------------TGFT------MAPKQRNRNFHQQFRS---VPEDDYLIEDYSCALQ
KEILLAGRLYISEGHICFFSNILGWVTTVVISFEEVVSIERESTAVVFPNAIAIQTLHAR
-HTFRSLLYREQTYELLIGIWRVSHPASF-------------------------------
---------------------------------------QKSMNGKQLAAEAI-------
SVAPAVEDGASVQA-SEGSTTEE---------------------SG------------SE
-D-DDSAPSILDS---SASAAGSDVADAK-VVSRKPS-GM--NASAVAQTA---------
------------------------------------------------------------
------------------------------------------------------------
---------------------------------SILAGTAGDVPQPLAA-----------
-------------------Q-------------AGLPEAA-KDFPGPATHAPTECSD--G
STHYDKIIKDEI-VPAPLGKIYSLLYGPESGIFVRKFLADEGKCTEIVFEDDKKGLNNDI
K----SRQYSYIKPLGGSIGP--KQTKCITTENLDAFDLEKAVSVTCSTQTPDVPSGSAF
STKTRYCLSW--APGNQTRIQMNCTVEWTAKSWLKGPIEKGAADGQQQYGDQLLRVLKS-
AVSGRPRGTTNASKGSKL-IKKKRKGER----------KVKE-------EKQEEE-KKQT
P-NWGIFEPLRG-PLTPVSDILRPVLT------------------------MEVVVAILC
VMV---------------------------------------------------------
------------------------------VLLWL----------RGPGTS----T-QLG
--PHS--S---HSARVA--------AYDSMWVREENEFWDWLESRASVDTVVLRQQST--
-----AN-QR--RNKNEASTLAKQKLKQ-QRQGRSKSASS----LGVEDQIKAEKISQRE
LEDAIRITKERLEVLENAVDKKKGEKR-----------------------------
>XP_016240429_Exophiala_spinifera
------------------------------------------------------------
------MSEPS------PQLKELKKVLSSRRRSSDIPGDESIRDL---------------
------------------------RTDSIDSLTLEKSPTRYSTRSLSHDG----SSKSGS
SGMRKLLPGHSKRRRRKLREEEVKALTEE--------------L-ARGRSAGSLSLQTPS
DM-SLRKSS--SQLASEGDT---SLLTD--------DS---EVE-TPPLISRDSHAGYLT
VSSPLVSAAPTRSDDQ----PP------PSLDEVPTLIEPQQA-ERSASPKT-TNPDTTP
--NS-------PIVGLVDRADTLRPESRRNSINKLRAKSPGRRFRDVFG---KSGKSP--
----------------------KVSPERASTEPSPTFTPY------SSSPNIL-NHVAEE
DGDKVAKSP-----------DEVI------KPIQ-DRSLNNSMPNLDTNIRPLTPPTGL-
-ISTPVTTVTPPTPTQPQTE------FGGV--T--ASPASANGELD-KQGNSRIVVSHSG
NMISHRRIRS--TSSISHQPSKLSSSMAAPLTPTDEN-----KA--------SNATRTPS
GS-LFSSWMSAAQNAASTISN-L-AGQTRARAGTDASGSSVKQKPVEEPIQ---EED---
---ETTEPESPRKQLAVETMGSGDLNFEHLG-----------------------------
------------------------------------------------------------
------------------------------------------------------------
-----------------------------LGATERLDPN-RPDL--------TELRKD-S
SLERDQAIAKEEDLLARRAVSAAYE-KPSDSTTPMAEIADPV-DGLRHHHTF---ASQVG
GERTTPNGSVFEGEQ-GSSMKRTNSVRSKLAKRRSRGSSAATGQS-------------AI
GAMIGASTAALVNP---TKAPRL-------------------------------------
---------------TGFT------TAPKQRNRNFHQQFRS---VPEDDYLIEDYSCALQ
KEILVAGRIYISEGHICFSSNILGWVTTLVISFEEVVSIERESTAMVFPNAIAIQTLHAR
-HTFRSLLYREQTYDLLIGIWRVSHPASF-------------------------------
---------------------------------------QKSMNGKQLAAEEAT-----R
EAVAPPENGADAQA-SDDSSSND---------------------SG------------SD
GT-DDSAPSVVES---NRSQAASDAADGK-TVSRKPS-G---NAGAVGRSA---------
------------------------------------------------------------
------------------------------------------------------------
---------------------------------SVPAVTTSDVPQPHAA-----------
-------------------Q-------------SGLSEAV-KDYPGPATHMPTDCTD--S
ATHYDKVLKDEV-IPAPLGKIYSLLYGPESGSFVRKFLVDECKCMELVLEDDKKGLNSDI
K----SRQYTYIKPLGGSIGP--KQTKCITTENLDFFDLEKAVTITCTTQTPDVPSGNAF
SVKTRYCLSW--APGNATRFQMNCTIEWTAKSWLKTPIEKGANDGQQQYGDGLVKVLRN-
AVSGRPRGTTNASKVSK--KGKKRKEGK----------KSKD-------EVVEEGAKKTV
EADWGPFEPLRV-PLQPVTSVLGPVLK------------------------MEVLVGVLA
AMV---------------------------------------------------------
------------------------------LLMWV----------RGPSRG----EVQVG
SYPFAGMT---QSARLA--------GYEALWTKEENDFWDWLEARANVDAILLREQAT--
---------RHKQNPSGVSGDTREAVVKEKMKKRSRNRAV---ANDVEAKIKEEKISQRE
MEDAIRITRERLEVLEGVVEKKKASRGADNHR------------------------
>XP_016268275_Exophiala_oligosperma
------------------------------------------------------------
------MSEPS------PQLKGLKKVLSNRRRSSDIPTDENIRDL---------------
------------------------RTDSIDSLTIEKSPTRHSTRSVSQDG----SSKSGS
SGMRKLLPGHSKRKRRKVHEEEVKAVTEE--------------L-ARGRSTGSLGLQTPS
DP-SIRRSS--SGLAAEGDT---SLLTD--------DS---EVE-TPPLFSRESHSGYLT
MSSPLVSATTTRSEEQ----PP------PLLDKIPTLVEPDQA-ERSGSPKS-PNPENTP
--TS-------PTIGLVDRADTLRPESRRNSISKLRGKSPGRRFRDVFG---KSGKSP--
----------------------KVSPERTLTESSATFTPY------TSSPNIL-NHVTEE
GGE-VTKSP-----------DEVI------KPIQ-DRSMNHSMPNLDTNVRPLTPPTGL-
-ISTPVTTVTPPTPTQLQTE------FGGI--T--ASPASTTGEAD-KQEASRIVVSHSG
NMISHRRIRS--TSSITHQPSKLSSSMTAPLTPTDEN-----KA--------SNGMRTPS
GS-LFSSWMSAAQNAASTISN-L-AGQTRARSGTDASGSSIKQKPIEEPIQ---EED---
---ETAVPESPRKQLAVETMGSGDLNFEHLG-----------------------------
------------------------------------------------------------
------------------------------------------------------------
-----------------------------LGVSERVGSS-RQDL--------AELRKD-S
ALERDEAVAKEEDLLAKRAVSAAYE-KPSDSTTPMAEIADPI-DGLRHHQTF---SNQIG
GERTPPNGSIFEGEP-GNSMKRTNSVRSKLAKRRSRGSSTATGQS-------------AI
GAMIGASTAALANP---AKTPRL-------------------------------------
---------------TGFT------IAPKQRNRNFHQQFRS---VPEDDYLIEDYSCALQ
KEILVAGRIYISEGHICFSSNILGWVTTLVISFEEVVSIERESTAMVFPNAIAIQTLHAR
-HTFRSLLYREQTYDLLIGIWRVSHPASF-------------------------------
---------------------------------------QKSMNGRQLAAEEAS-----R
EAVSPPVNDVDAQA-SDDSSSND---------------------SG------------SD
AT-DDSAPSVVES---NPSQAASEAADGK-TVSRKPS-GM--NAGAVAQSA---------
------------------------------------------------------------
------------------------------------------------------------
---------------------------------SILAGTASDVPQPLAT-----------
-------------------Q-------------AGLSEAG-KDFPGPATHAPTDCTD--S
ATHYDKVLKDEI-IPAPLGKIYSLLYGPESGLFVRKFLVDECKCMDLVLEDDRKGLNCDI
K----SRQYTYIKPLGGSIGP--KQTKCNTTENLDFFDLEKAVTITCTTQTPDVPSGNAF
SVKTRYCLTW--APGNATRLQMNCTIEWTAKSWLKTPIEKGANDGQQQYGDALVKVLRN-
AVSGRPRGTTNASKVSK--KGKKRREGK----------KSKD-------EVVEEEEKKKV
EANWGLFEPLRA-PLQPVLSVLGPVLK------------------------MEVLVGVLA
VMV---------------------------------------------------------
------------------------------LLLWI----------RGPSRG----GMQVN
SYPYAGMT---QSSKMA--------GYEALWAKEENEFWDWLEARASVDTALLREQAT--
---------RHRQSPGGVGGDAREAAVKEKMKKRSKNRAV---ANDVEAKIKEEKISQRE
MEDAIRITRERLEVLEDVVEKKKMSRTAEKQRQGV---------------------
>XP_013317948_Exophiala_xenobiotica
---------------------------------------------------MAAVSTQSS
PNVVPVMPEHS------PQLKGLKKVLSSRRRSSDIPSDENIKDL---------------
------------------------RTDSIDSLTIEKSPTRYSTRSISQDG----SSKSGS
SGMRKLLPGHSKRKRRKVREEEVKAVIEE--------------L-GRGRPGAGVSVQTPS
NP-SSRRPS--SLVPAEGDT---SLLTD--------DS---EIE-TPPLISRASHTGYLT
MSSPLVSAAPTHSDDQ----PP------PSADTIPTLVEPDQA-GHSPSPKS-SLPDTSP
--MS-------PTAGLIDRADTLRPDSRRSSISKLRGKSPARRFKDVFG---KSNKSP--
----------------------KLSPERTMTEPSTGFTSP------LSSQSL----ITEE
EGHEETSSV-----------DAV---------MQ-DRSTNNSMPNLETNNRPFTPPAAV-
-IPAPLTTLTPPTPTQQQSE------FEGA--T--GSPMSEKPDPE-KQENSRIVVSHSG
NMISHRRIRS--TSSITHQPSKLSSSMSAPLTPTDET-----KA--------SAGTRTPS
GS-LFSSWMSAAQNAASTISN-L-AGQTRNRSGTDASSSSVKQKPTEEPIQ---EED---
---ENVEPESPRKRLAIETMGLGDLNFEHLG-----------------------------
------------------------------------------------------------
------------------------------------------------------------
-----------------------------LGVDDKMGSS-RLDL--------TELRKD-S
SLERDEAAAKEEDALAKRAVSAAYE-KLSDSTTPMAEINDPV-DGLRQSQTV---PGQIG
GERTPPNGSIFEGEP-GGSMKRTNSVRSKLAKRRSRGSSAATGQS-------------AI
GAMIGASTAALAHP---AKGPRL-------------------------------------
---------------MGFT------VAPKQRNRNFHQQFRS---VPEDDFLIEDYSCALQ
KEILVAGRIYISEGHICFSSNILGWVTTLVISFEEVVSIERESTAMVFPNAIAIQTLHAR
-HTFRSLLYREQTYDLLIGIWRVSHPASF-------------------------------
---------------------------------------QKSINGKQLAAEEAT-----R
EATAPAEHGADVQP-SDDSSSND---------------------SD------------SD
GT-DDSAPSLAES---SPSHAGSELVEGK-TVSRKPS-GM--NATAVAQTA---------
------------------------------------------------------------
------------------------------------------------------------
---------------------------------SVLAGTAGEVPPPLAA-----------
-------------------Q-------------AGVPEAG-KDFPGPATHAPTDCTD--S
ATHYDKIMKDDI-IPAPLGKIYSLLYGPESGLFVRKFLVDECKCMELVLEDDKKGLNNDV
K----SRQYTYIKPLGGSIGP--KQTKCITTENMDFFDLEKAVTVTCTTQTPDVPSGNAF
STKTRYCLTW--APGNATRFQMNCTIEWTAKSWLKGPIEKGANDGQQQYGDSLVKILKS-
AVSGRPRGTTNASKVSK--GKKKRKGEK----------KFKD-------ETVSEE--KKV
EVNWGVLEPLRA-PLQPVMSVLEPVLK------------------------MEVLVGVLT
VMV---------------------------------------------------------
------------------------------LLLWV----------RSPSRG-----VQVG
SYPYVGLT---QSGRLA--------GYEGLWMKEENELWDWLEARANVDTVLLRQKVD--
---------KMANKEGTARGVRKE---NEKIKKRARSRAV---SSDVEAKLKEEKISQRE
MEDAIRITRERLEVLEGVVEKKKLAKSTEKGR------------------------
>XP_007727725_Capronia_coronata
------------------------------------------------------------
------MTELS------PPLRGLKKVLSNRRPSSDVPGDETFQSL---------------
------------------------RTDSIGSLSIEKSPTRQSARSVSQDG----SSKSGG
SSMRKLLPGHSKRKRRKLREEELKAAVDQ--------------L-ERGRADSVLSVATTP
PDALSRRAS--SLA-PEGDT---TLLTD--------DS---EVE-TPPLISRDSHAGYLT
ISSPLVSNAAARSDDEPTRNPSPT----RSLGNIPVLVEPGQT-APSPSPRSPPEPGPNP
--AP-------LSANLLDRADTHESVPDSDSDGKYRGVSPARRFKDVFG---KTSRDA--
----------------------TNNSGRVSTDLTSGTTGS------KSSHSLV----TDT
STLAESGTQ-----------RT----PSTVSALQ-HRPQNNSMPNLENIMRPLTPPAST-
-ISTPVTTVTPPTPT--DTR------FDVR--Q--DAPQPDKPVSKPKDEASGIVVSPSG
NMISHRRIRS--TSSITHQPSKLSTSMTAPLTPTMEEGKSSPGS--------ATGNRIPS
GG-LFSSWVSAAQTAATTITS-L-TGQNRARSGTNASEPSIKSKPAEQAIK---EEDEDE
DKGEVPEPEAPRKQLAIETMGTGDLNFEHLG-----------------------------
------------------------------------------------------------
------------------------------------------------------------
-----------------------------LETADNNVPSTRPGL--------TELRKD-S
TLQRDEASAKVEDLLAKRAVSAAYE-TLSESASTVPEITDPV-GMGRSSQPF---PGILT
DERIPRNGSVGESDG-T-TIKRSNSVRSKLGKRRSRGSSVATGQS-------------AI
GAIIGASAAALANP---AKAPRL-------------------------------------
---------------PGFT------LAPKPRNRSFHQQFRS---VPEDDNLIEDYSCALQ
KEILLAGRLYISEGHICFFSNILGWVTTVVISFEEVVSIERENTAVVFQNAIAVQTLHAR
-HTFRSLIYREQTYDLLIGIWRVSHPASF-------------------------------
---------------------------------------QKSVNGKQLAAEEAA-----G
AAAPIADNAASEQP-SDGSTTDE---------------------TD------------SE
GD-DDSAASFLDS---SASHAGSEDADGK-MVSRKPL-GM--NASAVAQTA---------
------------------------------------------------------------
------------------------------------------------------------
---------------------------------GMLAGTASDVPPGLAA-----------
-------------------Q-------------AGVPEAA-KDYPGPATHPPTECTD--S
ATHYDKILKDEV-IPAPLGKIYSLLYGPESGFFVRKFLADDGKCTDIVLDDDKKGLSNDI
K----SRQYTYIKPLGGSIGP--KSTKCITTENLDFFDLEKAVSVTCTTLTPDVPSGNAF
STKTRYCLTW--APGNSTRFQVNCTIEWTAKSWLKGPIEKGANDGQQQYGDSLVRILKS-
AVMGRARGTTNASKLSKP-VKKKRKSDK----------KSKE-------VEVGQD-KKKA
E-DWGAWDFLRG-PLQPAISILRPVMK------------------------MEVLVAILS
VTV---L-----------------------------------------------------
------------------------------MMLMR----------REPPGR----A-VMS
--PRAGLS---HVERLA--------AYDTLWAREQDEFWDWLEARAGVDTVLLRGQSA--
--------SQQSTVNEGTADPITQRKKQRQRGKVLKGAKK-----DVETKIREEKISHRE
MEDAIKITRERLQVLEDVMGKEKKRQS-----------------------------
>XP_007736253_Capronia_epimyces
------------------------------------------------------------
------MSELS------PQLKGLKKVLSNRRRSSELLGDETIRGS---------------
------------------------RTDSIDSLAIEKSPSRHSTRSVSQDG----SSKSGG
SGMRKLIPGHSKRKRRRLREEELKVAADQ--------------LAARGRTGSTLSLP-TP
SDQTSRRTS--SIA-ADGDT---SLLTD--------DS---EVE-TPPLVSRDSHTGYLT
MSSPLISTTTTQSDVDPARNPSPP----RSLGNIPLLVEPSKE-DGSPSPKSPPVAGSDA
--AS-------LAAGLYDKADTLGPVSGDDSITNYRGTSPAGRFKDVFG---KTSKSP--
----------------------KVSPDRGSTDMTSSISGP------KTGSILV----AET
SAAGESSTQ-----------VP----PALPSLNQ-SWRNNNSMPNLETKSRPLTPPAAL-
-ISTPVTTVTPPTPT--DTR------FEGR--Q--DPVQPDKPVSRPKEEPSGIVVSPSG
NMISHRRIRS--TSSIAHQPSKLSSSMTAPLTPTLEENKSLSGT--------TTGNRTPS
SG-LFSSWVSAAQNAATTITN-L-TGQSRARSGTIASENSVKQMPTEEPIK---EE----
---ETSEPEVPRKQLAIETMGSGDLNFEHLG-----------------------------
------------------------------------------------------------
------------------------------------------------------------
-----------------------------LEADDKATANNRPGL--------ADLRKD-S
TMERDEAAAKAEDLLAKRAVSAAYE-RLSDPATPVTEITDPV-GNGRPPQAF---TGIVG
GERTPPNGSIADSDA-Y-TVKRANSVRSKLGKRRSRGSSAATGQS-------------AI
GAIIGASAAALANP---SKGPRL-------------------------------------
---------------PGFT------LAPKQRNRNFHQQFRS---VPEDDYLIEDYSCALQ
KEIILAGRIYISEGHICFFSNILGWVTTVVISFEEVVSIERENTAVVFQNAIAIQTLHAR
-HTFRSLIYREQTYDLLIGIWRVSHPASF-------------------------------
---------------------------------------QKSVNGKQLAAEEAK-----S
SAAPAVEILASDQL-SEESTTEE---------------------SD------------SE
ED-DDSAPSLVDS---SGSHAGSENADGK-IVLRKSS-GM--NASAVAQTA---------
------------------------------------------------------------
------------------------------------------------------------
---------------------------------SLLAGTASDVSPALAA-----------
-------------------Q-------------ANMPEAA-KDFPGPAAHPPTDCTD--S
ATHYDKILKDEV-ISAPLGKIYSLLYGPESGVFMRKFLADECKCTDVILEDDKRGLNVEI
K----NRQYTYIKPLGGSIGP--KSTKCITTENLDFFDLEKAVSVTCTTLTPDVPSGNAF
STKTRYCLTW--GPGNSTRFQMNCTIEWTAKSWLKGPIEKGANDGQAQYGDSIVRVLKS-
AVTGRPRGTTNASKVSKP-TKKKRKGDK----------KSKG-------IEAEEE-KKKA
E-HWGLLEFLRP-PLQPIVSVVSPLLK------------------------LEVLVAILS
VTV---------------------------------------------------------
------------------------------MILWW----------RGPSGS----A-GLS
--SRTGLS---YSNRLA--------AYDTLWTQEQDEFWDWLEARAGVDTVLLRSQSM--
--------PQQQTANEETADSLKQRTKQRQRGKVLQAARK-----DVEAKIREEKISQRE
MEDAIKVTQERLQVLEDVM--EKKKQPKKDGSAHVGQHNSK---------------
>XP_009157376_Exophiala_dermatitidis
------------------------------------------------------------
------MPEPS------PQLKGIKKVLSNRRRSADLQGDETISGL---------------
------------------------RTNSIDSLSIDKSPTRQSTRSVSQDG----SSKSGS
SGMRKLLPGHSKRKRRKLREEELKVVADH--------------L-ARGRTGSKLSTT-TP
PDALSRQSS--SLA-PDGDT---SLLTD--------DS---EVE-TPPLVSRDSHTGYLT
MSSPLVSTVPARNNDEPAQNSSAT----RSLGNIPVLLEPGQI-SGSPSSKGAPPLESES
--TF-------NATTLNDRAGGQAPAAEDESMSSYRGVSPSRRFRDVFA---KGSKTS--
----------------------PTSPERSSTGMASGISGP------KSSLSLV----AGT
SATAESKSQ-----------EA----SPGSWTDQ-GQLQNHSMPNLDTMIRPLTPPAAL-
-ISTPVTTVTPPTPT--DTR------FEER--P--DPPQSNKAGVNPKDEA-GIVVSPSG
NMISHRRIRS--ASSITHQPSKLSTSMTAPLTPTMEESKALSGS--------GTGNRTPS
GG-LFSSWVSAAQNAATTITN-L-TGQNRTRSGTNASDTSVKPKPFEQSIK---EEEEES
TK-KPPEPEVPRKQLAIETMGSGDLNFEHLG-----------------------------
------------------------------------------------------------
------------------------------------------------------------
-----------------------------LEPDDKGSATTGPDL--------AGLRKD-S
TLAREKAAAKVEDLLAKRAVSAAYE-KPTDAQTPVAEIADPV-GNVKTSQAF---PGTLS
GEKTPPNGSIADSDG-T-TIKRTNSVRSKLGKRRSRGSSAATGQS-------------AI
GAMIGASTAALVNP---AKGPRV-------------------------------------
---------------SGFT------LAPKLRNRNFHQQFRS---VPEDDYLIEDYSCALQ
KEILLAGRLYISEGHICFFSNILGWVTTVVISFDEVVSIERENTAVVFQNAIAIQTLHAR
-HTFRSLLYREQTYDLLIGIWRVSHPASF-------------------------------
---------------------------------------QKSVNGKQLAAEEAN-----V
NIEPAAEIVGSGQV-SEGSTTEE---------------------SD------------SE
GD-NDSAESLADS---SGSHADSEIGDGK-TVSRKAS-GM--NAAAVAQTA---------
------------------------------------------------------------
------------------------------------------------------------
---------------------------------SVLAGTASDVPPGLAL-----------
-------------------Q-------------AGVPEAA-KDYPGPATHPPTDSTD--I
ATPYDKALKDEI-IPAPLGKVYSLLYGPESGLFVRKFLADESKCTEVVLEDDKKGLNEEI
K----SRQYTYIKPLGGSIGP--KSTKCITTETLDFFDLEKAVVVTCSTSTPDVPSGNAF
STKTRYCLSW--GPGNSTRFQMSCTIEWTAKSWLKGPIEKGANDGQQQYGDSLVKVLKS-
AVSGRPRGTTNASKVSKT-TKKKRKGEK----------KTKE-------EKVKAE-EKKA
D-DWGPLEFLRS-PLQPAISVLRPVLK------------------------MEVLVAMLS
VMV---------------------------------------------------------
------------------------------MILWL----------RGPTGG----T-GLG
--PAAGLS---QPERLA--------AYDVLWAGQQDEFWEWLEARAGVDTVLLRDQPL--
------------WGSAESANAAKQKGNRRQRGKNLNSVLR-----DVEAKLREEKIGQRE
MRDAIKITRERLHVLEDAMEKGKKKEPHSS--------------------------
>XP_013263542_Exophiala_aquamarina
------------------------------------------------------------
------MPEPS------PQLKGLKKVLSK-RRSSDLPSDASFKDL---------------
------------------------RQGSTDSITLEKSPTRYSTRSTSQDG----SSKSGS
SGVRKLLPGHSKRRRRKIHEEELKIAAED--------------L-ERGRTAGDLSAAPSP
APALSRRAS--SLGLPDADN---GLLTD--------DS---ELE-TPPLVSRDSHTAYLT
MSSPLVSHTTSRTEQDASEVPPVPPLPLFHAHNIPTVREPDEG-QGSPSPKSPAIQDGSP
--IPGILPDRAATMGALDRTDTIAPKSRTDSMSKLRSISPGRRFRDVFG---KPNKSP--
----------------------KVSPERRQTDMVTGYSSP------LSNQSLA-------
--TDETVPA-----------PELPTGPVKHPPIL-DRAQNNSLPNLDTKYRPLTPPSAL-
-ISTPLTTVTPPTPT--DTR------FDGAEVT--GSPHSEKPTSNGKDENSSIVVSPSG
NMISHRKTRS--TSSISHQPSKLSNSMTAPLTPTTEDSRNVSGA--------TFGSRAPS
GG-LFSSWVSAAQNAASTITN-L-TGPNRSRAGTAASDPSTKPKTIEEPIK---EED---
---EVSEPEIPRKQLAIETMGSGDLNFEHLG-----------------------------
------------------------------------------------------------
------------------------------------------------------------
-----------------------------LNAEDSATPGAKSDL--------TEIRKD-S
ILERDEAAAKMEDLLAKRAVSAAYE-RTPTGTTPVAEISDPM-SSMKQAQMI---SANAN
GEKTTPNGSLYESEI-H-SVKRTNSVRSKLGKRRSRGSSVATGHS-------------AI
GAMIGASTAALVNP---AKGPRL-------------------------------------
---------------TGFT------TAPKQRNRNFHQQFRS---VPEDDYLIEDYSCALQ
KEILLAGRIYISEGHICFFSNILGWVTTVVISFEEVVSIERESTAMVFPNAIAIQTLHAR
-HTFRSLLYREQTYELLIGIWRVSHPASF-------------------------------
---------------------------------------QKSMNGKQLASNEAD-----V
VSGSTPDNGLIVHH-SEGSTTDD---------------------SN------------SS
GD-DDSAPSFVES---SASNAASDLAETK-TVSRKPSAGM--NASAVTQTA---------
------------------------------------------------------------
------------------------------------------------------------
---------------------------------SIIAGTANDVPPTLTT-----------
-------------------Q-------------AGMLEAAGNGFPGPGSHPPTECTD--A
STHYDKIIKDEV-LHAPLGKIYSLLYGPESGIFVRKFLADDCKCTELVLEDDKKGLNNEI
K----SRQYTYIKPLGGSIGP--RQTKCITTENLDFFDLEKAVTVTCTTQTPDVPSGNAF
SVKTRYCLSW--APGNATRLQMNCAIEWTAKSWLKGPIEKGANDGQQQYGDGLVKVLKG-
AVSGRPRGTTNASKVSKA-TKKKRKGEK----------KQKE-------STVEET-MTKS
E-DWGLFESLRG-PFQPATDILRPVLK------------------------MEILLVFLT
FMV---------------------------------------------------------
------------------------------MLLWF----------RTPRSS----SIKLG
--PYPGYSTLAESERLV--------AYDTLWAKEENEFWDWLEARANVDTVLFREQSQTR
KHSKYSSAGT--GNRDDGTSSAEGSKQKRQKQRKKVLSQGGGGAKDVEAKVREERISQRE
MEDAIKITRERLEVLEGVVERNKKKGSGR---------------------------
>XP_016223149_Exophiala_mesophila
---------------------------------------------------MASSSARAS
PNVPPVMPEQS------PQLSGLKKVLSSRRRSSDLPSNSSLKDS---------------
------------------------RQKSLDSLTLERSPTR---RSIGSDGRDDASSKSGS
SGVRKLLPGHTKRRRRKLHEKELKAVVQD--------------L-DRQTHTSPNTLLEPV
PPALSRRTS--SLG-PDGDS---SLLTD--------DS---ELE-TPSLISRDSHTGYLT
MSSPLMTTNTTLSDSYSADQAPLP----TSVSKNPISREPNQD-KRSPSPKSPAIPEPSP
SFSP--MDRAATTGGLIDRADTLHPESRKNSVSKIRGISPGRRLRDVLG---KSGKSP--
----------------------RVSPERRSTDLVHTYTSP------LSQPSLV----PEP
ETYPEKLPETIVPIPHPPEKDDIPMQPPLPPPVQIDRPPNSSMPNLNTSIRPMTPPAAL-
-INTPFTTVTPPTPT--DAR------HDDNS-T--GSPRPDSIVPKIGTEGSGIIVSPSG
NMISHRKTRS--TSSISHQPSKLSNYITAPLTPTNEEPKTTPLT--------AFGNRTPS
GG-LFSSWMSAAQNAATTFTN-L-TTQNRSRAGTASSDPSIKPKPVDEPIK---EEEEDE
A--ESSEPAIRRKQLAVETLGSGDLNFEHLG-----------------------------
------------------------------------------------------------
------------------------------------------------------------
-----------------------------LSTEEKSYLTHDADN--------PELRKD-S
TIERDVAAAKIEDMMAKRAVSAAYEQRHSNGGTPVAEISDPL-TMVKPSQTF---GGHIG
GERTPPNGSILDGDT-T-SIKRTNSVRSKLAKRRSRGSSTATGQS-------------AI
GAMIGASNAALANP---AKAPRL-------------------------------------
---------------PGVT------PAPKQRNRNFHQQFRS---VPEDDNLIEDYSCALQ
KEILLAGRLYISEGHICFFSNILGWVTTVVISFDEVVSIERENTAVVFQNAIAVQTLHAR
-HTFRSLIYREQTYDLLIGIWRVSHPASF-------------------------------
---------------------------------------QKSMNGKQIAADDVD-----N
ASTIIQENGASAHV-SEDSGSDQ---------------------SD------------SD
DD-NDSAPSIIES---SASNPASELADPK-TVSRKTS-AM--NASAVAQAS---------
------------------------------------------------------------
------------------------------------------------------------
---------------------------------SILAGTANDLPPALAG-----------
-------------------Q-------------AGVPDAAGPDFPGPATHGPTECTD--S
ATHYDKIIKDEI-LPAPVGKIYSLLYGPESGIFVRKFLSDDCKCTELVLEDDKKGLNGEI
K----SRQYTYIKPLGGSIGP--RQTKCITTENLDFFDLEKAVTVTCTTQTPDVPSGNAF
STKTRYCLTW--APGNATRLQMNCTIEWTAKSWLKGPIEKGANDGQQQYGDALVKVLKA-
AVSGRPRGTTNASKVSRSGGKKKRRSEK----------RTRE-------EKIDET--TKA
NVSWGILEPLRR-PLQPVTDILGPVVK------------------------MEVIVVFLS
FMV---------------------------------------------------------
------------------------------LLLWF----------RGSGSG----SAHLG
AYPGYSGSQIASSERLA--------AYENLWVREENEFWDWLEARANVDTILFREQIQ--
--------KNRRHKAEDASESAKQRQKQRKRTLYGRNGVK-----EVETKIKEEKISQRA
MEDAIKITRDRLEILEHVVEKNRKSRAAKSSSSSSSSGSTG---------------
>XP_013277320_Rhinocladiella_mackenziei
------------------------------------------------------------
------MPEPS------PQVKGLKKVLSN-RRPSDLPGDETIRDL---------------
------------------------RTNSLDSVALEKSPTRYSARSISQDG----SSKSGS
SGMRKLLPGHSKRKRRKLRQEELKAATEE--------------F-ARGRMGTSLSVNNPP
AA-LSTRTS--SIA-GDGET---SLLTD--------DS---EVE-TPPLASTDSRSGYLT
MSSPLASATTLRSDDQSISSPPQE----LSFDKIPTLVEPSQD-GGPPSPKSHPAPDSSP
--TS-------SVGGLVDRADTLNPQSRSDSMSKLRGASPGRRFRDVFG---KPNKSP--
----------------------KVSPQRRSTDMITGFTSP------LSVQTLV----AES
EAAGEPKML-----------ED----PPK-PLIH-DRPQNNSMPNLE-PLRPLTPPAAV-
-INTPLTTVTPPTPT--DTR------FEGT--T--GSPQSENLASKLKEENSNIVVSPSG
NMISHRRIRS--TSSITHQPSKLSSSITAPLTPTSEESRTASGG--------TSGNRTAS
GG-LFSSWVSVAQNAATTITN-L-TGQNRNRSGTNASDPLTKPKTIEEPIK---EEE---
---EASEPEIPRKPLAIETLGSGDLNFEDLG-----------------------------
------------------------------------------------------------
------------------------------------------------------------
-----------------------------LNGDDKIGSAGRSDL--------TELRKD-A
TLERDEAAAKVEDLLAKRAVSAAYE-KQSNAPTPIAEIGDPL-SNVRHSQTF---SGPTG
GEKTPPNGSLFEGEV-T-SVKRTNSVRSKIVKRRSRGSSTATGQS-------------AI
GAIIGPSVAALANP---AKGPRL-------------------------------------
---------------TGFT------MAPKQRNRNFHQQFRS---VPEDDYLIEDYSCALQ
KEILLAGRIYISEGHICFFSNILGWVTTVVISFEEVVSIERENTAVVFPNAIAIQTLHAR
-HTFRSLIYREQTYDLLIGIWRVSHPTSF-------------------------------
---------------------------------------QKSMNGKQLAAEEAT-----D
TTGAGAENGASAQP-SDGSTSED---------------------AE------------SA
GD-DDSAPSLVES---SASHAGSDLADGKITVPRKPS-GM--NASAVAQTA---------
------------------------------------------------------------
------------------------------------------------------------
---------------------------------SILAGTTHDVPPTLAA-----------
-------------------Q-------------AGLTEVA-NDFPGPATHAPTECTD--S
AAHYDKIMKDEV-IPAPLGKIYSLLYGPESGFFVRKFLADECKCTELVFEDDKKGLNRDI
K----SRQYTYIKPLGGSIGP--KQTKCITTENLDFFDLERAVTVTCTTQTPDVPSGNAF
STKTRYCLSW--APGNATRFQMNCTIEWTTKSWLKGPIEKGANEGQQQYGDSLVKVLKG-
AVSGRPRGTTNASKVSKA-MKKKRKGEK----------KSKD-------EKNDDEIKKQK
E-TWGLWEPLRT-PVKAFIDVLRPALK------------------------MEVLVAILS
IMV---------------------------------------------------------
------------------------------VLLWF----------RGPTRG----S-QLG
--PYAGLS---HSERLA--------AYDSLWAREENEFWDWLEARASVDTVLLREQSA--
-----SNLRRNKASKGDPSGTAKHRMKQRQRNQILVS--------DAEARIREEKISQRE
MEDAIQITRERLRALEVVIEKEKQAKMNVDANPK----------------------
>XP_018002520_Phialophora_attinorum
------------------------------------------------------------
-------------------MKGIKKVLSHPRRSSEAQSENSLGRHE--------------
---------------------SIDRHESVDSLNLERSPDR-SSRSSP-------SRESQH
SGYKKLLPGHAKRKRRKQREEELRIAAEE--------------V-TRGRTQSDPEL---P
VPTLSRKAS------SVGDS---SLLTD--------DSTDGTPE-RPPLLTHDSHAGLLT
HSSPLVKTETLTDTNQGAFTL-------NHAQTLPAVREPPRE-DGSPSPKS---PDNAS
TPAL-------PFLGLIDKADTLRPEGRRNSISRLRAKSPARKIRDVFT---KGNKSP--
----------------------RVSPERRAGESVEGVNSP------LGRSASSVGLGVDV
S-------------------DQTSLPSPQ------GLQRPKTVPNLE-AVRPFTPPAAI-
-TEAPLTTVTPPTPT--DTR------FDNSKDSDRGSVKSEKDDADPKA-NPNITVSPSG
NMISHRRVRS--TSSVSKEPSKLSMSMNPPLTPTAEEVKTPGGNVVTGNGNVVTGNRNVS
GGSFFSSWVSAAQNAANTFSS-L-TNQNRSRAGTTASDPAIG-KGINGSIR---EEP---
---EDSEDQVPARKSAIETMGAGDLNFEHLG-----------------------------
------------------------------------------------------------
------------------------------------------------------------
-----------------------------L---DDAKSDPTTAT--------SDSRDK-A
SMQRDVAAAKEEDAAAKRAVSAAYE-KPE--PTPVAEIPDPM-NSLQQAKTV---AGSIH
GDTTPPNGSLFEGEY-T-HVKRTNSVRSRLANRRSRGSTAASGQS-------------AI
GALMGASTSALANP---ASGPRL-------------------------------------
---------------SGFA------IAPKQRNRTFHQQFRS---VPEDDYLIEDYSCALQ
KEILLAGRIYISEGHICFSSNILGWVTTIVISFDEVVSIEKENTALVIPNAIAVQTLHAR
-HTFRSLLSREATYDLLIGIWKVSHPASF-------------------------------
---------------------------------------QKSQVGKEIIAEEAT-----K
EATGTGNDGEEHDE-DDESGEDE---------------------SD------------GS
ADEEDDAPSFVGS---SRSGAGSERLDEK-SISRKPS-GF--GPPPTA--P---------
------------------------------------------------------------
------------------------------------------------------------
---------------------------------SLVSKDSDPIAPATLP-----------
-------------------S-------------GGTLDTT-QDFPGPATHAPTDCND--A
STHYEIVIKDEV-IAAPLGKVYSLLYGPQSGAFMRKFLIDECKSQDLVLEDDKKGLGAEK
T----SRSYNYIKPLGGSIGP--KQTKTITTEDLDFYDLQRAVTVTCSTQTPDVPSGGAF
TVKTRYCLTW--AAGNQTRLQMNCVIEWSAKSWLKGPIEKGAKDGQGQYGDSLVKFLKT-
AV-GRPRGLTKDSKGPSK-KKKRRSGLK----------RGES-------SEKAQSVAAKD
E-TWGLLEPLHG-PLGPVVDLLRPVLK------------------------TNILITVLF
VLV---------------------------------------------------------
------------------------------IMLWF----------RTPISS----GSGLA
ARP----------DRLA--------AYEEMWRKEESELWSWLESRAGVDTIAYQAKSS--
------------GRSSTGDDSVLQKQKQKQRQKVLKG-------QDVEMKLREETMAAKE
VEEAIRVTRERLEVLEEVVSQKRRAKADKAAK------------------------
>NP_596371_Schizosaccharomyces_pombe
------------------------------------------------------------
------MKEEN-------------------------------------------------
------------------------------------------------------------
-GFAGFLNTAVNR------------------------------L----------------
----------------------SGVLND--------TA----------------------
------------------------------------------------------------
------------------------------------------------------------
------------------------------------------------------------
------------------------------------------------------------
-----------PTKS--------------------QSLKN--------------GVNNEG
N--------R--GFSLFRNPRFMSDE----------------------------------
---KLSS-------EASSHST---LGQQQARDGRQSPSKEAP------------------
-------------------FGEGELKLENF------------------------------
------------------------------------------------------------
------------------------------------------------------------
-----------------------------------------------------ENQENEA
DEAENEETSYSEQNHTENTEEIAEE-----------------------------------
---------------------------SRPLERTHSGSNHHEASSTGHLNLPPLENTLSQ
GSAITAPSRKVSITSSNGVSARL-------------------------------------
---------------SGYA------FANSKRNRDFHRIFKV---LPPEDHLIDDYGCALQ
RDIFLHGRMYLSESHICFNSSIFGWVTNIVIPVTEIVSVEKKSTAVVFPNAIQITTLHAR
-YIFASFISRDTTYQLIIAIWKNTHP-FL-------------------------------
---------------------------------------TTLANGHGVMDASGNHHSGSS
NQSINADSSAGSEGVDEGTSTEA---------------------ND------------ES
SEDDDEDNNTDEANEDAQSNVSDESPKGE-GSSHSDN-VVLSDGNSVKKM----------
------------------------------------------------------------
------------------------------------------------------------
------------------------------------------------------------
-------------------N-------------EDGADTSLLSVSEVTSHPPTEWTG--S
PLAH--VLCSDV-VNLSVSTVFNLLCGSDTTWIINFFKSE--KLTEIKIGKWEK--IDDK
W----NRKVQYIKP----VAPPYRQTSCYITDTIQHLDINNYIEILSTTSTPDVPSGTSF
VVKTLYALSW--AHSSKTKLNISYSVEWSKSSWLKGPIEKGAQEGQASYVKDLLTAFENY
KVSPKGRRKKIT-------KHTKKKNKH----------ASETSVAP---EKVDNSSIEQS
S---SFLTKLYTFPFTIITWLMHP---------------------------THLLLVVMF
SML---------------------------------------------------------
------------------------------VLQWWYMQQ--ILHAELPSTSSRSDS----
-------------SRDL--------DFDHI-PMDDTAFKLWITSR--LDSV---------
---------------------------ERDRDFVYENS-------DPNLEHGKIKIATDY
MERRLKKLKERLRKLEASGYI-----------------------------------
```
