## Supplementary material for "Coding Sequence Insertions in Fungal Genomes are Intrinsically Disordered and can Impart Functionally-Important Properties on the Host Protein": MAFFT_MSAs: XP_714306.1_blasthits_MAFFT.txt

```
>XP_714306_Candida_albicans
------------------------MPEDYEKYRMGSSNESH------------QKSVQPI
SSSISKSNKKTKHQTDFVQ-----------------------------------DSDIIE
ASSINDE--FGEVKRDLKARHVSMIAI--GGTIGTGLFISTGSLLHTTGPVMSLISFLFV
TTICFSVTQSLGEMATYIPISGSFAQ-FVTRWVSKSCGAANGWLYWFSWAVTFGLELSVV
GQVIQ-FWTDA--VPLAAWISIFFVILTIFNFFPVKFYGEVEFWIASIKIIAVFGWIIYA
FIMVCGAGKTGP--VGFRYWRNGYAWGDG---IL-----V---NNNGKYVAAFVSGLINS
IFTFQ-GTELVAVTAGE-ASPR-ALRSAIRKVMFRILVFYVLCMLFMGLLVPYNDPKL--
-TQDGGFT---RNSPFLIAMENSGTKVLPHIFNAVIVTTIISAGNSNIYSGSRILYGLAQ
AGVAPKFFLRTNKGGVPFFAVAFTAAFGALGYLACSSQGNKAFTWLLNITATAGLISWGF
ISVSHIRFMKTLQRRGISRDTLPFKAFFMPFSAYYGMVVCFIVVLIQGFTVFWD--FNAS
DFFTAYISVILFVVLWVGFHFFFYGFGKDSFKMSNILVPLDECDIDSGVRDIN------D
AE--F-DIPPP---KNAWDKFWAIVA----------------------------------
--------------
>XP_002420889_Candida_dubliniensis
------------------------MSEDYEKYRMGSSNETH------------QRSIQPI
TSSISKSNEKTKQQTDFVQ-----------------------------------DSDIIE
TSSINDE--FGEVKRDLKARHVSMIAI--GGTIGTGLFISTGSLLHTTGPVMSLISFLFV
TTICFSVTQSLGEMATYIPISGSFAQ-FVTRWVSKSCGAANGWLYWFSWAVTFGLELSVV
GQVIQ-FWTDA--VPLAAWISIFFVILTIFNFFPVKFYGEVEFWIASIKIIAVFGWILYA
FIMVCGAGKTGP--VGFRYWRNGYAWGDG---IL-----V---NNNGKYVAAFVSGLINS
IFTFQ-GTELVAVTAGE-ASPR-ALRSAIRKVMFRILVFYVLCMLFMGLLVPYNDPKL--
-TEDGGFT---RNSPFLIAMENSGTKVLPHIFNAVIVTTIISAGNSNIYSGSRILYGLAQ
AGVAPKIFLKTNKGGVPYFAVAFTAAFGALGYLACSNQGNKAFTWLLNITATAGLISWGF
ISVSHIRFMKTLQRRGISRDTLPFKAFFMPFSAYYGMVVCFIVVLIQGFTVFWD--FNAS
DFFTAYISVILFVIMWIGFHFFFFGFGKDSFKMSNILVPLDDCDIDTGVRDIN------D
AE--F-DVPPP---KNAWDKFWAIVA----------------------------------
--------------
>XP_002548661_Candida_tropicalis
------------------------MPEDYEKY-AGSSSEAH------------QRHVYPT
HSSKEKDISK---ETEFLQ-----------------------------------DSDIV-
---IGDESDVGSVKRDLKARQVSMIAI--GGTIGTGLFVSTGSLLSTTGPIMALISFVFV
TTLAFSVTQSLGEMATHIPISGSFAQ-YVTRWVSKSCGASNGWLYWFSWAITYALELSVV
GQVIQ-FWTDA--VPLAAWITIFFVIISLFNLFPVKFYGEVEFWIASIKVVAVLGWIIYA
LIMVCGAGKTGP--VGFRYWRNGYGWGPG---IL-----V---QNDGKYMAAFVSGLINS
VFTFQ-GTELVAVTAGE-ASPR-ALRSAIKKVLIRILVFYVLCIFFIGLLVPYNDPKL--
-TQDGGFT---RNSPFIIAIENSGTKVLPHIFNAVIVTTIISAANSNVYSGSRILYALAE
SGVAPKIFGRTSKWGVPYVAVITTALFGALGYLACSEDGNKAFTWLLNITATAGLIAWGF
ISVSHIRFMQVLKSRGISRDSLPYKAFLMPFSAYYSVIFVFIIVLVQGYAVFFD--FNAS
DFFTSYISVILFVVGWIGFHFYFFGFGKDSFKWSNILVPLDECDIDTGVRDIN------D
AE--F-DVPPP---KNLWDKFWNVVA----------------------------------
--------------
>XP_003870757_Candida_orthopsilosis
-----------------------MSHHDLEKGGSTSSTSNSLHHNTAVAAPPHSNAISPS
QSTPFSIKEKQQDTNFIQD-----------------------------------DDLFLR
EDESEEDGSVNEIKRGLKARHVSMIAL--GGTIGTGLFISTGSTLNQAGPVLSLISFLFM
TTIAFSVTQSLGEMATLIPVSGSFAQ-FVTRWISKSAGAANGWLYWFSWAITFALELSVI
GQVIE-YWTDA--VPLAAWISIFFVIITVFNFFPVKFYGEVEFWVASIKVLAVFGWIIYA
LCMVCGAGKTGP--VGFRYWRNGYAWGDG---IL-----V-SDTATKRFL-GWLSSLINA
AFTFQ-GTELTGISAGESANPRRTVPRAIKKVLFRILIFYVLCMFFIGLLVPYNDPKL--
--TGGSYT---SNSPFIIAMNNSGTKVLPHIFNAVIVTTIISAANSNVYCGSRIVYGLAE
AGVAPKFFLKTNRGGVPYLAVSLTAAFGALGYLAVSESGENAFTWLLNISSTAGLICWGF
ISASHIRFIKVLKRRGISRDSLPYKAMFMPVAAYYACFFIFLITLVQGFQAFFN-GFDVT
DFFTAYVSVIFFVVLWIGFQLFFHG---FSLSWKDYFVPLDDCDIDSGVREID------E
ME--W-ESTEP---RNLWEKFWDIVA----------------------------------
--------------
>XP_001523883_Lodderomyces_elongisporus
---------------------MLYENYEREKPGLSSPSFQA-----------EDIQINPL
TSYKYENKEKHLETDYVDS-----------------------------------SSAFNE
IDQ----GQVQGVKRGLASRHISMIAL--GGTIGTGLFISTGGMLADAGPILSLISFLFM
TTIAFSVTQSLGEMATLIPVSGSFAQ-FVTRWVSRSCGAANGWLYWFSWAITFALELSVV
GQVVE-FWTYA--VPLAAWISIFFVIIGVFNLFPVKYYGEVEFWVASIKVLAVFGWIIYA
LVMVCGGGKTGP--VGFRYWRNGYGF-NG---IL-----V-KDKATSRFL-AFVASFVNA
AFTFQ-GTELVGISAGESANPRKSVPAAIRKVLIRILLFYVLCMFFMGLLVPYNDPKL--
--QDGAYT---STSPFIIAMENSGTKVLPHIFNAVILTTIISAANSNVYCGSRIIYGLAE
ARVAPRFFLRVNRGGVPYLAVLFTTAFGALGYLACSTDGANAFNWLLNITATAGLICWGF
ISVSHIRFMNVLKKRGISRDTLPYKALFMPYSAYYATFFIFLIVLIQGFQVFFD--FNAT
GFFTAYISLILFVVVWIFFQLFFHR---FSTKWSDYLVPLDDCDIDSGVREID------E
MV--W-DDNKP---KNLWQKFWDIVA----------------------------------
--------------
>XP_007377299_Spathaspora_passalidarum
------------------------------------------------------------
------------------------------------------------------------
------------------------------------------------------------
------------------------------------------------------------
------------------------------------------------------------
--MVCGAGKTGP--VGFRYWRNPGPWGPG---IL-----VKGNKNTAQFL-GWLSSLINA
AFTFQ-GTELVGVSAGETANPRKSVPSAIRKVLFRILIFYVLCILFLGLLVPYNDDKL--
--EGGGYT---KTSPFIIAMNNSGTKILPDIFNAVILTTIISAANSNIYCGSRILYGLAQ
SGVAPKFFTITNKGGVPYYAVVFTSAFGALGYLAVSDEGNKAFDWLLNISACAGLIAWGW
ISFTHIRFMNILRSRNISRDSLPFKAKFMPWSAYYATVTIFIITFVQGFSVFWD--FNAA
GFFTGYVSLILFVALWIFFHVLFNGVGKSSWKWRNVFIPLDECDIDSGVREIE------E
LE--Y-EEEEP---KNLWQKFWAAVA----------------------------------
--------------
>XP_043050711_Scheffersomyces_spartinae
-------------------------MSDFEK------------------------SIPGS
SVTHRTNNEKISETHYVYH-----------------------------------DEESNK
EKS-------TEVERALKARHISMLAI--GGTIGTGLFISTGNTIAVAGPASSLMSYLFF
TTIAYFVTQGLGEMATLIPVSGSFTQ-FVARWLSPALGAANGWNYWFSWGITFALELSVV
GQVIE-YWTFA--VPLAAWILIFFVILTAFNFFPVKYYGEVEFWIAFMKVIAVAGWIIYA
FIMVVGGGKGGP--VGFRYWRNPGAFGPG---IH-----S-SNKTTGQFL-GWLSSLISA
AFTFQ-GCELVGLSCGEAKNPRKTVPSAIRKVLIRILLFYVLSIFFIGLLVPWDDPRLP-
YNGEADSTQNAASSPFVIAMLNSGTKILPDIFNAVILITIISAGNSNIYSGSRILYGLAQ
AGIAPKFFMITNRWGVPYYAVVCTSILGSLGYLAVSSSGLNAFNWLLNITALAGLIAWLF
ISLAHIRFMNILKSRNISRDSLPFKAKFMPYGSYYCAIVVFVLIFIQGYEAFYS--ITAT
SFFTSYVSLIIFVVCWLIFHIMYNG---LNFSWDKLIVPIDQCDIDSGVREAD------D
EV--W-EESVP---TTLWEKFWAIIN----------------------------------
--------------
>XP_001384699_Scheffersomyces_stipitis
-------------------------MSDFEKNSSSIGDYRD-----------VQLNNQSS
YNSNKKEKQIDLLDDRTFE-----------------------------------QENDSN
SEF-------GEVKRSLKARQISMIAI--GGTIGTGLFISTGGTLADAGPVSALISFLFM
TTLAFSVTQSLGEMATLIPVSGSFTQ-FVTRWCSPALGAANGWNYWFSWAITFSLELSVV
GQVIQ-RWTDA--VPLAAWIAIFFVILTVFNLFPVKYYGEVEFWIASLKVIFVFIWLIYA
FIMVCGAGKTGP--IGFRYWRNPGPWGPG---IL-----VSSNINTARFL-GWLSSLINA
AFTFQ-GTELVGISAGESSNPRKTVPSAIRKVLFRILVFYVLCMLFIGLLVPYDDPKLA-
GNDG-TYT---ASSPFIIAIQNCGTKGLPDVYNAVILVTIISAANSNVYCGSRILYGLAQ
SGVAPKFFKFTSKQGVPIVAVLFTAAFGSLGFLATSSQGNNAFNWLLNITATSGLIAWGW
ISFTHIRFMNILKSRNISRDSLPFKARWCPVNAYYACITIFILVFVQGFSVFWD--FNAT
DFFTAYVSVILFVACYIVFHFIFNG--KKSMSVRSLLIPLDECDIDSGVREID------E
ME--W-EEEEP---KNLWDKFWNLIA----------------------------------
--------------
>XP_020066926_Suhomyces_tanzawaensis
------------------------------------------------------------
------------------------------------------------------------
-----------------------MIAI--GGTIGTGLFISTGGTLSQAGPVSSVISFLFM
TTLAFSVTQALGEMATLIPVAGSFAQ-FVTRWCSPALGAANGWNYWFSWAITYALELSVV
GQVIG-KWTDA--VPLAAWISIFFVLLTLSNLFPVKYYGEIEFWIATLKVVAVVGWLLYA
FIMVCGAGKTGP--VGFRYWRNPGPWGPG---IL-----V-ENVNTGRFL-GWLASLISA
AFTFQ-GCELVGISAGESKNPHKTVPSAIRKVLFRILVFYVACMLFIGLLVPFDDPALN-
PGDGAAYT---ANSPFIIAMNNSGTKILPDIFNAVILVTIISAGNSNVYCGSRILFGLAQ
AGVAPKFFQKTSKHGVPWVAVLFTSAFGALGYLATSSDGNEAFGWLLNITATSGLIAWGW
ISFTHIRFMNILKSRNISRDSLPFKAKFMPYASYYAAVAVFIITFIQGFQAFWD--IDAT
KFFTSYVSLILFAVCWIGFHFYFNGFNIRSWSYSSFLVPLEECDIDTGVREID------D
ED--W-EEDEP---KNAWQKFWAIIS----------------------------------
--------------
>XP_020077063_Hyphopichia_burtonii
-----------------------MSHSDIEKFAGSSNDDYR------------------N
VASSSGISEKSVEYVSADT-----------------------------------ESKD--
EL--LGDVQNYEVKRELQARHISMIAL--GGTIGTGLFISSGKALS-AGPVLALISYLFI
TSLAYFVTQSLGEMATLIPVSGSFTQ-FITRWCSPALGAANGWNYWFSWAITFALELSVI
GQVIQ-VWTHA--VPLAAWISIFFVLLTASNMFPVKFYGEFEFWIASLKVIAVVGWLIYA
FIMVVGGSKEGP--IGFRYWRNPGAWGDG---AG-----LVSNQNTDRLL-AWVRSLISA
CFTFQ-GVELTGLSCGELKNPRKTVPSAIRKVIYRIIIFYVLSMFFMGLLVPFNDKAL--
-DSTDNYS---SASPFIIAMNNCGTKVLPDIFNAVILIAIISAGNSNIYCGSRVLFGLAQ
AGVAPRFFSKTTKHGVPYFAVLFTAAFGALGYLAVTNSGMTAFDWLLNITAVAGLIAWVN
ITYCHIRFMSILRRRNISRDTLPFKAWGMPFGAYYATILGGILCFVQGFEAFFS--INAS
KFFTAYISLIFFAFCWVAAHFYFNGFGKEAFTWRAFLNPIDECDIDTGVREID------D
AI--WDDDEPP---KNLWQKFWNVLS----------------------------------
--------------
>XP_015470132_Debaryomyces_fabryi
-------------------------MSDLEKYAESSSN-----------------SYRGV
TGTSAPTKEKDVQYVTESD-----------------------------------NNEFFE
LEQ-------FEVKRELKARHISMIAL--GGTIGTGLFISTGGILQDAGPVNSLISFLFM
TSLAFSVTQSLGEMATYIPLSGSFNQ-FVTRWCSPALGAANGYSYWFSWAITFALEISVV
GQIIQ-YWTDA--VPLAVWIAIFLLLITVTNLFPVKYYGEIEFWVASLKIIAVVGWLLYA
FIMVCGAGLRGP--IGFRYWRNPGPWGPG---IL-----V-DNKNTGRFL-GWLSSLISA
AFTFQ-GCELVGLSCGESKNPRKTVPAAIRKVLYRILIFYVLAILFIGLLVPYDYEPI--
---GSSYV---SSSPFIVAIRLSGTKVLPDIFNAVILVTIISAANSNVYCGSRVLYSLAQ
AKVGPKFLGWTTKHGVPYVAVLITAAFGCLGFLVLSSGGQTVFDWLLNITAVAGLIAWGW
ISFTHIRFMNILKSRNISRDSLPFKAMFMPFNAYYASITILILVFIQGFQAFFS--IDAA
KFFTAYISNIFFVALWIGFHFYFNG--KNSFSAGTLLLPLEECDIDSGVREID------D
LV--W-EDDEP---KNLWEKFWTFVS----------------------------------
--------------
>XP_461260_Debaryomyces_hansenii
-------------------------MSDLEKYAESSSN-----------------SYRGV
NSSSDPTKEKDVQYVTESD-----------------------------------NNEFFE
SEQ-------FEVKRQLKARHISMIAL--GGTIGTGLFISTGGILSDAGPVNSLISFLFM
TSLAFSVTQSLGEMATYIPLSGSFNQ-FATRWCSPALGAANGYSYWFSWAITFALEISVT
GQIIQ-YWTDA--VPIAAWITIFLVIITLTNLFPVKYYGEIEFWVASLKIIAVVGWLIYA
LVMVCGGGSRGP--VGFRYWRNPGPWGPG---IL-----V-ENVNTGRFL-GWLSSLISA
AFTFQ-GCELVGLSCGESKNPRKTVPAAIRKVLYRILIFYVLAIFFIGLLVPYDYDAA--
---NDSYV---GSSPFLVAMELSGTKILPDIFNAVILITIISAANSNVYCGSRVLYSMAQ
AKVGPKFLGLTTKHGVPYVAVGITAAFGCLAYLVLSSGGQTVFDWLLNITAVAGLIAWGW
ISFTHIRFMNILKARNISRDSLPFKAIFMPYSAYYATTTIFILVFIQGFQAFFD--IDAA
KFFTAYISNIFFLALWIGFHFYFNG--KNSFSLKTLLVPIEECDIDTGVREID------D
LI--W-EDDEP---KNLWEKFWNIVS----------------------------------
--------------
>XP_006689843_Yamadazyma_tenuis
-------------------------MSDYEK-------------------GPDLITSTGS
PSGKFHQGEKDLN-----------------------------------------------
----------VQVQRQLKPRHISMIAI--GGTIGTGLFVSTGGVLAEAGPVSSLISFIFI
GTLVFAVIQGLGEMATYIPISGSFTQ-FTTRWCSPALGAANGYCYWFSWAITYALELSVV
GQIIF-YWTDA--VPLGAWIGIFFVILTSANMFPVKFYGEIEFWISFLKVIAVFGWLIYA
LCIVCGAGKTGP--IGFRYWRNPGPWGPG----I-----LEENINTARFL-GWLSSLISA
AFTFQ-GCELIGIASGEMKSP-KSLPKAIRSIYIRIIVFYLLSMFFMGLLIPYTNPRL--
--GGDGYA---VSSPFVIAMDLAGTKVLPDIFNGVLLITIISAGNSNIYCGSRILYGLGQ
AGVGPKFFTLTTKHGVPYVAVIITSLFGLLAFLVLSENGSTVFDWLLNITAVAGLISWGW
ISVTHLKFMAILKQRGISRNSLPFKAVLMPYLSQYATITIFVLVFLQGFSCFWN--ITAS
GFFTSYISVILFVVAYIAFHFYFNGFGKRTFSKEAFWIPVEECDIDSGVREID------E
YF----VEPEP---TNLWEKIWAVLA----------------------------------
--------------
>XP_001486948_Meyerozyma_guilliermondii
-----------------------------------------------------MPASTSF
SDSIEKGQEKNVDYVTDF------------------------------------NSEIGE
TKN-------HEVKRDLKARHISMIAL--GGTIGTGLFISSGSTLQDAGPVSSLICYLFI
TSLAFSVTQALGEMATLIPVSGSFTQ-FVTRWCSPALGAANGYNYCFSWCITFALEVSVV
GQIINSSWPNP--VPLAAWVAIFFVILTAANLFPVKYYGEIEFWVASLKVIAVAGWIIYA
FIMVCGAGKTGP--VGFRYWRNPGPWGPG---IL-----VESNINTARFL-GWLSSLISA
AFTFQ-GCELVGLSCGESSNPRKTVPAAIRKVLIRILLFYVLSMLFIGLLVPYNDPLF--
-SSDASYV---ATSPFIIAIKNSGTKILPDIFSGVILVTIISAGNSNVYSGSRVLYGLAQ
AGVAPRVFKWTTKHGVPYVSVVTVAAFGALGFLSVSNSGQTVFDWLLNITAVSGLIAWGF
ISFTHIRFMNILKSRNISRDTLPYRALGMPYASYYATITIFILVFIQGFSCFWD--IDAS
KFFTAYISVILFVFSYVAFHIYFNW--NNLFSKRAFLVPLEECDIETGAREID------D
TV--W-EENEP---RNLWEKFWNIVS----------------------------------
--------------
>XP_018714124_Metschnikowia_bicuspidata
-------------------------MSDIEKSASS-------------------------
--------PKDVQYVRGDD-----------------------------------SVSDFQ
ELKV------TEVQRNLKARHISMIAL--GGTIGTGLFISTKGPIA-AGPVMALISYLFI
ATLAYSITQSLGEMATYIPCSGSFTQ-FATRFGSPALGCANGWMYWFSWAITFSLEISVI
GQIIE-YWTYD--VPLAVWISVFWVLITCSNMVPVKFYGEIEFWVSSIKIIAVVGWLIYA
LCMVCGAGVTGP--VGFRYWRNPGPWGDGGEFTQ-----YVNNINTARFL-NWLNSLISA
LFTFQ-GVELVGVSCGESANPRKTVPAAIKKVIWRIGIFYIMSIFFMGLLVPYNDPKL--
-DSESSFA---SSSPFLIAIQNSGTPVLPDIFNAVILLAIISAANSNVYSGSRILYGLAQ
SGVAPKFFCKVTKHGIPYIAVLFTAVFGSLGYLTLSKGGNTVFDWLLNITAVAGLITWVN
ISFSHIRFMNVLKSRNISRDKLPFKAMWMPWCAYYGFGLGFTLVFVQGFSSFYG--FTAS
NFFTAYISVILYVVIWCVAHFYYNGLNKNAFTMRSLLTPLDEIDIDTGVREID------D
MV--W-EDEAP---TTFLGKVWGLLS----------------------------------
--------------
>XP_002616689_Clavispora_lusitaniae
-------------------------MSDIEKAVET-------------------------
--------PKDVSYVR-DT-----------------------------------D-----
DLSIISKGGDNEVKRNLKARHISMIAL--GGTIGTGLFISTKNALQ-AGPVLALIAYLFI
TTLAWGVTQALGEMATFIPVSGSFTQ-FSARFCSPALGVANGWNYWFSWAITFALEISVV
GQVIQ-YWTHK--VPLAAWITIFFVLITISNMFPVKFYGEFEFWIASVKIIAVVGWLIYA
LCMVCGAGKTGP--VGFRYWRNPGAWGDG---AG-----YVHNKNTDRFL-AWLSSLISA
LFTFQ-GVELVGISCGESANPRKTVPSAIKKVIWRIMIFYVGCMFFMGLLIPYNDPKL--
-TDDSAFA---ASSPFIVAIKNSGTPALADIFNAVILIAIISAGNSNVYSGSRILYGLAQ
AGAAPKFFMRTTVHGIPYIAVLFTAAFGSLGYMVLSNSGNTVFNWLLNITAVSGLIAWVN
ISFSHMRFVQILKSRDISRDSLPYKAKWMPYVSYYCFYFGFALVFVQGYSCFYG--ITAS
SFFTAYISVILFAFTWICAHFYFNGFTKHAFSWNSILLPLDECDIDTGVREIE------D
AV--W-DDEAP---TTLWGKFWAFMS----------------------------------
--------------
>XP_025342676_Candida_haemuloni
-------------------------MSDVEKTIGS-------------------------
-------SEKNVDYLRDDS-----------------------------------S-----
EL-V----PQHEVKRNLKARHISMIAL--GGTIGTGLFISSKNALS-AGPVLALISYIFI
TTLAWSVTQSLGEMATYIPCSGSFTQ-FCTRFCSPALGVANGWNYWFSWAITFALELSVV
GQIIQ-FWTDA--VPLAAWISIFFVLITVFNMFPVKYYGEFEFWIASLKIIAVVGWLIYA
LCMVCGAGQTGP--VGFRYWRNPGPWGSG---QG-----LVDNLDTDRFL-AWLSSLISA
LFTFQ-GVELVGISCGESHNPRKAVPSAIRKVIWRIIIFYILSMFFMGLLIPYNDPKL--
-QSDEYFA---ASSPFIVAMHNSGTDILPSIFNAVILVAIISAGNSNVYCGSRILYGLAH
VGAAPKWFKLATPSGIPYVAVLFTAAFGALGYLVLDNSGNEVFDWLLNITAVAGLIAWVN
ISFSHMRFMWILKKRNMSRDMLPYKAWGMPYVAYYAFILGFLLVFVQGYESFFS--ITAS
KFFTAYISVILFFAVWLVAHFYFNGFTKHAFTLRAWLIPLDECDIDTGVREIE------E
MV--W-DDAPP---QNLWEKFWDILS----------------------------------
--------------
>XP_024714481_Candida_pseudohaemulonis
-------------------------MSDAEKTLGS-------------------------
-------VEKNVDYLRDDS-----------------------------------L-----
EL-V----PEHEVKRNLKARHISMIAL--GGTIGTGLFISSKNALQ-AGPVLALISYIFI
TTLAWSVTQSLGEMATYIPCSGSFTQ-FCTRFCSPALGVANGWNYWFSWAITFALEVSVV
GQIIQ-FWTDA--VPLAAWITIFWVLITAFNMFPVKYYGELEFWIASIKILAVVGWLIYA
LCMVCGAGQTGP--VGFRYWRNPGPWGLG---QG-----LVSNLNTDRFL-AWLSSLISA
LFTFQ-GVELVGISCGESANPRKAVPSAIRKVIWRIIIFYILSMFFMGLLIPYNDPKL--
-DSDEYFA---ASSPFIVAMHNSGTDILPSIFNAVILTAITSAGISNVYCGSRILYGLAH
VNAAPKWFKLTTSKGIPYVAVLFTAAFGALGYLVLDNSGNEVFDWLLNITAVAGLIAWVN
ISFSHIRFMWILHKRNISRDILPFKAWGMPYIAYYAFALGFILVFVQGYESFFD--ITAS
KFFTAYVSVILFFAVWIAAHFYFNGFTRHAFTLRSLLIPSDECDIESGVREID------E
MV--W-DETPP---KNLWEKFWDILS----------------------------------
--------------
>XP_025337174_Candida_duobushaemulonis
-------------------------MSDAEKTLGS-------------------------
-------VEKNVDYLRDDS-----------------------------------S-----
EL-V----PEHEVKRNLKARHISMIAL--GGTIGTGLFISSKNALQ-AGPVLALISYIFI
TTLAWSVTQSLGEMATYIPCSGSFTQ-FCTRFCSPALGVANGWNYWFSWAITFALEVSVV
GQIIQ-FWTDA--VPLAAWITIFWVLITVFNMFPVKYYGELEFWIASIKILSVVGWLIYA
LCMVCGAGQTGP--VGFRYWRNPGPWGSG---QG-----LVSNLNTDRFL-AWLSSLISA
LFTFQ-GVELVGISCGESANPRKVVPSAIRKVIWRIIIFYILSMFFMGLLIPYNDPKL--
-DSDEFFA---ASSPFIVAMHNSGTDILPSIFNAVILTAITSAGISNVYCGSRILYGLAH
VNAAPKWFKLATPSGIPYVAVLFTAAFGALGYLVLDNGGNEVFDWLLNITAVAGLIAWVN
ISFSHIRFMRILQKRNMSRDILPFKAWGMPYIAYYAFSLGFILVFVQGYESFFD--IDAS
KFFTAYVSVILFFVVWIVAHFYFNGFTRHAFTLRSLLIPSDECDIESGVREID------E
MV--W-DESPP---KNLWEKFWSKQSEQDSQKPKIDWKLLDQQNAELDGDSDYESDSDHD
NGCSCCAGSVGTIQ
>XP_028888431_Candida_auris
-----MSYERNPSSFEKNASSFEKNPSSLEKNVGD-------------------------
--------DKNIDYLRDDS-----------------------------------S-----
ELQA----EEHEVKRNLKARHISMIAL--GGTIGTGLFISSKNALQ-AGPVMALISYIFI
TTLAWSVTQSLGEMATYIPCSGSFTQ-FCARFCSPALGVANGWNYWFSWAITFALEVSVV
GQIIQ-FWTHA--VPLAAWITIFWVLITIFNMFPVKYYGEFEFWIASLKIIAVVGWLIYA
LCMVCGAGVTGP--VGFRYWRNPGPWGDG---QG-----LESNKDTDRFL-AWLSSLISA
LFTFQ-GVELVGISCGESHNPRKAVPSAIRKVIWRIIIFYIMSMFFMGLLIPFNDPKL--
-DSDEYFA---ASSPFIVAMHNSGTKILPSIFNAVILVAIISAGNSNVYCGSRILYGLAN
VGAAPRWFKLVTKQGIPYVAVLFTAAFGALGYLVLSNGGNTVFNWLLNITAVAGLIAWVN
ISFSHMRFMWILKKRNISRDSLPYKAWGMPYVAYYAFVLGFMLVFVQGYEAFYG--ITAS
SFFTAYVSVILFFFVWIVAHFYYNGFTRYAFTLRSWLLPLDECDIDSGVREIE------E
MV--W-DDQPP---KNLWEKFWNVIS----------------------------------
--------------
>NP_010851_Saccharomyces_cerevisiae
----------------MTNSKEDADIEEKHMYNEPVTTLFHDVEA-------------SQ
THHRRGSI-------PLKDEKSK------ELYPL-------RSFPTRVNGEDTFSMEDGI
GDEDEGEVQNAEVKRELKQRHIGMIAL--GGTIGTGLFIGLSTPLTNAGPVGALISYLFM
GSLAYSVTQSLGEMATFIPVTSSFTV-FSQRFLSPAFGAANGYMYWFSWAITFALELSVV
GQVIQ-FWTYK--VPLAAWISIFWVIITIMNLFPVKYYGEFEFWVASIKVLAIIGFLIYC
FCMVCGAGVTGP--VGFRYWRNPGAWGPG---I------ISKDKNEGRFL-GWVSSLINA
AFTFQ-GTELVGITAGEAANPRKSVPRAIKKVVFRILTFYIGSLLFIGLLVPYNDPKLT-
QSTS--YV---STSPFIIAIENSGTKVLPHIFNAVILTTIISAANSNIYVGSRILFGLSK
NKLAPKFLSRTTKGGVPYIAVFVTAAFGALAYMETSTGGDKVFEWLLNITGVAGFFAWLF
ISISHIRFMQALKYRGISRDELPFKAKLMPGLAYYAATFMTIIIIIQGFTAFAP-KFNGV
SFAAAYISIFLFLAVWILFQCIFRC---------RFIWKIGDVDIDSDRRDIE------A
IV--W-EDHEP---KTFWDKFWNVVA----------------------------------
--------------
>XP_018222604_Saccharomyces_eubayanus
----------------MTKPKQETEIEEKHMYTEPASTFFHDVEA-------------SQ
TNHRRGSL-------SLKDEKSK------EMYPL-------RSFPTRVNGQDTFSMEDDI
QDEDEGEVQNAEVKRELKQRHIGMIAL--GGTIGTGLFIGLSTPLMNAGPVGSLISYLFM
GSLAYSVTQSLGEMATFIPVTSSFTV-FSQRFLSPAFGAANGYMYWFSWAITFALELSVV
GQVIQ-FWTYA--VPLAAWISIFWVVITAMNMFPVKYYGEFEFWVASIKVIAIIGFLIYC
FCMVCGAGVTGP--VGFRYWRHPGAWGPG---I------ISKNKNEARFL-GWVSSLINA
AFTFQ-GTELVGITAGEAANPRKSVPRAIKKVVFRILTFYVGSLLFIGLLVPYNDPKLT-
SATS--YV---STSPFIIAIENSGTKVLPHIFNAVILTTIISAANSNIYVGSRVLFGLAK
NKLAPKFFSRTTKGGVPYIAVFATSIFGALAYMETSTGGGKVFEWLLNITGVAGFFAWLF
ISISHIRFMQALKYRGISRDELPFKAKLMPGLAYYATFFMIIIIIIQGFTAFTP-TFNGI
NFLAAYISVFLFLAIWILFELIFRC---------RFFWRIEDVDIDSDRRDIE------A
IV--W-EDHEP---KTLWDKFWNVVG----------------------------------
--------------
>XP_033765755_Saccharomyces_paradoxus
----------------MTNLKREEDIDEKHMYNEPVTTLFHDVEA-------------SQ
THHRRGSI-------PLKDEKSK------DLYPL-------RSFPTRVNGEDTFSMEDGI
GDEDEGEVQNAEVKRELKQRHIGMIAL--GGTIGTGLFIGLSTPLTNAGPVGALISYLFM
GSLAYSVTQSLGEMATFIPVTSSFTV-FSQRFLSPAFGAANGYMYWFSWAITFALELSVV
GQVIQ-FWTSK--VPLAAWISIFWVLITIMNLFPVKYYGEFEFWVASIKVLAIIGFLIYC
FCMVCGAGVTGP--VGFRYWRNPGAWGPG---I------ISKDKNEGRFL-GWVSSLINA
AFTFQ-GTELVGITAGEAANPRKSVPRAIKKVVFRILTFYIGSLLFIGLLVPYNDPKLT-
ESTS--YV---STSPFIIAIENSGTKVLPHIFNAVILTTIISAANSNIYVGSRILFGLSK
NKLAPKFLSKTTKGGVPYVAVFTTAVFGALAYMETSTGGDKVFEWLLNITGVAGFFAWLF
ISISHIRFMQALKYRGISRDELPFKAKLMPGLAYYAATFMIIIIIIQGFTAFAP-KFNGV
SFAAAYISVFLFLAVWILFEAIFRC---------RFIWKIEDVDIDSDRRDIE------A
IV--W-EDHEP---KTFWDKFWNVVA----------------------------------
--------------
>XP_003673011_Naumovozyma_castellii
-----------------------MKLNQPQVHSFQV--------D-------------SN
DT---------------PTTIS--------------------------------------
-TLDDDQEKQQDVKRELKKRHISMIAL--GGTIGTGLFLGIARPLIIAGPIGALIAYLFM
GTVVFSVTQSLGEMCTFIPVTASFTV-FAQRFLSPAFGAANGYMYWFSWAMTFALELSVV
GQIIQ-FWTMA--VPLAAWISIVWVLLTISNLFPVRIYGEIEFWIASVKVLAILGFIIYG
ICIICGAGVTGP--VGFRYWKNPGPWGMG---I------ISSNVNEARFF-GWVSSLINA
AFTFQ-GTELVGITAGEVQEPRKTVPKAIKKVVFRILVFYIGSLLVIGLLVPYNDPKLQ-
SNDS--YV---SSSPFIITIQNAGTKILPHIFNAVILITIISAGNSNVYIGSRILYGLAK
NKAAPKFFTNTSKAGVPYVTVLFTSMFGSLAYMETTTGGDKAFTWLLNIVGVAGFFAWLL
ISCSHIRFMKALKQRGISRNDLPYKAMLMPWLAYYAVFFMVIIIVIQGFTSFAP-KFKVA
NFFAAYISVFLFIIFWVAFQIWFKC---------RLVWKLQDVDLDTDRRDIE------E
EV--W-SDDVEDKNKNWWDRFWNYVA----------------------------------
--------------
>XP_003667462_Naumovozyma_dairenensis
----------------MDKKQEE-------------------------------------
---------------PLKNGKIKSSSYELDDYPLHRRTNSVHSIPSQITIE---SQEEEI
AN---GQIREAEVKRELKQRHIGMIAL--GGTIGTGLFIGLSTPLTNAGPVGALIAYLFM
GTLVYSVTQSLGEMATFIPVTSSFTV-FSQRFLSPSFGAANGYMYWFSWAITFALELSVV
GQIIQ-FWTSA--VPIVAWISIFWVLLVAMNMFPVRFYGEFEFWVASIKVLAIMGFLIYC
LCMVCGAGVTGP--VGFRYWRNPGPMGPG---I------IAKNLNEAKFL-GWVSSLINA
AFTYQ-GTELVGITAGEAANPRKSVPRAIKKVVFRILFFYIGSLFFIGLLVPYNDPKLT-
SDDS--YV---AASPFIISIQNSGTPILPHIFNAVILSTIISAANSNVYVGSRIMFGLSK
SKLAPRILSRTNKNGVPWVSVIFTGLFGALAYMETSTGGEAAFNWLLNITGVAGFFSWLF
ISISHVRFMQALEYRGISRDDLPFKAKFMPGLAYYAIFFMTLIIIIQGFTSFCP-SFDGI
DFLAAYISCFLFIAIWIVFQLWFRC---------RLIWKIEDVDIDTDRRDIE------E
VV--W-EDPPP---VTFWDKFWNVVA----------------------------------
--------------
>XP_003956852_Kazachstania_africana
---------------------------------------MDTLES-------------SS
QSVPRQRKSGVQTFSTMSQDDDMKKINIIQQTDAS-------------------STTEDE
EMLNSGSVHDAEVKRELKQRHIGMIAL--GGTIGTGLFIGISTPLEDSGPVGSLIAYIFV
GTLTYAVTQSLGEMATFIPVTSSFTV-FASRFLSPSIGAAVGYMYWFSWAVTFALELSVV
GQIVD-YWTFA--VPIAAWISIFWVILTALNMFPVKFYGEIEFWVAAVKVVAIVGFLIYC
LCMVCGAGVTGP--VGFRYWRNPGPWGDG---LTSNGVEISKNKNTGRFL-GWFNSLINA
AFTYQ-GTELVGITAGEAANPRKTVPRAIKKVVFRILLFYIGSLFFIGLLVPFDDPKLS-
SDDS--YV---SSSPFIIAIENSGTKILPDIFNAIILITIISAGNSNIYVGSRILFSLAK
TGLAPKILSRTTKKGVPWVSVLATAVFGVLAYMETTQGGQTVFDWLVNITAIAGFWAWLF
ILISHIRFMQVLKFRGISRDDLPFKANLMPGLAYYAVFCMVIIIIFQGFTAFTP-TFDVS
DFFAAYISVILFFLIWGAFQLWFKC---------RWIWKLEDVDIDSNRRDVE------K
II--W-EDPEP---KTFWDKFWNVVA----------------------------------
--------------
>XP_022463438_Kazachstania_naganishii
MEFSEKPGASVGSSPDMRHRKKAEEMRETKLAAVTSYT----------------------
---------------SLGESRAD--------------------IRHRMSFE---SGEDGE
SEEQTGYVHDAEVKRELKQRHIGMIAL--GATIGTGLFIGLSTPLKQAGPVGALISYIFM
GTLVYSVTQSLGEMATFIPVTSSFTV-FAQRFLSPSIGAATGYMYWFSWAVTFALELSVI
GQVIQ-YWTYA--VPLAAWISIFWVVITAGNMFPVKYYGEVEFWIAFIKVIAIVGFLLYC
LCMVCGAGVTGP--VGFRYWRNPGPWGPG---I------ISKDKNEARFL-GWVSSLING
AFTYQ-GTELVGISAGEAANPRKAVPRAIKKVVFRILFFYIGSLFFIGLLVPYNDDALN-
NTDS--YV---ASSPFIIAIKNSGTPVLPHIFNAVIACTIVSAGNSNVYVGSRILFGLSK
NKLAPKILSRTTKGGVPWIAVLVTSVVGALAYMETSTGGQNAFNWLLNITAVAGFFTWLF
ISLSHIRFMQALKYRGISRDDLPFKAALMPGLAYYASFLMFVIIIIQGFTAFAP-KFSGS
DFAAAYISIFLFIGIWCLFQIIFRC---------RFIHKVEDVDIDTDRRDIE------A
VV--W-EDAEP---KTVWDKFWNIIA----------------------------------
--------------
>XP_448064_Candida_glabrata
-----------------------MEIGPSDLKEKSVIQDIDTIID-------------GN
DSDSHNSNTGELGRRKRKTSVSS-------------------------------TQYEDL
ATEKDELLEHHDVKRSLKQRHIGMIAL--GGTIGTGLFIGIATPLANAGPVGALVAYLFM
GTVVFSVTQSLGEMATFIPVTSSFSV-FAQRFLSPALGAANGYMYFLSWCFTFALELSVV
GQIIQ-FWTFK--VPLAAWISIFWVLLTAFNMFPVKFYGEFEFWIASIKVLALMGFLIYS
LCIVCGAGKTGP--IGFRYWRNPGAMGPG---I------ISSNTGEARFL-GWVSSLINA
AFTYQ-GTELVGITAGEAANPRKAVPRAIRKVLIRILLFYIGSLFFIGLTVPYNDPKLT-
STDS--YV---SSSPFIITIQNAGTRVLPHIFNAVILTTIISAGNSNVYVGSRILFSMAK
NGLAPKFLAKTTLQGVPYLSVLAISAFGSLSYMELSTGGAKAFNWLLNITGVAGFFAWLL
ISCSHVRFMQALKHRGISRDDLPYKALWMPWLAYYAIFFMVVIILIQGFTSFAP-HFSGR
DFVAAYISVGLFLVFWGFFQIYFRC---------RIIWKLEDVDIDTDRREIE------S
VV--W-EDDAP---KTLWDKFWDFVA----------------------------------
--------------
>XP_004177857_Tetrapisispora_blattae
--------------------MDNKDNASIELHSYHESLETQEASSWDKKLKDKVRNEWAR
DRRFLHRHRGSEGEVEYAKSDEDATLTKASKRHVRAS-----------SVSTASSSIAEE
DIDATGVVEEAQVKRELKPRHIGMIAL--GGTIGTGLFIGIATPIQNAGPVGSLIAYIFM
GTLVFSVTQSLGEMATFIPVTSSFTV-FASRFVSDPFGAACGYMYWFSWAITFALELSVV
GQVIE-FWTFK--VPLAAWISIFWVLIVIMNFFPVKVYGEFEFWVASIKVIAIIGFIIYC
LCMVCGAGITGP--VGFRYWRHPGPWGPG---I------ISKDKNEARFL-GWVSSLINA
AFTYQ-GTELVGITAGEAANPRKSVPRAIKKVSVRILLFYILSLFFIGLLVPYNDPKLS-
STDS--YV---SASPFIIAIQNSGTKVLPHIFNAVILTTIISAANSNVYVGSRILYGLSS
AKLAPKFFQKT-RNGVPFIAVLFTAAFGALAYMETSAGGQNAFNWLLNITGVAGFFAWLS
ISISHIRFMQTLKHRGMSRDDLPYKAALMPGLAYYGAFFVTLIILIQGFTAFAP-KFDST
AFLTAYISCFLFLFIYIVAQCYFRT---------RLWRTLDDVDIDTDRRDID------T
VI--W-EE-GP---QTFWDKFWAVIA----------------------------------
--------------
>XP_003684551_Tetrapisispora_phaffii
------------------MSQK--DLSQYELQSYTSNNRSSASEM-------------NK
GSDAKEKVDVISSSGSLSKRKRINRSRANSNSDLEGSAA--DGTARARDIDNA-DVDDDD
YYMDEGVVKEAEVKRQLKQRHIGMIAL--GGTIGTGLFIGIATPLGNAGPVGALIAYLFM
ATIVFSVTQSLGEMATFIPVTSSFTV-FSSRFLSPAIGAANGYMYWFSWAVTFALELSVV
GQIIQ-FWTHA--VPLSAWIVIWWVILTIMNLFPVKFYGEFEFWVASIKVLAIIGFLIYC
LCMVCGAGVTGP--VGFRYWRNPGPWGPG---I------ISKDVNEGRFL-GWVSSLINA
AFTYQ-GTELVGITAGEAANPRKTVPRAIKKVTFRILIFYILSLFFIGLLVPYDDEKLT-
STDS--YI---SASPFIIAIENSGTKILPHIFNAVILSTIISAGNSNVYVGSRILFGLAK
TKLAPKWFGYTSRGGVPYYSVFFTSSFGALAFLEVSSGGAKAFNWLLNIISVAGFFAWLL
ISIAHVRFMQALKHRGISRDDLPFKARFMPHLAYYSIFFMTIIIIIQGFTAFAP-TFNGS
DFVAAYISIFLFFFLWLCFQLYFRS---------KLLWTVEEVDIDTDRRDVD------A
II--W-EDSGP---KTFWDKFWDVVA----------------------------------
--------------
>XP_001646956_Vanderwaltozyma_polyspora
------------------MGQQNDELTQYELQSF---NSSSSNGV-------------NK
------TYNYITADAELKKLKKKEYETGSSSIVVDGSSRHLHGSHGSHSVSG----DEDE
PYVDQGVVQDAEVKRELKQRHIGMIAL--GGTIGTGLFIGISTPLKNAGPVGSLIAYLFM
ATIVFSVTQSLGEMATFIPVTSSFTV-FSSRFISPSIGAANGYMYWFSWAITFALELSVV
GQIIQ-FWTDA--VPLSAWIVIWWFILTIMNMFPVKFYGEFEFWVASIKVIAIMGFLIYC
LCMVCGAGVTGP--VGFRYWRNPGPWGPG---I------ISSQVAEGRFL-GWVSSLINA
AFTYQ-GTELVGITAGEAANPRKTVPRAIKKVSFRILIFYILSLFFIGLLVPFDDPKLS-
SDDS--YV---SSSPFIIAIQNSGTKVLPHIFNAVILSTIISAGNSNIYVGSRVMFGLAK
TKLAPRWFGITTKHGVPYIAVLFTSAFGALAFLEVSSGGAKAFNWLLNIVGVAGFFAWLL
ISIAHVRFIQTLEHRGISRDDLPFKAALMPWLAYYAIFFMIIIIIIQGFTAFAP-TFNGS
DFVAAYISVFLFFFLWVSFQLYFRC---------KLYWSLDEVDIDTDRRDID------A
II--W-EDSAP---KTFWDRFWDVVA----------------------------------
--------------
>XP_003680718_Torulaspora_delbrueckii
----------------MWNAKQDVSEEGYELGNFSGMNDEDSSSG-------------QA
GAINHRKKSVVSKTTAVDESLPGLSSS---------------------------DLESSD
DFVKEGQVHEAEVKRALKQRHIGMIAL--GGTIGTGLFIGISTPLSNAGPVGGLIAYLFM
ATLVYSVVQSLGEMATFIPVTSAFTV-FSSRFLSPAFGAASGYMYWFSWAITFALELSVV
GQIIE-FWTTA--VPMAAWITIFWVLLTVSNLFPVKYYGEFEFWIAFIKVIALVGFIIYC
LCMVCGAGITGP--VGFRYWRNPGAWGPG---I------ISKDKNEGRFL-GWVSSLINA
AFTYQ-GTELVGITAGEAANPRKSVPRAIKKVVFRILVFYYPIAVFIGLLVPYNDPKLN-
SSDS--YV---SSSPFIIAIENSGTKVLPHIFNAVVLTTIISAGNSNVYVGSRIMYGLAK
IKLAPSFFGRTNAAGVPYFAVFFTSAFGALAYMELSTGGASAFNWLLNITGVAGFFTWVL
ISACHIRFMQALKYRGISRDDLPFKAKFMPWLAYYALFFMVVIILIQGFTAFAP-TFSGV
DFAAAYVSVFLFIAIWLGAQIWFRC---------RIFHRLDEVDIDTDRRDIE------A
VV--W-DDEPP---KTLWDKFWNIVA----------------------------------
--------------
>XP_037141890_Zygotorulaspora_mrakii
MSGTDKMGETVYELQDYNGAIEEGDLSSNN-------------SS-------------SQ
GKAYRRKH-------SFVTGKADSSSNGASKIDLYGSPE-----PENGSVSPLSELEGDD
GNLEEGKVTNAEVKRELKQRHIGMIAL--GGTIGTGLFIGISAPLENAGPVGSLIAYMFM
GTIAYSVVQSLGEMATFIPVTSSFTV-FSYRFLSPAFGAANGYMYWFSWAITFALELSVV
GQIID-FWTSA--VPMAAWISIFWVLLTFMNMFPVKYYGEFEFWIAFIKVIAIVGFIIFG
LCIVCGAGVTGP--IGFRYWRNPGPWGPG---I------ISSEKSEGRFL-GWVSSLINA
AFTYQ-GTELVGITAGEAANPRKSVPRAIKKVIFRILFFYILSLFFVGLLVPFNDPKL--
DSDQ--YA---SASPFIIAIQNSGTPVLPHIFNAVILSTIISAGNSNIYIGSRIMLGLAK
NGLAPKIFNRVNRHGVPYVAVVFTALFGALAYMETTTGGENAFNWLLNITAIAGFFAWLF
ISFCHVRFMQALKFQGISRDDLPYKAHFMPYLAYYAIFFMVIIIIIQGFTSFAP-VFSGV
DFVAAYISVFLFIFVWVLFQIIYRC---------RFIRRIEDVDIDTDRRDIE------A
VI--W-DEPGP---KTFWDKFWNVVA----------------------------------
--------------
>XP_002497925_Zygosaccharomyces_rouxii
-----------------MDYKGPLEFNQHELDSSKENTDKPSLNE---------------
--------------------------TYVKEYDRSISSPPKENDGYGYRVDNEYDVDDSV
DG-EKGEVRSTEVKRALKPRHIGMIAL--GGTIGTGLFVGISEPLQNAGPVGMLIAYLFM
ATIAFSVMQSLGEMATYIPVTSAFSV-FSQRFLSPAFGAANGYMYWFSWSITFALELSVI
GQIVQ-YWTFK--VPVAAWISIFWVLIAGLNFCPVKFYGEFEFWIAFIKVVAIVGFIIYC
FIMVCGAGKTGP--VGFRYWRHGYAFGDG---I------ISKNKNEARFL-GWVSSLINA
AFTYQ-GTELVGITAGEAANPRKTVPKSIKRTLWRILIFYIFSLLFVGLLVPFNDHGLQ-
DSRS--YA---ASSPFILAIKNSGTKALPDIFNAVILTTVISAANSDVYVGSRVMYSMAR
NRLAPPILAKASKGGVPYAAVLFTSAIGALAYLETSSSGANVFNWLMNITGVAGFFSWWL
ISWSHLRFMKALKQRGISRNDLPFKASFMPWIAIYSFFFMTLIILVQGFTCFTP-HFQAS
DFVASYISVGLFFVIWAVFQIWFRC---------PLLVPIAEIDIDTDRRDVD------A
EV--W-EDEPP---KTLWDKFWNIVA----------------------------------
--------------
>XP_003644161_Eremothecium_cymbalariae
------------------------MVENVELETYPAGKQHNDRSA---------------
-----------------ESSESSDVLHHRKETKNEGIFI---------------NQENMS
EVESLYGNDDPDVKRDLKPRHMSMISL--GGTIGTGLFMGIASPIRVAGPVGSLLAYLFM
GTIAFCVTQSLGEMATFIPVTSSFTM-YTQRFLSPALGAANGYLYWFSWCVTFALELSII
GQLIQ-YWTFA--VPLSVWIVVFWILLTASNMIPVRFYGEIEFWIAALKVLSIFGFLIYA
LVMVCGGSSEGA--LGFRYWKNPGPWGMG---M------ISSNKYEARFL-GWVSSLIKA
AFTYQ-GTELVGITAGESKNPRKTVPKAINKVFFRILFFYILSLFFVGLLVPYTDPRLST
TSDS--DI---NTSPFVMAIQNSGTKVLPSVFNGVILVTILSAGNSNIYIGSRVLYGLSK
SGLAPSLFKKTNKQGVPFYAVLTSSIFGCLAYLNISQNAKKVFDWLLTITAVAGFFAWLL
ISLSHIRFMQVLKDRGISRNDLPFKAKFMPWGAYYAAFFITVIILIQGFDSFAP-EFVFS
EFIADYISVFLFIVCWLGFQVLFKT---------RLILRKEDVDIDTDRREID------A
LV--WSDDDEP---KTLLQKLWQSFS----------------------------------
--------------
>NP_986215_Eremothecium_gossypii
------------------------MAPK-DTAVSETSTRSRYIKK---------------
-------GKTLE-----------------NDIELQSVTPA--------------TGEFPE
DHTEEGDYQETEVKRALKARHISMIAL--GGTIGTGLFIVIASPLRTAGPVGSLLAYIFI
GTVVYSITQSLGEMATFIPVTSSVTV-FSKRFLSPAFGVANGYMYWFNWAITFAVELSVV
GQIIQ-YWTDR--VPIAAWIVIFWVLVTLVNFFPVRFYGEIEFWIASVKVLTIVGYLIYA
FIIVCGGSKQGP--IGFRHWRDPGPWGKG---V------ISHNQKEARFL-GWVSSLIKA
AFTYQ-GTELVGITAGESTNPRKNVPKAINKVFFRILFFYIGSLLFVGLLVPYDDPRLN-
SESSTDVN---A-SPFVISIKNAGTKILPDIFNAVVLITVISAANSNVYIGSRVAYSLAL
AGNAPKQLAFVTKQGVPYFGVLITSLMGLMSFLVLNHNASTAFDWLVNISTLAGLCAWLF
ISLAHIRFMQCLKHRGISRDDLPFKAKFMPWAAYYATFFVTVIIFIQGYTAFTP-KFDVT
TFFTSYISLFLMLLVFIGCQIYYKC---------RFLWAVEDIDIDSDRREID------A
IV--W-EEDEP---KNIWDKFWSAVA----------------------------------
--------------
>XP_452301_Kluyveromyces_lactis
----------------MTSIAQQIELEELEALHSNLSQSQSARSG---------------
--------------MHVSNSKIDDPLRFSKDNNLTLEAI---------------DDDSSR
MFDPEGSIGQAEVKRALKPRHVSMIAL--GGTIGTGLFISISGPLWNAGPVGSLIAFMLI
GTLAYSVTQSLGEMATFIPVTSSFTV-FSQRFISPAVGAANGYMYWFSWAITFALELSIV
GQIIQ-YWTDA--VPLEAWIAIFWVLLVSFNMFPVKWYGEFEFWVASIKVIAIIGFLIYS
LCMVCGAGPEGP--IGFRYWRKPGPWGNG---I------IAKNVNKARFL-GWVSSLISA
AFTYQ-GTELVGITAGETKNPRKAVPRAINKVFFRILIFYIGSLFFIGLLVPYNDPKLE-
GSDNGSYI---AQSPFLIAILNCRTPVLPHIFNAVILTTIISAGNSNVYVGSRILFGLSK
NNLAPKFFSKTTKHGVPFIAVLITAVFGFLAYLNVSNDAQEVFDWLLNITAIAGFITWLL
ISISHIRFMQTLKHRGISRDDLPYKAKFMPYAAYYAAFFITVIIIIQGFTAFAP-HFNVS
DFFAAYISVFLFFIVWAIFQTIYRT---------KLFRTLDEVDIDSDRRDID------V
II--W-EEEEP---KNLWEKFWAVAA----------------------------------
--------------
>XP_022673643_Kluyveromyces_marxianus
----------------MTTVAQQIELEELEALHSSLSQANT-RSH---------------
--------------VNITHSKSADTIGYSKENNIALDTI---------------DDDSSH
ILDPESAVGNAEVKRALKPRHISMIAL--GGTIGTGLFVSIAGPLWNAGPVGSLISFMFI
GTLAYSVTQSLGEMATFIPVTSSFTV-FSQRFLSPAIGAANGYMYWFSWAITFALELSIV
GQIIQ-YWTHA--VPLEAWIAIFWVILVTFNMFPVKWYGEFEFWVASIKVLAIIGFLIYS
LCMVCGAGKGGA--IGFRYWRNPGPWGNG---M------ISKDLNEKRFL-GWVSSLISA
AFTYQ-GTELVGITAGESKNPRKAVPRAINKVFFRILIFYIGSLFFIGLLVPYNDPKLD-
SSSGGSYV---AQSPFMIAILNCKTPVLPDIFNAVILTTIISAGNSNIYVGSRIMFGLSK
NNLAPKFFSKTTKQGVPFVAVIFTAMFGFLAYLNVSNNAQTVFNWLLNITAIAGFFAWLL
ISISHIRFMQALKYRGISRDDLPFKAKFMPFGAYYGAFFIGLIIIIQGFTAFAP-SFDVS
SFFAAYISVFLFIAVWVVFQCIYRG---------KLYRSLDEVDIDTDRRDID------A
II--W-EDDEP---KNLWEKFWAVAA----------------------------------
--------------
>XP_022630559_Lachancea_lanzarotensis
------------------------MVRKLSTHDYEDGAKTSGKTG---------------
-------GEGLEMSEMSGETNWQDNSDGISDPELRSY----------------------Q
DSELHGLVQEGQVKRALKSRHISMIAL--GGTIGTGLFVGIAAPLSYSGPVGALIAYIFV
GSFVYFVTQSLGEMATFIPVTSSITV-FSSRFLSPAFGFANGYMYWFNWAITYAVELSVI
GQVIQ-YWTDS--VPLAAWIAIFWVLITLANFFPVHFYGEVEFWVAALKVIAIVGYMLYA
LIIVCGGSKQGP--IGFRYWRNPGPWGDG---I------ISKNKAEGRFL-GWVASLINA
SFTYQ-GTELVGITAGEAANPRKTVPRAINKVFFRILFFYILSLFFVGLLVPFNDKSLS-
QDSASSVI---ASSPFVISIKHAGTKVLPDIFNAVVLVTIISAANSNVYVGSRILYSLGH
SGIAPKHFTYLTKQGVPYLGVIGTALLGLLAFLATNDNANEGFNWLINISTLAGLCAWFF
ISFSHIRFMQCLKHRGISRDDLPFKSKFMPWGAYYAAFWVAVVIFVQGFQAFSP-KTTAS
GFFTSYISLILLVVVFIGAQIYYRC---------RFLTRVEDIDIDSDRREID------A
LI--W-EEEEP---TTLWGKFWTAVA----------------------------------
--------------
>XP_002554315_Lachancea_thermotolerans
--------------MEMQSFEKQPQLHKNEIKVMEEGESSSLADG---------------
--------------VLEQQSQ-----------------I---------------DTASSQ
---------ERGIQRALKPRHVSMIAL--GGTIGTGLFVGIANPLRDAGPVGSLISYLFM
GSLAFFVTQSLGEMATFIPVASSFTV-FTRRFLSPALGAANGYMYCFSWCITFALELSIV
GEIIQ-YWTLG--VPNAAWIIIFWVPISLSNLVSVKFYGEFQFWIALIKVIAIVGFLIYC
LCMVCGAGKTGP--VGFRYWRNPGPWGDG---I------ISKSKSEGRFL-GWVSSLVNA
AFTYQ-GTELVGVSAGESANPRKTVPKAIRKVFLRILLFYVGSLFFIGLLVPFNDPKLD-
STAN--YS---ASSPFIIAIQNSGTRALPDIFNAVILTTIISAANSNVYVGSRVLYGLAK
EGLAPKIIGRINRHGVPYICVGIVSLFGFLGYLSVSSGSAKAFDWLLNITAIAGFFAWLF
ISLCHIRFMQALKYQGISRDDLPFKAKLMPWGAYYAAFFILLIIIIQGFTAFAP-KFNVS
NFFAAYVSVFLFIAVWVIFQVIFKS---------RLIHKVEDVDIDSDRREIE------A
EV--W-EDDEP---TNLWGKFWAAMA----------------------------------
--------------
>XP_020051894_Aspergillus_aculeatus
------------------------------------------------------------
------------MAFGN-EVDITSKSAEGGKGKMMPGGETVQVHTTN-PSPDLNDFDCEK
HGANSESNPLPQLKRKLRSRHLQMIAI--GGTIGTGLFIGSGTAVANGGPVGALIAYAFV
GTIVYSVMTSLGEIATYIPIPGAFTA-YAARLVDPSLGFAMGWIYWFSWASTYALELTAT
GLIIQ-FWDDS--INIAVFIAIFWVVITLLNCLPVSFYGELEFWLSSVKIITVIGFMIFA
ICIDAGAGKEGY--LGFHYWVHPGPFSPY---S------GVSPDSTAKFV-GFWSVLIQA
GFAYQ-GTELVGIAAAETENPRVTVPAAIRKTFYRILFFFVLTIFFIGLLVPYTNDDLLT
D------GNDANSSPFVIAAKLAGVRVLPHIINAVLLTVVLSAANSNVYSGSRILIGLAQ
EGFAPRWFKKTSKKGVPFFSVAFTSAFGLLGFMNVSNSGSTVFNWLVNIAGVAGFITWAS
LNGCHLAFMRALKARNISRDCLPYKALWQPYYSWYGLFFNVLIIITQGFTAWIP-SFDVT
SFFTAYISLILFAVLYVGHKIVYRT---------SFVHPL-EADIDTGRLELE------N
ET--W-ETSVPTS-SKWYKKAFHAVLG---------------------------------
--------------
>XP_001276104_Aspergillus_clavatus
------------------------------------------------------------
------------MASDEPEVTAAPKAVEG-KGRMIN-DESVHVYANN-DPTASNDFDCEK
HGASRESNPLPDLKRKLKSRHLQMIAI--GGTIGTGLFISSGTAIAHAGPVGALIAYIFV
GSIVYSVMTSLGEVATYMPIPGAFTA-YATRLIDPSLGFAMGWIYWFSWAITFALELTAT
GLIIQ-FWNSD--IHIAIFIGVFWVMITLFNFLPVSFYGELEFWFSSIKVLTVVGFMIFA
ICINAGAGDKGY--IGFHYWVDPGPFAAY---D------GVHPDSTAKFV-GFWAVLIQA
GFSYQ-GTELVGIAAGETENPRKTVPSAIRKTFFRILFFFVLTIFFIGLLVPYTNNNLLT
G------GNDANSSPFVIAARLAGVKVLPDIINAVLLTVVLSAANSNVYSGSRILIGLAQ
EGFAPRWFKETTKKGVPYYSVAFTSAFGLLGFMNVSNAGSTVFNWFLNISSVAGFITWAS
LNACHIAFMRALEARNVSRDLLPYKALWQPFYAYYGLFFNILIIFTQGFTAWIP-TFSVT
SFFIAYLSLILFVVLYLGHKIIFRP---------AFVRPE-DADLDTGRLALE------N
EM--W-ETVTP---TKWYKKVGNAIFT---------------------------------
--------------
>XP_001266106_Aspergillus_fischeri
------------------------------------------------------------
------------MAFNEFEVTAAPKVAEG-KGKMLN-DEPVQVYDNS-PTRTSNDLDCEK
HGASRQSNPLPDLKRKLKSRHLQMIAI--GGTIGTGLFISSGTAIAHAGPVGALIAYIFV
GSIVYSVMTSLGEVATYIPIPGAFTS-YATRLIDPSLGFAMGWIYWFSWAITYALELTAT
GLIIQ-FWKSD--IQIAIFIAVFWVMITLFNFLPVSFYGELEFWLSSVKVITVVGFMIFA
ICIDAGAGDRGY--LGFRHWVDPGPFSPY---E------GVHPDSTAKFV-GFWAVLIQA
GFSYQ-GTELVGIAAGETENPRKTVPSAIRKTFFRILFFFVLTIFFIGLLVPYTNENLLT
G------GNDANSSPFVIAARLAGVKVLPDIINAVLLTVVLSAANSNVYSGSRILIGLAQ
EGFAPHWFKRTSKKGVPYYSVAFTSAFGLLGFMNVSNAGSTVFNWFLNISGVAGFITWAS
LNACHIAFMRALKARNISRDLLPYKALWQPWYAYYGLFFNILIILTQGFTAWIP-TFSVT
DFFVAYLSLILFVVLYLGHKIIFRP---------AFVRPI-EADIDTGRVALE------N
EM--W-ETVTP---TKWYKKLGSAILG---------------------------------
--------------
>XP_041146412_Aspergillus_flavus
------------------------------------------------------------
------------MAFED-GFNVTPKTV-G-KEAMAN-DEAFQVNAPT-PSSDLKDVDCEK
HGATRESNPVPDLKRQLKSRHLQMIAI--GGTIGTGLFISSGTAIGTAGPVGALIAYLFV
GSIVYSVMQALGEIASYLPIQGAFTS-YAARLIDPSLGFAMGWIYWFSWASTFALELTAT
GLIIQ-FWDKD--INIAIFIAVFWVVITLFNFLPVSFYGELEFWFASIKVITVVGFMIFA
ICIDAGAGDKGY--LGFTYWTNPGPFAAY---A------GVSPDSTAKFV-GFWAVLIQA
GFSYQ-GTELVGIAAGETENPRKTIPSAIRKTFYRILFFFVLTIFFIGLLVPYTNEDLVK
D------GNDANSSPFVIAARLAGVKVLPHIINAVLLTVVLSAANSNVYSGSRILIGLAQ
EGLAPRWFKKTSKKGVPYYGVMFTAAFGLLGFMNVSNAGSTVFNWLLNIAGVAGFITWCS
LNACHLAFMRALKARNMSRDLLPFKAMWQPWYSWYGLFFNILIILTQGFTAWIP-TFSVT
DFFIAYISLILFVVLYVGHKIFYRT---------SFVPPL-EADIDTGRVSLE------N
ES--W-ETTT----TKWYQRIFRSFRG---------------------------------
--------------
>XP_747917_Aspergillus_fumigatus
------------------------------------------------------------
------------MAFNEFEVTAAPKVAEG-EGKMLT-DELVQVNDNG-SSPTSNDLDCEK
HGASRQSNPLPDLKRKLKSRHLQMIAI--GGTIGTGLFISSGTAIAHAGPVGALIAYIFV
GSIVYSVMTSLGEVATYIPIPGAFTS-YATRLIDPSLGFAMGWIYWFSWAMTYALELTAT
GLIIQ-FWKSD--IQIAIFIAVFWVMITFFNFLPVSFYGELEFWFSSVKVITVVGFMVFA
ICIDAGAGGRGY--LGFRHWVDPGPFSPY---E------GVHPDSTAKFV-GFWAVLIQA
GFSYQ-GTELVGIAAGETENPRKTVPSAIRKTFFRILFFFVLTIFFIGLLVPYTNENLLT
G------GNDANSSPFVIAARLAGVKVLPDIINAVLLTVVLSAANSNVYSGSRILIGLAQ
EGFAPRLFKRTSKKGVPYYSVAFTSAFGLLGFMNVSNAGSTVFNWFLNISGVAGFITWAS
LNACHIAFMRALKARNISRDLLPYKALWQPWYAYYGLFFNVLIILTQGFTAWIP-TFSVT
DFFVAYLSVILFVVLYLGHKIIFRP---------AFVRPI-EADIDTGRVALE------N
EM--W-ETVTP---TKWYKKLGSAILG---------------------------------
--------------
>XP_659185_Aspergillus_nidulans
------------------------------------------------------------
---------------------------MSLDYGKKELQMGGSMN------GGIASGEV--
-----FE--HGTTKRGLKPRHSQMIAL--GGCVGTGLFVGTGASLALGGPAFLLGSFVLM
SIVVYMIVTAIVEIAAYLPVAGASMSYYGTRYVSRSLGFAMGWLYVYSLGILVPYEVTAG
ALVID-YWDSP--VNVGVWITVFIVVIVALNLLPVEYYGEAEFWFASIKVFTIIGLLILS
FILFWGGGPNQSGILGFHYWEDPGATKTW---L--------AEGATGRFI-AFVGTLVLC
AFPFTFSPELLISTSGEMQNPRKDLKKAANRFLLRLVVFYVGAALAMSVISPSNDEAL--
--SNGGNN--AKSSPFVVGIRHAGIRGLSSVVNASILTMAWSAGNAYLYMSSRALYALAI
SGQAPKVFLRCTKGGVPYAAVLACGLFGFLAYLNCGNSSSTVFTWFVTITNTSGFVSWIC
CCIVYLRFRAACKRQGVHE-L-PYRSWLQPYGAWFGLVFFIVLALINGFNVFFPGQLTAS
SFLTAYIGLPAFAIIYAGHKLLLGRSDPW-----YLNA--GEIDISDGL----------D
IE--Y-------------------------------------------------------
--------------
>XP_001393988_Aspergillus_niger
------------------------------------------------------------
------------MAFGN-KV--KSTSAEGEKGKMAP-EETVQVQPTN-PSSDLNDIDCEK
HGASRESNPMPDLKRKLRSRHLQMIAI--GGTIGTGLFIGSGTAVANGGPVGALIAYIFV
GTIVYSVMTSLGEIATYIPIPGAFTA-YAARLVDPSLGFAMGWIYWFSWASTFALELTAT
GLIIQ-FWDDS--INIAIFIAIFWVLIALLNFLPVSFYGELEFWLSSIKVITVVGFMIFA
ICIDAGVGDKGY--LGFRYWVDPGPFAPY---S------GVHPDSTAKFV-GFWSVLIQA
GFSYQ-GTELVGIAAAETENPRKTVPAAIRKTFYRILFFFVLTIFFIGLLVPYTNENLLT
D------GNDANSSPFVIAARLAGVKVLPHIINAVLLTVVLSAANSNVYSGSRILLGLAQ
EGFAPRWFKKTSKKGVPYFSVAFTAAFGLLGFMNVSNAGSTVFNWLVNIAGVAGFITWAS
LNGCHLAFMRALKARDISRDTLPYKAIWQPYYSWYGLFFNILIIITQGFTSFIT-SFSVT
DFFIDYISLILFVVLYVGHKIYFRT---------SFVHPL-EADIDTGRQEVE------N
ET--W-ETEAP-A-TKWHQKLARSFLG---------------------------------
--------------
>XP_015408783_Aspergillus_nomiae
------------------------------------------------------------
----------MAIDEVTPAPQVTETAAGNDGDKISIKQSTNPLKKFGKKKDGNGNEDVEK
DGIGGDTPP-HDLQRRLKSRHLQMIAI--GGTIGTGLFISSGTAIAHSGPA---------
-----------GEVATYLPISGSFTS-YTARLVDPSLGCAMGWIYWFNWASTYAVELTAT
GLIVQ-YWDDK--LSVAIFIAIFWVVITLLNFLPVGFYGEIEFWFSMIKVLTVLGFMIFA
ICIDAGVGKQGY--LGFHTWKEPGAFAPY---L------IDASNPVSKFV-GFWAVLVQA
GFSYQ-GTELVGVAAGETENPEKTVPSAIRKTFIRILVFFVLTIFFMGLLVPYDNPNLIT
D------SSDASASPMVIAAKLAGVKVLPSLINAVLLTVVLSAANSNVYSGSRVLLGLAQ
EKFAPPIFGWVSHRGVPYISVAFTAAFGLLGFMNVSESGGKVFNWLVNISSVAGFICWTS
ISLSHLAFMRALKARDISRDTLPYKAALQPYLTWYGLFFSVLIIMTQGFTAWIP-TFNVS
DFFVAYICVIIFVVLYLGHKIFYRT---------HFVHPL-EADLQSGRL--Q------N
YS--W-ETARP---KTWQERLRESL-----------------------------------
--------------
>XP_023091890_Aspergillus_oryzae
------------------------------------------------------------
------------MAFED-GFNVTPKTV-G-KEAMAN-DEAFQVNAPT-PSSDLKDVDCEK
HGATRESNPVPDLKRQLKSRHLQMIAIELGGTIGTGLFISSGTAIGTAGPVGALIAYLFV
GSIVYSVMQALGEIASYLPIQGAFTS-YAARLIDPSLGFAMGWIYWFSWASTFALELTAT
GLIIQ-FWDKD--INIAIFIAVFWVVITLFNFLPVSFYGELEFWFASIKVITVVGFMIFA
ICIDAGAGDKGY--LGFTYWTNPGPFAAY---A------GVSPDSTAKFV-GFWAVLIQA
GFSYQ-GTELVGIAAGETENPRKTIPSAIRKTFYRILFFFVLTIFFIGLLVPYTNEDLVK
D------GNDANSSPFVIAARLAGVKVLPHIINAVLLTVVLSAANSNVYSGSRILIGLAQ
EGLAPRWFKKTSKKGVPYYGVMFTAAFGLLGFMNVSNAGSTVFNWLLNIAGVAGFITWCS
LNACHLAFMRALKARNMSRDLLPFKAMWQPWYSWYGLFFNILIILTQGFTAWIP-TFSVT
DFFIAYISLILFVVLYVGHKIFYRT---------SFVPPL-EADIDTGRVSLE------N
ES--W-ETTT----TKWYQRIFRSFRG---------------------------------
--------------
>XP_040639554_Aspergillus_ruber
------------------------------------------------------------
------------MGAEQDHFSVTSKSAPE-KGNMAG-QDHIQVDAHGYKSQELSSVDVEK
NGANGETEQAPELKRNLKNRHLQMIAI--GGTVGTGLFISSGTAIGHAGPVGAVIAYLFV
GTIVYSVMASLGELTTYIPVAGAFTS-YATRLIDSSLGFSMGWIYWWSWASTFAVELTAT
GLIIQ-FWDKD--INIAIFIAIFWVVILLLNLLPVSFYGEIEFWFSTIKVITVLGFMIFA
ICIDAGAGNRDY--IGFRYWVHPGAFAPY---L------IEGNDSLAKFV-GFWSVLIQA
GFSYQ-GTELVGIAAAETENPRQTVPSAIRKTFYRILFFFVLTIFFIGLLVPYDNGDMTK
D------GNNADSSPLVIAAKLAGVQVLPHIINAVLLTVVLSAANSNVYSGSRILLGLAN
EGMAPRWFKYTTKRGVPCYSVVFTSLFGLLGFLNMSNSGSTVFTWLTNISGVAGFITWAS
LNACHIAFMRALKARDISRDLLPYKAAWQPWYSYYGLFFNVLIILTQGFTSFIH-GFNVT
DFFIAYISLILFVVLYVGHKIICRS---------SLVSPH-EADIDTGREPLA------N
EM--W-ETSDPAA-VPWYIKGYHWMRRF--------------------------------
--------------
>XP_040698181_Aspergillus_sydowii
------------------------------------------------------------
----------------------------------------------------MYDVTTEK
H-AGNGSNPLPDLQRRLKSRHLQMIAI--GGTIGTGLFIGSGTAIAHAGPVGALIAYIFV
GTLVYSVMTSLGEVATYIPIPGAYMT-YACRFVDPSLGFAMGWICWFSWAVNFALELTAT
GLIIQ-YWDSS--MPISIFIAIFWVVVIVLNLLPVNFYGEMEFWLSSIKVMTIVGFLIFS
ICINAGAGQQGY--LGFHYWVHPGPFASY---L-------LPPGPTAKFV-GFWAVLIQA
GFSYQ-GTELVGLAAAEAENPHKSVPSAIRKSFVRILLFFVATIFFIGILVPYDNQSLLS
G------ATNASASPFVIAAKLAGVKVLPSIINAVLLTVVLSAANSNVYSGSRVLIGLAQ
EGFAPKWVKTTSARGVPYYSVAITAAFGLLGFLNVSSSGSTVFNWLLNICGVAGFITWTT
LNACHIGFMRALKAQNMSRKLLPYRAMWQPYLAWYGLVCNIVIILTQGFTAWIP-VFSVS
DFFVAYISLILFVILYLGHKLIYRT---------HFVQPL-AADLYTGRLQIE------E
EF--W-ERTTP---TRWYGKIWQTIKR---------------------------------
--------------
>XP_001216607_Aspergillus_terreus
------------------------------------------------------------
------------MADGH----HPPKKSEEGKGMMLN-DDPVQVDMTN-RSPNLSDADCEK
YGASRESNPMPDLKRKLKSRHLQMIAI--GGTIGTGLFISSGTAIANAGPVGALIAYLFM
GSIVFSVMISLGEIATYIPIPGAFTA-YATRLVDPSLGFAMGWIYWFSWAITFALELTAT
GLIIQ-FWEKD--LNIAIFIAIFWVLITLFNLLPVSFYGELEFWFSSIKVITVIGFMIFA
ICVDAGVGDKGY--LGFRYWVHPGPFSPY---P------GVHPDSTAKFV-GWYSVLIQA
AFSYQ-GTELVGIAAGETENPRKTVPSAIRKTFFRILFFFVLTIFFIGIVVPYTNEDLLK
D------GNDANSSPFVIAARLAGVRVLPHIINAVLLTVVLSAANSNVYSGSRILIGLAQ
EGFAPHWFKKVTKKGVPYYSVLFTAAFGLLGFMNVSNAGSTVFNWFLNISSVAGLITWAS
LCGCHLAFMRALKARDISRDLLPYKALWQPFFAWYGLFFNVLIIITQGFTAWIT-EFSVT
DFFIAYLSLILFVVL---------------------------------------------
QL--W-G-------TPCHPHVTDII-----------------------------------
--------------
>XP_022487783_Penicillium_arizonense
------------------------------------------------------------
---------------MASN----DASTG--DIKSSANEISTE--PKN-AFQDTKQADAEQ
SYPEA--NP-GELKRKLKSRHLQMIAI--GGTIGTGLFISSGTAIAYSGPAGALIAYIFV
GSIVYSVMSSLGEVATYIPIPGAFTS-YAARLIDPSLGFSMGWIYWFNWASTFAVELTAT
GTIIQ-YWNAD--LNIAIFIGVFWVFITALNFLPVNFYGELEFWFSTIKVATVIGFMIFA
ICIDVGVGEQGY--IGFKYWHNPGAFATY---M------IDAPESIGKFV-GFWAVLIQA
GFSYQ-GTELVGVAAGETENPQKTVPSAIRKTFVRILLFFVLTIFFIGLLVPYDNSRLAT
A------KTNASSSPMVIAADLAGVKILPSLINAVLLSVVLSAANSNVYSGSRVLTGLAY
EGFAPACFGWVTKHGVPYISVAFTALFGLLGFMNVSNDAGQVFNWLVNLSSVAGFVTWAC
INASHIAFMRALSARNISRDTLPYKAVLQPYLAWYGLFFNILIALTQGFTAFIP-TFNVS
DFFVAYICPIVFVVLYAGHKIIFRP---------AFVRSA-EADLDTGRLHYE------K
V------TGPP---KPWYWRVWGWITK---------------------------------
--------------
>XP_014536038_Penicillium_digitatum
------------------------------------------------------------
------------MSEMVSH----NTSAEQNDTKTSANAISAE--SDN-AFQDTKEADAEQ
NHADA-SNP-GELKRKLKSRHLQMIAI--GGTIGTGLFISSGTAIAESGPAGALIAYIFV
GSIVYSVMSSLGEVATFIPIPGAFTS-YAARLIDPSLGFSMGWIYWFNWASTFAVELTAT
GTIIQ-YWDPS--LNIAIFIGAFWVFITAMNFLPVNFYGEVEFWFSTIKVATVIGFIIFA
ICIDVGVGEQGY--LGFRYWSTPGAFATY---S------SHLPASVGKFV-GFWAVLIQA
GFSYQ-GTELVGVAAGETENPQKTVPSAIRKTFVRILLFFVLTIFFIGLVVPYDNGRLTT
A------TTNASSSPMVIAADLAGVNVLPSLINAVLLSVVLSAANSNVYSGSRVLTGLAN
EGFAPACFGWVTKHGVPYISVTFTALFGLLGFMNVSNDAGQVFTWLVNLSSVAGFVTWAS
INACHIAFMRVLANRGISRDTLPYKAILQPYLAWYGLFFNILIALTQGFTSFIP-HFRVT
DFFVAYICPIVFVVLYVGHKVIFRP---------SFVRAA-DADIDTGRLHYE------K
E------VDAP---KPWYWRVWGWVTK---------------------------------
--------------
>XP_016600021_Penicillium_expansum
------------------------------------------------------------
------------MSDMVSHNTSRNASAAHDDTKTSANAISTE--SDN-AFQDTKEADAEQ
NHADT-SNP-GELKRKLKSRHLQMIAI--GGTIGTGLFISSGTAIAESGPAGALIAYIFV
GSIVYSVMSSLGEVATYIPIPGAFTS-YAARLIDPSLGFSMGWIYWFNWASTFAVELTAT
GTIIQ-YWDPS--LNIAIFIGVFWVFITAMNFLPVNFYGEVEFWFSTIKVATVIGFIIFA
ICIDVGVGEQGY--LGFRYWSTPGAFATY---S------PQLPVSVGKFV-GFWAVLIQA
GFSYQ-GTELVGVAAGETENPQKTVPSAIRKTFVRILLFFVLTIFFIGLVVPYDNARLTT
A------TTNASSSPMVIAADLAGVKVLPSLINAVLLSVVLSAANSNVYSGSRVLTGLAH
EGFAPACFGWVTKHGVPYVSVIFTALFGLLGFMNISNDAGQVFTWLVNLSSVAGFVTWAS
INACHIAFMRVLANRGISRDTLPYKAILQPYLAWYGLFFNILIALTQGFTSFIP-HFRVT
DFFVAYICPIVFVVLYVGHKVIFRP---------SFVSAA-DADIDTGRLHYE------K
E------VDAP---KPWYWRVWGWVTK---------------------------------
--------------
>XP_040651916_Penicillium_griseofulvum
------------------------------------------------------------
------------MSDIVTN----DAPAAHDDTKTSATAVSAEADTDN-AFKDTKKSDAEQ
NHSTN-PNP-GELKRKLKSRHLQMIAI--GGTIGTGLFISSGTAIATSGPAGALIAYIFV
GSIVYSVMSSLGEVATYIPISGAFTS-YAARLIDPSLGFSMGWIYWFNWASTFAVELTAT
GTIIQ-YWDPS--LNIAIFIGVFWVFITAMNFLPVNFYGEVEFWFSTIKVATVIGFIIFA
ICIDVGVGEQGY--IGFRYWDKPGAFASY---S------PDLPEAIGKFV-GFWAVLIQA
GFSYQ-GTELVGVAAGETENPQKTVPSAIRKTFVRILFFFVLTIFFIGLVVPYTNNRLTT
A------TTNASSSPMVIAADLAGVKVLPSLINAVLLSVVLSAANSNVYSGSRVLTGLAH
EGFAPACFGWVTKHGVPYISVTFTALFGLLGFMNVSNDAGQVFTWLVNLSSVAGFITWAS
INACHIAFMRVLANRGISRDTLPYKAILQPYLAWYGLFFNILIALTQGFTSFIP-HFQVT
DFFIAYICPIVFVVLYVGHKIIFRP---------SFISVA-EADIDTGRLNYQ------K
E------VEPP---KAWYWRVWGWVAK---------------------------------
--------------
>XP_038926030_Penicillium_roqueforti
------------------------------------------------------------
---------------MVSH----DASAAH-DTKTSANVISVE--SDN-VFRDTKESDAEQ
NHADT-SNS-GELKRRLKSRHLQMIAI--GGTIGTGLFISSGTAIAESGPAGALIAYIFV
GSIVYSVMSSLGEVATYIPMPGAFTS-YAARLIDPSLGFSMGWIYWFNWASTFAVELTAT
GTIIQ-YWDPS--LNIAIFIGVFWVFITAMNFLPVNFYGEVEFWFSTIKVATVVGFIIFA
ICIDVGVGEQGY--LGFRYWSTPQAFATY---S------PHLPVSVGKFV-GFWAVLIQA
GFSYQ-GTELVGVAAGETENPQKTVPSAIRKTFVRILLFFVLTIFFIGLVVPYDNGRLTT
A------TTNASSSPMVIAADLAGVKVLPSLINAVLLSVVLSAANSNVYSGSRVLTGLAH
EGFAPACFGWVTKHGVPYISVTFTALFGLLGFMNVSNDAGQVFTWLVNLSSVAGFVTWAS
INACHISFMRVLATRGISRDTLPYKAVLQPYLAWYGLFFNVLIALTQGFTSFIP-HFRVT
DFFVAYICPIVFVVLYIGHKVIFRP---------SFVRAA-DADIDTGRLHYQ------K
Q------IDPP---MPWYWRAWGWFTN---------------------------------
--------------
>XP_002557396_Penicillium_rubens
------------------------------------------------------------
--------------------------MAESKEKKSA-EMPVQVQAQS-PA---YDIDYEK
HGAQREANPLPDLKRKLKSRHLQMIAI--GGTIGTGLFIGSGTAIAHAGPVGALIAYIFV
GTIVYSVMTALGEIATYIPIPGAFTS-YAARLIDPSLGFAMGWIYWFSWASTFALELTAT
GLIIQ-FWDST--IPISIFIAVFWVVIIIFNLMPVAFYGEIEFWFASIKVITVIGFMIFS
ICMNAGVGKEGY--IGFRYWVDPGPFVPY---L------IEGNDSLAKFV-GFWSTLIQA
GFSYQ-GTELVGIAAGETENPRKTVPSAIRKTFFRIVFFFILTIFFLGIVVPSSDPGLLA
SEGDGAAAQNANASPFVIAANRAGVMALPGIINAVLLTVVLSAANSNVYSGSRILVGLAQ
EGFAPHWFKITSKRGVPYYSVLFTAAFGLLGFLNVSDAGSTVFTWLLQISGVAGFITWSS
LNACHLAFQRALKARNISRDILPYKALWQPWFSWYGLFFNCLIILTQGFTSFIP-HFQVK
EFFISYLSLILFVVLYAGHKIIYRP---------AFIKPI-EADLDTGRTTAD------N
ET--W-ETIEP---TTWYGKAWKWICG---------------------------------
--------------
>XP_040807518_Penicillium_solitum
------------------------------------------------------------
------------MSDMVSH----DASAVHNDTKTSANAISAE--SDN-AFQDTKEADAEQ
NHADA-STP-GELKRKLKSRHLQMIAI--GGTIGTGLFISSGTAIAESGPAGALIAYIFV
GSIVYSVMSSLGEVATYIPIPGAFTS-YAARLIDPSLGFSMGWIYWFNWASTFAVELTAT
GTIIQ-YWDPS--LNIAIFIGVFWVFITAMNFLPVNFYGEIEFWFSTIKVATVIGFIIFA
ICIDVGVGEQGY--LGFRYWSTPGAFATY---S------PDLPVSVGKFV-GFWAVLIQA
GFSYQ-GTELVGVAAGETENPQKTVPSAIRKTFVRILLFFVLTIFFIGLVVPYDNGRLTT
A------TTNASSSPMVIAADLAGVKVLPSLINAVLLSVVLSAANSNVYSGSRVLTGLAH
EGFAPACFGWVTKHGVPYISVTFTALFGLLGFMNVSNDAGQVFTWLVNLSSVAGFVTWAS
INACHIAFMRVLANRGISRDTLPYKAILQPYLAWYGLFFNILIALTQGFTSFIP-HFRVT
DFFVAYICPIVFVVLYVGHKVIFRP---------SFVRAA-DADIDTGRLHYE------K
E------VDPP---KPWYWKIWGWVTK---------------------------------
--------------
>XP_022579369_Penicilliopsis_zonata
------------------------------------------------------------
---------------------------------MSP-DDSIQ----N-NAQDGYDVDYEK
AGAGRESNPLPDLKRKLKSRHLQMIAI--GGTIGTGLFIGSGTAIAHAGPAGALIAYIFV
GSLVYSVMTSLGEVATYMPIPGAFTS-YATRLIDPSLGFAMGWIYWFSWATTFALELTAT
GLIIQ-YWDSS--INISIFIAIFWVLITIFNCMPVSFYGEMEFWFSSIKVLTVIGFMIFA
ICIDAGAGKEGY--LGFHYWKHPGAFASY---L-------LSPGPTARFV-GFWAVLIQA
GFAYQ-GTELVGIAAGETENPRKTVPSAIRKTFIRILFFFILTIFFIGILVPYTNSDLLS
G------DTNATASPFVIAANLAGVKVLPSIINAVLLTVVLSAANSNVYSGSRILIGLAQ
EGYAPHWFKKTSQAGVPYYSVAFTAAFGLLGFMNVSDSGSTVFNWLLNIAGVAGFITWSS
LNACHIAFMRALKARDMSRDLLPYKAMWQPYLAYYGLIFNILIIFTQGFTAWIP-TFSVS
DFFVAYISLILFAVLYIGHKIVYRD---------PFVKPL-EADLDTGRLEIE------N
EY--W-ETTTP---TTWYGKLWQLISG---------------------------------
--------------
>XP_016621487_Cladophialophora_bantiana
------------------------------------------------------------
-----MEKTADFRLGSGSESPENIPIDYS-EANKTEARRGSKINEATDVFGDIATAEE--
---------YGYVSRGLKSRHIQFIAL--GGTIGTGLFLGIGRAFLQAGPLSVLLGYTFT
GLAVFAMMMSLGEMATWLPLPGAIPQ-FCARYVDDAMGFAVGWNNWYSCAITLCAEISAA
SSVIQ-FWPGARDVNVAAWISIVVVLVLVLNIFAVAIYGEAEFIFASIKIVTIVGLLILA
LIIDVGGVPGQHR-LGFQYWNNPGAMKAY---I--------ASGSTGRFL-GLWSTLVNA
AFSYG-GVEMVAVAAGEAEDPRRNIPKAVRRVFWRILFFYILGSLAIGVLVPYNDPNLLN
ARETNAPG--AAQSPWVIAINRAGIDTLPSIINAVILTSASSSANAFLYTGSRYLYGIAQ
IRQAPRFLLKCTKTGVPVWCVLVTWSISLLTYMSCSSGSNTVFTWFQNLTTISTLFTWIS
ICIAYLRFYYACEAQGINRNELPFKSPFQPYLGYASAIFFGLIIFFNGFDS-IAGSWDYQ
AFITDYIGVPIYFGLYLFWRIF----KRT-----HFRK-ASEADLYTGKAALD------A
IV--W-PERKP---RNILERIWFWIA----------------------------------
--------------
>XP_008722912_Cladophialophora_carrionii
-----------------------------------------------------------M
AEKDYTDPEKGIEPVKNHVSVDEHGGKHS-ITDRK-----SSVV------ESIIAADL--
-----LDDRYNITQRGLKSRHAQMIAL--GGTIGTGLFVGSGQNLALGGPAFLLAAYVII
TVLVYCVVTAVTEVAAYLPVHGGTMSYYGYRYVSRSLGFALGYLYWYALGILVPYEITAA
GLVIN-YWPND--VNIAVWMTIMLVVIVALNFLPVKFYGETEFWFAGTKVILMIGLLLLS
FILFWGGGPSHDR-LGFRYWNDPGAAHPY---I--------VGGDTGRFI-SFFQTLVSS
VFPFTFAPELLVVTGGEMVSPRRNLPIASRRYFYRLVIFYVLGVLAIGVTCPSNDERL--
--TNGGAG--AGSSPFVVAVANAGISTLPSIVNAVILISAWSSGNSFLYISSRALYSLAV
QGSAPRIFKACNRWGVPYMAVACSSLFCGLAYLNVADDGSVVFNWFVNLTNTWGMTSWVC
CMIVFLRFRKACAAQNV-Q-P-IYRNWLQPYGAYVAMVSFTILCLINGFTVFFPSKWSAS
SFLTAYIGIPIFFLMYFGHRIFFWR-DKW-----AWDP--MEVDMQTGLQEVI------D
AE--V-PLKKR---KG-LGRICMIIE----------------------------------
--------------
>XP_016250585_Cladophialophora_immunda
-----------------------------------------------------------M
ADKVEYDPEKGTEPT----------KRGS-ITGRK-----SSVA------ESIIAADL--
-----LDERYATTQRGLKSRHAQMIAL--GGTIGTGLFVGSGATLALGGPAFILAAYVIM
TFLVYCVVTAITEVAAYLPVHGGTMSYYGYRYVSRSMGFALGYLYWYALGILVPYEITAA
GLVID-YWPNN--VNIAVWMTIMLVVIIGLNFLPVRFYGETEFWFAGTKVILMTGLLILS
FILFWGGGPSHDR-LGFRYWNDPGAAHPY---I--------VGGGTGRFV-AFWETLVLS
VFPFTFAPELLVVTGGEMESPRRNLPLASKRYFYRLVIFYVLSVLAIGVTCPSNDKRL--
--TDGGAG--AKSSPFVVAVANAGIHTLPSIVNAVILISAWSSGNSFLYISSRALYSLAV
QGSAPRIFKACNRWGVPYMAVGCSSLFCGLAYLNVASSGSTVFNWFVNLTNTWGMTSWVC
CMIIYLRFRKACQAQGI-Q-P-IYRNWIQPYGAWIAMVSFTILCLINGFTVFFPSEWSAS
SFLTAYIGIPIFVVMYVGHRIVFWH-DKW-----AWDP--MEVDMQTGLQEVI------D
AE--K-PLKKR---KG-FARICMIIE----------------------------------
--------------
>XP_007744725_Cladophialophora_psammophila
------------------------------------------------------------
-----MEKTADFRLGSGSESPENIPIDYS-EANKVEARRGSKINEATDVFGDIATAEE--
---------YGYVSRGLKSRHIQFIAL--GGTIGTGLFLGIGRAFLQAGPLSVLLGYTFT
GLAVFAMMMSLGEMATWLPLPGAIPQ-FCARYVDDAMGFAVGWNNWYSCAITLCAEISAA
SSVIQ-FWPGARDVNVAAWISIVVVLVLGLNIFAVAIYGEAEFIFASIKIVTIVGLLILA
LIIDVGGVPGQHR-LGFQYWNNPGAMKAY---I--------ASGSTGRFL-GLWSTLVNA
AFSYG-GVEMVAVAAGEAEDPRRNIPKAVRRVFWRILFFYILGSLAIGVLVPYNDPNLLN
AREEDAPG--AAQSPWVIAINRAGIDTLPSIINAVILTSASSSANAFLYTGSRYLYGIAQ
IRQAPRFLLKCTKTGVPVWCVLVTWSISLLTYMSCSSGSNTVFTWFQNLTTISTLFTWVS
ICIAYLRFYYACGAQGINRNELPFKSPFQPYLSYASAVFFGLIIFFNGFDS-IAGTWDYQ
AFITDYIGVPIYFGLYLFWRIF----KRT-----HFRK-ASEADLYTGKAALD------A
IV--W-PERKP---RNILERIWFWIA----------------------------------
--------------
>XP_018695661_Fonsecaea_erecta
-----------------------------------------------------------M
ADNAEYDPEKGIEPVKSRSVVDEKGRKVS-ISGRK-----SSVV------ESIIAADL--
-----LDERYATTHRGLKSRHAQMIAL--GGTIGTGLFVGSGQTLALGGPAFILAAYVIM
TFLVYCVVTAITEVAAYLPVHGGTMSYYGYRYVSRSMGFALGYLYWYALGILVPYEITAA
GLVIN-YWPNN--VNIAVWMTIMLVVIIGLNFLPVRFYGETEFWFAGTKVILMTGLLILS
FILFWGGGPSHDR-LGFRYWNDPGAAHPY---I--------VGGNTGRFV-SFWETVVLS
VFPFTFAPELLVVTGGEMESPRRNLPLASKRYFYRLVIFYVLSVLAIGVTCPSNDPRL--
--TNGGAG--AKSSPFVVAVANAGIHTLPSIVNAVILISAWSSGNSFLYISSRALYSLAV
QGSAPRIFKTCNRWGVPYMAVGCSSLFCGLAYLNVASSGSTVFNWFVNLTNTWGMTSWVC
CMIIYLRFRKACKAQGI-E-P-IYRNWLQPYGAWIAMVAFTILCLINGFTVFFPSKWSAS
SFLTAYIGIPIFLVMYVGHRIVFWR-DKW-----AWDP--IEVDMKTGLQEVI------D
AE--R-PLKKR---KG-FARICMIIE----------------------------------
--------------
>XP_022510925_Fonsecaea_monophora
-----------------------------------------------------------M
ADNVEYDPEKGIEPVKGRGIVDEKGRNAS-LTGRK-----SSVV------ESIIAADL--
-----LDERYATTHRGLKSRHAQMIAL--GGTIGTGLFVGSGATLALGGPAFILAAYVIM
TFLVYCVVTAITEVAAYLPVHGGTMSYYGYRYVSRSMGFALGYLYWYALGILVPYEITAA
GLVID-YWPNN--VNIAVWMTIMLVVIIALNFLPVRFYGETEFWFAGTKVILMVGLLILS
FILFWGGGPSHDR-LGFRYWHDPGAAHPY---I--------VGGDTGRFV-SFWETLVLS
VFPFTFAPELLVVTGGEMESPRRNLPLASKRYFYRLVIFYVLSVLAIGLTCPSDDTRL--
--TDGGAG--AKSSPFVVAVANAGIGTLPSIVNAVILISAWSSGNSFLYISSRALYSLAV
QGSAPRVFKACNRWGVPYMAVGCSSLFCALAYLNVASNGSTVFNWFVNLTNTWGMTSWVC
CMIVFLRFRKACKAQGI-E-P-IYRNWLQPWGAYIAMVAFTILCLINGFTVFFPSKWSAS
SFLTAYIGIPIFFVMYIGHRIVFWG-DKW-----AWDP--MEVDMHTGLQEVI------D
AE--K-PLKKR---KG-LARICMIIE----------------------------------
--------------
>XP_016630170_Fonsecaea_multimorphosa
-----------------------------------------------------------M
AGNVEYDPEKGIEPVTSRGAVDEKGRKAS-ITGRK-----SSVA------ESIIAADL--
-----LDERYETTHRGLKSRHAQMIAL--GGTIGTGLFVGSGQTLALGGPAFILAAYVLM
TFLVYCVVTAITEVAAYLPVHGGTMSYYGYRYVSRSMGFALGYLYWYALGILVPYEITAA
GLVID-YWPNN--VNIAVWMTIMLVVIIGLNFLPVRFYGETEFWFAGTKVILMTGLLILS
FILFWGGGPTHDR-LGFRYWNDPGAAHPY---I--------VGGNTGRFI-SFWETVVLS
VFPFTFAPELLVVTGGEMESPRRNLPLASKRYFYRLVIFYVLSVLAIGVTCPSNDPRL--
--TNGGAG--AKSSPFVVAVANAGIHTLPSIVNAVILISAWSSGNSFLYISSRALYSLAV
QGSAPRIFKACNRWGVPYMAVGCSSLFCGLAYLNVASSGSTVFNWFVNLTNTWGMISWVC
CMIIYIRFRKACKAQGI-Q-P-IYRNWIQPYGAWIAMVAFTILCLINGFTVFFPSKWSAS
SFLTAYIGIPIFVVMYVGHRIVFWR-DRW-----SWDP--MEVDMKTGLQEVI------D
AE--R-PLKKR---KG-LARICMIIE----------------------------------
--------------
>XP_022495933_Fonsecaea_nubica
-----------------------------------------------------------M
ADNVEYDPEKGIEPVKGRGIVDEKGHNAS-LTGRK-----SSVV------ESIIAADL--
-----LDERYATTHRGLKSRHAQMIAL--GGTIGTGLFVGSGATLALGGPAFILAAYVIM
TFLVYCVVTAITEVAAYLPVHGGTMSYYGYRYVSRSMGFALGYLYWYALGILVPYEITAA
GLVID-YWPNN--VNIAVWMTIMLVVIIALNFLPVRFYGETEFWFAGTKVILMVGLLILS
FILFWGGGPSHDR-LGFRYWHDPGAAHPY---I--------VGGDTGRFV-SFWETLVLS
VFPFTFAPELLVVTGGEMESPRRNLPLASKRYFYRLVIFYVLSVLAIGLTCPSDDTRL--
--TDGGAG--AKSSPFVVAVANAGIGTLPSIVNAVILISAWSSGNSFLYISSRALYSLAV
QGSAPRIFKACNRWGVPYMAVGCSSLFCALAYLNVASNGSTVFNWFVNLTNTWGMTSWVC
CMIVYLRFRKACKAQGI-E-P-IYSNWLQPWGAYIAMVAFTILCLINGFTVFFPSKWSAS
SFLTAYIGIPIFFVMYVGHRIVFWG-DKW-----AWDP--MEVDMHTGLQEVI------D
AE--K-PLKKR---KG-FARICMIIE----------------------------------
--------------
>XP_013288088_Fonsecaea_pedrosoi
-----------------------------------------------------------M
ADNVEYDPEKGIEPVKGRGIVDEKGRNAS-LTGRK-----SSVV------ESIIAADL--
-----LDERYATTHRGLKSRHAQMIAL--GGTIGTGLFVGSGATLALGGPAFILAAYVIM
TFLVYCVVTAITEVAAYLPVHGGTMSYYGYRYVSRSMGFALGYLYWYALGILVPYEITAA
GLVID-YWPNN--VNIAVWMTIMLVVIIALNFLPVRFYGETEFWFAGTKVILMVGLLILS
FILFWGGGPSHDR-LGFRYWHDPGAAHPY---I--------VGGDTGRFV-SFWETLVLS
VFPFTFAPELLVVTGGEMESPRRNLPLASKRYFYRLVIFYVLSVLAIGLTCPSDDTRL--
--TDGGAG--AKSSPFVVAVANAGIGTLPSIVNAVILISAWSSGNSFLYISSRALYSLAV
QGSAPRVFKACNRWGVPYMAVGCSSLFCALAYLNVASNGSTVFNWFVNLTNTWGMTSWVC
CMIVFLRFRKACKAQGI-E-P-IYRNWLQPWGAYIAMVAFTILCLINGFTVFFPSKWSAS
SFLTAYIGIPIFFVMYLGHRIVFWG-DKW-----AWDP--MEVDMHTGLQEVI------D
AE--K-PLKKR---KG-LARICMIIE----------------------------------
--------------
>XP_007753457_Cladophialophora_yegresii
-----------------------------------------------------------M
AEKDYTDPEKGIEPVKNRISVDEHGHRHS-ITGRK-----SSVA------ESIIVADL--
-----LDDRYNITQRGLKSRHAQMIAL--GGTIGTGLFVGSGQTLALGGPAFILAAYLIM
TFLVYCVVTAVTEVAAYLPVHGGTMSYYGYRYVSRSMGFALGYLYWYALGILVPYEITAA
GLVIN-YWPND--VNIAVWMTIMIVVIVGLNFLPVRFYGETEFWFAGTKVVLMIGLLILS
FILFWGGGPSRDR-LGFRYWNDPGAAHPY---L--------VGGDTGRFI-SFFQTLVLS
VFPFTFAPELLVVTGGEMESPRRNLPIASRRYFYRLVIFYVLGVLAIGVTCPSNDERL--
--TNGGAG--AGSSPFVVAVANAGISTLPSIVNAVILISAWSSGNSFLYISSRALYSLAV
QGSAPRIFKACNRWGVPYMAVACSSLFCGLAYLNVADDGSTVFNWFVNLTNTWGMTSWVC
CMVIYLRFRKACAAQNI-Q-P-IYRNWVQPYGAYIAMVSFTILCLINGFTVFFPSKWSAS
SFLTAYIGIPIFVVMYVGHRIVFWR-DKW-----AWDP--MEVDMQTGLQEVI------D
AE--V-PLKKR---RG-LGRICLIIE----------------------------------
--------------
>XP_016237853_Exophiala_spinifera
-----------------------------------------------------------M
SSGENMDPEKGPGEEIKQDTYDGVDRKHS-LADRK-----SSVA------GSVIAAGL--
-----LDERYLTTKRGLKSRHAQMIAL--GGTIGTGLFVGSGATLHLGGPAFILASYILI
TVLVYCVVTAITEVAAYLPVHGGTMSYYGYRYVSRSMGFALGYLYWYALGILVPYEITAA
GLVID-YWPND--VNIAVWMTIMLVVIIGLNFLPVRFYGETEFWFAGTKVILMIGLLMLS
FILFWGGGPSHDR-LGFRYWNDPGAANTY---L--------VSGDTGRFV-AFWQTVVNS
VFPFTFAPELLVVTGGEMESPRRNLPIASRRYFYRLVVFYVLGVLAIGVTCPSNDPRL--
--TDGGAG--AKSSPYVVAIANAGIDVLPSIVNAVILISAWSSGNSFLYISSRALYSLAV
QGSAPRIFKACNRWGVPYMAVGCSSLFCGLAYLNVASNGSTVFSWFVNLTNTWGMTSWVC
CMIVYLRFRKACTVQGI-Q-P-IYRNWIQPYGAWVAMFMFTLLCLINGFTVFFPSEWSAS
SFLTAYIGIPIFFVMYFGHRVIFWR-DKW-----AWDP--AEIDMQTGLQEVI------D
AE--K-PIVIR---KG-WKKILYIIE----------------------------------
--------------
>XP_016260901_Exophiala_oligosperma
------------------------------------------------------------
-----MEPE-----------PKDI------EPGKVE---DADVDARTDD-EDLKNLEH--
-----EQRNVGTLDRKLKSRHVQFLAL--SGAIGTGLFVGSGQALSLAGPLSAFLAYLIT
GFNLYAVINSLGEMATYLPLPGAVPV-FAARFVDPALGFTLGWNYWYQLAIGVPIEISAS
AVVIG-YWPNS--VPNAVWITVLFVPMVAINCFPVRVYGEAEFVFGAIKLTTIVGLILLM
FIITLGGAPNHDR-IGFRYWDHPGPMLEY---L--------ETGALGRFL-AFWKIFISA
TFSYG-GSEMVVIAAGETENPRRNIPKAVRRVFWRVAIFYVLTMLLIGMCVSSKDPRLLN
AIDNSAPG--AAASPFVIAIVNGGIPALPSIINAVILSSAWSAGNSFFYASTRVLYSTAL
DHRAPAF-LRFERFGVPYACVAATSLLSLLVYLNVSSRSSDVFFWISNLSAVSTLIVWAS
ICVTYLRFYYALRHNGIARSSLPYKSPFQPFLAYFSICFCLTVALFNGFDCFFPGRFSAK
SFVPPYIDIPIFACLFLGYKFI----KRT-----RFVR-LKDMDLWSGKAEID------R
MEGGW-PEVKP---RNVFERVWFWIA----------------------------------
--------------
>XP_013319088_Exophiala_xenobiotica
------------------------------------------------------------
-----MEKNHDFRIGSGSESPDHLPVNQS-EVNKMEARRGSKINEATDMYGDIATAEE--
---------YGYVSRGLKSRHIQFIAL--GGTIGTGLFLGIGRAFTQAGPLSVLLGYTFT
GLAVFAMMMSLGEMATWLPLPGAIPQ-FCARYVDDAMGFAVGWNNWYSCAITLCAEISAA
SSVIQ-YWSGARDINVAAWISIIIVLVLCLNIFAVSIYGEAEFIFASIKIVTIVGLLILA
LIIDCGGVPGQHR-LGFQYWNNPGAMKEY---I--------ASGSTGRFL-GLWSTLVNA
AFSYG-GVEMVAVAAGEAEDPRRNIPKAVKRVFWRILFFYVLGSLAIGVLVPYNDPHLLS
AQESGAPG--AASSPWVIAIARAGIKVLPSIINAVILTSASSSANAFLYTGSRYLYAIAQ
NRQAPRFLLKCSKTGVPIWCVLITCSIALLTYMSCSSGSNTVFTWFQNLTTISTLFTWVS
INIAYIRFHKACQAQGISRSDLPFRAPFQPYLGWAALIFFSLIIFFNGFDS-IAGSWDYQ
AFITDYIGVPIYFGLYLFWRIF----KRT-----RFIP-SSEADLHTGKAALD------A
IV--W-PERVP---RNWVERVWFWIA----------------------------------
--------------
>XP_007720280_Capronia_coronata
-----------------------------------------------------------M
ASHEAHDPEKGIEPVGHE--TGEEPRKHSFIVGRK-----SSIA------ESVIAAEL--
-----LDERYRTTQRGLSSRHAQMIAL--GGTIGTGLFVGSGQTLSVGGPAFILVSYLLM
TFLVYCVVTAMTEVATYMPVHGGTMSYYGYRYVSRSMGFALGYLYWYALGILVPYEITAA
GLVIN-YWPND--INIAVWITIMLVVIIALNFLPVRFYGETEFWFAGTKVIMMIGLLILS
FILFWGGGPSHDR-LGFRYWNHPGAANTY---M--------VGGDTGRFV-AFWETFVLS
VFPFTFAPELLVVTGGEMQSPRRNLPIAAKRYFYRLVIFYCLSVLAIGVICPSNDPRL--
--TDGGAG--AGSSPFVVAIANAGIPALPSIINAVIIISAWSSGNSFLYISSRALYSLAV
QGSAPRIFKRCNKWGVPYMAVAVSSLFSALAYLNVASSGSVVFNWFVSLTNTWGMTSWVC
CMIIFLRFRKACEAQDI-Q-S-PYRNWIQPYGAWIAMAMFSLLLLINGFTVFWPSEWSAS
GFLTAYIGIPIFLVMYFGHRIVFWR-DKW-----AWDP--SEIDMHTGMQEVM------D
AE--Q-PIKIR---KGILGKILMVFE----------------------------------
--------------
>XP_007734771_Capronia_epimyces
------------------------------------------------------------
-----MEKSHDYHVSSGSESPETVLRSNSVEANKGEARRGSKANEATDIYGDVATAEE--
---------YGYVSRGLKSRHIQFIAL--GGTIGTGLFLGIGRAFTQAGPLSVLLGYTFT
GIAVFAMMMSLGEMATWLPLPGAIPQ-FCARYVDDAMGFAVGWNNWYSCAITLCAEISAA
STVIQ-FWPGARDINVAAWISLILVLIICLNIFAVSIYGEAEFIFASIKIVTILGLLLLA
LIIDCGGVSGQHR-LGFQYWNNPGAMKPY---I--------ASGDTGRFL-GLWSTLVNA
AFSYG-GVEMVAVAAGEAEDPRRNIPKAVRRVFWRILFFYVLGSLAIGVLVPYNDKNLLS
AMASGAAG--AAQSPWVIAITRAGIKVLPSIINAVILTSASSSANAFLYTGSRYLYAIAQ
NRQAPRFLLKCTKKGVPVYCVLITWSIGFLTYMSCSSGSNKVFTWFQNLTTISTLFTWVS
INISYIRFYYACKAQGIDRNTLPFKSPFQPYLAYAAAIFFGLIIFFNGFDS-IAGSWDYQ
AFITDYIGIPIYFGLYLFWRIF----KRT-----HFRK-SREADLYTGKAALD------A
VV--W-PPRRP---RNWVERVWFWVA----------------------------------
--------------
>XP_009160772_Exophiala_dermatitidis
------------------------------------------------------------
-----MEKN-DYHLGSGSESPENVPRNHSLDVNKQEARRGSKVNEATDVYGDIATAEE--
---------YGYVSRGLKSRHIQFIAL--GGTIGTGLFLGIGRAFTQAGPLSVLLGYTFT
GLAVFAMMMSLGEMATWLPLPGAIPQ-FCARYVDDAMGFAVGWNNWYSCSITLCAEISAA
STVIQ-YWHGARDINVAAWISIIIVVVLCLNIFAVSIYGEAEFIFASIKIITIVGLLILA
LIIDCGGVPGQHR-LGFQYWKNPGAMKPY---I--------DTGDSGRFL-GLWSTLVNA
AFSYG-GVEMVAVAAGEAEDPRRNIPKAVRRVFWRILFFYVLGTLAIGVLVPYNDPNLLS
ALESGAAG--AAQSPWVIAIRRAGIDALPSIINAVILTSASSSANAFLYTGSRYLYAIAQ
NRQAPRFLLKCTKAGVPVWCVLITCSISLLTYMSCSSGSDKVFEWFQNLTTISTLFTWVS
INIAYIKFYSACQAQGIDRNTLPFKSPFQPYLGYAAGIFFSLIIFFNGFDS-IAGSWDYQ
AFITDYIGIPIYFGLYLFWRIF----KRT-----HFRK-ASEVDLYTGKAALD------A
IV--W-PERKP---RNIIERIWFWIA----------------------------------
--------------
>XP_013264779_Exophiala_aquamarina
----------------------------------------------------------MS
SSPVYSDPEKGVEPIKSY---DGTGRKAS-LTVRK-----ASVV------ESIVAADL--
-----LDERYATTQRGLKSRHAQMIAL--GGTIGTGLFVGSGSVLAKGGPAFILAAYCIM
TFLVYCVVTAMTEVATYLPVHGGTMSYYGYRYVSRSLGFSLGYLYWYALGILVPYEITAA
GLVIN-YWPND--VNIAVWMTIMTVVIVALNFMPVKYYGETEFWFAGTKVILMIGLLLLS
FILFWGGGPSHDR-LGFRYWKDPGAAHPF---I--------KTGDAGRTI-SFFSTLVSS
VFPFTFAPELLVVTGGEMESPRRNLPIASRRYFYRLVLFYVLAVLAIGVTCPSNDTRL--
--TDGGAG--AGSSAFVIAIADAGISTLPSIVNAVILISAWSSGNSFLYISSRALYSLAV
QGSAPRMFKACNRWGVPYLAVAASSLFCGLTYLNVATSGAIVFNWFVNLTNTWGMTSWVC
CMVIYLRFRKATDAQGV-E-R-PFKSFMQPYGAYIAAVMFTLLCLINGFTVFFPGRFSAT
NFLTAYIGIPIFFVMYFGHRIVFWR-DKW-----AWSP--EEVDLNTGLQEII------D
AE--T-PVKER---KG-FAKICYLIE----------------------------------
--------------
>XP_016226196_Exophiala_mesophila
----------------------------------------------------------MS
SSPELSDPEKGVEPVKAE---SKSDRRHS-FTGRK-----SSVA------ASIVAADL--
-----LDERYATTQRGLKSRHAQMIAL--GGTIGTGLFVGSGSVLAKGGPAFILAAYCIN
TVLVYCVVTALIEVATYLPIHGGTMSYYGYRYVSRSTGFALGYLYWYALGILVPYEITAA
GLVIN-YWPND--VHIAVWMTIMSVVIIALNYMPVKYYGETEFWFAGTKVILMIGLLLLS
FILFWGGGPSRDR-LGFRYWRDPGAANPY---I--------KTGDAGYTI-SFFSTLVSS
VFPFTFAPELLVVTGGEMESPRRNLPVAGKRYFYRLIIFYIFGVLAIGVTCPSNDSRL--
--TDGGAG--AGSSAFVVAIADAGISTLPSIVNAVILISAWSSGNSFLYISSRALYSLAV
QGSAPRIFKTCNKWGVPWVAVTASSLFCGLTYLNVASSGATVFNWLVNLTNTAGMTSWVV
CMIVYLRFRKAMGAQGV-E-R-PYRSWVQPYGAYIAMVAFTLLCLINGFTVFFPGRFSAS
NFLTAYIGIPIFLGLYFGHRLVFWK-DKW-----AWDP--EEVDLQTGLQEII------N
AE--R-PAKKR---KG-LGKICLIVE----------------------------------
--------------
>XP_013271153_Rhinocladiella_mackenziei
------------------------------------------------------------
-----MEKDPDFHLHSGSESPEKTPVDHR-DVNKMEARRGSKVNEATDMYGDVATAEE--
---------YGYVSRGLKSRHIQFIAL--GGTIGTGLFLGIGRAFTQAGPLSVLLGYTFT
GLSVFAMMMSLGEMATWLPLPGAIPQ-FCARYVDDAMGFAVGWNNWYSCSITLCAEISAA
STVIQ-YWHGARDINVAAWISIIIVLVLCLNIFAVSIYGEAEFIFASIKIITIVGLLILA
LIIDVGGVPGQHR-LGFQYWNNPGAMKEY---I--------DTGDSGRFL-GLWSTLVNA
AFSYG-GVEMVAVAAGEAEDPRRNIPKAVRRVFWRILFFYILGSLAIGVLVPYNDPNLLS
AQENGEAG--AAQSPWVIAIRRAGIDTLPSIINAVILTSASSSANAFLYTGSRYLYAIAQ
NRQAPKFLLKCTKKGVPLWCVLITCSISLLTYMSCSSGSNKVFTWFQNLTTISTLFTWVS
INIAYLRFYYACKAQGISRGDLPFKSPFQPYLGYFSAIFFGLIIFFNGFDS-IAGEWDYE
AFITDYIGIPIYFGLYLFWRIL----KRT-----HFRK-SSEADLYTGKAALD------A
VI--W-PDRVP---RNWIERFWFWLA----------------------------------
--------------
>XP_017994949_Phialophora_attinorum
------------------------------------------------------------
--------------------------MGKDDSVLTK---PTEASSANVSGRTSPSNDIEK
QSSLEQGTSAP-LQRRLQSRHLQMIAI--GGTIGTGLFIGSGSALSKAGPAGALIGYSFV
GTLVYSVMVALGEMATYLPVSGSFTV-YASRFVDSSLGFAMGWIYWFSWAMTFALELVAS
GLIIQ-YWEQD--LNIGIFIAVFWVFIIALNMLPVSFYGEVEFWFAFIKVVTVVGFIIFA
ICIDAGAGGRPY--LGFHTWSNPGAFASY---I------VDG--ATGRFV-GFWAVLIQA
GFSYQ-GTELVGIAAGETANPRKTVPSAIRNTAFRIVLFFILTILMIGLLVPYDNESLLS
D------STDATASPFVIAAQLAGVKALPGLINGVLLCVVLSAANSNVYSGSRILVGLAS
EGLAPKILGRTSQRGVPYVAVAFTAAFGLLGFLNESSSGAEVFDWLLNITGVAGFISWTC
IGISHIAFMKALKAQGISRDSLPYKAMWQPWFSWYGVGFNVLIILTQGFTSFMP--WNTS
DFFIAYVSVMLFVVLFVGHKLVTRS---------KPVKSE-EVDLVTGRTEVDELDALAE
KE--Q-EMEGPQR-KTWLNRVSKFILG---------------------------------
--------------
>NP_595009_Schizosaccharomyces_pombe
------------------------------------------------------------
-----MDEKKALQYEE------------------------SKRA------EEITDIELVS
VGGIDVEKKYGETKRALKSRHVQLIAI--GGCIGTGLFVGSGSALSESGPASLFLSYVIM
SFVIWTVMNALGEMCTYLPLSGASPITYIERYVDASLAFAAGWNYWYAYVFLVASEVTAA
SIVIE-YWTYA--VPTAGWIAILLFLVAVLNSFFVKWFGETEFWFAIIKVIAIVGLIILG
VVIFFGGTPKHDR-LGFRYWKHGLAFREY---I--------VKGASGRFV-GFWSAVIKS
GFAFILAPELVIFSAGETEAPRRNIPKATSRFIYRLIFFYIFGSLTIGVITSSKDPRLLN
AISSGASG--AAASPFVIGIQNAEIPVLNHIINAVILTSACSSGNSFLFAGSRSIYSLAK
EHQAPKIFKYCNRWGVPVISVAVTVLFACLAFLNASASAAVVFNWFCNLSTISGFLAWIC
VLVAYLQFRKAMILNNLWETR-PYKTPFQPYATYLTLFLLALITLTNGFTVFVGHTFTAG
NFIAAYITLPIFLVLYVAHKL--WS-RNW-----SFGKRIEEIDVTTGVAEAE------A
LEQMY-PAPVP---RNIIEKIWFWIA----------------------------------
--------------
```
