## Supplementary material for "Coding Sequence Insertions in Fungal Genomes are Intrinsically Disordered and can Impart Functionally-Important Properties on the Host Protein": MAFFT_MSAs: XP_714308.2_blasthits_MAFFT.txt

```
>XP_714308_Candida_albicans
------------------------------------------------------------
------------------------------------------------------------
-------------------------------------------TLAVKRASLLTKQLSDS
-IVQTARSGTLTKDDKSPVTIGDFASQAIINHAIKLNFPSDEIVGEEDSQELQENSS---
-LADQVLSLIIKIQQETSVYNDVV-G-----------------TLTDKNKVFQSIDYGNS
QGGSKGRFWALDPIDGTKGFLRGDQFAVCLALIEDGKVVLGVIGCPNLS--------ENI
VS--NEEHSGVVGGLYSAVKGVGSFYSELFKE-GTEPLSQQKPIKMQNHTNPSQLKVVEG
VEKGHSSHSTQAEIKAKLGFDPTTVAKQTVNLDSQVKYCVLASGQADIYLRLPVSDTYRE
KIWDHAAGNILIYESGGQVGD-VTGAPLNFGNGRTL-DSKGVIA--AKX-----------
------------------------------------------------------------
------------------------------------------------------------
---------------
>XP_002420895_Candida_dubliniensis
------------------------------------------------------------
--------------------------------------------------MKSFFLLTLS
ILLISLLVTYKPLTTKLNLFTRFISMSH---STHPYQKELEVATLAVKRASLLTKQLSDS
-IVQTAKSGTLTKDDKSPVTIGDFASQAIINHAIKLNFAEDEIVGEEDSQELQENSS---
-LADQVLNLITKIQQETSGYNDIV-G-----------------TLTDKKKVFQSIDYGNS
QGGSKGRFWALDPIDGTKGFLRGDQFAVCLALIEDGEVVLGVIGCPNLS--------EHI
VS--NEEHSGIVGGLYSAIKGVGSFYSELFKE-GAEPLSQQRPIKMQNHTHPNQLKVVEG
VEKGHSSHSTQAEIKGKLGFDPTTVANQTINLDSQVKYCVLASGQADIYLRLPVSDTYRE
KIWDHAAGNILIYESGGQVGD-VTGAPLNFGKGRTL-DSKGVIA--ANKEIFAKVIDAVT
EVRK--------------------------------------------------------
------------------------------------------------------------
---------------
>XP_002548666_Candida_tropicalis
------------------------------------------------------------
-----------------------MFSFALPRSIPKIFFIAFTPFIFHICFMRRIVITSLF
ILIVSLLLSVR--TPARAFYTRYFTMSSTTTTTHLYQKELEVATLAVKRASLLTKQLSDS
-IVQTANSGTLTKGDKSPVTVGDFASQAIINHAIKLNFPGDEIVGEEDSQELQENDS---
-LASQVFDLINKIQSETSDSDDIL-G-----------------TLTTKEEIYKSIDFGDS
QGGTNGRFWALDPIDGTKGFLRGDQFAVCLALIENGKVVLGVIGCPNLA--------EHI
VS--NEEHSGVVGGLYSAITGVGAYYAPLFNS-GFTPLAEQKRINMKTHRDPKELKVVEG
VEKGHSSHSTQAQIKDKLGFDSETVARQTINLDSQVKYCVLASGQADIYLRLPISGTYRE
KIWDHAAGNVLIYESGGQVGD-VTGKALDFGKGRTL-DSQGVIA--ANKEIFSSVIEAVK
AVIN--------------------------------------------------------
------------------------------------------------------------
---------------
>XP_003870767_Candida_orthopsilosis
------------------------------------------------------------
-------------------------------------------------------MHRIK
LLIYFTVIVVSLLPFKKFNFIRWFTMSS---SSHPYYKELQVATLAVKRASILTKQLSDS
-ISQ-AKSGTITKEDKSPVTIGDFASQAIINNAIKLNFPYDEIVGEEDSKDLQDNSK---
-LSSEVVSLITKVQKETSEYDDLI-G-----------------TLTNEDSIFKSIDCGNS
EGGSKGRFWALDPIDGTKGFLRGDQFAVCLALIDQGKVVLGVIGCPNLS--------QYV
ES--NEKHHGTVGGLYSAITSQGSYYSDLFTP-GFKPLNQQQRIHMSNRDSPKDLKVLEG
VEKGHSSHSTQAQIKDKIGFDQNKVSTQTINLDSQVKYCLLASGQADIYLRLPIDDTYRE
KIWDHAAGNVLIYEAGGKVGD-IYGTPLDFSKGRYL-NSKGVIA--GNSKIFNTVIDAVK
DVLKLN------------------------------------------------------
------------------------------------------------------------
---------------
>XP_001523871_Lodderomyces_elongisporus
------------------------------------------------------------
--------------------------------------------------------MKAF
ILLFTIVFAVL--------------LRRLSIMAHPYAKELEVATLAVKRASILTKQLSDS
-I---SKEGTITKEDKSPVTVGDFASQAIINHALKINFPTDEIVGEEDSQHLQENDE---
-LANKVLSLIEKVQLETSDFQKVL-G-----------------ELKDKQSVFQSIDLGNS
QGGSKGRFWALDPIDGTKGFLRGDQFAVCLALIEDGKVVLGVIGCPNLA--------KKV
ES--NTKHSGIVGGLYSAIKGLGAYYSPLFDEISFQPLSKQERIQMTQHSTPDELKVVEG
VEKGHSSHSTQAKIKETLGFNPDTVQEQTINLDSQVKYCALASGQADIYLRLPINDTYRE
KIWDHAAGNVLVYEAGGRVGD-ITGQPLDFGKGRLL-PSKGVIA--GNDKIFDKVIEAVN
SVVE--------------------------------------------------------
------------------------------------------------------------
---------------
>XP_007377284_Spathaspora_passalidarum
------------------------------------------------------------
------------------------------------------------------------
----------------------------MATSTHPYAKELEIATLAVKRASILTKKLSDS
-IVTLQQSGTLTKDDKSPVTVGDFASQAIVNHAIKLNFPNDEIVGEEDSQDLQD-SP---
-LTSQILDLINQVQQETSEYDDKI-G-----------------KLSNLKEITTSIDFGDS
QGGSTGRFWALDPIDGTKGFLRGDQFAVCLALIENGKVVLGVIGCPNLP--------QII
HS--NDKHEGIVGGLYSAVKGVGSYYSALFTK-GFTPLDQQQKISMKSTSNPSELKVVEG
VEKGHSSHSTQAQIKQILG-----ITTPAINLDSQVKYCVLASGQSDIYLRLPVSDTYRE
KIWDHAAGNILIYESGGQVGD-IEGNPLNFGTGRTL-QSKGVIA--GNKQVFDSVIKAVQ
QVL---------------------------------------------------------
------------------------------------------------------------
---------------
>XP_043051249_Scheffersomyces_spartinae
------------------------------------------------------------
------------------------------------------------------------
---------------------------MSRGSVHLYERELEIATLAVRRASILTKQLSDS
-IAQLQANGTQIKEDKSPVTVGDYASQAIINHAIKKNFPLDEIVGEEDSADLQGTSPEAT
GLSQRILELIKQIQQKTPESSSKI-G-----------------ELDNLPDIYKSIDYGNS
EGGSSGRFWALDPIDGTKGFLRGDQFAVCLALIVDGQVVLGVIGCPNLP--------EVV
TS--NTNVLGLKGGLFSAIKGVGSYYTSLFGLNGFIPLQQQERINMKQNTDPTLLKVAEG
VEKGHLSHSTQSRIKTKLGFNSETVSNQTLNLDSQVKYCILAKGQADIYLRLPINDTYRE
KIWDHAAGNILISESGGQVGD-IQGNPLDFGQGRFL-NSKGIIA--ANKAIFNTVITAVD
DVLKN-------------------------------------------------------
------------------------------------------------------------
---------------
>XP_001384691_Scheffersomyces_stipitis
------------------------------------------------------------
------------------------------------------------------------
--------------------------MSSISAQHPYYKELEIATLAVKRASLLTKKLSDS
-IGVTQKSGTQTKDDKSPVTVGDYAAQAIINYAIQKNFPGDEIVGEEDSDTLREDTDESR
KLSGRILEIIEDVQDNTSTYSDKI-G-----------------TLENLQDIYESIDLGIS
QGGDKGRIWALDPIDGTKGFLRGDQFAVCLALIVDGEVVLGVIGCPNLP--------EII
LS--NEDMTGTVGGLYSAVKGVGSFYTALFDSDKFVPLSKQERIKMTTNTSPASIKVVEG
VEKGHSSHSTQSKIKDILGFNREIVHRQTINLDSQVKYCVLAKGQADIYLRLPVSDTYRE
KIWDHAAGNILVYESGGQVGD-ISGAPLDFGKGRFL-QSKGVIA--GNTHIFPAVIKAVE
QALN--------------------------------------------------------
------------------------------------------------------------
---------------
>XP_020066909_Suhomyces_tanzawaensis
------------------------------------------------------------
------------------------------------------------------------
-------------------------------MAHPYSRELEIATLAVKRASVLTKKLSDS
-IASTQNDGTQTKDDKSPVTVGDYAAQAIINHAIKLNFPNDEIVGEEDSDSLKEDSAEAS
RLSKKILEIIKDVQQEGDAASSKI-G-----------------VLKDLQTIYTSIDLGNS
QGGAKGRFWALDPIDGTKGFLRGDQFAVCLALIEDGKVVLGVIGCPNLP--------ETI
VS--NDETSGTVGGLYSAVKGVGSFYSELF-TPGFVPLSSQQRIQMNQNTDVDQLKVAEG
VEKGHSSHSTQSRIKALLGFNDQTVAKQTINLDSQVKYCILAKGQADVYLRLPISDTYRE
KIWDHAAGNILIYESGGQVGD-IHGEELNFGNGRYL-NSKGVIA--GSKAIFDKVIKSVQ
EVL---------------------------------------------------------
------------------------------------------------------------
---------------
>XP_020077454_Hyphopichia_burtonii
------------------------------------------------------------
------------------------------------------------------------
--------------------------MSTIPLDHPYRRELEVATLAVKRASVLTKKLSDE
-IATTQKSGTHTKEDKSPVTVGDYASQAIINNAIKLNFPSDEIVGEEDSDTLRQDNEEGK
TLSDKVFRIITEVQAKTDSSNLKI-G-----------------KLEELDKIYDSIDSGAS
NGGSKGRYWALDPIDGTKGFLRGDQFAVCLALIEDGQVVLGVIGCPNLP--------ATI
NS--NEDMSGTKGGLFSAVKGVGSFYSPLFDNNDFTPLQSQEQIKMNQTVDPSSLKVVEG
VEKGHSSHSTQSLIKEKLGFSGESVAKQTINLDSQVKYCVLAKGQADIYLRLPVSDTYRE
KIWDHAAGNILIYESGGQVGD-ISGNPLYFGSGRLL-ESKGVIA--GNKAIFPQIISAVK
HVLN--------------------------------------------------------
------------------------------------------------------------
---------------
>XP_015465476_Debaryomyces_fabryi
------------------------------------------------------------
------------------------------------------------------------
--------------------------MSTVPSDHPYYKELEIASIAVIRTSILTKKLSDS
-IATTQKSGTHTKDDKSPVTIGDYASQAIINHAIKLNFPEDEIVGEEDAEVLRKDDAEGK
DLSAKVLEIISDVQSQTSQYNDRL-G-----------------KLEKETEIYDSIDLGNS
QGGSKGRFWALDPIDGTKGFLRGDQFAVCLALIEDGKVVLGVIGCPNLP--------ATV
IS--NEEMSGAKGGLFSAVRGVGSFYSSLFDKQDFTPLSKQERIQMTQHTSPESLKVVEG
VEKGHSSHSTQSQIKDKLGFSTETVSKQTINLDSQVKYCVLAKGQADIYLRLPISDTYRE
KIWDHAAGNILVYESGGLVGD-IHGNELNFGNGRHL-NSQGVVA--GNKSVFKKVIEAVT
DVLKA-------------------------------------------------------
------------------------------------------------------------
---------------
>XP_460229_Debaryomyces_hansenii
------------------------------------------------------------
------------------------------------------------------------
--------------------------MSTVPSNHPYYKELEIASIAVMRTSILTKELSDS
-IATTQKSGTHTKDDKSPVTIGDYASQAIINHAIKLNFPEDEIVGEEDAEVLRKDNAEGK
DLSAKVLEIISDVQSQTSQYNDRL-G-----------------KLENEAEIYDSIDLGNS
QGGSKGRFWALDPIDGTKGFLRGDQFAVCLALIEDGKVVLGVIGCPNLP--------ATV
IS--NEEMSGTKGGLFSAVRGVGSFYSNLFDKQDFTPLAEQEKIKMTQHTSPESLKVVEG
VEKGHSSHSTQSQIKDKLGFNNETVSKQTINLDSQVKYCVLAKGQADVYLRLPISDTYRE
KIWDHAAGNILVYESGGLVGD-IHGNELNFGNGRHL-NSQGVVA--GNKSVFKKVIEAVG
DVLQA-------------------------------------------------------
------------------------------------------------------------
---------------
>XP_006690222_Yamadazyma_tenuis
------------------------------------------------------------
------------------------------------------------------------
--------------------------MSSIPSDHKYAHELKIATLAVKRASILTKSLGDS
-ISVTRTSGSQIKDDKSPVTVGDYASQALINHALKLNFPQDEIVGEEDSDSLKDGSEEAN
RLSSKILEILEDVQQKTVNWKSDI-G-----------------ELKDLESVYTSIDLGNS
EGGSKGRFWALDPIDGTKGFLRGDQFAVCLALIEDGQVVLGVIGCPNLA--------EKV
VS--NTNMTGTKGGLYSAVKGLGAYYTPLFDTNEFVPLAKQEPIKMTQETSPSKLVVLEG
VEKGHSSHSTQSQIKAHLGFSEETVQSQTINLDSQAKYCVLAKGSADIYLRLPISDTYRE
KIWDHAAGNVLITESGGGVCD-IEGKELNFGNGRYL-HSKGVIA--ANKAVLGRVISSVK
AVVNK-------------------------------------------------------
------------------------------------------------------------
---------------
>XP_001484160_Meyerozyma_guilliermondii
------------------------------------------------------------
-----------------------------------------------------MKNSFRT
LISIIVVILCAYITPRVAYKALNILLNRTIHTMTRFSHEIEIASLAVQRASILTKKLSDS
-ISTTQKSGTLTKEDKSPVTVGDYAAQAIINFAIKKNFPSDEIVGEEDSDGLKDDSAEAK
KLSERIKQIIDDVQSETKELDEKI-G-----------------SLTLLDSIYDSIDLGNS
KGGSSGRFWALDPIDGTKGFLRGDQFAVCLALVENGEVVLGVIGCPNLP--------ATI
IS--NSNMSGEKGGLFSAIKGLGSYYTSLFQP--LKPLDQQERLKMKQSTSPSELKVAEG
VESGHSSHSEQSQVKKLLGFEESSVEAQTINLDSQVKYCVLAKGQADIYLRLPISDTYRE
KIWDHAAGNILITESGGQVGD-ITGKQLDFGQGRYL-NSQGVIA--ANKAVFPQVIAAVK
QVLNSEK-----------------------------------------------------
------------------------------------------------------------
---------------
>XP_018709578_Metschnikowia_bicuspidata
------------------------------------------------------------
------------------------------------------------------------
--------------------------MS-----HPYAKELEVATLAVKRASILTKKLSDS
-ISATLKSGTQIKDDKSPVTIGDYAAQAIINHAIKKNFPLDNIVGEEDADSLREDSEEAK
SLSSKILEIIQDAQNSSLSSKEIM-G-----------------SLSDLPEIFDSIDAGNY
EGGNKGRFWALDPIDGTKGFLRGDQFAVCLALVEDGEVVLGVIGCPNLA--------ENI
IS--NEEQHGVKGGLFSAVKGLGSFYTPLFKNDKFVPISDQEKINMTQGTSPVDLKVLEG
VEKGHSSHSTQSQIKAALGFDEKTVAQQTINLDSQVKYCVLAKGQADIYLRLPINDTYRE
KIWDHAAGNILLYESGGQVGD-ITGAKLDFGKGRYL-QSKGVIA--ANSKVFPQVIDAVV
KILNQ-------------------------------------------------------
------------------------------------------------------------
---------------
>XP_002615772_Clavispora_lusitaniae
------------------------------------------------------------
---------------------MSSLLFSITHVLARDSISNDMMYKRLAIGISISAILISV
FKLHLPNITSPIFLARLYSHLHIPCSMSSIPSNHPYHKELEIATLAVKRASILTKKLSDS
-IAATSKNGTQIKDDKSPVTVGDYAAQAIVNHALQLNFPSDKIVGEEDSISLRDGSDEAN
KLNSRILQILEDAQKETASLNNQL-G-----------------DLKTIEEIHSSIDLGNY
EGGPTGRFWALDPIDGTKGFLRGDQFAVCLALIEDGKVVLGVIGCPNLA--------EHI
VS--NEEQTGRIGGLFSAVHGLGSYYSPLFESNEFVPLAKQQKLQMTEETSPSKLKVMEG
VEKGHSAHSTQSQIKRELGFDDSTVAKQTINLDSQVKYCVLAKGQADIYLRLPINDTYRE
KIWDHASGNILIHESGGQVGD-IRGSPLDFGKGRYL-QSKGVIA--ANKKIFATVIDAVE
KVLSKQ------------------------------------------------------
------------------------------------------------------------
---------------
>XP_025340955_Candida_haemuloni
------------------------------------------------------------
------------------------------------------------------------
----------------------------MVASDHPYAKELKIASLAVKRASVLTKGLSDS
-IVETSKSGTQIKNDKSPVTIGDYASQALINHAIKLNFPSDNIVGEEDSKSLKDGSEEAN
ALSKRILDILNEVQQKTQASSDEL-G-----------------ELKDLTEVYESIDLGNY
EGGSKGRFWALDPIDGTKGFLRGDQFAVCLALVEDGKVVLGVIGCPNLP--------EHI
TS--NEIQSGNKGGLFSAVTGVGAFYTPLFETDEFTPLKDQQQINMTSETSPATLRVVEG
VEKGHSSHSTQSQIKQQLGFDADTVARQTINLDSQVKYCVLAKGQADIYLRLPISETYRE
KIWDHAAGNVLLYESGGQVGD-VTGEPLDFGKGRQL-ESKGVIA--ANKAVFSKVIDAVN
KVLNTDA-----------------------------------------------------
------------------------------------------------------------
---------------
>XP_024716124_Candida_pseudohaemulonis
------------------------------------------------------------
----------------------------------------------------------MA
RPKFIFLLLSVVAAVWLSKFFKIAQSLKMVAVDHLYAKELKIASLAVKRASVLTKGLSDS
-IVELSKSGTQIKNDKSPVTVGDYASQALINKAIKLSFPDDNIVGEEDSLSLKDGSEEAN
ALSKRILDLLSETQQKTGKSSEDL-G-----------------ELKDLKEVYESIDFGNY
EGGSKGRFWALDPIDGTKGFLRGDQFAVCLALIEDGKVVLGVIGCPNLP--------EHI
VL--NDKQSGTKGGLFSAVKGVGSFYTPLFETDEFVPLKDQEKIKMTSETSSATLKVVEG
VEKGHSSHSTQSQIKLKLGFSEDTVAQQTINLDSQVKYCVLAKGQADIYLRLPVSDTYRE
KIWDHAAGYILIYESGGQVGD-IGGQALDFGKGRQL-DSKGVIA--ANKAIFPKVIEAVK
DVLSQDA-----------------------------------------------------
------------------------------------------------------------
---------------
>XP_025338294_Candida_duobushaemulonis
------------------------------------------------------------
----------------------------------------------------------MA
RPKFLFLLLSVVAAVWLSRYFKIAQSSKMVAVDHPYAKELKIASLAVKRASVLTKGLSDS
-IVELSKSGTQIKNDKSPVTVGDYASQALINKAIKLNFPNDNIVGEEDSSSLKDGTEEAN
ALSKRILDLLSETQQKTGKSSDAL-G-----------------DLKDLKEVYESIDLGNY
EGGSKGRFWALDPIDGTKGFLRGDQFAVCLALIEDGKVVLGVIGCPNLP--------EHI
VS--NDKQSGTKGGLFSAVKGVGSFYTPLFETDEFVPLKNQEKIQMTSETSSATLKVVEG
VEKGHSSHSTQSQIKSKLGFSEDTVAQQTLNLDSQVKYCVLAKGQADIYLRLPVSDTYRE
KIWDHAAGNILIYESGGQVGD-IGGQALDFGKGRQL-DSKGVIA--ANKAIFPKVIEAVK
EVLSQDA-----------------------------------------------------
------------------------------------------------------------
---------------
>XP_028889723_Candida_auris
------------------------------------------------------------
------------------------------------------------------------
----------------------------MVSSEHPYAKELRIASLAVKRASVLTKSLSDT
-LVETSKTGTQIKDDKSPVTVGDYASQALINHAIKINFPGDHIVGEEDSSTLKDGSEEAN
ALSKRILDILSEAQQRTSRSTEDL-G-----------------ELKFLNEVYESIDLGNY
EGGSKGRFWALDPIDGTKGFLRGDQFAVCLALIEDGKVVLGVIGCPNLP--------EFI
SS--NENQSGKKGGLFSAVKGVGAFYTPLFETEDFTPLKDQQIIKMTSETSPATLKVVEG
VEKGHSSHSTQSQIKDKLGFSTTTVAKQTINLDSQVKYCVLAKGQADIYLRLPVSDTYRE
KIWDHAAGNILLYESGGQVGD-INGEPLDFGKGRLL-HSKGVIA--ANKAVFPKVIEAVK
SVLSDSN-----------------------------------------------------
------------------------------------------------------------
---------------
>NP_014577_Saccharomyces_cerevisiae
------------------------------------------------------------
------------------------------------------------------------
---------------------------------MALERELLVATQAVRKASLLTKRIQSE
-VISHKDSTTITKNDNSPVTTGDYAAQTIIINAIKSNFPDDKVVGEESSSGLSD------
---AFVSGILNEIKANDEVYNKNYKK-DD-----FLFTN-DQFPLKSLEDVRQIIDFGNY
EGGRKGRFWCLDPIDGTKGFLRGEQFAVCLALIVDGVVQLGCIGCPNLVLSSY--GAQDL
KG--HESF----GYIFRAVRGLGAFYSPSSD-----AE-SWTKIHVRHLKDTKDMITLEG
VEKGHSSHDEQTAIKNKLN------ISKSLHLDSQAKYCLLALGLADVYLRLPIKLSYQE
KIWDHAAGNVIVHEAGGIHTDAMEDVPLDFGNGRTL-ATKGVIASSGPRELHDLVVSTSC
DVIQSRNA----------------------------------------------------
------------------------------------------------------------
---------------
>XP_018221728_Saccharomyces_eubayanus
------------------------------------------------------------
------------------------------------------------------------
---------------------------------MVFEKELLVATQAVRKASLLTKRIQSE
-VISHKDSTTITKSDNSPVTTGDYAAQTIIINAIKSNFPEDKVVGEESSDGLSD------
---SFVSGILNEINANDVVYNKEYKQ-RD-----FQFTN-DQFPLKSIKDVRQIIDFGNY
AGGRKGRFWCLDPIDGTKGFLRGEQFAVCLALIVDGVVQLGCIGCPNMVLSSY--GSQDL
KG--HESF----GYIFRAVKGLGAFYSPSSD-----AE-SWTKIHVRHLKDTKDMITLEG
VEKGHSSHDEQSAIKSKLN------ISQSLHLDSQAKYCLLALGLADVYLRLPIKLSYQE
KIWDHAAGNVIVHEAGGIHTDAMENVPLDFGNGRTL-ATKGVIASSGPRELHDLVVSTSS
AVIQSRKA----------------------------------------------------
------------------------------------------------------------
---------------
>XP_033769092_Saccharomyces_paradoxus
------------------------------------------------------------
------------------------------------------------------------
---------------------------------MALERELLVATQAVRKASLLTKRIQSE
-VISHRDSTTITKSDNSPVTTGDYAAQTIIINAIKSNFPNDKVVGEESSSGLSD------
---AFVSGILDEIKANDNVYGKNYKK-DD-----FQFTN-DQFPLKSLEDVRQIIDFGNY
EGGRKGRFWCLDPIDGTKGFLRGEQFAVCLALIVDGVVQLGCIGCPNLVLSSY--GAQDL
KG--HESF----GYIFRAVRGLGAFYSPSSD-----AE-SWTKIHVRHLKDTKDMITLEG
VEKSHSSHDEQTAIKNKLN------ISKSLHLDSQAKYCLLALGLADVYLRLPIKLSYQE
KIWDHAAGNVIVHEAGGIHTDSMEDVPLDFGNGRTL-ATKGVIASSGPRELHDMVVSTSC
AVIQSRNA----------------------------------------------------
------------------------------------------------------------
---------------
>XP_003675707_Naumovozyma_castellii
------------------------------------------------------------
------------------------------------------------------------
---------------------------------MVFEKELLLATQAVRKASLLTKRIQSE
-VIAHRDSTTITKTDNSPVTIGDYAAQTIIINAIKANFPDDKIVGEESAEGLED------
---GFVSEILKEIEINDTVFQGEYSN-DDD--VGFKFVD-KSFPLKSIEDVKQIINFGDY
EGGRQGRFWCLDPIDGTKGFLRGEQFAVCLALIVDGVVQVGCIGCPNLTLSDYTDSVKDI
PG--HESF----GYIFRAVRGSGAFYSTASI-----AK-EWTQIHVRDIKNTNEMITLEG
VEKGHSSHDEQSQIKEQLG------VTKSLHLDSQVKYCILALGLADLYLRLPIKMSYEE
KIWDHGAGNVIVHEAGGFHTDSMKDVPLDFGCGRTL-KTKGVIASSGPKELHDLIVATSK
KVISQRK-----------------------------------------------------
------------------------------------------------------------
---------------
>XP_003671306_Naumovozyma_dairenensis
------------------------------------------------------------
------------------------------------------------------------
---------------------------------MPFEKELLVATQAVRKASLLTKRIQSQ
-VIAHRSSTTITKSDSSPVTIGDFAAQTIIINAIKANFPQDNVVGEESSDGLDD------
---AFVGEILKEIHLNDQIY-KDQGY-DDT--EGMSFTN-EQFPLQSISDVKTVLNLGNY
EGGDKGRFWCLDPIDGTKGFLRGEQFAVCLALIVDGVVQVGCIGCPNLKLNDYDTNVKDL
PG--FESF----GYLYRAVRGHGAFYSVASN-----PV-DWIKIHVRQLPETKDMISLEG
VEKSHSSHDEQSQIKSKLG------VTKSLHLDSQVKYCLLAQGLADLYLRLPIKLSYEE
KIWDHGAGNVIVHEAGGFHTDSLDNVPLDFGNGRTL-KTKGVIASSGPKELHDLVVSISN
EVINSRN-----------------------------------------------------
------------------------------------------------------------
---------------
>XP_003956237_Kazachstania_africana
------------------------------------------------------------
------------------------------------------------------------
---------------------------------MQFEKELLVATEAVRKASYLTKTIQKE
-VISHTED-TITKSDESPVTIGDYAAQTIIINAIKANFPNDHIVGEESADGLSD------
---EFLSKILTEINNMTEVYKDST----------IDFVN-ETYPLRTVDDVRQIINYGNY
EGGRKGRFWCLDPIDGTKGFLRGQQFAVCLGLIVDGVTQVGCIGCPNLKLDDF--GYAGL
PR--SQDF----GYLFRAVRGSGSFYNTCSLQ----AKNDWTQIRVRHLKNTEEMISLEG
VEKTHSSHDEQSQIKHKLG------ITKTVNLDSQVKYCLLALGVADIYLRLPIKLSFEE
KIWDHAAGNVIVHEAGGFHTDSIQNLPLDFGNGRVL-ATKGVIASSGPKELHDLVVTTSS
GIIKSRSDFSL-------------------------------------------------
------------------------------------------------------------
---------------
>XP_022466720_Kazachstania_naganishii
------------------------------------------------------------
------------------------------------------------------------
----------------------------------MYAKELEVATEAVRKASFLTKRIQQQ
-IISHRDTTTITKSDDSPVTVGDYAAQTIIINTIKSYFPQDSIVGEESAKGLEE------
---SFLQQILDTIESHEQNFQREFPS-D------FKYTS-REYPLKTTQDVARVINMGDY
EGGSTGRFWCLDPIDGTKGFLRGEQFAVCLGLIVKGTVTVGCIGCPNLTLANYG-GVDEL
PG--FDSF----GYIFRAVSGAGAFYSSARD-----HENHWVQVHSRFLTSTDGMITLEG
VEKTHSSHDEQSTIKSKLG------ITKSVHLDSQVKYCILALGLADLYLRLPIKMSYQE
KIWDHAAGNVIVLEAGGVHTDSIEGAPLDFSKGRTL-LSKGVIASCGPGSLHSSVVAVSK
SVIESRQV----------------------------------------------------
------------------------------------------------------------
---------------
>XP_445402_Candida_glabrata
------------------------------------------------------------
------------------------------------------------------------
---------------------------------MAFERELLVATQAVRKASLLTRRIQAD
-VIAHRDSTTITKSDSSPVTVGDFAAQTIIINAIKSNFPDDKIVGEESSDGLSD------
---EFVSEILHQIKENDKIFDKQYND-SS-----IQFTS-NEHPLSSLDDVRKVIDCGNY
EGGNKGRFWCLDPIDGTKGFLRGDQFAVCLGLIIDGIVQVGCIGCPNLSLEKY--GGSDL
PG--YKEF----GYLFSAIKTQGAFYATCST-----KVPDWKPIKVRQLKDTSEMISLEG
VEKSHSSHDEQSQIKAKLG------INNSLHLDSQVKYCLLALGLADVYLRLPIKLSYRE
KIWDHAAGNTIVLEAGGYHTDSMENLPLDFGKGRTL-QTKGVIASSGPKDLHDLIVKTSA
DVINSRG-----------------------------------------------------
------------------------------------------------------------
---------------
>XP_004181767_Tetrapisispora_blattae
------------------------------------------------------------
------------------------------------------------------------
----------------------------------MYSKELVVATQAVRKASLLTRRIQSQ
-VISNRNNSTIIKDDKSPVTVGDFAAQTIIINTIKANFPNDSIVGEESADDLSD------
---EFLSRILSLINENDEIYTRDYPCEDDV----YPFKDGQDFPLATTDDVRRVINMGNY
QGGRSGRFWCLDPIDGTKGFLRGDQFSVCLAFIVDGKPQIGCVGCPNLSLESY--GGQDT
TG--FDKF----GYLYRAHRDHGAFISVASL-----PRLNWSALKCNTLTDTNQMVSLEG
VERAHSDHDEQDMIKSRLG------MKQTRHLDSNVKYCLLASGLGDAYLRIPLTMEFQE
KIWDHAAGNVIVLESGGIHTDAMENVPLDFGNGRTL-ATKGVIATCGPAELHTKVVTTAG
EIIRSRKH----------------------------------------------------
------------------------------------------------------------
---------------
>XP_003688043_Tetrapisispora_phaffii
------------------------------------------------------------
------------------------------------------------------------
---------------------------------MAFEKELLVATQAVRKASLLTKRIQGR
-VIAHKDSSTLIKSDSSPVTIGDYAAQTVIINAIKSNFPDDKILGEESAAGLKD------
---EFLSEILKEIKENDTIFDESYST-D------FKFRS-DEYPLKTIDDVRNVINLGDY
KGGRQGRFWCLDPIDGTKGFLRGEQFAVCLGLIVDGTTQVGVLGCPNLSLKEYG-GEKDI
EG--YEKF----GYIFRAVRGQGAFYQPNASDPT--DNSHWTTCHVRQLQDAQQMISLEG
VEKAHSSHSEQSEIKREQG------ITKTLHLDSQAKYCLLALGLGDVYLRLPIKLSFQE
KIYDHAAGNVIVHEAGGIHTDAMENVPLDFGNGLTL-STKGVIASSGPQRLHDAVVSTSE
SVITSRASK---------------------------------------------------
------------------------------------------------------------
---------------
>XP_001646278_Vanderwaltozyma_polyspora
------------------------------------------------------------
------------------------------------------------------------
---------------------------------MLFEKELYVATEAVRKASLLTKRIQSQ
-VIAHRESSTIIKSDSSPVTIGDYAAQTIIINAIKTHFPNDKILGEETATGLED------
---KFVNEILTEIKNNDTVFDKEYKT-D------FEFTN-SQFPLASIEDVKKVINFGDY
KGGRNGRFWCLDPIDGTKGFLRGEQFAVCLGLIVDGITQVGVIGCPNLSLSSFG-G-KDK
PN--HEKF----GYIFRSVRGFGAFYAAAASTSTSASTSNWTQIHSRKLSSTNEMISLEG
VEKGHSSHDEQAIIKERLG------ITRSLNLDSQAKYCLLALGLGDLYLRLPIKLSFQE
KIYDHAAGNVLVHEAGGIHTDAMENVELDFGNGLTL-STKGVIASCGPESLHGLAVKTSN
EVINSRIKSD--------------------------------------------------
------------------------------------------------------------
---------------
>XP_003681260_Torulaspora_delbrueckii
------------------------------------------------------------
------------------------------------------------------------
---------------------------------MGFEKELLVATQAVRKASLLTKRIQSE
-VIAHRNSTTITKSDNSPVTVGDYAAQTIIINAIKTNFPNDKIVGEESSDGLEN------
---AFVSEILREIKENDEVFESKFAG-HQE--KSL-LVN-ETFPLETIQNVKTIIDYGDY
EGGNKGRVWCLDPIDGTKGFLRGEQFAVCLALIVDGTTQLGVIGCPNLSLEQY--GGKDL
PG--YEPF----GYIFRAVRGNGASYAPAAAATPGTEN-IWQKAHARELTSTDGMVSLEG
VEKSHSAHDEQSIIKEKLG------IKKSLHLDSQVKYCMLAAGLGDVYLRLPIKLEYQE
KIWDHAAGNVIVEEAGGIHTDALQNVPLNFGQGRTL-TTKGVIASCGPTNLHKLVVSTSS
DVMKAAKH----------------------------------------------------
------------------------------------------------------------
---------------
>XP_037143656_Zygotorulaspora_mrakii
------------------------------------------------------------
------------------------------------------------------------
---------------------MHTLSSHSKLVRMSFERELLVATQAVRKASLLTKRIQAQ
-VIAHRASTTITKSDNSPVTVGDYAAQTIIINAIKANFPDDEIVGEESSKGLED------
---SFVSDILRELNENDKVFNAEYDV-EDQ--K-L-LSN-SAFPLKTIQDVKTVIDFGNS
KGGNKGRIWCLDPIDGTKGFLRGEQFAVCLALIIDGNPRIGIIGCPNLSLEDY--GGKDL
EG--HEPF----GYIFRAVEGMGSFYASAAKVSSKDST-LWAKTHVRKLTSTNDMVSLEG
VEKGHSSHDEQSQIKSSLG------ISSSLHLDSQVKYCLLALGLGDVYLRLPIKLDYQE
KIWDHAAGNVIVIEAGGIHTSAMKNEPLDFGQGRTL-LTKGVIASCGPEELHDLVVRTSE
RSISSR------------------------------------------------------
------------------------------------------------------------
---------------
>XP_002495169_Zygosaccharomyces_rouxii
------------------------------------------------------------
------------------------------------------------------------
---------------------------------MAFERELFVATQAVRKASLLTKRIQAQ
-VISNRDSTTITKSDSSPVTLGDYAAQTIIIHAIKSNFPDDKVVGEESAEGLSD------
---GFVSEILNQVRENDEIFNKNYPS-KTN--LDL-----KETPLQSLQEVKDTIDLGNY
EGGPKGRFWCLDPIDGTKGFLRGEQFAVCLALVIDGVTQVGVIGCPNLSLSAF--GGDDL
LG--YEPF----GYLFQAVRGQGASFASAAI-----DN-DWKKIHVRSIDSSEEMVSLEG
VEKGHSSHDEQSQIKQFLH------ITRSLHLDSQVKYCMLALGLGDLYLRLPLSLTYQE
KIWDHAAGNVLVQEAGGIHTDAMENVPLNFASGRTL-LTKGVIASSGPPGIHDRVVGASN
KIISSRLV----------------------------------------------------
------------------------------------------------------------
---------------
>XP_003645842_Eremothecium_cymbalariae
------------------------------------------------------------
------------------------------------------------------------
---------------------------------MAFERELLIATEAVRKASFLTKKIQSN
-LLNNGPDDSFIKQDNSPVTIGDFGAQALIINAIKSNFPTDNIVAEENSDDLTD------
---DFVEQILKEIRCNDVQYENQIA--SKGTAKSIDFTN-DDFPLRTVKDVKDTIDLGNY
SGGQKGRFWCLDPIDGTKGFLRGAQYAVCLALVIDGVVQLGVIGCPNLKLKDY--GGVDL
PN--CAEL----GYLFRATAGQGAYYSVA-------IQNEWNAITVRDLKDTSEIVALEG
YEKSHSSHDEQSIIKEKLQ------ITRSIHLDSQVKYCLLAAGVGDLYLRLPYNLEYQE
KIWDHAAGNIIVLEAGGMHSDACFGVPLDFSKGRYL-TTKGVIASCGPANLHETVLFVSS
ALVHSKFT----------------------------------------------------
------------------------------------------------------------
---------------
>NP_984773_Eremothecium_gossypii
------------------------------------------------------------
------------------------------------------------------------
---------------------------------MSYEKELRVAVQAVRKASLLTKRIQSQ
-ITSNKGLSSFTKDDNSPVTIGDFGAQAVIINAIKVHFPDDKVVAEETSEGYSD------
---ELMEQVLSEIRGADSEFGAVLG--D--VATEVPLTN-SRFPLTSGVQVRAAIDAGNH
TGGREGRFWCLDPIDGTKGFLRGAQYAVCLALVVEGVVRLGVIGCPNLQLAPF--GLQD-
PA--PAPL----GYLFKAVDGSGSFYGST-------TSDVWSPAAVRRLAHSSEMVALEG
YEKTHSAHDAQAVIKESLG------MTRSHQLDSQAKYCLLAAGLGDLYLRLPLSLAYQE
KIWDHAAGNVIVREAGGVHTDAVLGQPLDFGAGRTL-LTKGVIASCGPASVHEHVVSISS
DVIKNR------------------------------------------------------
------------------------------------------------------------
---------------
>XP_456181_Kluyveromyces_lactis
------------------------------------------------------------
------------------------------------------------------------
-------------------------------MSGQFAKELAVATQAVRKASLLTKRIQAD
-VISSSNS-TITKSDQSPVTIGDYSCQAIIINAIKSNFKDDAVVGEESSDGLTD------
---SFISEILTTIQDNDKVYSEVFADVTQQEEKDVPFVN-EEFPLNSIEEIKRVIDFGNY
SGGNTGRFWCLDPIDGTKGFLRGDQFAVCLALVVDGEVQIGVIGCPNLKLSNY--GASDL
SD--SLSA----GYIFRAVRGQGAQYSIT-------TESQWREIHTRDVENTSDLVSLEG
VEKGHSSHDEQAIIKKDLG------ITKSQHLDSQVKYCLLALGLGDLYLRLPIKMSYAE
KIWDHAAGNVILEEAGGIHTDALEDQRLDFGKGRTL-QTKGVIASCGPQSLHSRVVSTSA
RIISARKT----------------------------------------------------
------------------------------------------------------------
---------------
>XP_022677353_Kluyveromyces_marxianus
------------------------------------------------------------
------------------------------------------------------------
-------------------------------MAVQFSKELAVATQAVRKASLLTKRVQSA
-VISDENS-TITKSDNSPVTIGDYSAQAVIINTIKANFPNDNVVGEESSTGLTD------
---SFVDEILNTIRGNDEEYPKVFGDIEQNGDEKVDFIN-KDFPLNSIDEVKRVIDFGNY
AGGNKGRFWCLDPIDGTKGFLRGEQFAVCLALVIDGKVVVGVIGCPNLKLSNF--GAEDT
SD--NLPA----GYIFRAVRGNGAEYSVT-------TESNWTPIHVRSIEDTSDLVSLEG
VEKSHSAHDEQAIIKNELG------VTKSQHLDSQVKYCVLAMGLGDLYLRLPIKMSYSE
KIWDHAAGNVIVEEAGGIHTDALQNVPLDFGQGRTL-KTKGIIASCGPQALHTRVVTTSA
NILSNKST----------------------------------------------------
------------------------------------------------------------
---------------
>XP_022627478_Lachancea_lanzarotensis
------------------------------------------------------------
------------------------------------------------------------
---------------------------------MPFEKELFVATQALRKTSLLTKRIQAQ
-VIASKDS-TITKEDTSPVTVGDYAAQAIIINAIKANFPNDKIVGEEESKGLTS------
---EFVTKILREIQATDVQYKNKFGA-SGSPLSQFQFTS-SQFPLDSLDDVRKVIDLGDF
EGGSKSRFWCLDPIDGTKGFLRGEQYAVCLALIVDGVVQLGCIGCPNLQLSQW--GGKDA
NAGLAQEL----GYIFRAVRGQGAFFSPTL------AEFDWAPVHCRTLASTNPMVSLEG
VEKGHSAHSEQSQVKEALG------ISQSLHLDSQVKYCLLALGLGDVYLRLPLKLSYQE
KIWDHAAGNVLVHEAGGMHTESFKNEPLDFSKGRTL-LSKGVIASSGPAELHEKVVKAAS
DVMNDK------------------------------------------------------
------------------------------------------------------------
---------------
>XP_002552607_Lachancea_thermotolerans
------------------------------------------------------------
------------------------------------------------------------
---------------------------------MPFEKELFVATQAVRKAALLTKRIQAQ
-VIADRKS-TITKTDSSPVTVGDYSAQAIIINAIKANFPEDEIVGEEESKGLND------
---EFVGQILREIEATEAPFKELFGE-YDSVRAGMQFRS-REYPLTSLADVRRVIDLGSS
EGGRKTRFWCLDPIDGTKGFLRGEQYAVCLALVVGGVVQLGCIACPNLELANY--GGKDS
DPEAAHRL----GYVFRAVRGHGAFFAPTA------VDFSWHPLPVRSLSSTRDMVSLEG
VEKGHSAHSAQDAVKEELG------ISRALHLDSQVKYCLLALGLGDVYLRLPISLSYRE
KIWDHAAGNALVAETGGQHTDSIEGVPLDFGNGRTL-ATKGVIASSGTKLVHQMIVDSSS
KAINK-------------------------------------------------------
------------------------------------------------------------
---------------
>XP_020058973_Aspergillus_aculeatus
------------------------------------------------------------
------------------------------------------------------------
-----------------------------MA----YQQERFIAELAVQRATLLTQKVFNE
-----KAKGTVSKDDKSPVTIGDFGAQALIIQAIRKNFPNDEIVAEEEASTLREDKA---
-LSAEIWRLVKDIKLEDSESDNLLGG-----------------ALPSEEAMLDIIDEGKS
AGGAKGRVWALDPIDGTKGFLRGGQYAVCLGLIEDGDVKVGAIGCPNLPVNDSETLSAGI
GA--EQTSGAGNGVLFSAIQGVGAISRPLT-NAGLAES---KSISMRPVPDIAQAVFCEG
VEAAHSAQGDNAAVAERLG-----ITAPSVRLDSQAKYCSIARGAGDIYLRLPVKKDYQE
KIWDHAAGDLIVREAGGQVTD-IYGQRLDFSKGRTLAANKGVVA--APAAIHDQVIDAVK
VVLKL-------------------------------------------------------
------------------------------------------------------------
---------------
>XP_001268064_Aspergillus_clavatus
------------------------------------------------------------
------------------------------------------------------------
-----------------------------MS----YQQERYIAELAVQRATLLTQKVFHE
-----KAKGTVSKDDKSPVTIGDFGAQALIIQAIRKNFPNDEIVAEEEASSLREDKA---
-LSAEIWRLVKDIKLEDNESNELLGG-----------------SLPSEDAMLDTIDQGKS
AGGPKGRIWALDPIDGTKGFLRGGQYAVCLGLMEDGDVKVGAIGCPNLPVDDSVAMTTSI
GV--DQTDGAGKGVLFSAIKGEGAISRPLS-NGALAES---KPISMRPVPDIKQSVFCEG
VEAAHSAQGDNAAVAQLLG-----ITSPSVRLDSQAKYCSIARGAGDIYLRLPVKKDYQE
KIWDHAAGDLIVREAGGQVTD-IYGQRLDFSKGRTLAANKGVVA--APKAIQGEVISAVK
TVLKL-------------------------------------------------------
------------------------------------------------------------
---------------
>XP_001258024_Aspergillus_fischeri
------------------------------------------------------------
------------------------------------------------------------
-----------------------------MS----YQQERYIAELAVQRATLLTQKVFHE
-----KAKGTVSKDDKSPVTIGDFGAQALIIQALRKNFPNDEIVAEEEASSLREDKA---
-LSAEIWRLVKDIRLEDNESNELLGG-----------------LLPSEDAMLDIIDQGKS
AGGPKGRIWALDPIDGTKGFLRGGQYAVCLGLIEDGDVKVGAIGCPNLPVDDSVAMTASI
GV--DQTDGAGMGVLFSAIKGQGSISRPLS-NGALAES---KPISMRPVPDIKQAVFCEG
VEAAHSAQGDNAAVAQLLG-----ITSPSVRLDSQAKYCSIARGAGDIYLRLPVRKDYQE
KIWDHAAGDLIVREAGGQVTD-IYGQRLDFSKGRTLAANKGVVA--APKAIQDQVIGAVK
TVLKL-------------------------------------------------------
------------------------------------------------------------
---------------
>XP_041142373_Aspergillus_flavus
------------------------------------------------------------
---------------------MGHRSAKSAGRLSIRQPR--RLFSRLVLCSTLLLGVSIV
LKSRHRLSSFF---THFLTPTYSYTQVTTMS----YQQERYIAELAVQRATLLTQKVFNE
-----KAKGTVSKDDKSPVTIGDFGAQALIIQAIRKNFPNDEIVAEEEASSLREDKT---
-LSAEIWRLVKDIKLDDSESDEILGG-----------------PLPSEEAMLDIIDQGKS
AGGAKGRIWALDPIDGTKGFLRGGQYAVCLGLIEDGDVKVGAIGCPNLPVNDSDTMSASI
GV--DQHSGAGNGVLFSAIKGAGSISRPLK-NGALAES---KSISMRPVPNIAQAVFCEG
VEAAHSAQGDNAAVAQRLG-----ITAPSVRLDSQAKYCSIARGAGDIYLRLPVKKDYQE
KIWDHAAGDLIVREAGGQVTD-IYGQQLDFSKGRTLAANKGVVA--APKALQDQVIDAVK
IVLKL-------------------------------------------------------
------------------------------------------------------------
---------------
>XP_750795_Aspergillus_fumigatus
------------------------------------------------------------
---------------------MGPRSINTDDCCSVRRSS-FSIFSCLVLCSTLLLGVSII
FKTPPRIFASLPAAS----SSPNYTHTANMS----YQQERYIAELAVQRATLLTQKVFHE
-----KAKGTVSKDDKSPVTIGDFGAQALIIQALRKNFPNDEIVAEEEANSLREDKA---
-LSAEIWRLVKDIRLGDNESNELLGG-----------------LLPSEDAMLDIIDQGKS
AGGPKGRIWALDPIDGTKGFLRGGQYAVCLGLIEDGDVKVGAIGCPNLPVDDSVAMTASI
GV--DQTDGAGMGVLFSAIKGQGSISRPLS-NGALAES---KPISMRPVPDIKQAVFCEG
VEAAHSAQGDNAAVAQLLG-----ITSPSVRLDSQAKYCSIARGAGDIYLRLPVRKDYQE
KIWDHAAGDLIVREAGGQVTD-IYGQRLDFSKGRTLAANKGVVA--APEAIQDQVISAVK
TVLKL-------------------------------------------------------
------------------------------------------------------------
---------------
>XP_659373_Aspergillus_nidulans
------------------------------------------------------------
------------------------------------------------------------
-----------------------------MS----YERERYIAELAVQRATILTQKVFNE
-----KAKGTVSKDDKSPVTIGDFGAQALIIQAIRKNFPNDEIVAEEEASTLREDKA---
-LSAEIWRLVKDIKLEDAESNELLGG-----------------SLPSEEAMLDIIDEGKS
AGGPKGRIWALDPIDGTKGFLRGGQYAVCLGLLEDGDVKVGAIGCPNLPVDDAATISSSI
GV--DQNSGAGNGVLFSAIKGAGSVSRPLT-SGARAES---KSISMRPVPDIAQAVFCEG
VEAGHSAQGDNAAVAQLLG-----ITSPSVRLDSQAKYCSIARGAGDIYLRLPVKKDYQE
KIWDHAAGDLIVREAGGQVTD-IYGQTLDFSKGRTLAANKGVVA--APKAIQDEVISAVK
KVLKL-------------------------------------------------------
------------------------------------------------------------
---------------
>XP_001394660_Aspergillus_niger
------------------------------------------------------------
---------------------MGLWSTNSADPCSIRRPRTISIFSRLVLCSTLLLGVSFI
LKTRPHLLPSF---PHLTPSRSSYTQPTTMS----YQQERYIAELAVQRATLLTQKVFNE
-----KAKGTVSKDDKSPVTIGDFGAQALIIQAIRKNFPNDEIVAEEEASSLREDKA---
-LSAEIWRLVQDIKLVDTESDNLLGG-----------------PLPSEEAMLDIIDQGKS
AGGAKGRIWALDPIDGTKGFLRGGQYAVCLGLIEDGDVKVGAIGCPNLPVNDAETMSAGI
GA--EQTSGTGKGVLFSAIQGVGSISRPLT-NGALAES---KSISMRPVPDIAQAVFCEG
VEAGHSAQDDNAAVAKLLG-----ITSPSVRLDSQAKYCSIARGAGDIYLRLPVKKDYQE
KIWDHAAGDLIVREAGGQVTD-IYGQRLDFSKGRTLAANKGVVA--APKALQDQVIGAVK
TVLKL-------------------------------------------------------
------------------------------------------------------------
---------------
>XP_015406406_Aspergillus_nomiae
------------------------------------------------------------
---------------------MGHRSAKSAGRLSIRQPR--RLFSRLVLCSTLLLGASIV
LKSRHRLSSFF---PHLLTPTHSNTQVTTMS----YQQERYIAELAVQRATLLTQKVFNE
-----KAKGTVSKDDKSPVTIGDFGAQALIIQAIRKNFPNDEIVAEEEASSLREDKG---
-LSAEIWRLVKDIKLEDSQSDEILGG-----------------PLPSEEAMLDIIDQGKS
AGGAKGRIWALDPIDGTKGFLRGGQYAVCLGLIEDGDVKVGAIGCPNLPVNDSDTMSASI
GV--DQNSGAGNGVLFSAIKGAGSISRPLK-NGALAES---KSISMRPVPDIAQAVFCEG
VEAAHSAQGDNAAVAQRLG-----ITAPSVRLDSQAKYCSIARGAGDIYLRLPVKKDYQE
KIWDHAAGDLIVREAGGQVTD-IYGQRLDFSKGRTLAANKGVVA--APKALQDQVIDAVK
IVLKL-------------------------------------------------------
------------------------------------------------------------
---------------
>XP_001819093_Aspergillus_oryzae
------------------------------------------------------------
------------------------------------------------------------
-----------------------------MS----YQQERYIAELAVQRATLLTQKVFNE
-----KAKGTVSKDDKSPVTIGDFGAQALIIQAIRKNFPNDEIVAEEEASSLREDKT---
-LSAEIWRLVKDIKLDDSESDEILGG-----------------PLPSEEAMLDIIDQGKS
AGGAKGRIWALDPIDGTKGFLRGGQYAVCLGLIEDGDVKVGAIGCPNLPVNDSDTMSASI
GV--DQHSGAGNGVLFSAIKGAGSISRPLK-NGALAES---KSISMRPVPNIAQAVFCEG
VEAAHSAQGDNAAVAQRLG-----ITAPSVRLDSQAKYCSIARGAGDIYLRLPVKKDYQE
KIWDHAAGDLIVREAGGQVTD-IYGQQLDFSKGRTLAANKGVVA--APKALQDQVIDAVK
IVLKL-------------------------------------------------------
------------------------------------------------------------
---------------
>XP_040635828_Aspergillus_ruber
------------------------------------------------------------
------------------------------------------------------------
----------------------------MSA----YQQERYIAELAVQRATILTQKVFHE
-----KAKGTVSKDDKSPVTIGDFGAQALIIQAIRKNFPNDEIVAEEEASSLREDKA---
-LSAEIYRLSKDIKLEDAESDNLLGG-----------------PLPSEEAMLDIIDQGNS
KGGASGRIWALDPIDGTKGFLRGGQYAVCLGLMVDGDVKVGAIGCPNLPVDDAAALSANI
GA--DQDDGTGKGVLFSAIQGQGSASRPLA-NGALSES---KPISMRPLADIAQATFCEG
VEAAHSAQGDNAAVAERLG-----ISNPSVRLDSQAKYCSIARGAGDIYLRLPVKKDYQE
KIWDHAAGDLIVREAGGQVTD-IYGNRLDFTKGRTLAANKGVVA--APKAFQDQVIDAVK
VVLKL-------------------------------------------------------
------------------------------------------------------------
---------------
>XP_040707938_Aspergillus_sydowii
------------------------------------------------------------
-------------------------SSKQADPSSTCKPR-LPFFSRVVLCSTLVLGAGVL
LKYRPRFAYNFSPTPQFTISPQPSSHVATMS----YERERYIAELAVQRATILTQKVFNE
-----KAKGTVSKDDKSPVTIGDFGAQALIIQAIRKNFPNDEIVAEEEASSLREDKA---
-LSAEIWRLVKDVKLEDAESNEILGG-----------------VLSSEESMLDIIDQGKS
AGGPKGRIWALDPIDGTKGFLRGGQYAVCLGLLEDGDVKVGAIGCPNLPVDDAATISASI
GV--DQNSGAGNGVLFAAIKGLGSISRPLK-DGALAES---KSISMRPVPDISQAVFCEG
VEAGHSAQGDNAAVAQLLG-----ITSPSVRLDSQAKYCSIARGAGDIYLRLPVKKDYQE
KIWDHAAGDLIVREAGGQVTD-IYGQTLDFSKGRTLAANKGVVA--APKAIQDEVIGAVK
KVLKL-------------------------------------------------------
------------------------------------------------------------
---------------
>XP_001215844_Aspergillus_terreus
------------------------------------------------------------
------------------------------------------------------------
-----------------------------MS----YTQERFIAELAVQRATLLTQKVFNE
-----KAKGTVSKDDKSPVTIGDFGAQALIIQAIRKNFPNDEIVAEEEASSLREDKA---
-LSAEIWRLVKDIKLEDAESDNLLGG-----------------ALPSEDAMLDIIDQGKS
AGGPKGRIWALDPIDGTKGFLRGGQYAVCLGLIEDGDVKVGAIGCPNLPVDDSATMTASI
GA--DQTSGAGNGVLFSAIKGAGSQSRPLT-NAALAES---KPISMRPVPDISQAVFCEG
VEAGHSAQGDNAAVAQLLG-----ISSPSVRLDSQAKYCSIARGAGDIYLRLPVKKDYQE
KIWDHAAGDLIVREAGGQVTD-IYGNGLDFSKGRTLAANKGVVA--APKAIQDQVIGAVK
TVLKLRYKKKKPSRVAHLPDLLGLESDGLPVDEDTLALVWLGLAPFPDLRRKLRHHILIH
AFQQDTRRLRGAGLDALGHAQLDRVRVSDLQGNKLLARVFGLDRGRRGLDRSSVTDTDET
QNADVAFRNAQHVVL
>XP_022486839_Penicillium_arizonense
------------------------------------------------------------
------------------------------------------------------------
-----------------------------MS----YQQERYIAELAVQRACLLTQKVFFE
-----KAKGTVSKDDKSPVTIGDFGAQALIISAIRKNFPNDEIVAEEEASSLREDKD---
-LSAEIWRLVKDIKLDDAESDNLLGG-----------------PLASEQSMLDIIDNGNS
AGGPKGRIWALDPIDGTKGFLRGGQYAVCLGLMVDGDVKVGAIGTPNLPIDDAATIDAST
GA--QQSETAGNGVLFSAIQGEGATSRPLA-SGALAAS---KPISMRPVAKISDAVFCEG
VEAAHSAQGDNAAVAERLG-----ITAPSVRLDSQAKYCSIARAAGDIYLRLPVKKDYQE
KIWDHAAGDLIVREAGGQVTD-IYGNRLDFSKGRTLAANKGVVA--APKAFQDQVIDAVK
VVLKL-------------------------------------------------------
------------------------------------------------------------
---------------
>XP_014535405_Penicillium_digitatum
------------------------------------------------------------
------------------------------------------------------------
-----------------------------MS----YQQERYIAELAVQRACLLTQKVFFE
-----KAKGTVSKDDKSPVTIGDFGAQALIISAIRKNFPNDEIVAEEEASTLREDKG---
-LSAEIWRLVKDIKLDDEESDNILGG-----------------SLTSEQSMLDIIDSGNS
AGGPKGRIWALDPIDGTKGFLRGGQYAVCLGLMVDGDVKVGAIGTPNLPIDDAAPIDAST
GA--QQSATAGNGVLFSAILGEGATSRPLA-SGTLAAS---KPISMRPVAKISDAVFCEG
VEAAHSAQGDNAAVAQLLG-----ITAPSVRLDSQAKYCSIARGAGDVYLRLPVKKDYQE
KIWDHAAGDLIVREAGGQVTD-IYGNRLDFSRGRTLAINKGVVA--APKAHQDQVIDAVK
SVLKL-------------------------------------------------------
------------------------------------------------------------
---------------
>XP_016600265_Penicillium_expansum
------------------------------------------------------------
-------------------------------MKLSSTHRTDPSPRSYLLRVLSRFVVCST
LILVVSVALKSRARLSLLLPHLSSNQPTIMS----YQQERYIAELAVQRACLLTQKVFFE
-----KAKGTVSKDDKSPVTIGDFGAQALIISAIRKNFPNDEIVAEEEASTLREDKD---
-LSAEIWRLVKDIKLDDAESDNILGG-----------------PLTSEQSMLDIIDNGNS
AGGPKGRIWALDPIDGTKGFLRGGQYAVCLGLMVDGDVKVGAIGTPNLPVDDAAPIDAST
GA--QQSATAGNGVLFSAILGEGATSRPLA-SGTLAAS---KPISMRPVAKISDAVFCEG
VEAAHSAQGDNAAVAQLLG-----ITAPSVRLDSQAKYCSIARGAGDVYLRLPVKKDYQE
KIWDHAAGDLIVREAGGQVTD-IYGNRLDFSKGRTLAVNKGVVA--APKAHQDQVIAAVK
TVLKL-------------------------------------------------------
------------------------------------------------------------
---------------
>XP_040646621_Penicillium_griseofulvum
------------------------------------------------------------
-------------------------------MKLSA-HRADPSPRSYLLRVLSRFVVCST
LILVVSVALKSRSRLSLLLPHFSSNHPTAMS----YQQERYIAELAVQRACLLTQKVFFE
-----KAKGTVSKDDKSPVTIGDFGAQALIISAIRKNFPNDEIVAEEEASTLREDKD---
-LSAEIWRLVKDIKLDDAESDNILGG-----------------PLTSEQSMLDIIDSGNS
AGGPKGRIWALDPIDGTKGFLRGGQYAVCLGLMVDGDVKVGAIGTPNLPVDDAAPIDAST
GV--QQSATAGNGVLFSAILGEGATSRPLT-SGTLAAS---KPISMRPVSKISDAVFCEG
VEAAHSAQGDNAAVAQLLG-----ITAPSVRLDSQAKYCSIARGAGDVYLRLPVKKDYQE
KIWDHAAGDLIVREAGGQVTD-IYGNRLDFSKGRTLAVNKGVVA--APKAHQDQVIDAVK
TVLKL-------------------------------------------------------
------------------------------------------------------------
---------------
>XP_038927251_Penicillium_roqueforti
------------------------------------------------------------
------------------------------------------------------------
-----------------------------MS----YQQERYIAELAVQRACLLTQKVFFE
-----KAKGTISKDDKSPVTIGDFGAQALIISALRKNFPNDEIVAEEEASTLRADKE---
-LSAEIWRLVKDTHLEDAESENILGG-----------------PLTSEQSMLDIIDSGNS
AGGPKGRIWALDPIDGTKGFLRGGQYAVCLGLIVDGDVKVGAIGTPNLPVDGSAPIAAST
GD--QHSKAAGNGVLFSAILGAGAISRPLA-SGPLAAS---KPISMRSVANISDAVFCEG
VEAAHSAQGDNAAVAQLLG-----ITAPSVRLDSQAKYCSIARGAGDVYLRLPAKKDYQE
KIWDHAAGDLIVREAGGQVTD-MHGNRLDFSKGRTLAVNKGVVA--APKAHQEQVINAVK
TVLKL-------------------------------------------------------
------------------------------------------------------------
---------------
>XP_002557649_Penicillium_rubens
------------------------------------------------------------
------------------------------------------------------------
-----------------------------MS----YQQERYIAELAVQRACLLTQKVFFE
-----KAKGTVSKDDKSPVTIGDFGAQALIISAIRKNFPNDEIVAEEEASSLREDKD---
-LSAEIWRLVKDIKLDDAESDNILGG-----------------PLTSEESMLDIIDNGNS
AGGPKGRIWALDPIDGTKGFLRGGQYAVCLGLMVDGDVKVGAIGTPNLPVDDAAPIDAST
GA--QQSAAAGNGVLFSAILGEGATSRPLS-GGTLAAS---KPISMRPVSKISDAVFCEG
VEAAHSAQGDNAAVAQLLG-----ITAPSVRLDSQAKYCSIARGAGDVYLRLPVKKDYQE
KIWDHAAGDLIVREAGGQVTD-IYGNRLDFSKGRTLAVNKGVVA--APKAHQDQVIDAVK
TVLKL-------------------------------------------------------
------------------------------------------------------------
---------------
>XP_040807500_Penicillium_solitum
------------------------------------------------------------
-------------------------------MKLSSTHRTDPSPRSYLLRVLSRFVVCST
LILVVSVALKSRSRLSLLLPHLSSNQPTIMS----YQQERYIAELAVQRACLLTQKVFFE
-----KAKGTVSKDDKSPVTIGDFGAQALIISAIRKNFPNDEIVAEEEASSLREDKD---
-LSAEIWRLVKDIKLDDAESDNILGG-----------------PLTSEQSMLDIIDNGNS
AGGPKGRIWALDPIDGTKGFLRGGQYAVCLGLMVDGDVKVGAIGTPNLPVDDAAPIDAST
GA--QQSATAGNGVLFSAILGEGATSRPLA-SGTLAAS---KPISMRPVAKISDAVFCEG
VEAAHSAQGDNAAVAQLLG-----ITAPSVRLDSQAKYCSIARGAGDVYLRLPVKKDYQE
KIWDHAAGDLIVREAGGQVTD-IYGNRLDFSKGRTLAVNKGVVA--APKAHQDQVIDAVK
TVLKL-------------------------------------------------------
------------------------------------------------------------
---------------
>XP_022579813_Penicilliopsis_zonata
------------------------------------------------------------
------------------------------------------------------------
-----------------------------MS----YQQERLIAELAVQRASLLTQKVFFE
-----KAKGTVSKDDKSPVTIGDFGAQALIIQAIRKNFPNDEIVAEEEASSLREDKA---
-LSSEIWRLVKDIKLEDEESNNLLGG-----------------QLPSEEAMLDIIDQGKS
AGGAQGRIWALDPIDGTKGFLRGGQYAVCLGLIVDGDVQVGAIGCPNLPVDDSVTISSQT
GA--QQTSDAGKGVLFSAVKGTGATSRPLS-NGTLAAS---KPISMRPVPDLSQAVFCEG
VEAGHSAQGDNAAVAELLG-----ITKPSVRLDSQAKYCSIARGAGDIYLRLPVKKDYQE
KIWDHAAGDLIVREAGGQVTD-IYGNRLDFSKGRTLAANKGVVA--APKAIQDQVINAVK
TVLKL-------------------------------------------------------
------------------------------------------------------------
---------------
>XP_016622860_Cladophialophora_bantiana
------------------------------------------------------------
------------------------------------------------------------
-----------------------------MA----YEKELKVAQLAVARAAILTKAVFHE
-----KAKGTVSKDDKSPVTIGDFGAQALIIAAIKHNFPADEVVGEEEASSLREQKD---
-LSSKIWNLVKDARLTDPESDALLGG-----------------PLKSEDAMLDAIDQGNS
AGGNKGRIWALDPIDGTKGFLRGGQYAVCLALMVDGVVRVGVLGCPNLPVDDSAPLTEDI
GA--AATDAEGKGVLFSAVEGEGATSQPLT-RGAVTKG---QPIHVSKISKVSEAVMCES
VEPGHSSKGDNALIAEKLG-----ITGRPVQMDSQAKYGSVARGAGDLYLRLPVRKDYIE
KIWDHAAGDLIVREAGGQVTD-VNGKRLNFSLGRTLLENKGVVA--TPANVHAEVLKAVQ
EVLAAK------------------------------------------------------
------------------------------------------------------------
---------------
>XP_008721799_Cladophialophora_carrionii
------------------------------------------------------------
------------------------------------------------------------
-----------------------------MA----YEKELRVAQLAVSRAAILTKSVFHE
-----KAKGTVSKDDKSPVTIGDFGAQALIIAAIKHNFPDDEVVGEEEASSLREQKD---
-LSAKIWNLVKEAKLSDPDSDALLGG-----------------PLSSEDAMLTAIDQGNS
AGGAKGRIWALDPIDGTKGFLRGGQYAVCLALMVDGDVKVGVLGCPNLPVDDSAPLTEDI
GS--AATDAEGKGVLFSAVQGQGATSQPLT-RGAVTAG---QPIHVSKISKVSEAVMCES
VEPGHSSKGDNALIAEKLG-----ITGKPVQMDSQAKYGSVARGAGDLYLRLPVRKDYVE
KIWDHAAGDLIVREAGGQVTD-VAGKRLDFSRGRTLTENKGVVA--TPANVHAEVLKAVQ
EVLGAK------------------------------------------------------
------------------------------------------------------------
---------------
>XP_016244976_Cladophialophora_immunda
MHFLLPFNPNHRVPVLFPFPFPFHFLRRPASFVLVTVFCSAAVLIVALILASPHRPATSS
LLPRLGALISQFPLASPPTALLSVISGLGIRSQSQRSPSAHAISANILNNNNIRATNNAA
AD----------------------TPLTTMA----YEKELKVAQLAVARAAILTKAVFHE
-----KAKGTVSKDDKSPVTIGDFGAQALIIAAIKHNFPADEVVGEEEASSLREQKE---
-LSSKIWNLVKDARLTDPESDALLGG-----------------PLKSEEAMLDAIDQGNS
AGGNKGRIWALDPIDGTKGFLRGGQYAVCLALMVDGDVKVGVLGCPNLPVDDSAPLTEDM
GA--AATDAEGKGVLFSAVQGEGASSQPLT-RGPVTKG---QPIHVSKIAKVSEAVMCES
VEPGHSSKGDNALIAEKLG-----ITGRPVQMDSQAKYGSVARGAGDLYLRLPVRKDYIE
KIWDHAAGDLIVREAGGQVTD-VAGKRLNFSLGRTLLENKGVVA--TPANVHAEVLKAVQ
EVLGAK------------------------------------------------------
------------------------------------------------------------
---------------
>XP_007742759_Cladophialophora_psammophila
------------------------------------------------------------
------------------------------------------------------------
-----------------------------MA----YEKELKVAQLAVARAAILTKAVFHE
-----KSKGTVSKDDKSPVTIGDFGAQALIIAAIKHNFPADEVVGEEEASSLREQKE---
-LSSKIWNLVKDARLTDPESDALLGG-----------------PLKSEDAMLDAIDQGNS
AGGNKGRIWALDPIDGTKGFLRGGQYAVCLALMVDGVVKVGVLGCPNLPVDDSAPLTEDI
GA--AATDAEGKGVLFSAVEGEGATSQPLT-RGAVTKG---QPIRVSKISKVSEAVMCES
VEPGHSSKGDNALIAEKLG-----VTGRPVQMDSQAKYGSVARGAGDLYLRLPVRKDYIE
KIWDHAAGDLIVREAGGLVTD-VNGKRLNFSLGRTLLENKGVVA--TPANVHAEVLKAVQ
EVLAAK------------------------------------------------------
------------------------------------------------------------
---------------
>XP_018691638_Fonsecaea_erecta
------------------------------------------------------------
------------------------------------------------------------
-----------------------------MA----YEKELKVAQLAVARAAILTKAVFHE
-----KAKGTVSKDDKSPVTIGDFGAQALIIAAIKHNFPADEVVGEEEASSLREQKD---
-LSSKIWNLVKDVRLSDPESDALLGG-----------------PVKSEEAMLDAIDQGNS
AGGNKGRIWALDPIDGTKGFLRGGQYAVCLALMVDGDVKVGVLGCPNLPVDDSAPLTEDM
GA--AATDAEGKGVLFSAVQGEGATSQPLT-RGAVTKG---QPIHVSKISKVSEAVMCES
VEPGHSSKGDNALIAEKLG-----ITGRPVQMDSQAKYGSVARGAGDLYLRLPVRKDYIE
KIWDHAAGDLIVREAGGQVTD-VTGKRLNFSLGRTLLENKGVVA--TPANVHAEVLKAVQ
EVLSAK------------------------------------------------------
------------------------------------------------------------
---------------
>XP_022506523_Fonsecaea_monophora
------------------------------------------------------------
------------------------------------------------------------
-----------------------------MAPTKEYEHELRVAQLAVARAAILTKAVFHE
-----KAKGTVSKDDKSPVTIGDFGAQALIIAAIKHNFPNDEVVGEEEASSLREQKD---
-LSSKIWNLVKDVRLDDPSIDAVLGG-----------------PLKSEEAMLDAIDQGNS
AGGNKGRIWALDPIDGTKGFLRGGQYAVCLALMVDGDVKVGVLGCPNLPVDDSAPLTEDI
GA--AATDAEEKGVLFSAVQGQGATSQPLT-RGLPTTG---QPIHVSKISKVSEAVMCES
VEPGHSSKGDNALIAEKLG-----ITGRPVQMDSQAKYGSVARGAGDLYLRLPVRKDYIE
KIWDHAAGDLIVREAGGQVTD-VTGKRLNFSLGRTLLENKGVIA--TPANVHAEVLKAVQ
EVLAAK------------------------------------------------------
------------------------------------------------------------
---------------
>XP_016634564_Fonsecaea_multimorphosa
------------------------------------------------------------
------------------------------------------------------------
-----------------------------MA----YEKELKVAQLAVARAAILTKAVFHE
-----KAKGTVSKDDKSPVTIGDFGAQALIIAAIKHNFPADEVVGEEEASSLREQKD---
-LSSKIWNLVKDARLSDPESDALLGG-----------------PLKSEEAMLDAIDQGNS
AGGNKGRIWALDPIDGTKGFLRGGQYAVCLALMVDGDVKVGVLGCPNLPVDDSAPLTEDI
GA--AATDTEGKGVLFSAVQGQGATSQPLT-SGAVTQG---HPIHVSKISKVSEAVMCES
VEPGHSSKGDNALIAEKLG-----ITGKPVQMDSQAKYGSVARGAGDLYLRLPVRKDYIE
KIWDHAAGDLIVREAGGQVTD-VAGKRLNFSLGRTLTENKGVVA--SPANVHAEVLKTVQ
EVLAVK------------------------------------------------------
------------------------------------------------------------
---------------
>XP_022494925_Fonsecaea_nubica
------------------------------------------------------------
------------------------------------------------------------
-----------------------------MAPTKEYEHELKVAQLAVARAAILTKAVFHE
-----KAKGTVSKDDKSPVTIGDFGAQALIIAAIKHNFPNDEVVGEEEASSLREQKD---
-LSSKIWNLVKDVRLDDPSIDAVLGG-----------------PLKSEEAMLDAIDQGNS
AGGNKGRIWALDPIDGTKGFLRGGQYAVCLALMVDGDVKVGVLGCPNLPVDDSAPLTEDM
GA--AATDAEGKGVLFSAVQGQGATSQPLT-RGLPTNG---QPIHVSKISKVSEAVMCES
VEPGHSSKGDNALIAEKLG-----ITGRPVQMDSQAKYGSVARGAGDLYLRLPVRKDYIE
KIWDHAAGDLIVREAGGQVTD-VTGKRLNFSLGRTLLENKGVIA--TPANVHAEVLKAVQ
EVLAAK------------------------------------------------------
------------------------------------------------------------
---------------
>XP_013282614_Fonsecaea_pedrosoi
------------------------------------------------------------
------------------------------------------------------------
-----------------------------MAPTKEYEHELKVAQLAVARAAILTKAVFHE
-----KAKGTVSKDDKSPVTIGDFGAQALIIAAIKHNFPNDEVVGEEEASSLREQKD---
-LSSKIWNLVKDVRLDDPSIDAVLGG-----------------PLKSEEAMLDAIDQGNS
AGGNKGRIWALDPIDGTKGFLRGGQYAVCLALMVDGDVKVGVLGCPNLPVDDSAPLTEDI
GA--AATDAEGKGVLFSAVQGQGATSQPLT-RGLPTNG---QPIHVSKISKVSEAVMCES
VEPGHSSKGDNALIAEKLG-----ITGRPVQMDSQAKYGSVARGAGDLYLRLPVRKDYIE
KIWDHAAGDLIVREAGGQVTD-VTGKRLNFSLGRTLLENKGVIA--TPANVHAEVLKAVQ
EVLAAK------------------------------------------------------
------------------------------------------------------------
---------------
>XP_007752395_Cladophialophora_yegresii
------------------------------------------------------------
------------------------------------------------------------
-----------------------------MA----YEKELRVAQLAVSRAAILTKSVFHE
-----KAKGTVSKDDKSPVTIGDFGAQALIIAAIKHNFPDDEVVGEEEASSLREQKD---
-LSAKIWNLVKEAKLSDPDSDALLGG-----------------PLTSEDAMLTAIDQGNS
AGGAKGRIWALDPIDGTKGFLRGGQYAVCLALMVDGDVKVGVLGCPNLPVDDSAPLTEDM
GS--AATDAEGKGVLFSAVQGQGATSQPLT-RGAVSAG---QPIHVSKISKVSEAVMCES
VEPGHSSKGDNALIAEKLG-----ITGKPVQMDSQAKYGSVARGAGDLYLRLPVRKDYVE
KIWDHAAGDLIVREAGGQVTD-VTGKRLDFSRGRTLTENKGVVA--TPANVHAEVLKAVQ
EVLGAK------------------------------------------------------
------------------------------------------------------------
---------------
>XP_016236669_Exophiala_spinifera
------------------------------------------------------------
------------------------------------------------------------
-----------------------------MA----YEKELKVAQLAVARAAILTKAVFHE
-----KAKGTVSKDDKSPVTIGDFGAQALIIAAIKHNFPSDEVVGEEEASSLRDQKD---
-LSSKIWNLVKDAQLSDAESDALLGG-----------------PIKSEAQMLDAIDMGNS
AGGNKGRIWALDPIDGTKGFLRGGQYAVCLALMVDGDVKVGVLGCPNLPVDDSAPLTEDM
GS--AATDAEGKGVLFSAVQGEGATSQPLT-KGPVAKG---QPIHVSKISNVSEAVMCES
VEPGHSSKGDNALIAEKLG-----ITGKPVQMDSQAKYGSVARGAGDLYLRLPVRKDYIE
KIWDHAAGDLIVREAGGQVTD-VTGKTLNFSLGRTLTENKGVIA--SPANVHAEVLKAVQ
EILAAK------------------------------------------------------
------------------------------------------------------------
---------------
>XP_016265889_Exophiala_oligosperma
------------------------------------------------------------
-----MRIACGRPLIFLCTIAALLFAFALAPHHTSSTLSRLTTLASQVNLSGRSIFTSPR
TA----------------------RLYQTMA----YEKELKIAQLAVARAAILTKAVFHE
-----KAKGTVSKDDKSPVTIGDFGAQGLIIAAIKHNFPSDEVVGEEEASSLRDQKD---
-LASKIWNLVKDVKLSDAESDALLGG-----------------PIKSEAQMLDAIDMGNS
AGGNKGRIWALDPIDGTKGFLRGGQYAVCLALMVDGDVKVGVLGCPNLPVDDSAPLTEDM
GS--AATDAEGKGVLFSAVQGEGATSQPLT-KGPVAKG---QPIHVSKISKVSEAVMCES
VEPGHSSKGDNALIAEKLG-----ITGKPVQMDSQAKYGSVARGAGDLYLRLPVRKDYIE
KIWDHAAGDLIVREAGGQVTD-VTGKRLNFSLGRTLTENKGVIA--TPANVHAEVLKAVQ
EVLAAK------------------------------------------------------
------------------------------------------------------------
---------------
>XP_013309700_Exophiala_xenobiotica
------------------------------------------------------------
-----MRLSLRRILIFSCTITALIVAVVLAPRCPSSTLARLTALVSQVNSSSKSFIKPAG
LGIRPLSTSTTHKTINL------LSRNQTMA----YEKELKIAQLAVARAAILTKAVFHE
-----KAKGTVSKDDKSPVTIGDFGAQALIIAAIKHNFPSDEVVGEEEASSLREEKE---
-LSSKIWNLVKDVKLSDPESDALLGG-----------------PIKSEDEMLDAIDMGNS
AGGNKGRIWALDPIDGTKGFLRGGQYAVCLALMVDGDVKVGVLGCPNLPVDDSTPLTEDI
GA--AATDTEGKGVLFSAVQGEGATSQALT-RGAVTKG---QPIHVSKISQVSEAVMCES
VEPGHSSKGDNALIAEKLG-----ITGKPVQMDSQAKYGSVARGAGDLYLRLPVRKDYIE
KIWDHAAGDLIVREAGGQVTD-VTGKRLNFSLGRTLNENKGVIA--TPANVHAEVLKAVQ
EVLAAK------------------------------------------------------
------------------------------------------------------------
---------------
>XP_007719392_Capronia_coronata
------------------------------------------------------------
------------------------------------------------------------
-----------------------------MA----YEKELQVAQLAVARAAILTKAVFHE
-----KAKGTVSKDDKSPVTIGDFGAQALIIAAIKHNFPSDEVVGEEEASSLREQKD---
-LSSTIWNLVKDVKLDDPESDALLGG-----------------PIRSEAEMLDIIDMGNS
AGGNKGRIWALDPIDGTKGFLRGGQYAVCLALIVDGDVKVGVLGCPNLPIDDREPLTEDM
GA--AASDAEGKGVLFSAVLGQGATSQPLTRRGASTDSTGVRPIHVSKISDVSEAVMCES
VEPGHSSKGDNALIAEKLG-----ITRKPVQMDSQAKYGSVARGAGDLYLRLPVRKDYIE
KIWDHAAGDLIVREAGGQVTD-VAGNRLNFGLGRTLTENKGVIA--APANVHAQVLKAVQ
EVLNSK------------------------------------------------------
------------------------------------------------------------
---------------
>XP_007730658_Capronia_epimyces
------------------------------------------------------------
------------------------------------------------------------
-----------------------------MA----YEKELKVAQLAVVRAAILTKAVFHE
-----KAKGTVSKDDKSPVTIGDFGAQALIIAAIKHNFPSDEVVGEEEASSLREQKD---
-LSSTIWNLVKDVKLDDPESDALLGG-----------------PIKSEAEMLDAIDMGNS
AGGDKGRIWALDPIDGTKGFLRGGQYAVCLALIVDGDVKVGVLGCPNLPVDDRELLTEGI
GA--AATDAEGKGVLFAAVQGQGATSQPLT-RGAVTPG---HPIHVSQISDVSEAVMCES
VEPGHSSKGDNALIAQKLG-----ISRKPVQMDSQAKYGSVARGAGDLYLRLPVRKDYVE
KIWDHAAGDLIVREAGGQVTD-ITGSRLNFGLGRTLTENKGVVA--APANVHPQVLQAVR
EVLDAK------------------------------------------------------
------------------------------------------------------------
---------------
>XP_009158252_Exophiala_dermatitidis
------------------------------------------------------------
------------------------------------------------------------
-----------------------------MA----YEKELKVAQLAVARAAILTKSVFHQ
-----KAKGTVSKDDKSPVTIGDFGAQALIISAIKHNFPSDEVVGEEEASSLREQKD---
-LSSTIWELVKDVKLDDAESDALLGG-----------------PIKSEAAMLDTIDMGNS
AGGNKGRIWALDPIDGTKGFLRGGQYAVCLALIVDGDVKVGVLGCPNLPVDDRAPLTEDI
GS--AATDEEGKGVLFAAVSGQGATSQPLT-RGAVSQG---QPIHVSKISDVSQAVMCES
VEPGHSSKGDNALIAQKLG-----ITAKPVQMDSQAKYGSVARGAGDLYLRLPVRKDYIE
KIWDHAAGDLIVREAGGHVTD-VQGKRLNFGLGRTLTENKGVVA--APKNVHGQVLQAVQ
EVLSSK------------------------------------------------------
------------------------------------------------------------
---------------
>XP_013254445_Exophiala_aquamarina
------------------------------------------------------------
------------------------------------------------------------
-----------------------------MA----YEKELKVAQLAVARAAILTKAVFHE
-----KAKGTVSKDDKSPVTIGDFGAQALIIAAIKHNFPDDEVVGEEEASSLREQKD---
-LSSKIWDLVKDAKLTDPDSDAVLGG-----------------PIKTEDAMLDAIDQGNS
AGGDKGRIWALDPIDGTKGFLRGGQYAVCLALLVNGDVKVGVLGCPNLPVDDSALLTEDI
GA--EATDAEGKGVLFSAIQGQGATSQPLT-RGAVTQG---QPIHVSKISDVSQAVMCES
VEAGHSSKGDNALIAEKLG-----ISGKPVQMDSQAKYGSVARGAGDLYLRLPVKKSYVE
KIWDHAAGDLIVREAGGQVTD-ITGKRLDFGRGRTLTENKGVVA--APANVHPQTLKAVQ
EVLAAKS-----------------------------------------------------
------------------------------------------------------------
---------------
>XP_016223585_Exophiala_mesophila
------------------------------------------------------------
--MRTLSTLRNPAPLTTICAVLISIIALILALPSQVTAPAFGRLNASFIRLSPARIRPNL
GIRYLISTTPFQGRRA-------------MA----YESELRVAQLAVARAAILTKSVFHE
-----KAKGTVSKDDKSPVTIGDFGAQALIIAAIKHNFPQDEVVGEEDADTLRADKN---
-LSSSIWNLVQAVKLSDPESDALLGG-----------------PIKSEAEMLDALDKGNS
AGGSKGRIWALDPIDGTKGFLRGGQYAVCLALMVDGDVKVGVLGCPNLPVDDTEALTEDI
GS--AATDAEGKGVLFSAIQGQGATSQPLT-TGAVTPG---KAIHVSKIDNVSQAVLCES
VEPGHSSKGDNAAIAQKLG-----ITGKPVQMDSQAKYGSVARGAGDLYLRLPVRKDYIE
KIWDHAAGDLIVREAGGQVTD-IKGNRLDFSKGRTLTDNKGVIA--SPANVHSQVLKAVQ
EVLAAKL-----------------------------------------------------
------------------------------------------------------------
---------------
>XP_013272900_Rhinocladiella_mackenziei
-------------------------------------------------------MKSAL
LHPNNLHYRRRVVPVLVCSIAVVIIALILAPRHSSSILPRLTALTSQFHSPIPISFISGL
GNRSLTGTSPHTTTEEKNIDNKHINTTATMA----YEKELKVAQLAVARAAILTKAVFHE
-----KAKGTVSKDDKSPVTIGDFGAQALIIAAVKHNFPSDEVVGEEEASSLREQKE---
-LSSKIWSLVKDAKLSNPESDALLGG-----------------PLTTEDEMLSAIDQGNS
AGGNKGRIWALDPIDGTKGFLRGGQYAVCLALIVDGDVKVGVLGCPNLPVDDTAPLTEDI
GS--AATDTEGKGVLFSAVQGEGATSQPLT-RGAVTSG---QPISVSKISKVSEAVMCES
VEPGHSSKGDNALIAEKLG-----ITGKPVQMDSQAKYGSVARGAGDLYLRLPVRKDYIE
KIWDHAAGDLIVREAGGQVTD-VNGKRLNFSLGRTLVENKGVVA--TPANVHAEVLKAVQ
EVLSAK------------------------------------------------------
------------------------------------------------------------
---------------
>XP_017994444_Phialophora_attinorum
------------------------------------------------------------
------------------------------------------------------------
-----------------------------MA----YDQELKVALLAVARASILTKSVFSA
-----KAKGTISKDDASPVTIGDYGAQALIISAIKKNFPQDEVVGEEEASTLRTDTS---
-LSSKIWELVKDVKLDDAESDSLLGG-----------------PISSESDMLDAIDAGNS
AGGNKGRIWALDPIDGTKGFLRGGQYAVCLALMVDGEVQVGVLGCPNLPVDDSVALTEDI
GA--AATDKEGYGVLFSAIKGQGANSQPLT-RKAVGKG---HAITVSKITDVSQAVLCES
VEPGHSSKGDNADIAAKLG-----ITGKPVQMDSQAKYGSVARGAGDVYLRLPVRKDYVE
KIWDHAAGDLIVREAGGEVTD-VQGKRLDFSRGRTLTENKGVVA--SPKNVHAEVLAAVK
EVLGAKTSKV--------------------------------------------------
------------------------------------------------------------
---------------
>NP_588230_Schizosaccharomyces_pombe
------------------------------------------------------------
------------------------------------------------------------
-----------------------------MS----FDAEKQLAIAAVRRASYLTEKVFNQ
LIKEKSAAGALTKDDKSPVTIGDFGAQAIVISMLKDAFPNDPIVGEEDSDFLRENTQ---
-TCSRVWELVQETIQHATEYKEL--G-----------------QIKSAEEMMSIIDQGSY
HGGRNGRMWTLDPIDGTKGFLRGAQYAICLALIENGKPVVSAIGCPNLPYD---------
-F--NQPETSPKGIIMSAVRNHGCFQYSLH-NEKLEPV----QVHMQDVQNTKDSKFCEG
VEAGHSMQGTQEEIAKYLG-----ITRGPTKMDSQAKYASLARGDGDIYLRLPTKMTFEE
KIWDHAGGSLLVEEAGGVVSD-MFGKPLDFGVGRTLKNNNGVIA--AYKGIFEKVIEATA
AVTSKDPHFQKVAQ----------------------------------------------
------------------------------------------------------------
---------------
```
