## Supplementary material for "Coding Sequence Insertions in Fungal Genomes are Intrinsically Disordered and can Impart Functionally-Important Properties on the Host Protein": MAFFT_MSAs: XP_714314.2_blasthits_MAFFT.txt

```
>XP_714314_Candida_albicans
------------------------------------------------------------
------------------------------------------------------------
-----------------------------MSH---STHPYQKELEVATLAVKRASLLTKQ
LSDS-IVQTAKSGTLTKDDKSPVTIGDFASQAIINHAIKLNFPNDEIVGEEDSRELQENT
G----LADQMLQLITKIQKETSGYNDIV-G-----------------TLTDKNEVYQSID
FGNSQGGSKGRFWALDPIDGTKGFLRGDQFAVCLALIEDGKVVLGVIGCPNLS-------
-ENIVS--NEEHSGVVGGLYSAVKGVGSFYSELFKE-GAEPLSQQKRIKMQNHTNPSQLK
VVEGVEKGHSSHSTQTEIKAKFGFDSATVAKQTINLDSQVKYCVLASGQADIYLRLPVNE
TYREKIWDHAAGNILIYESGGQVGD-VTGSPLNFGNGRTL-DSKGVIA--ANKGIFDKVI
DAVTEVRK----------------------------------------------------
------------------------------------------------------------
-------------------
>XP_002420895_Candida_dubliniensis
------------------------------------------------------------
------------------------------------------------------MKSFFL
LTLSILLISLLVTYKPLTTKLNLFTRFISMSH---STHPYQKELEVATLAVKRASLLTKQ
LSDS-IVQTAKSGTLTKDDKSPVTIGDFASQAIINHAIKLNFAEDEIVGEEDSQELQENS
S----LADQVLNLITKIQQETSGYNDIV-G-----------------TLTDKKKVFQSID
YGNSQGGSKGRFWALDPIDGTKGFLRGDQFAVCLALIEDGEVVLGVIGCPNLS-------
-EHIVS--NEEHSGIVGGLYSAIKGVGSFYSELFKE-GAEPLSQQRPIKMQNHTHPNQLK
VVEGVEKGHSSHSTQAEIKGKLGFDPTTVANQTINLDSQVKYCVLASGQADIYLRLPVSD
TYREKIWDHAAGNILIYESGGQVGD-VTGAPLNFGKGRTL-DSKGVIA--ANKEIFAKVI
DAVTEVRK----------------------------------------------------
------------------------------------------------------------
-------------------
>XP_002548666_Candida_tropicalis
------------------------------------------------------------
---------------------------MFSFALPRSIPKIFFIAFTPFIFHICFMRRIVI
TSLFILIVSLLLSVR--TPARAFYTRYFTMSSTTTTTHLYQKELEVATLAVKRASLLTKQ
LSDS-IVQTANSGTLTKGDKSPVTVGDFASQAIINHAIKLNFPGDEIVGEEDSQELQEND
S----LASQVFDLINKIQSETSDSDDIL-G-----------------TLTTKEEIYKSID
FGDSQGGTNGRFWALDPIDGTKGFLRGDQFAVCLALIENGKVVLGVIGCPNLA-------
-EHIVS--NEEHSGVVGGLYSAITGVGAYYAPLFNS-GFTPLAEQKRINMKTHRDPKELK
VVEGVEKGHSSHSTQAQIKDKLGFDSETVARQTINLDSQVKYCVLASGQADIYLRLPISG
TYREKIWDHAAGNVLIYESGGQVGD-VTGKALDFGKGRTL-DSQGVIA--ANKEIFSSVI
EAVKAVIN----------------------------------------------------
------------------------------------------------------------
-------------------
>XP_003870767_Candida_orthopsilosis
------------------------------------------------------------
------------------------------------------------------MHRIKL
LIYFTVIVVSLLPFKKFN-----FIRWFTMSS---SSHPYYKELQVATLAVKRASILTKQ
LSDS-ISQ-AKSGTITKEDKSPVTIGDFASQAIINNAIKLNFPYDEIVGEEDSKDLQDNS
K----LSSEVVSLITKVQKETSEYDDLI-G-----------------TLTNEDSIFKSID
CGNSEGGSKGRFWALDPIDGTKGFLRGDQFAVCLALIDQGKVVLGVIGCPNLS-------
-QYVES--NEKHHGTVGGLYSAITSQGSYYSDLFTP-GFKPLNQQQRIHMSNRDSPKDLK
VLEGVEKGHSSHSTQAQIKDKIGFDQNKVSTQTINLDSQVKYCLLASGQADIYLRLPIDD
TYREKIWDHAAGNVLIYEAGGKVGD-IYGTPLDFSKGRYL-NSKGVIA--GNSKIFNTVI
DAVKDVLKLN--------------------------------------------------
------------------------------------------------------------
-------------------
>XP_001523871_Lodderomyces_elongisporus
------------------------------------------------------------
--------------------------------------------------------MKAF
ILLFTIVFAVLLRR---------------LSI---MAHPYAKELEVATLAVKRASILTKQ
LSDS-I---SKEGTITKEDKSPVTVGDFASQAIINHALKINFPTDEIVGEEDSQHLQEND
E----LANKVLSLIEKVQLETSDFQKVL-G-----------------ELKDKQSVFQSID
LGNSQGGSKGRFWALDPIDGTKGFLRGDQFAVCLALIEDGKVVLGVIGCPNLA-------
-KKVES--NTKHSGIVGGLYSAIKGLGAYYSPLFDEISFQPLSKQERIQMTQHSTPDELK
VVEGVEKGHSSHSTQAKIKETLGFNPDTVQEQTINLDSQVKYCALASGQADIYLRLPIND
TYREKIWDHAAGNVLVYEAGGRVGD-ITGQPLDFGKGRLL-PSKGVIA--GNDKIFDKVI
EAVNSVVE----------------------------------------------------
------------------------------------------------------------
-------------------
>XP_007377284_Spathaspora_passalidarum
------------------------------------------------------------
------------------------------------------------------------
-----------------------------MAT---STHPYAKELEIATLAVKRASILTKK
LSDS-IVTLQQSGTLTKDDKSPVTVGDFASQAIVNHAIKLNFPNDEIVGEEDSQDLQD-S
P----LTSQILDLINQVQQETSEYDDKI-G-----------------KLSNLKEITTSID
FGDSQGGSTGRFWALDPIDGTKGFLRGDQFAVCLALIENGKVVLGVIGCPNLP-------
-QIIHS--NDKHEGIVGGLYSAVKGVGSYYSALFTK-GFTPLDQQQKISMKSTSNPSELK
VVEGVEKGHSSHSTQAQIKQILG-----ITTPAINLDSQVKYCVLASGQSDIYLRLPVSD
TYREKIWDHAAGNILIYESGGQVGD-IEGNPLNFGTGRTL-QSKGVIA--GNKQVFDSVI
KAVQQVL-----------------------------------------------------
------------------------------------------------------------
-------------------
>XP_043051249_Scheffersomyces_spartinae
------------------------------------------------------------
------------------------------------------------------------
-----------------------------MSRG--SVHLYERELEIATLAVRRASILTKQ
LSDS-IAQLQANGTQIKEDKSPVTVGDYASQAIINHAIKKNFPLDEIVGEEDSADLQGTS
PEATGLSQRILELIKQIQQKTPESSSKI-G-----------------ELDNLPDIYKSID
YGNSEGGSSGRFWALDPIDGTKGFLRGDQFAVCLALIVDGQVVLGVIGCPNLP-------
-EVVTS--NTNVLGLKGGLFSAIKGVGSYYTSLFGLNGFIPLQQQERINMKQNTDPTLLK
VAEGVEKGHLSHSTQSRIKTKLGFNSETVSNQTLNLDSQVKYCILAKGQADIYLRLPIND
TYREKIWDHAAGNILISESGGQVGD-IQGNPLDFGQGRFL-NSKGIIA--ANKAIFNTVI
TAVDDVLKN---------------------------------------------------
------------------------------------------------------------
-------------------
>XP_001384691_Scheffersomyces_stipitis
------------------------------------------------------------
------------------------------------------------------------
-----------------------------MSSIS-AQHPYYKELEIATLAVKRASLLTKK
LSDS-IGVTQKSGTQTKDDKSPVTVGDYAAQAIINYAIQKNFPGDEIVGEEDSDTLREDT
DESRKLSGRILEIIEDVQDNTSTYSDKI-G-----------------TLENLQDIYESID
LGISQGGDKGRIWALDPIDGTKGFLRGDQFAVCLALIVDGEVVLGVIGCPNLP-------
-EIILS--NEDMTGTVGGLYSAVKGVGSFYTALFDSDKFVPLSKQERIKMTTNTSPASIK
VVEGVEKGHSSHSTQSKIKDILGFNREIVHRQTINLDSQVKYCVLAKGQADIYLRLPVSD
TYREKIWDHAAGNILVYESGGQVGD-ISGAPLDFGKGRFL-QSKGVIA--GNTHIFPAVI
KAVEQALN----------------------------------------------------
------------------------------------------------------------
-------------------
>XP_020066909_Suhomyces_tanzawaensis
------------------------------------------------------------
------------------------------------------------------------
-----------------------------------MAHPYSRELEIATLAVKRASVLTKK
LSDS-IASTQNDGTQTKDDKSPVTVGDYAAQAIINHAIKLNFPNDEIVGEEDSDSLKEDS
AEASRLSKKILEIIKDVQQEGDAASSKI-G-----------------VLKDLQTIYTSID
LGNSQGGAKGRFWALDPIDGTKGFLRGDQFAVCLALIEDGKVVLGVIGCPNLP-------
-ETIVS--NDETSGTVGGLYSAVKGVGSFYSELF-TPGFVPLSSQQRIQMNQNTDVDQLK
VAEGVEKGHSSHSTQSRIKALLGFNDQTVAKQTINLDSQVKYCILAKGQADVYLRLPISD
TYREKIWDHAAGNILIYESGGQVGD-IHGEELNFGNGRYL-NSKGVIA--GSKAIFDKVI
KSVQEVL-----------------------------------------------------
------------------------------------------------------------
-------------------
>XP_020077454_Hyphopichia_burtonii
------------------------------------------------------------
------------------------------------------------------------
-----------------------------MSTIP-LDHPYRRELEVATLAVKRASVLTKK
LSDE-IATTQKSGTHTKEDKSPVTVGDYASQAIINNAIKLNFPSDEIVGEEDSDTLRQDN
EEGKTLSDKVFRIITEVQAKTDSSNLKI-G-----------------KLEELDKIYDSID
SGASNGGSKGRYWALDPIDGTKGFLRGDQFAVCLALIEDGQVVLGVIGCPNLP-------
-ATINS--NEDMSGTKGGLFSAVKGVGSFYSPLFDNNDFTPLQSQEQIKMNQTVDPSSLK
VVEGVEKGHSSHSTQSLIKEKLGFSGESVAKQTINLDSQVKYCVLAKGQADIYLRLPVSD
TYREKIWDHAAGNILIYESGGQVGD-ISGNPLYFGSGRLL-ESKGVIA--GNKAIFPQII
SAVKHVLN----------------------------------------------------
------------------------------------------------------------
-------------------
>XP_015465476_Debaryomyces_fabryi
------------------------------------------------------------
------------------------------------------------------------
-----------------------------MSTVP-SDHPYYKELEIASIAVIRTSILTKK
LSDS-IATTQKSGTHTKDDKSPVTIGDYASQAIINHAIKLNFPEDEIVGEEDAEVLRKDD
AEGKDLSAKVLEIISDVQSQTSQYNDRL-G-----------------KLEKETEIYDSID
LGNSQGGSKGRFWALDPIDGTKGFLRGDQFAVCLALIEDGKVVLGVIGCPNLP-------
-ATVIS--NEEMSGAKGGLFSAVRGVGSFYSSLFDKQDFTPLSKQERIQMTQHTSPESLK
VVEGVEKGHSSHSTQSQIKDKLGFSTETVSKQTINLDSQVKYCVLAKGQADIYLRLPISD
TYREKIWDHAAGNILVYESGGLVGD-IHGNELNFGNGRHL-NSQGVVA--GNKSVFKKVI
EAVTDVLKA---------------------------------------------------
------------------------------------------------------------
-------------------
>XP_460229_Debaryomyces_hansenii
------------------------------------------------------------
------------------------------------------------------------
-----------------------------MSTVP-SNHPYYKELEIASIAVMRTSILTKE
LSDS-IATTQKSGTHTKDDKSPVTIGDYASQAIINHAIKLNFPEDEIVGEEDAEVLRKDN
AEGKDLSAKVLEIISDVQSQTSQYNDRL-G-----------------KLENEAEIYDSID
LGNSQGGSKGRFWALDPIDGTKGFLRGDQFAVCLALIEDGKVVLGVIGCPNLP-------
-ATVIS--NEEMSGTKGGLFSAVRGVGSFYSNLFDKQDFTPLAEQEKIKMTQHTSPESLK
VVEGVEKGHSSHSTQSQIKDKLGFNNETVSKQTINLDSQVKYCVLAKGQADVYLRLPISD
TYREKIWDHAAGNILVYESGGLVGD-IHGNELNFGNGRHL-NSQGVVA--GNKSVFKKVI
EAVGDVLQA---------------------------------------------------
------------------------------------------------------------
-------------------
>XP_006690222_Yamadazyma_tenuis
------------------------------------------------------------
------------------------------------------------------------
-----------------------------MSSIP-SDHKYAHELKIATLAVKRASILTKS
LGDS-ISVTRTSGSQIKDDKSPVTVGDYASQALINHALKLNFPQDEIVGEEDSDSLKDGS
EEANRLSSKILEILEDVQQKTVNWKSDI-G-----------------ELKDLESVYTSID
LGNSEGGSKGRFWALDPIDGTKGFLRGDQFAVCLALIEDGQVVLGVIGCPNLA-------
-EKVVS--NTNMTGTKGGLYSAVKGLGAYYTPLFDTNEFVPLAKQEPIKMTQETSPSKLV
VLEGVEKGHSSHSTQSQIKAHLGFSEETVQSQTINLDSQAKYCVLAKGSADIYLRLPISD
TYREKIWDHAAGNVLITESGGGVCD-IEGKELNFGNGRYL-HSKGVIA--ANKAVLGRVI
SSVKAVVNK---------------------------------------------------
------------------------------------------------------------
-------------------
>XP_001484160_Meyerozyma_guilliermondii
------------------------------------------------------------
---------------------------------------------------------MKN
SFRTLISIIVVILCAYITPRVAYKALNILLNRTIHTMTRFSHEIEIASLAVQRASILTKK
LSDS-ISTTQKSGTLTKEDKSPVTVGDYAAQAIINFAIKKNFPSDEIVGEEDSDGLKDDS
AEAKKLSERIKQIIDDVQSETKELDEKI-G-----------------SLTLLDSIYDSID
LGNSKGGSSGRFWALDPIDGTKGFLRGDQFAVCLALVENGEVVLGVIGCPNLP-------
-ATIIS--NSNMSGEKGGLFSAIKGLGSYYTSLFQP--LKPLDQQERLKMKQSTSPSELK
VAEGVESGHSSHSEQSQVKKLLGFEESSVEAQTINLDSQVKYCVLAKGQADIYLRLPISD
TYREKIWDHAAGNILITESGGQVGD-ITGKQLDFGQGRYL-NSQGVIA--ANKAVFPQVI
AAVKQVLNSEK-------------------------------------------------
------------------------------------------------------------
-------------------
>XP_018709578_Metschnikowia_bicuspidata
------------------------------------------------------------
------------------------------------------------------------
-----------------------------MS------HPYAKELEVATLAVKRASILTKK
LSDS-ISATLKSGTQIKDDKSPVTIGDYAAQAIINHAIKKNFPLDNIVGEEDADSLREDS
EEAKSLSSKILEIIQDAQNSSLSSKEIM-G-----------------SLSDLPEIFDSID
AGNYEGGNKGRFWALDPIDGTKGFLRGDQFAVCLALVEDGEVVLGVIGCPNLA-------
-ENIIS--NEEQHGVKGGLFSAVKGLGSFYTPLFKNDKFVPISDQEKINMTQGTSPVDLK
VLEGVEKGHSSHSTQSQIKAALGFDEKTVAQQTINLDSQVKYCVLAKGQADIYLRLPIND
TYREKIWDHAAGNILLYESGGQVGD-ITGAKLDFGKGRYL-QSKGVIA--ANSKVFPQVI
DAVVKILNQ---------------------------------------------------
------------------------------------------------------------
-------------------
>XP_002615772_Clavispora_lusitaniae
------------------------------------------------------------
------------------------MSSLLFSITHVLARDSISNDMMYKRLAIGISISAIL
ISVFKLHLPNITSPIFLARLYSHLHIPCSMSSIP-SNHPYHKELEIATLAVKRASILTKK
LSDS-IAATSKNGTQIKDDKSPVTVGDYAAQAIVNHALQLNFPSDKIVGEEDSISLRDGS
DEANKLNSRILQILEDAQKETASLNNQL-G-----------------DLKTIEEIHSSID
LGNYEGGPTGRFWALDPIDGTKGFLRGDQFAVCLALIEDGKVVLGVIGCPNLA-------
-EHIVS--NEEQTGRIGGLFSAVHGLGSYYSPLFESNEFVPLAKQQKLQMTEETSPSKLK
VMEGVEKGHSAHSTQSQIKRELGFDDSTVAKQTINLDSQVKYCVLAKGQADIYLRLPIND
TYREKIWDHASGNILIHESGGQVGD-IRGSPLDFGKGRYL-QSKGVIA--ANKKIFATVI
DAVEKVLSKQ--------------------------------------------------
------------------------------------------------------------
-------------------
>XP_025340955_Candida_haemuloni
------------------------------------------------------------
------------------------------------------------------------
-------------------------------MVA-SDHPYAKELKIASLAVKRASVLTKG
LSDS-IVETSKSGTQIKNDKSPVTIGDYASQALINHAIKLNFPSDNIVGEEDSKSLKDGS
EEANALSKRILDILNEVQQKTQASSDEL-G-----------------ELKDLTEVYESID
LGNYEGGSKGRFWALDPIDGTKGFLRGDQFAVCLALVEDGKVVLGVIGCPNLP-------
-EHITS--NEIQSGNKGGLFSAVTGVGAFYTPLFETDEFTPLKDQQQINMTSETSPATLR
VVEGVEKGHSSHSTQSQIKQQLGFDADTVARQTINLDSQVKYCVLAKGQADIYLRLPISE
TYREKIWDHAAGNVLLYESGGQVGD-VTGEPLDFGKGRQL-ESKGVIA--ANKAVFSKVI
DAVNKVLNTDA-------------------------------------------------
------------------------------------------------------------
-------------------
>XP_024716124_Candida_pseudohaemulonis
------------------------------------------------------------
------------------------------------------------------------
-MARPKFIFLLLSVVAAVWLSKFFKIAQSLKMVA-VDHLYAKELKIASLAVKRASVLTKG
LSDS-IVELSKSGTQIKNDKSPVTVGDYASQALINKAIKLSFPDDNIVGEEDSLSLKDGS
EEANALSKRILDLLSETQQKTGKSSEDL-G-----------------ELKDLKEVYESID
FGNYEGGSKGRFWALDPIDGTKGFLRGDQFAVCLALIEDGKVVLGVIGCPNLP-------
-EHIVL--NDKQSGTKGGLFSAVKGVGSFYTPLFETDEFVPLKDQEKIKMTSETSSATLK
VVEGVEKGHSSHSTQSQIKLKLGFSEDTVAQQTINLDSQVKYCVLAKGQADIYLRLPVSD
TYREKIWDHAAGYILIYESGGQVGD-IGGQALDFGKGRQL-DSKGVIA--ANKAIFPKVI
EAVKDVLSQDA-------------------------------------------------
------------------------------------------------------------
-------------------
>XP_025338294_Candida_duobushaemulonis
------------------------------------------------------------
------------------------------------------------------------
-MARPKFLFLLLSVVAAVWLSRYFKIAQSSKMVA-VDHPYAKELKIASLAVKRASVLTKG
LSDS-IVELSKSGTQIKNDKSPVTVGDYASQALINKAIKLNFPNDNIVGEEDSSSLKDGT
EEANALSKRILDLLSETQQKTGKSSDAL-G-----------------DLKDLKEVYESID
LGNYEGGSKGRFWALDPIDGTKGFLRGDQFAVCLALIEDGKVVLGVIGCPNLP-------
-EHIVS--NDKQSGTKGGLFSAVKGVGSFYTPLFETDEFVPLKNQEKIQMTSETSSATLK
VVEGVEKGHSSHSTQSQIKSKLGFSEDTVAQQTLNLDSQVKYCVLAKGQADIYLRLPVSD
TYREKIWDHAAGNILIYESGGQVGD-IGGQALDFGKGRQL-DSKGVIA--ANKAIFPKVI
EAVKEVLSQDA-------------------------------------------------
------------------------------------------------------------
-------------------
>XP_028889723_Candida_auris
------------------------------------------------------------
------------------------------------------------------------
-------------------------------MVS-SEHPYAKELRIASLAVKRASVLTKS
LSDT-LVETSKTGTQIKDDKSPVTVGDYASQALINHAIKINFPGDHIVGEEDSSTLKDGS
EEANALSKRILDILSEAQQRTSRSTEDL-G-----------------ELKFLNEVYESID
LGNYEGGSKGRFWALDPIDGTKGFLRGDQFAVCLALIEDGKVVLGVIGCPNLP-------
-EFISS--NENQSGKKGGLFSAVKGVGAFYTPLFETEDFTPLKDQQIIKMTSETSPATLK
VVEGVEKGHSSHSTQSQIKDKLGFSTTTVAKQTINLDSQVKYCVLAKGQADIYLRLPVSD
TYREKIWDHAAGNILLYESGGQVGD-INGEPLDFGKGRLL-HSKGVIA--ANKAVFPKVI
EAVKSVLSDSN-------------------------------------------------
------------------------------------------------------------
-------------------
>NP_014577_Saccharomyces_cerevisiae
------------------------------------------------------------
------------------------------------------------------------
-------------------------------------MALERELLVATQAVRKASLLTKR
IQSE-VISHKDSTTITKNDNSPVTTGDYAAQTIIINAIKSNFPDDKVVGEESSSGLSD--
-------AFVSGILNEIKANDEVYNKNYKK-DD-----FLFTN-DQFPLKSLEDVRQIID
FGNYEGGRKGRFWCLDPIDGTKGFLRGEQFAVCLALIVDGVVQLGCIGCPNLVLSSY--G
AQDLKG--HESF----GYIFRAVRGLGAFYSPSSD-----AE-SWTKIHVRHLKDTKDMI
TLEGVEKGHSSHDEQTAIKNKLN------ISKSLHLDSQAKYCLLALGLADVYLRLPIKL
SYQEKIWDHAAGNVIVHEAGGIHTDAMEDVPLDFGNGRTL-ATKGVIASSGPRELHDLVV
STSCDVIQSRNA------------------------------------------------
------------------------------------------------------------
-------------------
>XP_018221728_Saccharomyces_eubayanus
------------------------------------------------------------
------------------------------------------------------------
-------------------------------------MVFEKELLVATQAVRKASLLTKR
IQSE-VISHKDSTTITKSDNSPVTTGDYAAQTIIINAIKSNFPEDKVVGEESSDGLSD--
-------SFVSGILNEINANDVVYNKEYKQ-RD-----FQFTN-DQFPLKSIKDVRQIID
FGNYAGGRKGRFWCLDPIDGTKGFLRGEQFAVCLALIVDGVVQLGCIGCPNMVLSSY--G
SQDLKG--HESF----GYIFRAVKGLGAFYSPSSD-----AE-SWTKIHVRHLKDTKDMI
TLEGVEKGHSSHDEQSAIKSKLN------ISQSLHLDSQAKYCLLALGLADVYLRLPIKL
SYQEKIWDHAAGNVIVHEAGGIHTDAMENVPLDFGNGRTL-ATKGVIASSGPRELHDLVV
STSSAVIQSRKA------------------------------------------------
------------------------------------------------------------
-------------------
>XP_033769092_Saccharomyces_paradoxus
------------------------------------------------------------
------------------------------------------------------------
-------------------------------------MALERELLVATQAVRKASLLTKR
IQSE-VISHRDSTTITKSDNSPVTTGDYAAQTIIINAIKSNFPNDKVVGEESSSGLSD--
-------AFVSGILDEIKANDNVYGKNYKK-DD-----FQFTN-DQFPLKSLEDVRQIID
FGNYEGGRKGRFWCLDPIDGTKGFLRGEQFAVCLALIVDGVVQLGCIGCPNLVLSSY--G
AQDLKG--HESF----GYIFRAVRGLGAFYSPSSD-----AE-SWTKIHVRHLKDTKDMI
TLEGVEKSHSSHDEQTAIKNKLN------ISKSLHLDSQAKYCLLALGLADVYLRLPIKL
SYQEKIWDHAAGNVIVHEAGGIHTDSMEDVPLDFGNGRTL-ATKGVIASSGPRELHDMVV
STSCAVIQSRNA------------------------------------------------
------------------------------------------------------------
-------------------
>XP_003675707_Naumovozyma_castellii
------------------------------------------------------------
------------------------------------------------------------
-------------------------------------MVFEKELLLATQAVRKASLLTKR
IQSE-VIAHRDSTTITKTDNSPVTIGDYAAQTIIINAIKANFPDDKIVGEESAEGLED--
-------GFVSEILKEIEINDTVFQGEYSN-DDD--VGFKFVD-KSFPLKSIEDVKQIIN
FGDYEGGRQGRFWCLDPIDGTKGFLRGEQFAVCLALIVDGVVQVGCIGCPNLTLSDYTDS
VKDIPG--HESF----GYIFRAVRGSGAFYSTASI-----AK-EWTQIHVRDIKNTNEMI
TLEGVEKGHSSHDEQSQIKEQLG------VTKSLHLDSQVKYCILALGLADLYLRLPIKM
SYEEKIWDHGAGNVIVHEAGGFHTDSMKDVPLDFGCGRTL-KTKGVIASSGPKELHDLIV
ATSKKVISQRK-------------------------------------------------
------------------------------------------------------------
-------------------
>XP_003671306_Naumovozyma_dairenensis
------------------------------------------------------------
------------------------------------------------------------
-------------------------------------MPFEKELLVATQAVRKASLLTKR
IQSQ-VIAHRSSTTITKSDSSPVTIGDFAAQTIIINAIKANFPQDNVVGEESSDGLDD--
-------AFVGEILKEIHLNDQIY-KDQGY-DDT--EGMSFTN-EQFPLQSISDVKTVLN
LGNYEGGDKGRFWCLDPIDGTKGFLRGEQFAVCLALIVDGVVQVGCIGCPNLKLNDYDTN
VKDLPG--FESF----GYLYRAVRGHGAFYSVASN-----PV-DWIKIHVRQLPETKDMI
SLEGVEKSHSSHDEQSQIKSKLG------VTKSLHLDSQVKYCLLAQGLADLYLRLPIKL
SYEEKIWDHGAGNVIVHEAGGFHTDSLDNVPLDFGNGRTL-KTKGVIASSGPKELHDLVV
SISNEVINSRN-------------------------------------------------
------------------------------------------------------------
-------------------
>XP_003956237_Kazachstania_africana
------------------------------------------------------------
------------------------------------------------------------
-------------------------------------MQFEKELLVATEAVRKASYLTKT
IQKE-VISHTED-TITKSDESPVTIGDYAAQTIIINAIKANFPNDHIVGEESADGLSD--
-------EFLSKILTEINNMTEVYKDST----------IDFVN-ETYPLRTVDDVRQIIN
YGNYEGGRKGRFWCLDPIDGTKGFLRGQQFAVCLGLIVDGVTQVGCIGCPNLKLDDF--G
YAGLPR--SQDF----GYLFRAVRGSGSFYNTCSLQ----AKNDWTQIRVRHLKNTEEMI
SLEGVEKTHSSHDEQSQIKHKLG------ITKTVNLDSQVKYCLLALGVADIYLRLPIKL
SFEEKIWDHAAGNVIVHEAGGFHTDSIQNLPLDFGNGRVL-ATKGVIASSGPKELHDLVV
TTSSGIIKSRSDFSL---------------------------------------------
------------------------------------------------------------
-------------------
>XP_022466720_Kazachstania_naganishii
------------------------------------------------------------
------------------------------------------------------------
--------------------------------------MYAKELEVATEAVRKASFLTKR
IQQQ-IISHRDTTTITKSDDSPVTVGDYAAQTIIINTIKSYFPQDSIVGEESAKGLEE--
-------SFLQQILDTIESHEQNFQREFPS-D------FKYTS-REYPLKTTQDVARVIN
MGDYEGGSTGRFWCLDPIDGTKGFLRGEQFAVCLGLIVKGTVTVGCIGCPNLTLANYG-G
VDELPG--FDSF----GYIFRAVSGAGAFYSSARD-----HENHWVQVHSRFLTSTDGMI
TLEGVEKTHSSHDEQSTIKSKLG------ITKSVHLDSQVKYCILALGLADLYLRLPIKM
SYQEKIWDHAAGNVIVLEAGGVHTDSIEGAPLDFSKGRTL-LSKGVIASCGPGSLHSSVV
AVSKSVIESRQV------------------------------------------------
------------------------------------------------------------
-------------------
>XP_445402_Candida_glabrata
------------------------------------------------------------
------------------------------------------------------------
-------------------------------------MAFERELLVATQAVRKASLLTRR
IQAD-VIAHRDSTTITKSDSSPVTVGDFAAQTIIINAIKSNFPDDKIVGEESSDGLSD--
-------EFVSEILHQIKENDKIFDKQYND-SS-----IQFTS-NEHPLSSLDDVRKVID
CGNYEGGNKGRFWCLDPIDGTKGFLRGDQFAVCLGLIIDGIVQVGCIGCPNLSLEKY--G
GSDLPG--YKEF----GYLFSAIKTQGAFYATCST-----KVPDWKPIKVRQLKDTSEMI
SLEGVEKSHSSHDEQSQIKAKLG------INNSLHLDSQVKYCLLALGLADVYLRLPIKL
SYREKIWDHAAGNTIVLEAGGYHTDSMENLPLDFGKGRTL-QTKGVIASSGPKDLHDLIV
KTSADVINSRG-------------------------------------------------
------------------------------------------------------------
-------------------
>XP_004181767_Tetrapisispora_blattae
------------------------------------------------------------
------------------------------------------------------------
--------------------------------------MYSKELVVATQAVRKASLLTRR
IQSQ-VISNRNNSTIIKDDKSPVTVGDFAAQTIIINTIKANFPNDSIVGEESADDLSD--
-------EFLSRILSLINENDEIYTRDYPCEDDV----YPFKDGQDFPLATTDDVRRVIN
MGNYQGGRSGRFWCLDPIDGTKGFLRGDQFSVCLAFIVDGKPQIGCVGCPNLSLESY--G
GQDTTG--FDKF----GYLYRAHRDHGAFISVASL-----PRLNWSALKCNTLTDTNQMV
SLEGVERAHSDHDEQDMIKSRLG------MKQTRHLDSNVKYCLLASGLGDAYLRIPLTM
EFQEKIWDHAAGNVIVLESGGIHTDAMENVPLDFGNGRTL-ATKGVIATCGPAELHTKVV
TTAGEIIRSRKH------------------------------------------------
------------------------------------------------------------
-------------------
>XP_003688043_Tetrapisispora_phaffii
------------------------------------------------------------
------------------------------------------------------------
-------------------------------------MAFEKELLVATQAVRKASLLTKR
IQGR-VIAHKDSSTLIKSDSSPVTIGDYAAQTVIINAIKSNFPDDKILGEESAAGLKD--
-------EFLSEILKEIKENDTIFDESYST-D------FKFRS-DEYPLKTIDDVRNVIN
LGDYKGGRQGRFWCLDPIDGTKGFLRGEQFAVCLGLIVDGTTQVGVLGCPNLSLKEYG-G
EKDIEG--YEKF----GYIFRAVRGQGAFYQPNASDPT--DNSHWTTCHVRQLQDAQQMI
SLEGVEKAHSSHSEQSEIKREQG------ITKTLHLDSQAKYCLLALGLGDVYLRLPIKL
SFQEKIYDHAAGNVIVHEAGGIHTDAMENVPLDFGNGLTL-STKGVIASSGPQRLHDAVV
STSESVITSRASK-----------------------------------------------
------------------------------------------------------------
-------------------
>XP_001646278_Vanderwaltozyma_polyspora
------------------------------------------------------------
------------------------------------------------------------
-------------------------------------MLFEKELYVATEAVRKASLLTKR
IQSQ-VIAHRESSTIIKSDSSPVTIGDYAAQTIIINAIKTHFPNDKILGEETATGLED--
-------KFVNEILTEIKNNDTVFDKEYKT-D------FEFTN-SQFPLASIEDVKKVIN
FGDYKGGRNGRFWCLDPIDGTKGFLRGEQFAVCLGLIVDGITQVGVIGCPNLSLSSFG-G
-KDKPN--HEKF----GYIFRSVRGFGAFYAAAASTSTSASTSNWTQIHSRKLSSTNEMI
SLEGVEKGHSSHDEQAIIKERLG------ITRSLNLDSQAKYCLLALGLGDLYLRLPIKL
SFQEKIYDHAAGNVLVHEAGGIHTDAMENVELDFGNGLTL-STKGVIASCGPESLHGLAV
KTSNEVINSRIKSD----------------------------------------------
------------------------------------------------------------
-------------------
>XP_003681260_Torulaspora_delbrueckii
------------------------------------------------------------
------------------------------------------------------------
-------------------------------------MGFEKELLVATQAVRKASLLTKR
IQSE-VIAHRNSTTITKSDNSPVTVGDYAAQTIIINAIKTNFPNDKIVGEESSDGLEN--
-------AFVSEILREIKENDEVFESKFAG-HQE--KSL-LVN-ETFPLETIQNVKTIID
YGDYEGGNKGRVWCLDPIDGTKGFLRGEQFAVCLALIVDGTTQLGVIGCPNLSLEQY--G
GKDLPG--YEPF----GYIFRAVRGNGASYAPAAAATPGTEN-IWQKAHARELTSTDGMV
SLEGVEKSHSAHDEQSIIKEKLG------IKKSLHLDSQVKYCMLAAGLGDVYLRLPIKL
EYQEKIWDHAAGNVIVEEAGGIHTDALQNVPLNFGQGRTL-TTKGVIASCGPTNLHKLVV
STSSDVMKAAKH------------------------------------------------
------------------------------------------------------------
-------------------
>XP_037143656_Zygotorulaspora_mrakii
------------------------------------------------------------
------------------------------------------------------------
-------------------------MHTLSSHSKLVRMSFERELLVATQAVRKASLLTKR
IQAQ-VIAHRASTTITKSDNSPVTVGDYAAQTIIINAIKANFPDDEIVGEESSKGLED--
-------SFVSDILRELNENDKVFNAEYDV-EDQ--K-L-LSN-SAFPLKTIQDVKTVID
FGNSKGGNKGRIWCLDPIDGTKGFLRGEQFAVCLALIIDGNPRIGIIGCPNLSLEDY--G
GKDLEG--HEPF----GYIFRAVEGMGSFYASAAKVSSKDST-LWAKTHVRKLTSTNDMV
SLEGVEKGHSSHDEQSQIKSSLG------ISSSLHLDSQVKYCLLALGLGDVYLRLPIKL
DYQEKIWDHAAGNVIVIEAGGIHTSAMKNEPLDFGQGRTL-LTKGVIASCGPEELHDLVV
RTSERSISSR--------------------------------------------------
------------------------------------------------------------
-------------------
>XP_002495169_Zygosaccharomyces_rouxii
------------------------------------------------------------
------------------------------------------------------------
-------------------------------------MAFERELFVATQAVRKASLLTKR
IQAQ-VISNRDSTTITKSDSSPVTLGDYAAQTIIIHAIKSNFPDDKVVGEESAEGLSD--
-------GFVSEILNQVRENDEIFNKNYPS-KTN--LDL-----KETPLQSLQEVKDTID
LGNYEGGPKGRFWCLDPIDGTKGFLRGEQFAVCLALVIDGVTQVGVIGCPNLSLSAF--G
GDDLLG--YEPF----GYLFQAVRGQGASFASAAI-----DN-DWKKIHVRSIDSSEEMV
SLEGVEKGHSSHDEQSQIKQFLH------ITRSLHLDSQVKYCMLALGLGDLYLRLPLSL
TYQEKIWDHAAGNVLVQEAGGIHTDAMENVPLNFASGRTL-LTKGVIASSGPPGIHDRVV
GASNKIISSRLV------------------------------------------------
------------------------------------------------------------
-------------------
>XP_003645842_Eremothecium_cymbalariae
------------------------------------------------------------
------------------------------------------------------------
-------------------------------------MAFERELLIATEAVRKASFLTKK
IQSN-LLNNGPDDSFIKQDNSPVTIGDFGAQALIINAIKSNFPTDNIVAEENSDDLTD--
-------DFVEQILKEIRCNDVQYENQIA--SKGTAKSIDFTN-DDFPLRTVKDVKDTID
LGNYSGGQKGRFWCLDPIDGTKGFLRGAQYAVCLALVIDGVVQLGVIGCPNLKLKDY--G
GVDLPN--CAEL----GYLFRATAGQGAYYSVA-------IQNEWNAITVRDLKDTSEIV
ALEGYEKSHSSHDEQSIIKEKLQ------ITRSIHLDSQVKYCLLAAGVGDLYLRLPYNL
EYQEKIWDHAAGNIIVLEAGGMHSDACFGVPLDFSKGRYL-TTKGVIASCGPANLHETVL
FVSSALVHSKFT------------------------------------------------
------------------------------------------------------------
-------------------
>NP_984773_Eremothecium_gossypii
------------------------------------------------------------
------------------------------------------------------------
-------------------------------------MSYEKELRVAVQAVRKASLLTKR
IQSQ-ITSNKGLSSFTKDDNSPVTIGDFGAQAVIINAIKVHFPDDKVVAEETSEGYSD--
-------ELMEQVLSEIRGADSEFGAVLG--D--VATEVPLTN-SRFPLTSGVQVRAAID
AGNHTGGREGRFWCLDPIDGTKGFLRGAQYAVCLALVVEGVVRLGVIGCPNLQLAPF--G
LQD-PA--PAPL----GYLFKAVDGSGSFYGST-------TSDVWSPAAVRRLAHSSEMV
ALEGYEKTHSAHDAQAVIKESLG------MTRSHQLDSQAKYCLLAAGLGDLYLRLPLSL
AYQEKIWDHAAGNVIVREAGGVHTDAVLGQPLDFGAGRTL-LTKGVIASCGPASVHEHVV
SISSDVIKNR--------------------------------------------------
------------------------------------------------------------
-------------------
>XP_456181_Kluyveromyces_lactis
------------------------------------------------------------
------------------------------------------------------------
-----------------------------------MSGQFAKELAVATQAVRKASLLTKR
IQAD-VISSSNS-TITKSDQSPVTIGDYSCQAIIINAIKSNFKDDAVVGEESSDGLTD--
-------SFISEILTTIQDNDKVYSEVFADVTQQEEKDVPFVN-EEFPLNSIEEIKRVID
FGNYSGGNTGRFWCLDPIDGTKGFLRGDQFAVCLALVVDGEVQIGVIGCPNLKLSNY--G
ASDLSD--SLSA----GYIFRAVRGQGAQYSIT-------TESQWREIHTRDVENTSDLV
SLEGVEKGHSSHDEQAIIKKDLG------ITKSQHLDSQVKYCLLALGLGDLYLRLPIKM
SYAEKIWDHAAGNVILEEAGGIHTDALEDQRLDFGKGRTL-QTKGVIASCGPQSLHSRVV
STSARIISARKT------------------------------------------------
------------------------------------------------------------
-------------------
>XP_022677353_Kluyveromyces_marxianus
------------------------------------------------------------
------------------------------------------------------------
-----------------------------------MAVQFSKELAVATQAVRKASLLTKR
VQSA-VISDENS-TITKSDNSPVTIGDYSAQAVIINTIKANFPNDNVVGEESSTGLTD--
-------SFVDEILNTIRGNDEEYPKVFGDIEQNGDEKVDFIN-KDFPLNSIDEVKRVID
FGNYAGGNKGRFWCLDPIDGTKGFLRGEQFAVCLALVIDGKVVVGVIGCPNLKLSNF--G
AEDTSD--NLPA----GYIFRAVRGNGAEYSVT-------TESNWTPIHVRSIEDTSDLV
SLEGVEKSHSAHDEQAIIKNELG------VTKSQHLDSQVKYCVLAMGLGDLYLRLPIKM
SYSEKIWDHAAGNVIVEEAGGIHTDALQNVPLDFGQGRTL-KTKGIIASCGPQALHTRVV
TTSANILSNKST------------------------------------------------
------------------------------------------------------------
-------------------
>XP_022627478_Lachancea_lanzarotensis
------------------------------------------------------------
------------------------------------------------------------
-------------------------------------MPFEKELFVATQALRKTSLLTKR
IQAQ-VIASKDS-TITKEDTSPVTVGDYAAQAIIINAIKANFPNDKIVGEEESKGLTS--
-------EFVTKILREIQATDVQYKNKFGA-SGSPLSQFQFTS-SQFPLDSLDDVRKVID
LGDFEGGSKSRFWCLDPIDGTKGFLRGEQYAVCLALIVDGVVQLGCIGCPNLQLSQW--G
GKDANAGLAQEL----GYIFRAVRGQGAFFSPTL------AEFDWAPVHCRTLASTNPMV
SLEGVEKGHSAHSEQSQVKEALG------ISQSLHLDSQVKYCLLALGLGDVYLRLPLKL
SYQEKIWDHAAGNVLVHEAGGMHTESFKNEPLDFSKGRTL-LSKGVIASSGPAELHEKVV
KAASDVMNDK--------------------------------------------------
------------------------------------------------------------
-------------------
>XP_002552607_Lachancea_thermotolerans
------------------------------------------------------------
------------------------------------------------------------
-------------------------------------MPFEKELFVATQAVRKAALLTKR
IQAQ-VIADRKS-TITKTDSSPVTVGDYSAQAIIINAIKANFPEDEIVGEEESKGLND--
-------EFVGQILREIEATEAPFKELFGE-YDSVRAGMQFRS-REYPLTSLADVRRVID
LGSSEGGRKTRFWCLDPIDGTKGFLRGEQYAVCLALVVGGVVQLGCIACPNLELANY--G
GKDSDPEAAHRL----GYVFRAVRGHGAFFAPTA------VDFSWHPLPVRSLSSTRDMV
SLEGVEKGHSAHSAQDAVKEELG------ISRALHLDSQVKYCLLALGLGDVYLRLPISL
SYREKIWDHAAGNALVAETGGQHTDSIEGVPLDFGNGRTL-ATKGVIASSGTKLVHQMIV
DSSSKAINK---------------------------------------------------
------------------------------------------------------------
-------------------
>XP_020058973_Aspergillus_aculeatus
------------------------------------------------------------
------------------------------------------------------------
-----------------------------MA--------YQQERFIAELAVQRATLLTQK
VFNE-----KAKGTVSKDDKSPVTIGDFGAQALIIQAIRKNFPNDEIVAEEEASTLREDK
A----LSAEIWRLVKDIKLEDSESDNLLGG-----------------ALPSEEAMLDIID
EGKSAGGAKGRVWALDPIDGTKGFLRGGQYAVCLGLIEDGDVKVGAIGCPNLPVNDSETL
SAGIGA--EQTSGAGNGVLFSAIQGVGAISRPLT-NAGLAES---KSISMRPVPDIAQAV
FCEGVEAAHSAQGDNAAVAERLG-----ITAPSVRLDSQAKYCSIARGAGDIYLRLPVKK
DYQEKIWDHAAGDLIVREAGGQVTD-IYGQRLDFSKGRTLAANKGVVA--APAAIHDQVI
DAVKVVLKL---------------------------------------------------
------------------------------------------------------------
-------------------
>XP_001268064_Aspergillus_clavatus
------------------------------------------------------------
------------------------------------------------------------
-----------------------------MS--------YQQERYIAELAVQRATLLTQK
VFHE-----KAKGTVSKDDKSPVTIGDFGAQALIIQAIRKNFPNDEIVAEEEASSLREDK
A----LSAEIWRLVKDIKLEDNESNELLGG-----------------SLPSEDAMLDTID
QGKSAGGPKGRIWALDPIDGTKGFLRGGQYAVCLGLMEDGDVKVGAIGCPNLPVDDSVAM
TTSIGV--DQTDGAGKGVLFSAIKGEGAISRPLS-NGALAES---KPISMRPVPDIKQSV
FCEGVEAAHSAQGDNAAVAQLLG-----ITSPSVRLDSQAKYCSIARGAGDIYLRLPVKK
DYQEKIWDHAAGDLIVREAGGQVTD-IYGQRLDFSKGRTLAANKGVVA--APKAIQGEVI
SAVKTVLKL---------------------------------------------------
------------------------------------------------------------
-------------------
>XP_001258024_Aspergillus_fischeri
------------------------------------------------------------
------------------------------------------------------------
-----------------------------MS--------YQQERYIAELAVQRATLLTQK
VFHE-----KAKGTVSKDDKSPVTIGDFGAQALIIQALRKNFPNDEIVAEEEASSLREDK
A----LSAEIWRLVKDIRLEDNESNELLGG-----------------LLPSEDAMLDIID
QGKSAGGPKGRIWALDPIDGTKGFLRGGQYAVCLGLIEDGDVKVGAIGCPNLPVDDSVAM
TASIGV--DQTDGAGMGVLFSAIKGQGSISRPLS-NGALAES---KPISMRPVPDIKQAV
FCEGVEAAHSAQGDNAAVAQLLG-----ITSPSVRLDSQAKYCSIARGAGDIYLRLPVRK
DYQEKIWDHAAGDLIVREAGGQVTD-IYGQRLDFSKGRTLAANKGVVA--APKAIQDQVI
GAVKTVLKL---------------------------------------------------
------------------------------------------------------------
-------------------
>XP_041142373_Aspergillus_flavus
------------------------------------------------------------
---------------------MGHRSAKSAGRLSIRQPR--RLFSRLVLCSTLLLGVSIV
LKSRHRLSSFF---THFLTPTYSYTQVTTMS--------YQQERYIAELAVQRATLLTQK
VFNE-----KAKGTVSKDDKSPVTIGDFGAQALIIQAIRKNFPNDEIVAEEEASSLREDK
T----LSAEIWRLVKDIKLDDSESDEILGG-----------------PLPSEEAMLDIID
QGKSAGGAKGRIWALDPIDGTKGFLRGGQYAVCLGLIEDGDVKVGAIGCPNLPVNDSDTM
SASIGV--DQHSGAGNGVLFSAIKGAGSISRPLK-NGALAES---KSISMRPVPNIAQAV
FCEGVEAAHSAQGDNAAVAQRLG-----ITAPSVRLDSQAKYCSIARGAGDIYLRLPVKK
DYQEKIWDHAAGDLIVREAGGQVTD-IYGQQLDFSKGRTLAANKGVVA--APKALQDQVI
DAVKIVLKL---------------------------------------------------
------------------------------------------------------------
-------------------
>XP_750795_Aspergillus_fumigatus
------------------------------------------------------------
---------------------MGPRSINTDDCCSVRRSS-FSIFSCLVLCSTLLLGVSII
FKTPPRIFASLPAAS----SSPNYTHTANMS--------YQQERYIAELAVQRATLLTQK
VFHE-----KAKGTVSKDDKSPVTIGDFGAQALIIQALRKNFPNDEIVAEEEANSLREDK
A----LSAEIWRLVKDIRLGDNESNELLGG-----------------LLPSEDAMLDIID
QGKSAGGPKGRIWALDPIDGTKGFLRGGQYAVCLGLIEDGDVKVGAIGCPNLPVDDSVAM
TASIGV--DQTDGAGMGVLFSAIKGQGSISRPLS-NGALAES---KPISMRPVPDIKQAV
FCEGVEAAHSAQGDNAAVAQLLG-----ITSPSVRLDSQAKYCSIARGAGDIYLRLPVRK
DYQEKIWDHAAGDLIVREAGGQVTD-IYGQRLDFSKGRTLAANKGVVA--APEAIQDQVI
SAVKTVLKL---------------------------------------------------
------------------------------------------------------------
-------------------
>XP_659373_Aspergillus_nidulans
------------------------------------------------------------
------------------------------------------------------------
-----------------------------MS--------YERERYIAELAVQRATILTQK
VFNE-----KAKGTVSKDDKSPVTIGDFGAQALIIQAIRKNFPNDEIVAEEEASTLREDK
A----LSAEIWRLVKDIKLEDAESNELLGG-----------------SLPSEEAMLDIID
EGKSAGGPKGRIWALDPIDGTKGFLRGGQYAVCLGLLEDGDVKVGAIGCPNLPVDDAATI
SSSIGV--DQNSGAGNGVLFSAIKGAGSVSRPLT-SGARAES---KSISMRPVPDIAQAV
FCEGVEAGHSAQGDNAAVAQLLG-----ITSPSVRLDSQAKYCSIARGAGDIYLRLPVKK
DYQEKIWDHAAGDLIVREAGGQVTD-IYGQTLDFSKGRTLAANKGVVA--APKAIQDEVI
SAVKKVLKL---------------------------------------------------
------------------------------------------------------------
-------------------
>XP_001394660_Aspergillus_niger
------------------------------------------------------------
---------------------MGLWSTNSADPCSIRRPRTISIFSRLVLCSTLLLGVSFI
LKTRPHLLPSF---PHLTPSRSSYTQPTTMS--------YQQERYIAELAVQRATLLTQK
VFNE-----KAKGTVSKDDKSPVTIGDFGAQALIIQAIRKNFPNDEIVAEEEASSLREDK
A----LSAEIWRLVQDIKLVDTESDNLLGG-----------------PLPSEEAMLDIID
QGKSAGGAKGRIWALDPIDGTKGFLRGGQYAVCLGLIEDGDVKVGAIGCPNLPVNDAETM
SAGIGA--EQTSGTGKGVLFSAIQGVGSISRPLT-NGALAES---KSISMRPVPDIAQAV
FCEGVEAGHSAQDDNAAVAKLLG-----ITSPSVRLDSQAKYCSIARGAGDIYLRLPVKK
DYQEKIWDHAAGDLIVREAGGQVTD-IYGQRLDFSKGRTLAANKGVVA--APKALQDQVI
GAVKTVLKL---------------------------------------------------
------------------------------------------------------------
-------------------
>XP_015406406_Aspergillus_nomiae
------------------------------------------------------------
---------------------MGHRSAKSAGRLSIRQPR--RLFSRLVLCSTLLLGASIV
LKSRHRLSSFF---PHLLTPTHSNTQVTTMS--------YQQERYIAELAVQRATLLTQK
VFNE-----KAKGTVSKDDKSPVTIGDFGAQALIIQAIRKNFPNDEIVAEEEASSLREDK
G----LSAEIWRLVKDIKLEDSQSDEILGG-----------------PLPSEEAMLDIID
QGKSAGGAKGRIWALDPIDGTKGFLRGGQYAVCLGLIEDGDVKVGAIGCPNLPVNDSDTM
SASIGV--DQNSGAGNGVLFSAIKGAGSISRPLK-NGALAES---KSISMRPVPDIAQAV
FCEGVEAAHSAQGDNAAVAQRLG-----ITAPSVRLDSQAKYCSIARGAGDIYLRLPVKK
DYQEKIWDHAAGDLIVREAGGQVTD-IYGQRLDFSKGRTLAANKGVVA--APKALQDQVI
DAVKIVLKL---------------------------------------------------
------------------------------------------------------------
-------------------
>XP_001819093_Aspergillus_oryzae
------------------------------------------------------------
------------------------------------------------------------
-----------------------------MS--------YQQERYIAELAVQRATLLTQK
VFNE-----KAKGTVSKDDKSPVTIGDFGAQALIIQAIRKNFPNDEIVAEEEASSLREDK
T----LSAEIWRLVKDIKLDDSESDEILGG-----------------PLPSEEAMLDIID
QGKSAGGAKGRIWALDPIDGTKGFLRGGQYAVCLGLIEDGDVKVGAIGCPNLPVNDSDTM
SASIGV--DQHSGAGNGVLFSAIKGAGSISRPLK-NGALAES---KSISMRPVPNIAQAV
FCEGVEAAHSAQGDNAAVAQRLG-----ITAPSVRLDSQAKYCSIARGAGDIYLRLPVKK
DYQEKIWDHAAGDLIVREAGGQVTD-IYGQQLDFSKGRTLAANKGVVA--APKALQDQVI
DAVKIVLKL---------------------------------------------------
------------------------------------------------------------
-------------------
>XP_040635828_Aspergillus_ruber
------------------------------------------------------------
------------------------------------------------------------
----------------------------MSA--------YQQERYIAELAVQRATILTQK
VFHE-----KAKGTVSKDDKSPVTIGDFGAQALIIQAIRKNFPNDEIVAEEEASSLREDK
A----LSAEIYRLSKDIKLEDAESDNLLGG-----------------PLPSEEAMLDIID
QGNSKGGASGRIWALDPIDGTKGFLRGGQYAVCLGLMVDGDVKVGAIGCPNLPVDDAAAL
SANIGA--DQDDGTGKGVLFSAIQGQGSASRPLA-NGALSES---KPISMRPLADIAQAT
FCEGVEAAHSAQGDNAAVAERLG-----ISNPSVRLDSQAKYCSIARGAGDIYLRLPVKK
DYQEKIWDHAAGDLIVREAGGQVTD-IYGNRLDFTKGRTLAANKGVVA--APKAFQDQVI
DAVKVVLKL---------------------------------------------------
------------------------------------------------------------
-------------------
>XP_040707938_Aspergillus_sydowii
------------------------------------------------------------
-------------------------SSKQADPSSTCKPR-LPFFSRVVLCSTLVLGAGVL
LKYRPRFAYNFSPTPQFTISPQPSSHVATMS--------YERERYIAELAVQRATILTQK
VFNE-----KAKGTVSKDDKSPVTIGDFGAQALIIQAIRKNFPNDEIVAEEEASSLREDK
A----LSAEIWRLVKDVKLEDAESNEILGG-----------------VLSSEESMLDIID
QGKSAGGPKGRIWALDPIDGTKGFLRGGQYAVCLGLLEDGDVKVGAIGCPNLPVDDAATI
SASIGV--DQNSGAGNGVLFAAIKGLGSISRPLK-DGALAES---KSISMRPVPDISQAV
FCEGVEAGHSAQGDNAAVAQLLG-----ITSPSVRLDSQAKYCSIARGAGDIYLRLPVKK
DYQEKIWDHAAGDLIVREAGGQVTD-IYGQTLDFSKGRTLAANKGVVA--APKAIQDEVI
GAVKKVLKL---------------------------------------------------
------------------------------------------------------------
-------------------
>XP_001215844_Aspergillus_terreus
------------------------------------------------------------
------------------------------------------------------------
-----------------------------MS--------YTQERFIAELAVQRATLLTQK
VFNE-----KAKGTVSKDDKSPVTIGDFGAQALIIQAIRKNFPNDEIVAEEEASSLREDK
A----LSAEIWRLVKDIKLEDAESDNLLGG-----------------ALPSEDAMLDIID
QGKSAGGPKGRIWALDPIDGTKGFLRGGQYAVCLGLIEDGDVKVGAIGCPNLPVDDSATM
TASIGA--DQTSGAGNGVLFSAIKGAGSQSRPLT-NAALAES---KPISMRPVPDISQAV
FCEGVEAGHSAQGDNAAVAQLLG-----ISSPSVRLDSQAKYCSIARGAGDIYLRLPVKK
DYQEKIWDHAAGDLIVREAGGQVTD-IYGNGLDFSKGRTLAANKGVVA--APKAIQDQVI
GAVKTVLKLRYKKKKPSRVAHLPDLLGLESDGLPVDEDTLALVWLGLAPFPDLRRKLRHH
ILIHAFQQDTRRLRGAGLDALGHAQLDRVRVSDLQGNKLLARVFGLDRGRRGLDRSSVTD
TDETQNADVAFRNAQHVVL
>XP_022486839_Penicillium_arizonense
------------------------------------------------------------
------------------------------------------------------------
-----------------------------MS--------YQQERYIAELAVQRACLLTQK
VFFE-----KAKGTVSKDDKSPVTIGDFGAQALIISAIRKNFPNDEIVAEEEASSLREDK
D----LSAEIWRLVKDIKLDDAESDNLLGG-----------------PLASEQSMLDIID
NGNSAGGPKGRIWALDPIDGTKGFLRGGQYAVCLGLMVDGDVKVGAIGTPNLPIDDAATI
DASTGA--QQSETAGNGVLFSAIQGEGATSRPLA-SGALAAS---KPISMRPVAKISDAV
FCEGVEAAHSAQGDNAAVAERLG-----ITAPSVRLDSQAKYCSIARAAGDIYLRLPVKK
DYQEKIWDHAAGDLIVREAGGQVTD-IYGNRLDFSKGRTLAANKGVVA--APKAFQDQVI
DAVKVVLKL---------------------------------------------------
------------------------------------------------------------
-------------------
>XP_014535405_Penicillium_digitatum
------------------------------------------------------------
------------------------------------------------------------
-----------------------------MS--------YQQERYIAELAVQRACLLTQK
VFFE-----KAKGTVSKDDKSPVTIGDFGAQALIISAIRKNFPNDEIVAEEEASTLREDK
G----LSAEIWRLVKDIKLDDEESDNILGG-----------------SLTSEQSMLDIID
SGNSAGGPKGRIWALDPIDGTKGFLRGGQYAVCLGLMVDGDVKVGAIGTPNLPIDDAAPI
DASTGA--QQSATAGNGVLFSAILGEGATSRPLA-SGTLAAS---KPISMRPVAKISDAV
FCEGVEAAHSAQGDNAAVAQLLG-----ITAPSVRLDSQAKYCSIARGAGDVYLRLPVKK
DYQEKIWDHAAGDLIVREAGGQVTD-IYGNRLDFSRGRTLAINKGVVA--APKAHQDQVI
DAVKSVLKL---------------------------------------------------
------------------------------------------------------------
-------------------
>XP_016600265_Penicillium_expansum
------------------------------------------------------------
-------------------------------MKLSSTHRTDPSPRSYLLRVLSRFVVCST
LILVVSVALKSRARLSLLLPHLSSNQPTIMS--------YQQERYIAELAVQRACLLTQK
VFFE-----KAKGTVSKDDKSPVTIGDFGAQALIISAIRKNFPNDEIVAEEEASTLREDK
D----LSAEIWRLVKDIKLDDAESDNILGG-----------------PLTSEQSMLDIID
NGNSAGGPKGRIWALDPIDGTKGFLRGGQYAVCLGLMVDGDVKVGAIGTPNLPVDDAAPI
DASTGA--QQSATAGNGVLFSAILGEGATSRPLA-SGTLAAS---KPISMRPVAKISDAV
FCEGVEAAHSAQGDNAAVAQLLG-----ITAPSVRLDSQAKYCSIARGAGDVYLRLPVKK
DYQEKIWDHAAGDLIVREAGGQVTD-IYGNRLDFSKGRTLAVNKGVVA--APKAHQDQVI
AAVKTVLKL---------------------------------------------------
------------------------------------------------------------
-------------------
>XP_040646621_Penicillium_griseofulvum
------------------------------------------------------------
-------------------------------MKLSA-HRADPSPRSYLLRVLSRFVVCST
LILVVSVALKSRSRLSLLLPHFSSNHPTAMS--------YQQERYIAELAVQRACLLTQK
VFFE-----KAKGTVSKDDKSPVTIGDFGAQALIISAIRKNFPNDEIVAEEEASTLREDK
D----LSAEIWRLVKDIKLDDAESDNILGG-----------------PLTSEQSMLDIID
SGNSAGGPKGRIWALDPIDGTKGFLRGGQYAVCLGLMVDGDVKVGAIGTPNLPVDDAAPI
DASTGV--QQSATAGNGVLFSAILGEGATSRPLT-SGTLAAS---KPISMRPVSKISDAV
FCEGVEAAHSAQGDNAAVAQLLG-----ITAPSVRLDSQAKYCSIARGAGDVYLRLPVKK
DYQEKIWDHAAGDLIVREAGGQVTD-IYGNRLDFSKGRTLAVNKGVVA--APKAHQDQVI
DAVKTVLKL---------------------------------------------------
------------------------------------------------------------
-------------------
>XP_038927251_Penicillium_roqueforti
------------------------------------------------------------
------------------------------------------------------------
-----------------------------MS--------YQQERYIAELAVQRACLLTQK
VFFE-----KAKGTISKDDKSPVTIGDFGAQALIISALRKNFPNDEIVAEEEASTLRADK
E----LSAEIWRLVKDTHLEDAESENILGG-----------------PLTSEQSMLDIID
SGNSAGGPKGRIWALDPIDGTKGFLRGGQYAVCLGLIVDGDVKVGAIGTPNLPVDGSAPI
AASTGD--QHSKAAGNGVLFSAILGAGAISRPLA-SGPLAAS---KPISMRSVANISDAV
FCEGVEAAHSAQGDNAAVAQLLG-----ITAPSVRLDSQAKYCSIARGAGDVYLRLPAKK
DYQEKIWDHAAGDLIVREAGGQVTD-MHGNRLDFSKGRTLAVNKGVVA--APKAHQEQVI
NAVKTVLKL---------------------------------------------------
------------------------------------------------------------
-------------------
>XP_002557649_Penicillium_rubens
------------------------------------------------------------
------------------------------------------------------------
-----------------------------MS--------YQQERYIAELAVQRACLLTQK
VFFE-----KAKGTVSKDDKSPVTIGDFGAQALIISAIRKNFPNDEIVAEEEASSLREDK
D----LSAEIWRLVKDIKLDDAESDNILGG-----------------PLTSEESMLDIID
NGNSAGGPKGRIWALDPIDGTKGFLRGGQYAVCLGLMVDGDVKVGAIGTPNLPVDDAAPI
DASTGA--QQSAAAGNGVLFSAILGEGATSRPLS-GGTLAAS---KPISMRPVSKISDAV
FCEGVEAAHSAQGDNAAVAQLLG-----ITAPSVRLDSQAKYCSIARGAGDVYLRLPVKK
DYQEKIWDHAAGDLIVREAGGQVTD-IYGNRLDFSKGRTLAVNKGVVA--APKAHQDQVI
DAVKTVLKL---------------------------------------------------
------------------------------------------------------------
-------------------
>XP_040807500_Penicillium_solitum
------------------------------------------------------------
-------------------------------MKLSSTHRTDPSPRSYLLRVLSRFVVCST
LILVVSVALKSRSRLSLLLPHLSSNQPTIMS--------YQQERYIAELAVQRACLLTQK
VFFE-----KAKGTVSKDDKSPVTIGDFGAQALIISAIRKNFPNDEIVAEEEASSLREDK
D----LSAEIWRLVKDIKLDDAESDNILGG-----------------PLTSEQSMLDIID
NGNSAGGPKGRIWALDPIDGTKGFLRGGQYAVCLGLMVDGDVKVGAIGTPNLPVDDAAPI
DASTGA--QQSATAGNGVLFSAILGEGATSRPLA-SGTLAAS---KPISMRPVAKISDAV
FCEGVEAAHSAQGDNAAVAQLLG-----ITAPSVRLDSQAKYCSIARGAGDVYLRLPVKK
DYQEKIWDHAAGDLIVREAGGQVTD-IYGNRLDFSKGRTLAVNKGVVA--APKAHQDQVI
DAVKTVLKL---------------------------------------------------
------------------------------------------------------------
-------------------
>XP_022579813_Penicilliopsis_zonata
------------------------------------------------------------
------------------------------------------------------------
-----------------------------MS--------YQQERLIAELAVQRASLLTQK
VFFE-----KAKGTVSKDDKSPVTIGDFGAQALIIQAIRKNFPNDEIVAEEEASSLREDK
A----LSSEIWRLVKDIKLEDEESNNLLGG-----------------QLPSEEAMLDIID
QGKSAGGAQGRIWALDPIDGTKGFLRGGQYAVCLGLIVDGDVQVGAIGCPNLPVDDSVTI
SSQTGA--QQTSDAGKGVLFSAVKGTGATSRPLS-NGTLAAS---KPISMRPVPDLSQAV
FCEGVEAGHSAQGDNAAVAELLG-----ITKPSVRLDSQAKYCSIARGAGDIYLRLPVKK
DYQEKIWDHAAGDLIVREAGGQVTD-IYGNRLDFSKGRTLAANKGVVA--APKAIQDQVI
NAVKTVLKL---------------------------------------------------
------------------------------------------------------------
-------------------
>XP_016622860_Cladophialophora_bantiana
------------------------------------------------------------
------------------------------------------------------------
-----------------------------MA--------YEKELKVAQLAVARAAILTKA
VFHE-----KAKGTVSKDDKSPVTIGDFGAQALIIAAIKHNFPADEVVGEEEASSLREQK
D----LSSKIWNLVKDARLTDPESDALLGG-----------------PLKSEDAMLDAID
QGNSAGGNKGRIWALDPIDGTKGFLRGGQYAVCLALMVDGVVRVGVLGCPNLPVDDSAPL
TEDIGA--AATDAEGKGVLFSAVEGEGATSQPLT-RGAVTKG---QPIHVSKISKVSEAV
MCESVEPGHSSKGDNALIAEKLG-----ITGRPVQMDSQAKYGSVARGAGDLYLRLPVRK
DYIEKIWDHAAGDLIVREAGGQVTD-VNGKRLNFSLGRTLLENKGVVA--TPANVHAEVL
KAVQEVLAAK--------------------------------------------------
------------------------------------------------------------
-------------------
>XP_008721799_Cladophialophora_carrionii
------------------------------------------------------------
------------------------------------------------------------
-----------------------------MA--------YEKELRVAQLAVSRAAILTKS
VFHE-----KAKGTVSKDDKSPVTIGDFGAQALIIAAIKHNFPDDEVVGEEEASSLREQK
D----LSAKIWNLVKEAKLSDPDSDALLGG-----------------PLSSEDAMLTAID
QGNSAGGAKGRIWALDPIDGTKGFLRGGQYAVCLALMVDGDVKVGVLGCPNLPVDDSAPL
TEDIGS--AATDAEGKGVLFSAVQGQGATSQPLT-RGAVTAG---QPIHVSKISKVSEAV
MCESVEPGHSSKGDNALIAEKLG-----ITGKPVQMDSQAKYGSVARGAGDLYLRLPVRK
DYVEKIWDHAAGDLIVREAGGQVTD-VAGKRLDFSRGRTLTENKGVVA--TPANVHAEVL
KAVQEVLGAK--------------------------------------------------
------------------------------------------------------------
-------------------
>XP_016244976_Cladophialophora_immunda
MHFLLPFNPNHRVPVLFPFPFPFHFLRRPASFVLVTVFCSAAVLIVALILASPHRPATSS
LLPRLGALISQFPLASPPTALLSVISGLGIRSQSQRSPSAHAISANILNNNNIRATNNAA
AD----------------------TPLTTMA--------YEKELKVAQLAVARAAILTKA
VFHE-----KAKGTVSKDDKSPVTIGDFGAQALIIAAIKHNFPADEVVGEEEASSLREQK
E----LSSKIWNLVKDARLTDPESDALLGG-----------------PLKSEEAMLDAID
QGNSAGGNKGRIWALDPIDGTKGFLRGGQYAVCLALMVDGDVKVGVLGCPNLPVDDSAPL
TEDMGA--AATDAEGKGVLFSAVQGEGASSQPLT-RGPVTKG---QPIHVSKIAKVSEAV
MCESVEPGHSSKGDNALIAEKLG-----ITGRPVQMDSQAKYGSVARGAGDLYLRLPVRK
DYIEKIWDHAAGDLIVREAGGQVTD-VAGKRLNFSLGRTLLENKGVVA--TPANVHAEVL
KAVQEVLGAK--------------------------------------------------
------------------------------------------------------------
-------------------
>XP_007742759_Cladophialophora_psammophila
------------------------------------------------------------
------------------------------------------------------------
-----------------------------MA--------YEKELKVAQLAVARAAILTKA
VFHE-----KSKGTVSKDDKSPVTIGDFGAQALIIAAIKHNFPADEVVGEEEASSLREQK
E----LSSKIWNLVKDARLTDPESDALLGG-----------------PLKSEDAMLDAID
QGNSAGGNKGRIWALDPIDGTKGFLRGGQYAVCLALMVDGVVKVGVLGCPNLPVDDSAPL
TEDIGA--AATDAEGKGVLFSAVEGEGATSQPLT-RGAVTKG---QPIRVSKISKVSEAV
MCESVEPGHSSKGDNALIAEKLG-----VTGRPVQMDSQAKYGSVARGAGDLYLRLPVRK
DYIEKIWDHAAGDLIVREAGGLVTD-VNGKRLNFSLGRTLLENKGVVA--TPANVHAEVL
KAVQEVLAAK--------------------------------------------------
------------------------------------------------------------
-------------------
>XP_018691638_Fonsecaea_erecta
------------------------------------------------------------
------------------------------------------------------------
-----------------------------MA--------YEKELKVAQLAVARAAILTKA
VFHE-----KAKGTVSKDDKSPVTIGDFGAQALIIAAIKHNFPADEVVGEEEASSLREQK
D----LSSKIWNLVKDVRLSDPESDALLGG-----------------PVKSEEAMLDAID
QGNSAGGNKGRIWALDPIDGTKGFLRGGQYAVCLALMVDGDVKVGVLGCPNLPVDDSAPL
TEDMGA--AATDAEGKGVLFSAVQGEGATSQPLT-RGAVTKG---QPIHVSKISKVSEAV
MCESVEPGHSSKGDNALIAEKLG-----ITGRPVQMDSQAKYGSVARGAGDLYLRLPVRK
DYIEKIWDHAAGDLIVREAGGQVTD-VTGKRLNFSLGRTLLENKGVVA--TPANVHAEVL
KAVQEVLSAK--------------------------------------------------
------------------------------------------------------------
-------------------
>XP_022506523_Fonsecaea_monophora
------------------------------------------------------------
------------------------------------------------------------
-----------------------------MA----PTKEYEHELRVAQLAVARAAILTKA
VFHE-----KAKGTVSKDDKSPVTIGDFGAQALIIAAIKHNFPNDEVVGEEEASSLREQK
D----LSSKIWNLVKDVRLDDPSIDAVLGG-----------------PLKSEEAMLDAID
QGNSAGGNKGRIWALDPIDGTKGFLRGGQYAVCLALMVDGDVKVGVLGCPNLPVDDSAPL
TEDIGA--AATDAEEKGVLFSAVQGQGATSQPLT-RGLPTTG---QPIHVSKISKVSEAV
MCESVEPGHSSKGDNALIAEKLG-----ITGRPVQMDSQAKYGSVARGAGDLYLRLPVRK
DYIEKIWDHAAGDLIVREAGGQVTD-VTGKRLNFSLGRTLLENKGVIA--TPANVHAEVL
KAVQEVLAAK--------------------------------------------------
------------------------------------------------------------
-------------------
>XP_016634564_Fonsecaea_multimorphosa
------------------------------------------------------------
------------------------------------------------------------
-----------------------------MA--------YEKELKVAQLAVARAAILTKA
VFHE-----KAKGTVSKDDKSPVTIGDFGAQALIIAAIKHNFPADEVVGEEEASSLREQK
D----LSSKIWNLVKDARLSDPESDALLGG-----------------PLKSEEAMLDAID
QGNSAGGNKGRIWALDPIDGTKGFLRGGQYAVCLALMVDGDVKVGVLGCPNLPVDDSAPL
TEDIGA--AATDTEGKGVLFSAVQGQGATSQPLT-SGAVTQG---HPIHVSKISKVSEAV
MCESVEPGHSSKGDNALIAEKLG-----ITGKPVQMDSQAKYGSVARGAGDLYLRLPVRK
DYIEKIWDHAAGDLIVREAGGQVTD-VAGKRLNFSLGRTLTENKGVVA--SPANVHAEVL
KTVQEVLAVK--------------------------------------------------
------------------------------------------------------------
-------------------
>XP_022494925_Fonsecaea_nubica
------------------------------------------------------------
------------------------------------------------------------
-----------------------------MA----PTKEYEHELKVAQLAVARAAILTKA
VFHE-----KAKGTVSKDDKSPVTIGDFGAQALIIAAIKHNFPNDEVVGEEEASSLREQK
D----LSSKIWNLVKDVRLDDPSIDAVLGG-----------------PLKSEEAMLDAID
QGNSAGGNKGRIWALDPIDGTKGFLRGGQYAVCLALMVDGDVKVGVLGCPNLPVDDSAPL
TEDMGA--AATDAEGKGVLFSAVQGQGATSQPLT-RGLPTNG---QPIHVSKISKVSEAV
MCESVEPGHSSKGDNALIAEKLG-----ITGRPVQMDSQAKYGSVARGAGDLYLRLPVRK
DYIEKIWDHAAGDLIVREAGGQVTD-VTGKRLNFSLGRTLLENKGVIA--TPANVHAEVL
KAVQEVLAAK--------------------------------------------------
------------------------------------------------------------
-------------------
>XP_013282614_Fonsecaea_pedrosoi
------------------------------------------------------------
------------------------------------------------------------
-----------------------------MA----PTKEYEHELKVAQLAVARAAILTKA
VFHE-----KAKGTVSKDDKSPVTIGDFGAQALIIAAIKHNFPNDEVVGEEEASSLREQK
D----LSSKIWNLVKDVRLDDPSIDAVLGG-----------------PLKSEEAMLDAID
QGNSAGGNKGRIWALDPIDGTKGFLRGGQYAVCLALMVDGDVKVGVLGCPNLPVDDSAPL
TEDIGA--AATDAEGKGVLFSAVQGQGATSQPLT-RGLPTNG---QPIHVSKISKVSEAV
MCESVEPGHSSKGDNALIAEKLG-----ITGRPVQMDSQAKYGSVARGAGDLYLRLPVRK
DYIEKIWDHAAGDLIVREAGGQVTD-VTGKRLNFSLGRTLLENKGVIA--TPANVHAEVL
KAVQEVLAAK--------------------------------------------------
------------------------------------------------------------
-------------------
>XP_007752395_Cladophialophora_yegresii
------------------------------------------------------------
------------------------------------------------------------
-----------------------------MA--------YEKELRVAQLAVSRAAILTKS
VFHE-----KAKGTVSKDDKSPVTIGDFGAQALIIAAIKHNFPDDEVVGEEEASSLREQK
D----LSAKIWNLVKEAKLSDPDSDALLGG-----------------PLTSEDAMLTAID
QGNSAGGAKGRIWALDPIDGTKGFLRGGQYAVCLALMVDGDVKVGVLGCPNLPVDDSAPL
TEDMGS--AATDAEGKGVLFSAVQGQGATSQPLT-RGAVSAG---QPIHVSKISKVSEAV
MCESVEPGHSSKGDNALIAEKLG-----ITGKPVQMDSQAKYGSVARGAGDLYLRLPVRK
DYVEKIWDHAAGDLIVREAGGQVTD-VTGKRLDFSRGRTLTENKGVVA--TPANVHAEVL
KAVQEVLGAK--------------------------------------------------
------------------------------------------------------------
-------------------
>XP_016236669_Exophiala_spinifera
------------------------------------------------------------
------------------------------------------------------------
-----------------------------MA--------YEKELKVAQLAVARAAILTKA
VFHE-----KAKGTVSKDDKSPVTIGDFGAQALIIAAIKHNFPSDEVVGEEEASSLRDQK
D----LSSKIWNLVKDAQLSDAESDALLGG-----------------PIKSEAQMLDAID
MGNSAGGNKGRIWALDPIDGTKGFLRGGQYAVCLALMVDGDVKVGVLGCPNLPVDDSAPL
TEDMGS--AATDAEGKGVLFSAVQGEGATSQPLT-KGPVAKG---QPIHVSKISNVSEAV
MCESVEPGHSSKGDNALIAEKLG-----ITGKPVQMDSQAKYGSVARGAGDLYLRLPVRK
DYIEKIWDHAAGDLIVREAGGQVTD-VTGKTLNFSLGRTLTENKGVIA--SPANVHAEVL
KAVQEILAAK--------------------------------------------------
------------------------------------------------------------
-------------------
>XP_016265889_Exophiala_oligosperma
------------------------------------------------------------
-----MRIACGRPLIFLCTIAALLFAFALAPHHTSSTLSRLTTLASQVNLSGRSIFTSPR
TA----------------------RLYQTMA--------YEKELKIAQLAVARAAILTKA
VFHE-----KAKGTVSKDDKSPVTIGDFGAQGLIIAAIKHNFPSDEVVGEEEASSLRDQK
D----LASKIWNLVKDVKLSDAESDALLGG-----------------PIKSEAQMLDAID
MGNSAGGNKGRIWALDPIDGTKGFLRGGQYAVCLALMVDGDVKVGVLGCPNLPVDDSAPL
TEDMGS--AATDAEGKGVLFSAVQGEGATSQPLT-KGPVAKG---QPIHVSKISKVSEAV
MCESVEPGHSSKGDNALIAEKLG-----ITGKPVQMDSQAKYGSVARGAGDLYLRLPVRK
DYIEKIWDHAAGDLIVREAGGQVTD-VTGKRLNFSLGRTLTENKGVIA--TPANVHAEVL
KAVQEVLAAK--------------------------------------------------
------------------------------------------------------------
-------------------
>XP_013309700_Exophiala_xenobiotica
------------------------------------------------------------
-----MRLSLRRILIFSCTITALIVAVVLAPRCPSSTLARLTALVSQVNSSSKSFIKPAG
LGIRPLSTSTTHKTINL------LSRNQTMA--------YEKELKIAQLAVARAAILTKA
VFHE-----KAKGTVSKDDKSPVTIGDFGAQALIIAAIKHNFPSDEVVGEEEASSLREEK
E----LSSKIWNLVKDVKLSDPESDALLGG-----------------PIKSEDEMLDAID
MGNSAGGNKGRIWALDPIDGTKGFLRGGQYAVCLALMVDGDVKVGVLGCPNLPVDDSTPL
TEDIGA--AATDTEGKGVLFSAVQGEGATSQALT-RGAVTKG---QPIHVSKISQVSEAV
MCESVEPGHSSKGDNALIAEKLG-----ITGKPVQMDSQAKYGSVARGAGDLYLRLPVRK
DYIEKIWDHAAGDLIVREAGGQVTD-VTGKRLNFSLGRTLNENKGVIA--TPANVHAEVL
KAVQEVLAAK--------------------------------------------------
------------------------------------------------------------
-------------------
>XP_007719392_Capronia_coronata
------------------------------------------------------------
------------------------------------------------------------
-----------------------------MA--------YEKELQVAQLAVARAAILTKA
VFHE-----KAKGTVSKDDKSPVTIGDFGAQALIIAAIKHNFPSDEVVGEEEASSLREQK
D----LSSTIWNLVKDVKLDDPESDALLGG-----------------PIRSEAEMLDIID
MGNSAGGNKGRIWALDPIDGTKGFLRGGQYAVCLALIVDGDVKVGVLGCPNLPIDDREPL
TEDMGA--AASDAEGKGVLFSAVLGQGATSQPLTRRGASTDSTGVRPIHVSKISDVSEAV
MCESVEPGHSSKGDNALIAEKLG-----ITRKPVQMDSQAKYGSVARGAGDLYLRLPVRK
DYIEKIWDHAAGDLIVREAGGQVTD-VAGNRLNFGLGRTLTENKGVIA--APANVHAQVL
KAVQEVLNSK--------------------------------------------------
------------------------------------------------------------
-------------------
>XP_007730658_Capronia_epimyces
------------------------------------------------------------
------------------------------------------------------------
-----------------------------MA--------YEKELKVAQLAVVRAAILTKA
VFHE-----KAKGTVSKDDKSPVTIGDFGAQALIIAAIKHNFPSDEVVGEEEASSLREQK
D----LSSTIWNLVKDVKLDDPESDALLGG-----------------PIKSEAEMLDAID
MGNSAGGDKGRIWALDPIDGTKGFLRGGQYAVCLALIVDGDVKVGVLGCPNLPVDDRELL
TEGIGA--AATDAEGKGVLFAAVQGQGATSQPLT-RGAVTPG---HPIHVSQISDVSEAV
MCESVEPGHSSKGDNALIAQKLG-----ISRKPVQMDSQAKYGSVARGAGDLYLRLPVRK
DYVEKIWDHAAGDLIVREAGGQVTD-ITGSRLNFGLGRTLTENKGVVA--APANVHPQVL
QAVREVLDAK--------------------------------------------------
------------------------------------------------------------
-------------------
>XP_009158252_Exophiala_dermatitidis
------------------------------------------------------------
------------------------------------------------------------
-----------------------------MA--------YEKELKVAQLAVARAAILTKS
VFHQ-----KAKGTVSKDDKSPVTIGDFGAQALIISAIKHNFPSDEVVGEEEASSLREQK
D----LSSTIWELVKDVKLDDAESDALLGG-----------------PIKSEAAMLDTID
MGNSAGGNKGRIWALDPIDGTKGFLRGGQYAVCLALIVDGDVKVGVLGCPNLPVDDRAPL
TEDIGS--AATDEEGKGVLFAAVSGQGATSQPLT-RGAVSQG---QPIHVSKISDVSQAV
MCESVEPGHSSKGDNALIAQKLG-----ITAKPVQMDSQAKYGSVARGAGDLYLRLPVRK
DYIEKIWDHAAGDLIVREAGGHVTD-VQGKRLNFGLGRTLTENKGVVA--APKNVHGQVL
QAVQEVLSSK--------------------------------------------------
------------------------------------------------------------
-------------------
>XP_013254445_Exophiala_aquamarina
------------------------------------------------------------
------------------------------------------------------------
-----------------------------MA--------YEKELKVAQLAVARAAILTKA
VFHE-----KAKGTVSKDDKSPVTIGDFGAQALIIAAIKHNFPDDEVVGEEEASSLREQK
D----LSSKIWDLVKDAKLTDPDSDAVLGG-----------------PIKTEDAMLDAID
QGNSAGGDKGRIWALDPIDGTKGFLRGGQYAVCLALLVNGDVKVGVLGCPNLPVDDSALL
TEDIGA--EATDAEGKGVLFSAIQGQGATSQPLT-RGAVTQG---QPIHVSKISDVSQAV
MCESVEAGHSSKGDNALIAEKLG-----ISGKPVQMDSQAKYGSVARGAGDLYLRLPVKK
SYVEKIWDHAAGDLIVREAGGQVTD-ITGKRLDFGRGRTLTENKGVVA--APANVHPQTL
KAVQEVLAAKS-------------------------------------------------
------------------------------------------------------------
-------------------
>XP_016223585_Exophiala_mesophila
------------------------------------------------------------
--MRTLSTLRNPAPLTTICAVLISIIALILALPSQVTAPAFGRLNASFIRLSPARIRPNL
GIRYLISTTPFQGRRA-------------MA--------YESELRVAQLAVARAAILTKS
VFHE-----KAKGTVSKDDKSPVTIGDFGAQALIIAAIKHNFPQDEVVGEEDADTLRADK
N----LSSSIWNLVQAVKLSDPESDALLGG-----------------PIKSEAEMLDALD
KGNSAGGSKGRIWALDPIDGTKGFLRGGQYAVCLALMVDGDVKVGVLGCPNLPVDDTEAL
TEDIGS--AATDAEGKGVLFSAIQGQGATSQPLT-TGAVTPG---KAIHVSKIDNVSQAV
LCESVEPGHSSKGDNAAIAQKLG-----ITGKPVQMDSQAKYGSVARGAGDLYLRLPVRK
DYIEKIWDHAAGDLIVREAGGQVTD-IKGNRLDFSKGRTLTDNKGVIA--SPANVHSQVL
KAVQEVLAAKL-------------------------------------------------
------------------------------------------------------------
-------------------
>XP_013272900_Rhinocladiella_mackenziei
-------------------------------------------------------MKSAL
LHPNNLHYRRRVVPVLVCSIAVVIIALILAPRHSSSILPRLTALTSQFHSPIPISFISGL
GNRSLTGTSPHTTTEEKNIDNKHINTTATMA--------YEKELKVAQLAVARAAILTKA
VFHE-----KAKGTVSKDDKSPVTIGDFGAQALIIAAVKHNFPSDEVVGEEEASSLREQK
E----LSSKIWSLVKDAKLSNPESDALLGG-----------------PLTTEDEMLSAID
QGNSAGGNKGRIWALDPIDGTKGFLRGGQYAVCLALIVDGDVKVGVLGCPNLPVDDTAPL
TEDIGS--AATDTEGKGVLFSAVQGEGATSQPLT-RGAVTSG---QPISVSKISKVSEAV
MCESVEPGHSSKGDNALIAEKLG-----ITGKPVQMDSQAKYGSVARGAGDLYLRLPVRK
DYIEKIWDHAAGDLIVREAGGQVTD-VNGKRLNFSLGRTLVENKGVVA--TPANVHAEVL
KAVQEVLSAK--------------------------------------------------
------------------------------------------------------------
-------------------
>XP_017994444_Phialophora_attinorum
------------------------------------------------------------
------------------------------------------------------------
-----------------------------MA--------YDQELKVALLAVARASILTKS
VFSA-----KAKGTISKDDASPVTIGDYGAQALIISAIKKNFPQDEVVGEEEASTLRTDT
S----LSSKIWELVKDVKLDDAESDSLLGG-----------------PISSESDMLDAID
AGNSAGGNKGRIWALDPIDGTKGFLRGGQYAVCLALMVDGEVQVGVLGCPNLPVDDSVAL
TEDIGA--AATDKEGYGVLFSAIKGQGANSQPLT-RKAVGKG---HAITVSKITDVSQAV
LCESVEPGHSSKGDNADIAAKLG-----ITGKPVQMDSQAKYGSVARGAGDVYLRLPVRK
DYVEKIWDHAAGDLIVREAGGEVTD-VQGKRLDFSRGRTLTENKGVVA--SPKNVHAEVL
AAVKEVLGAKTSKV----------------------------------------------
------------------------------------------------------------
-------------------
>NP_588230_Schizosaccharomyces_pombe
------------------------------------------------------------
------------------------------------------------------------
-----------------------------MS--------FDAEKQLAIAAVRRASYLTEK
VFNQLIKEKSAAGALTKDDKSPVTIGDFGAQAIVISMLKDAFPNDPIVGEEDSDFLRENT
Q----TCSRVWELVQETIQHATEYKEL--G-----------------QIKSAEEMMSIID
QGSYHGGRNGRMWTLDPIDGTKGFLRGAQYAICLALIENGKPVVSAIGCPNLPYD-----
-----F--NQPETSPKGIIMSAVRNHGCFQYSLH-NEKLEPV----QVHMQDVQNTKDSK
FCEGVEAGHSMQGTQEEIAKYLG-----ITRGPTKMDSQAKYASLARGDGDIYLRLPTKM
TFEEKIWDHAGGSLLVEEAGGVVSD-MFGKPLDFGVGRTLKNNNGVIA--AYKGIFEKVI
EATAAVTSKDPHFQKVAQ------------------------------------------
------------------------------------------------------------
-------------------
```
