## Supplementary material for "Coding Sequence Insertions in Fungal Genomes are Intrinsically Disordered and can Impart Functionally-Important Properties on the Host Protein": MAFFT_MSAs: XP_714316.2_blasthits_MAFFT.txt

```
>XP_714316_Candida_albicans
------------------------------------------------------------
------------------------------------------------------------
------------------------------------------------------------
--MTDQIKGDEHNQVNG-----SKKR-------------------------KRKRNKNKK
NDNNTPVETSE-------------------------------------------------
------------------------------------------------------------
------------------------------------------------------------
-P-IPTPVYEDDIHRQ----------NKKFKFNEEG--------E------MEKPQESPE
E--QLELVAD-QGEPCTEEPLPQHEGFEEIEVTD-------DIDETEEPENLPTRTQQEK
HQHGKNKFKQKLEFKRKTVVYK--DQDDEDDE-------EENNTFNFSQ-----------
-------------NSFQLAATAQQLLQIREKLPIYHHKDKIIECINNNQVTIVIGETGSG
KSTQIPQFLM--------P----ENPK-----M----IGVT--QPRRVAAASLAARVSEE
YGCKLG-----QDVGYQVRFTNMT-NRQTKLKYLTDGMLLREIMLDSNLTKYSTIILDEA
HERTILTDLIMGFLKQIITSGKRKD------LKIVVMSATLNAELFSNFF-------D--
--------------------------------------NAP---------ILYIEGKMYP
VSQFYLDAES-EDIVDTMIRSIIQINLNE---------PE-GDILCFLPGQEEIDNCV-K
SLEQ-----LAP------QL----PREAPLIVPLPLYAALSPGQQSKIFEKLPKG-----
--R--RKVILATNIAETSITVSGVKYVIDSGLRKIKVWKHNLGLSTLLTTPISQASARQR
AGRAGRESE-GKVFRLYPESTYMA-LPKQQESEIKRNDIILPVLTLKKLGVDDLLNWSWL
EYPGQDAILSALNTLYTLGALNDS-GKVTT-LGYKMSILPLPPQLSVVLITA--AEFGVL
SPVIDIASCLSVD-NLITNVT------------GEARDEINFKRRQHCPLGNIHGDLIAL
YEYFQ---AYQ--------A--QGKEWCKELAFSFKGFKNVEKIKYQLQEYMMTT----I
KQDDSLT-----NAEKDKQLAKLRAQL--------------DNEETDRQ-LDIPSILKSF
LKGYITNTAVGMPDRS--FRTFNTGQLISVHPSSTL----FGKPN-----MDAIMYIEYV
FT-TKGYARNVSAIELSWLQEIA---PHVIGGVKVNIND---------------------
----------------
>XP_002420896_Candida_dubliniensis
------------------------------------------------------------
------------------------------------------------------------
------------------------------------------------------------
--MTDQVKGDEHNQVNN-----GKKR-------------------------KRKRNKNKK
NDNKTLVENSQ-------------------------------------------------
------------------------------------------------------------
------------------------------------------------------------
-P-IPTHVYEDDIHRQ----------NKKFKFDDEG--------E------IQKPQESRE
Q--EQGSVSD-QEENYTEEPFQQHEVFEEIEVTD-------EVGQPEEPD-LPAKNKQEK
HYIDKSNFKQKPKSKRKTVIYK----DDEDDE-------EENNTFNFSQ-----------
-------------NSFQLAATAKQLLQIREKLPIYHHKDKIIEYINNNQVTIVIGETGSG
KSTQIPQFLM--------P----ENQK-----M----IAVT--QPRRVAAASLAARVSEE
YGCKLG-----QDVGYQVRFTNMT-NRQTKLKYLTDGMLLREIMLDSNLTKYSTIILDEA
HERTILTDLIMGFLKQIITSGRRKD------LKIVVMSATLNAELFSNFF-------D--
--------------------------------------NAP---------ILYIEGKMYP
VSQFYLDAES-EDIVDTMIRSVIQINLNE---------PE-GDILCFLPGQEEIDNCV-K
SLEQ-----LAP------QL----PKEAPLIVPLPLYAALSPGQQSKIFENLPKG-----
--R--RKIILATNIAETSITISGVKYVIDSGLRKIKVWKHNLGLSTLLTTPISQASARQR
AGRAGRESE-GKVFRLYPESTYLA-LPKQQESEIKRNDIILPVLTLKKLGVDDLLNWSWL
EYPGQDAILSALNTLYTLGALNDS-GKVTT-LGYKMSILPLPPQLSVVLITA--AEFGVL
SPVIDIASCLSVD-NLITNVT------------GEARDEINFKRRQHCPLGNTHGDLIAL
YEYFQ---AYQ--------A--QGKEWCKELAFSFKGFKNVEKIKYQLQEYMMTT----I
KQDDSLT-----NVEKDKQLAKLKAQL--------------DNEETDKQ-LDVPSILKSF
LKGYIINTAVGMPDRS--FRTFNTGQLISVHPSSTL----FGKPN-----MDAIMYIEYV
FT-TKGYARNVSAIELSWLQEIA---PHIIGGVKVNIND---------------------
----------------
>XP_002548673_Candida_tropicalis
------------------------------------------------------------
------------------------------------------------------------
------------------------------------------------------------
--MTDQVKADGHNQQNG-----GKKR-------------------------KRKRNKSKN
KDNS---QIEE-------------------------------------------------
------------------------------------------------------------
------------------------------------------------------------
-PIIEQELIEDNVHRQ----------NKKFKFNDDG--------EKENGTIMEDQGEVVE
EITQVPISPDVEDEDIGEDITKQEEQQVQVEMNDGHEDNDLEITEMVTPN-------QRG
NKIDKNK-------NRKTVVYNDPDDDDDDDE-------YENSTFNFKR-----------
-------------SSAQLADTAKQLLEVRQQLPIYHHREKIVEYINNNQVTIVIGETGSG
KSTQIPQFLM--------Q----ENKG-----M----IAVT--QPRRVAAASLAARVSEE
HGCRLG-----QDVGYQVRFTNMS-NKFTKLKYLTDGMLLRELMMDPQLTKYSTIILDEA
HERTILTDLIMGFLKELITSGKRNG------LKIVVMSATLNAELFSRFF-------E--
--------------------------------------NAP---------ILYIEGKMYP
VSQFYLESDS-EDIVDTMIRSIIQINLNE---------QE-GDILCFLPGQEEIDNCV-K
SLEQ-----LAP------QL----PREAPLIVPLPLYAALSPGQQSKIFEKVPKG-----
--R--RKVILATNIAETSITVSGVKYVIDSGLRKIKVWKHNLGLSTLLTTPISQASARQR
AGRAGRESE-GKVFRLYSESMFNT-LPKQQESEIKRNDIILPVLTLKKLGVDDLLNWSWL
EYPGQDAILSALNSLYTLGALNDS-GEVTA-LGYKMSVLPLPPQLSVVLVTA--AEFGVL
SSVIDIVSCLSVD-NLILNVT------------GESRDEINFKRRQHCPLGNTYGDLIAL
YEFFQ---VYQ--------S--QGKEWCKDMVFSYKGFKNVEKIKRQLQEYMLTT----I
KQDDTLT-----NAQKEKQLIKLKAQL--------------EDDEDDRKTLDVPSILKSF
LKGYITNTAVGMPDRS--FRTFNTGQLISIHPSSTL----FGKPN-----IDAIMYIEYV
FT-TKGYARNVSAVELTWLQEIA---PHVMGQVKVNVNDG--------------------
----------------
>XP_003870766_Candida_orthopsilosis
------------------------------------------------------------
------------------------------------------------------------
------------------------------------------------------------
---------MNHNQTNGSSQDVSKKR-------------------------KRKRSKGSK
VKNH------E-------------------------------------------------
------------------------------------------------------------
------------------------------------------------------------
-S-ISQEVVQESVHSQ----------NKKIKFSDDN--------E---------------
-----AATPDI----LGGEP--------KIDNTN-------ETLETKTPI------LKED
KPESKKTFE-----KPKVVRYV--DDEDDSDS-------DDANDFNFHR-----------
-------------SSQQLSERARELLKVRQNLPIYHHKEKITQFVSKNQVTIIIGETGSG
KSTQIPQFLI--------P----ENKK-----A----IAVT--QPRRVAAASLAARVSEE
YGCKLG-----SEVGYQVRFTNKS-NQRTKLKYLTDGMLLREIMVDRELKKYSTIILDEA
HERTILTDLIMGFLKSLIVSGNRKD------LKVIVMSATLNAELFSHFF-------N--
--------------------------------------NAP---------ILYVEGKMYP
VTQMYVGDESNEDIVDCVIRSIIKVNMTE---------PE-GDVLCFLAGQEEIDNCV-K
TLEQ-----LAP------QL----PREAPLIVALPLYAALSPHQQSKIFEKLPKG-----
--R--RKIILATNIAETSITVPGVKYVIDSGLRKVKIWKHDLGLSTLLTTPISQASARQR
AGRAGRESA-GKVFRLYQESEYLN-LPKQQESEIKRNDIILPILTLKKLDIDDLLNWTWL
EDPGQESILSALNTLYTLGALNDA-GKITS-LGYKMSVLPLPPQLSVVLISA--TELGCL
APVIDIVSCLSVD-NLVLNVS------------GESRDEINFKRRSYCPKGNSNGDLIAL
YEFYQ---TFQ--------S--LGKEWCQEMMFSYKGFKNVLKIRNQLKEYMLAT----I
KQDDSIS-----DNEKDKQLASLRSQF--------------EDRDDV---LDIPAILKSF
LKGFITNTAVGMPDRS--FRTFNSGQLISIHPSSVL----FGKTN-----LDAIMYIEYV
FT-TKGYARNCSAIELSWLQEVA---PHVIGGNKVSIN----------------------
----------------
>XP_001523870_Lodderomyces_elongisporus
------------------------------------------------------------
------------------------------------------------------------
------------------------------------------------------------
--------------MDPTASHEGSKR-------------------------RRRRSKKK-
------------------------------------------------------------
------------------------------------------------------------
------------------------------------------------------------
-----VEEVQVEDTRQ----------NKKIKFDEEESTSVGGDD-------LLQNGEQDK
KGKDKHEHQHEHENQHEHENQHEQVQQEAVNIPQRNKKVFTDTLESSSELALPSDNTIVK
GK------------KRKLIKFTEQQPDSDSEN-------ENDYTF---------------
-------------------QHKSDLLKVRQKLPIYQHQDRIIETILNNQVTIVIGETGSG
KSTQIPQFLI--------P-----HSK-----S----IAVT--QPRRVAAASLAARVSDE
YGCKLG-----SEVGYQVRFTNKS-SHKTKLKYLTDGMLLREIMLDRELKKYDVVVLDEA
HERTILTDLIMGFLKSLI--KERPD------LKVVVMSATLNAELFSKFF-------A--
---------------------------------------AP---------ILYIEGKMYP
VAQLYVEGDT-EDIVDCMIRSVIKVNLTE---------PE-GDVLCFLPGQEEIDNCV-K
TLEE-----LAP------QL----PREAPLLVPLPLYAALSPNQQLKVFESLPKG-----
--R--RKIILATNIAETSITVPGVKFVIDSGLRKVKVWKHNLGLSTLLTTPISQASARQR
AGRAGRECP-GKVYRLYGEDEYLE-LPKQQESEIKRNDIVLPILTLKKLGVDDLLNWTWL
EDPGQEAILSALNTLYTLGALNDA-GKITS-LGVKMSTLPLPPQLSVVLITA--AELGCL
SAVIDIVSCLSVD-NLILNVT------------GEARDEINFKRRAYCPKGSTHGDLISL
YEFYQ---SYQ--------S--LGKEWCEELKFNYKGFKNVDKVKKQLQQYMSDIAKIDL
KQDSKLDVNVDFDFDFDSDLQHTKS-------------------------LDIPLVLKSF
LKGYITNTAVGMPDRS--YRTFNSGQLISIHPSSVL----FGKP------LDAIMYIEYV
FT-SKGYARNCSAIELSWIQEVA---PHLMGG-KVSLNE---------------------
----------------
>XP_007377283_Spathaspora_passalidarum
------------------------------------------------------------
------------------------------------------------------------
------------------------------------------------------------
----MTKDVLSGTVNNSSDSAGLKKR-------------------------KRKRSKKTH
QEEP---QVQP-------------------------------------------------
------------------------------------------------------------
------------------------------------------------------------
-PQPQQNDLAQDKKRV----------NKKLKFEEEE------------------------
-------TDVVVSESPIEREQPESGHIQELNNSHTHKKTDTHKHKHKHLEEVEHEHKHEH
QHEHKHEHKHKQKHKPKVVKFTEKEEEDDEDDF------SNKFTFNTTK-----------
----------------QLTERANELLQIRKQLPIYKHHDKILSCINSNQVTIVIGETGSG
KSTQIPQFLM--------N----ESMK-----M----IGVT--QPRRVAAASLAARVSEE
HGCKLG-----QDVGYQVRFTNMT-SNKTKLKYLTDGMLLREIMLDNKLTKYSIIILDEA
HERTILTDLIMGFLKSLLLSGERPD------LKVVIMSATLNAELFSKFF-------N--
--------------------------------------NAP---------VLFIEGKMYP
VSQYYLDDDS-SDIVDTMIRTIIQVNLSE---------PEGGDILCFLAGQEEIDNCV-K
VLQD-----IAP------QL----PKQAPLIVPLPLYAALSPNQQSKIFESLPKH-----
--Q--RKVILATNIAETSITVSGVKYVIDSGLRKVKVWKHNLGLSTLLTTPISQASAKQR
AGRAGRESA-GKVFRLYSEPVFST-LPQQQESEIKRNDIILPVLTLKKLGIDDLLNWTWL
EYPGQDSILNALNSLYTLGALNDQ-GKVTS-LGYKMSILPLTPQLSVVLLTA--VELGVV
SEVIDIVSCLSVD-NLVLNVT------------EEARDEINFKRRNYCPLGIQYGDLISM
YEFFN---NFQKLSP----G--EAKEWCHEMMFSYKGFKNVIRVKNQLKEYMYTT----I
KQDDSLT-----NDQKDMELSKLKAQF-----------EKEDEEDGVTEGINIPNILKSF
LKGYITNTAVGMPDRS--FRTFNTGQLISIHPSSTL----FGKAN-----IDAIMYIEYV
YT-MKSYARNCSIIELAWLQEIA---PNII--SKININE---------------------
----------------
>XP_043051247_Scheffersomyces_spartinae
------------------------------------------------------------
------------------------------------------------------------
------------------------------------------------------------
--------MSAVQSPVPVADGAYKKR-------------------------RRRRKTGKN
VHEA----EAE-------------------------------------------------
------------------------------------------------------------
------------------------------------------------------------
-VEVEVEVATNGIKRQ----------NKKTKFCDDD------------------------
----------------EESEKEHRVSEEHTDVNEEAGDVFGNDLGKDVIKNASDGIKDSK
GKKENVTGHIKSSSKRHQPKVVSLDSDDDDE--------GDFFNPKNVV-----------
-------------SKSQLQARAQALLDIRQDLPIYQHKDEILRHVNENSVTVIIGETGSG
KSTQIPQFLMDGV-----S----NDKR-----Q----IAVT--QPRRVAAATLAKRVSEE
HGCQLG-----QEVGYQVRFSNIT-SAKTKLKYLTDGMLLREIMIDKNLSKYSTVIIDEA
HERTVLTDLVMGFLKQLLATTRKKD------LKVIVMSATLNAKLFSEFF-------N--
--------------------------------------NAP---------VLFIEGRMFG
VDNYYLTEST-DDIVDTMIRAVVQINNGE---------PR-GDILCFLPGQEEIDNAV-A
TLTS-----ISS------QL----PREAPLIVACPLYAALSPQQQLRIFDKLPEN-----
--K--RKVILATNIAETSITVSGVKYVVDSGLRKVKVWRHQLGLSTLLTTPISKASAKQR
AGRAGREAAGGKCFRLYLESTFNESLPLQQESEILRNDVIYPVLTLKKLGVDDLLNWTWL
EYPGKESILLALNVLYSLGALNDQ-GKVTS-VGEKMAMLPLPPQLSVVLLTA--IENGVL
APVLEIIGCLSVD-NLILNVN------------GELRDEVNLKRRQFCPLGTQWGDLILM
WEYYQ---VFKE-------N--KLRNWCKEMFFSYKGFKNVERVIHQLKQYVRNI-----
-TDNNSGDKTDIGDDEDNETTQLSNNT-----------------------KDIPMILKSF
LKGFITNVAVGMPDRS--YRTLNHGDLISVHPSSTL----FGKPN-----VDAIMYIEYV
YT-SKGYARTCSSIELSWVQEVA---PHILGASRTSLHQ---------------------
----------------
>XP_001385054_Scheffersomyces_stipitis
------------------------------------------------------------
------------------------------------------------------------
------------------------------------------------------------
---------MQLPYSGDGSAPASKKR-------------------------KRKRNNKTK
TKSDADAHLSQ-------------------------------------------------
------------------------------------------------------------
------------------------------------------------------------
-EHAVANENNFQIHSS----------NKKFKFDTEE-----K------------------
-------------EDVINQKNNDSVEKGNFEHHEEEDEG-------------EEIIEDAP
EKEEQ---------VEERIEDEEEDEDDEEENKIKTKNPRKNKDKKKHK-----------
-------------KDVELAKKAEQLLEFRKELPVYQHKDEVIDYVTNNQVTVVIGETGSG
KSTQIPQFLM--------P----LNSK-----S----IAVT--QPRRVAAASLAARVSEE
YGCQLG-----QEVGYQVRFSNITHPQKTKLKYLTDGMLLRELMIDSKLSKYSTIILDEA
HERTVLTDLIMGFLKQLIVTKTRRD------LKIIVMSATLNAELFSKFF-------G--
--------------------------------------NAP---------ILFIEGKMFP
VSPFYLSDSS-EDIVDTMVRSVIQINLAE---------QE-GDILCFLPGQEEIDSCV-T
VLTQ-----VAP------LL----PKQAPLLVPMALYAALSPAKQAKIFEKLPAR-----
--R--RKVILATNIAETSITVSGVKYVIDSGLRKVKVWKHQLGLSTLLTTPISQASARQR
AGRAGRESA-GKVYRLYSEKVFSDSLPKQQESEIMRNDVVMPILTLKKLGIDDLLNWSWL
EHPGQDAILSALNTLYSLGALNDS-GKITP-LGYKMAVLPLQPQLSVVLLTA--FEFGVL
SAVIDIVSCLSVD-NLVLNVGAA---------NGELRDEVNYKRRQYCPLGIRHGDLIGL
KEYFN---YYQELSAAGNTG--ELKSWCKDLHLSYKGFKNVLKVRQQLKQYMITT----I
KQDDSIK-----REERDEQLKNLEAQLGIVNLNNTNDSDIED---ELKKPLDVPAVLKSF
LKGYITNTAVGMPDRS--YRTFNTGQLISIHPSSNL----FGKSN-----LDAIMYIEYV
YT-AKGYGRSCSAIELGWIQEVA---PHILGASKINVHD---------------------
----------------
>XP_020066910_Suhomyces_tanzawaensis
------------------------------------------------------------
------------------------------------------------------------
------------------------------------------------------------
------------------------------------------------------------
------------------------------------------------------------
------------------------------------------------------------
------------------------------------------------------------
------------------------------------------------------------
------------------------------------------------------------
------------------------------------------------------------
------------------------------------------------------------
---------M--------P----LNRK-----Q----IAVT--QPRRVAAASLAARVSEE
FGCQIG-----HEVGYQVRFSNVTHPHKTKLKYLTDGMLLRELMIDGKLSKYSTIILDEA
HERTVLTDLIMGFLKQLLVSKQRTD------LKVIVMSATLNAELFSKFF-------N--
--------------------------------------DAP---------ILFVEGKMYP
VGSFYLTDSN-EDIVDTMIRTVIQVNRSE---------QE-GDVLCFLPGQEEIDNCV-Q
VLTQ-----LAP------HL----PKDSPIIVPLPLYAQLSPNQQAKIFEKLPAR-----
--R--RKVILATNIAETSITVSGVKYVIDSGLRKVKVWKHQLGLSTLLTTPISKASAKQR
AGRAGRESA-GKVFRLYLEKTF-DQFPKQQESEIIRNDIILPILTLKKLQVDDLLNWSWL
EHPGQEAILSALNTLYSLGALNDS-GKITS-LGYKMAVLPLPPQLSVVLITA--MEFGVL
NPVIDIVACLSVD-NLLLNVGGS---------NGEVRDEVNYKRRQFCPLGCKFGDLIAL
KEYFN---YFMET----NSA--ETKAWCKELFFSYKGFKNVMKVRHQLRDYMIAT----V
KQDDSMK-----QHERDGLLRKVKLQL-------------DD---EEQGEMDIPKVLKSF
LKGYITNTAIGMPDRS--YRTFNTGQLISIHPSSNL----FGKVN-----LDCVMYLEYV
FT-AKGYGRNCSAMELGWLQEIA---PHILGASKISIANS--------------------
----------------
>XP_020076069_Hyphopichia_burtonii
------------------------------------------------------------
------------------------------------------------------------
------------------------------------------------------------
----------------MED-RKIKKQ-------------------------K--------
---------TQ-------------------------------------------------
---------DDLPDQFDVSH----------------------------------------
------------------------------------------------------------
---RYKTTAAMALHLEKG------------------------------------------
---------------------------------------PNNPFN---------------
-----------------------------------------HKPFSSKY-----------
----------------------FDILKLRKDLPVHAQRDEFLQIFHLTQIMVFVGETGSG
KTTQIPQFVAYDD---------------LSH-LNGTQIACT--QPRRVAAMSVAKRVADE
MDVELG-----EEVGYLIRFENKTSD-KTFLKYMTDGMLLREAMDDHEMKNYSCIILDEA
HERTLATDILMGLLKQIS--LNRPD------LKIIIMSATLDAEKFQSYF-------N--
--------------------------------------NAP---------LLAVPGRTHP
VEIYYTPEFQ-RDYLDATIRTVLQIHATE---------DD-GDILVFLTGEEEIEDACRK
ISLEADELIREQ------NC----GP----LKVYPLYGSLPPHQQTKIFDPAPQPLKIGG
RPG--RKVIVSTNIAETSLTIDGIVYVVDPGFSKQKVYNPRIRVESLLVSPISKASAQQR
AGRAGRTRP-GKCFRLYTEEAFQKELIEQSYPEILRSNLASTVLELKKLGIDDLVHFDFM
DPPAPETMMRALEELNYLQCLSDE-GDLTT-LGRTASQFPLDPMLAILLINS--FKYNCS
EEILTIVSLLSVP-NVFVRPA-------------SARKRADEAKMIFA---HPDGDHLTL
LNVYE-------AFQSDEAFNLGLHQWCRDHFLSYRSLTSAKSVRSQLRRIMERHDIEL-
---------NSIDFNDPS---------------------------------YWTNIRKAL
AAGFFMQVAKKKSGNKG-YLTIKDNQEVLIHPSTVL-----ASE------NEWVIYNEFV
LT-SKNYIRTVTNIKPDWLVEVAPKYYNLDHFQKGDVKLSLERVIDRVETMK------KL
EKKKDKKLKKSKN---
>XP_015465473_Debaryomyces_fabryi
------------------------------------------------------------
------------------------------------------------------------
------------------------------------------------------------
----MSNKPSDLSKALEASN-TSKKR-------------------------KRKRNNKGK
STTQNSQTATS-------------------------------------------------
------------------------------------------------------------
------------------------------------------------------------
-S---TETTEFPTGNN----------NKKIKFDEDH-----G--GDNVKV---------P
EYLSSSELIETNQDKLIDIKLNDETKENIIKPKK-IEQN-------------IK----EP
KKPKK---------MTKVVNYEDSDDDEDGEN--------NSYYKSKDL-----------
-------------SNLQLSKKASDLYGVRQRLPIFQHKDEILQYVNNNQVTVIIGETGSG
KSTQIPQFLM--------P----TNRK-----Q----IAVT--QPRRVAAASLAARVSEE
YGCRLG-----QEVGYQVRFSNVTHPHKTKLKYLTDGMLLREIMLDGNLNKYSTIIIDEA
HERTILTDLIMGFLKELIVSKKRSD------LKIIIMSATLNAELFSKFF-------D--
--------------------------------------HAP---------ILFVEGKMYP
VSKHYLADSS-EDIADTMVRSIVQVNMSE---------QE-GDILCFLPGQEEIDSCV-N
ILQQ-----VAP------QL----PKEAPLIVALPLYAALSPAQQLKIFEKLPGR-----
--K--RKVILATNIAETSITVSGVKYVIDSGLRKVKVWKHQLGLSTLLTTPISQASAKQR
AGRAGRESP-GKVFRLYLEKTFFNQLPKQQESEIMRNDIVLPILTLKKIGVDDLLNWTWL
EHPGKEAILSALTTLYSLGALDDS-GKITK-LGYKMSVLPLPPQLSVVLLSA--LDFGVL
GSVIDIVACISVD-NLILNVGSG---------DGELRDEINFKRRNYCPLGCKQGDLIAV
KEFFN---YYKELIDSNKVS--EAKAWCKELHFSYKGFKNVMRVRNQLKDYMMAT----I
RQDDTLK-----QHERDQQLRNIRLQLDTEIYSDDDSDVETG---VSKQSLDIPSILKSF
LKGYITNTAIGMPDRS--YRTCTTGQLISIHPSSTL----FGKAN-----LDAIMYIEYV
YT-AKGYGRNCSVIELGWLQEIA---PQLLGASKISINE---------------------
----------------
>XP_002770519_Debaryomyces_hansenii
------------------------------------------------------------
------------------------------------------------------------
------------------------------------------------------------
----MSNTASDLSKVLEGSN-HSKKR-------------------------KRRRNNKGK
STTQNSPTAAS-------------------------------------------------
------------------------------------------------------------
------------------------------------------------------------
-S---TETNELPTEND----------NKKIKFDDDS-----GNNGDILNI---------R
DNGSSVKLTGTDDDKLIDANLSDETEEKIIKPKKSIEQS-------------TT----DP
RKAKK---------MKKVVNYEDSEEDEDEGN--------NSYYKSKDL-----------
-------------SNSQLSKKASDLYEVRQKLPIFQHKDEILRYVNKNQVTVIIGETGSG
KSTQIPQFLM--------P----TNRK-----Q----IAVT--QPRRVAAASLAARVSEE
YGCRLG-----QEVGYQVRFSNVTHPHKTKLKYLTDGMLLREIMLDGNLNKYSTIIIDEA
HERTILTDLIMGFLKELIVSKKRAD------LKIIIMSATLNAELFSKFF-------D--
--------------------------------------QAP---------ILFVEGKMYP
VSKHYLADST-EDIADTMVRSIVQVNMSE---------QE-GDILCFLPGQEEIDSCV-N
ILQQ-----VAP------QL----PREAPLIVALPLYAALSPAQQSKIFEKLPGR-----
--K--RKVILATNIAETSITVSGVKYVIDSGLRKVKVWKHQLGLSTLLTTPISQASAKQR
AGRAGRESP-GKVFRLYSEKTFFNQLPKQQESEIMRNDIVLPILTLKKIGVDDLLNWTWL
EHPGQEAILSALTTLYSLGALDDS-GKITK-LGYKMSVLPLPPQLSVVLLSA--LDFGVL
SSVIDIVACISVD-NLILNVGSG---------NGEIRDEINFKRRNYCPLGCKQGDLIAV
KEFFS---YYKELIDNGNTS--EAKAWCKELHFSYKGFKNVMRVRNQLKDYMMAT----V
RQDDTLK-----QHERDQQLRNIKLQLDAESLLDDDSDADTG---VSKQPLDIPAILKSF
LKGYITNTAIGMPDRS--YRTCTTGQLISIHPSSTL----FGKAN-----LDAIMYIEYV
YT-AKGYGRNCSVIELGWLQEIA---PQLLGASKISINE---------------------
----------------
>XP_006689301_Yamadazyma_tenuis
------------------------------------------------------------
------------------------------------------------------------
------------------------------------------------------------
------------------------------------------------------------
------------------------------------------------------------
------------------------------------------------------------
------------------------------------------------------------
------------------------------------------------------------
------------------------------------------------------------
------------------------------------------------------------
------------------------------------------------------------
------------------------------------------------------------
------------------------------------------------------------
------------------------------------------------------------
------------------------------------------------------------
------------------------------------------------------------
------------------------------------------------------------
------------------------------------------------------ASAKQR
AGRAGREAP-GKVFRLYSEKVFNERLPKEQESEIMRNDIVLPVLTLKKIGVDDLLNWPWL
EHPGEEAILSALSNLYSLGALDGN-GKITT-LGYKMAILPLPPQLSAVLITA--IDNGVV
KDVVDIVACLSVD-NLILNVTGG---------DGEQRHEVNVRRRTYCPLGCQYGDLIAF
KEYFS---HFEELLNAGNVA--EAKDWCHDLHFSYKGFRNVLRVRQQLKEYMLTT----I
KQDDRLT-----GGQKEKALLNLRSQLSLDM---------ELQQELVRQPLNIPEILKCF
VRGYITNTAIGMPDRS--YRTCNNGSLISIHPSSNL----FGKAN-----LDSIMYVEYV
FT-SKGYARNCSAIELSWLQEIA---PHVLGGTKVSINE---------------------
----------------
>XP_001484159_Meyerozyma_guilliermondii
------------------------------------------------------------
------------------------------------------------------------
------------------------------------------------------------
---MSMSITEAGNSPNGEVVRSGRKR-------------------------RRNKGKQVV
KNILADTETKQ-------------------------------------------------
------------------------------------------------------------
------------------------------------------------------------
-F-------------A----------NKKTIFNDEEIPEPVAENDLPAIA----------
----------------------NGIAHKNDDSSNSRSEENPETINESPRKKTKKIFEENG
RKLHKNTSESRPENGPKKVVYNSDEEEDGDDE-------KGDFFESKNI-----------
-------------SRFELRKRSEELLAVRKTLPIYQHKDEIMSYFEKNQVTVVIGETGSG
KSTQIPQFLM--------G----TASK-----Q----IAVT--QPRRVAAASLAARVSQE
YGCRLG-----EEVGYQVRFSNVTSGKKTKLKYLTDGMLLRELILDRKLTKYSIIVIDEA
HERTILTDLILGFLRELIVNKERPD------LKVIVMSATLNADLFSKFF-------S--
--------------------------------------NAP---------ILLIEGKMYP
VSKYYLRDKS-DDIVDTTIRAIVQVNTTE---------PE-GDILCFLPGQEEIDNCV-S
TLNS-----IAP------HL----PKETPLIEPFPLYAALSANQQLKVFLKLKGR-----
--K--RKVILATNIAETSITVSGVKYVIDSGLRKVKVWKHSLGLSTLLTAPISQASAVQR
AGRAGRESA-GKVFRLYLEDLYLNKLPKQQESEILRNDVIFPILTLKKLDVDDLLNWSWL
EHPGRSAILSALHTLHQLGALDEQ-GKITP-LGHKISVLPLPPQLSVVLLGA--MEYGVL
QPVMDIVACLSVD-NLILTVGSR---------DGELRDEVNFKRRNYCPLGSKLGDLIAL
KEYFD---VFCETKDK---S--VAKEWCKELHFSFKGFQSALKVRRQLLEYLLAM----V
RQDQLID-----ETQRQQQLRNLRASL-----------LQEADDNYKSLILDTDSILKSF
LKGYIHNTAVGMPDRS--YRTLAAGQLISIHPSSNL----FGRVN-----LLGIMYLEYV
YT-SKGYARNCSVIDLAWLQEIA---PHLLGTSKINVKEE--------------------
----------------
>XP_018710410_Metschnikowia_bicuspidata
------------------------------------------------------------
------------------------------------------------------------
------------------------------------------------------------
--------------MGKEDKKKIKKQ-------------------------KLLVSVAES
VAEKAEESYNQ-------------------------------------------------
---------HHLNDTPETLHTHNN------------------------------------
--------------------------------------------------------GEFA
GLTRYQTTAEDAQRLESG------------------------------------------
---------------------------------------KFNPFT---------------
-----------------------------------------GKKFTQKY-----------
----------------------IDILKVRRDLPVHAQRNEFLRIFQLTQIMVFVGETGSG
KTTQIPQFVLYDD---------------MPH-LSGKQVACT--QPRRVAAMSVAKRVADE
MDVELG-----EEVGYAVRFEHKNSD-KTILKYMTDGMLLREAMDDHDLSRYSCIILDEA
HERTLSTDILMGLLKQVT--LRRPD------LKIIIMSATLDAEKFQNYF-------N--
--------------------------------------DAP---------LLAVPGRTHP
VEIYYTPEYQ-KDYLDAAIRTVLQIHATE---------DE-GDVLLFLTGEEEIEEACRK
ILLEGDELIREQ------DC----GP----IKVYPLYGSLPPHQQQKIFDPAPENHKAGG
RPG--RKIIVSTNIAETSLTIDGVVYVVDPGFSKQKVYNPRIRVESLLVSPISKASAQQR
AGRAGRTRP-GKCFRLYTEEAFKKELIEQSYPEILRSNLASTVLELKKLGIDDLVHFDFM
DPPAPETMMRALEELNYLQCLSDE-GDLTA-LGRLASLFPLDPMLAVMLIGS--PAFKCS
EEILSIVALLSVP-NVFVRPA-------------SARKRADEIKMSFA---HPDGDHLTL
LNVYE-------AFNSDDAYNVGLHQWCRDNFLSYRSLLSAQSVRSQLRRIMERHELEL-
---------VSTDYNSPK---------------------------------YWDNIRKAL
AAGFFMQVAKKKSGNKG-FLTVKDNQDVLIHPLTVL-----SKE------SEWVIYNEFV
LT-SKNYIRTVTTVRPEWLVELAPKYYNLEHFSKGDVKLSLERIISRVDTMK------KV
AK--------------
>XP_002615774_Clavispora_lusitaniae
------------------------------------------------------------
------------------------------------------------------------
------------------------------------MPSRDSVNLIFHYQFKSRLIAKKN
RDTLCIIFMSNISVVHAEDSTGTRKR-------------------------KRRKSKKPK
VDAQV-------------------------------------------------------
------------------------------------------------------------
------------------------------------------------------------
-----EDVTDVRVNRT----------NKKIKFDSIS-----GEDEEEEVSPAKQTPQIEP
EYEPSGSLTEPALNKDTVQRDNANFSPVQVEKPKHEAEL-------------KASIKRKP
LKSKK---------SKKATFYEGSDGDDDEND----EDDASAFKINSGV-----------
-------------SKLERSQKAKELLKVRENLPIYQHKDKIIDYVTNNQVTVIIGETGSG
KSTQIPQFLM--------P----LNKK-----R----VAVT--QPRRVAAASLAARVSEE
YGCVLG-----EEVGYQVRFSNIT-SSKTQLNYLTDGMLIRELMLDPKLSKYSTIIIDEA
HERTVLTDLILGFLKQLISSRQRTD------LKIIVMSATLNAELFSKFF-------D--
--------------------------------------YAP---------ILFVEGKMYP
VSRHYLSESS-EDVVDTMVKAIVQVNMSE---------QE-GDILCFLPGQEEIDNCV-T
ILST-----LAP------QL----PKEAPLIVPLPLYAALSPGQQSKIFEKLSGR-----
--K--RKVIIATNIAETSITVSGVKFVIDSGLRKVKVWKHQLGLSTLLTTPISQASAKQR
AGRAGRESA-GKVFRLFPENVFHSKLPKQQESEIMRNDVILPILTLKKMGVDDLLNWTWL
EHPGQEAIISALNTLYSLGALDDS-GKVTP-LGYKMAILPLPPALSAVLIGA--SDYGVL
QDVIDIVSCLSVD-NLVLNIG-G---------NGELRDEINYKRRQYCPLGNTSGDLIAL
KEYFT---YFEKLHREKNIS--ELKMWCKDLFFSYRGFINVLKVRRQLTDYMITT----I
KSDDSLN-----QNEKDAQLKKMKAQLALQSSNTESSGEEEENFLDLKQSLDIPSILKSF
LKGYALNTAIGMPDRS--FRTCATGQLISIHPSSNL----FGKSN-----LDAIMYIEYV
YT-AKSYGRNCSSIELSWLQEVA---PHILGGSKISITD---------------------
----------------
>XP_025340953_Candida_haemuloni
------------------------------------------------------------
------------------------------------------------------------
------------------------------------------------------------
--------MSPGPAPEGSDGSGSKKR-------------------------KRKRSKKST
AEPL--------------------------------------------------------
------------------------------------------------------------
------------------------------------------------------------
-----AQEADVSTTRV----------NKKTKFDEDE-SAP-----QPTIAEVSPPD----
-AHEAAEETDLKPKEAPQEKQTPKTPKETVHKKEHVQSNGAVTQQKQTPKTETKQLSENK
KPSKK---------PKRAVFYDDQSDDEDDDE-------SSAFQTRRSV-----------
-------------SRAALNEKANALLEVRKTLPIYHHKDKITDYVKNNQVVVVIGETGSG
KSTQIPQFLM--------P----LNKK-----R----IAVT--QPRRVAAASLATRVSEE
YGCPLG-----EEIGYQVRFSNVT-SPRTKVNYLTDGMLIRELMLDDKLSKYSTIVIDEA
HERTVLTDLTLGFLKQLIQSGRRKD------LKVIVMSATLNAQLFSKFF-------D--
--------------------------------------HAP---------VLYAEGRMYP
VSKHYLSGSS-EDIVDTMVRTVVQINMSE---------EE-GDFLCFLPGQEEIDNCV-T
ILNT-----IAP------EL----PKEAPMINALPLYAALSPAQQIKIFEKLGPR-----
--K--RKVILATNIAETSITVSGVKYVIDSGLRKVKVWRHSLGLSTLLTTPISQASAKQR
AGRAGRESA-GKVFRLYSEKLFHNKLPKQQESEIVRNDIILPILTLKKMGIQDLLNWTWL
EHPGKEAILGALHTLHFLGALDEA-GRITS-LGYKMAVLPLPPSLSAVLIAA--FNNGVL
QEVIDIVSCLSVE-NLILNVT-G---------NGDLRDEINYKRRQYCPLGAKSGDLIAL
KEYFN---YFKELNDSKNTA--ELKAWCKELFFSYKGFKNVMRVRKQITDYMFST----V
NQDDSIS-----QTEKDSQLRRLRSQLSINQPDNGSDD--EDDFGQLSKSMDTDSILKSF
VKGFALNTAIGMPDRS--FRTCSTGQLISIHPSSNL----FGKTN-----IDAIMYIEFV
YT-AKAYGRNCSVIELSWLQEVA---PQLLGSTKVSINE---------------------
----------------
>XP_024716126_Candida_pseudohaemulonis
------------------------------------------------------------
------------------------------------------------------------
------------------------------------------------------------
--------MSPGPAPAGLDGSGSKKR-------------------------KRKRSKKAH
TESG--------------------------------------------------------
------------------------------------------------------------
------------------------------------------------------------
-----NLEADVHTNRV----------NKKTKFTEDDIELPNGDHLQPIESSI-LENEVKS
NFEEDFIDTTSKPKEAVPEKQT--TEEDSSQPSEDASKIAKSEFKENLKHKQITEIKNSA
KKSKK----------KRAVFYDDNSDDEDDD--------GSGFQTHSTT-----------
-------------SRAVLKEKAQNLLELRKTLPIYHHKDKIISYVQNNQVVVVIGETGSG
KSTQIPQFLI--------P----LNKK-----R----IAVT--QPRRVAAASLATRVSEE
FGCPLG-----EEIGYQVRFSNVT-SHNTKVNYLTDGMLIRELMLDDKLSKYSTIVIDEA
HERTVLTDLTLGFLKQLIVSGRRKD------LKIIVMSATLNADLFSKFF-------D--
--------------------------------------YAP---------ILYVEGRMYP
VTKHYLSGSS-EDIVDTMVRSIVQINMSE---------QE-GDFLCFLPGQEEIDNCV-T
ILNT-----LAP------LL----PKEAPMIVALPLYAALSPGQQIKIFEKLGPR-----
--K--RKVILATNIAETSITVSGVKYVIDSGLRKVKVWRHQLGLSTLLTTPISQASAKQR
AGRAGRESE-GKVFRLYSEKLFLNKLPKQQEAEIVRNDIILPVLTLKKMGVEDLLNWTWL
EHPGKEAILGALHTLHFLGALNET-GKITS-LGYKMAVLPLPPSLSAVLISA--FDNGVL
QDVIDIVSCLSVE-NLILNVT-G---------NGDLRDEINYKRRQYCPLGTRLGDLIAL
KEYFN---YYKELSDSSHTA--ELKAWCKELFFSYKGFKNVMRVRKQITDYMLST----I
KQDDSIS-----QSEKENQLKKLRNQLS-SGDDHEIIE--EDDFKLLSKALDIPAILKSF
VKGFALNTAIGMPDRS--FRTCSTGQLISIHPSSNL----FGKAN-----IDAIMYIEFV
YT-AKAYGRNCSVIELAWLQEVA---PNLLGGAKVSINE---------------------
----------------
>XP_025338292_Candida_duobushaemulonis
------------------------------------------------------------
------------------------------------------------------------
------------------------------------------------------------
--------MSPGPAPAGSDGTGSKKR-------------------------KRKRSKKSH
TESG--------------------------------------------------------
------------------------------------------------------------
------------------------------------------------------------
-----NSEVDVHTNRV----------NKKTRFTEEDIELPNGDHSQPLDSSINLDDEVKN
SSEEGHVEKPVTSEESVPVKQI--IEETSSQSSEDASKAGKNKFEKNSTHKQNKEIKNNA
NKSKG----------KRAVFYDDNSDDEDDD--------GSGFQTHRTT-----------
-------------SRAVLKDKAQSLLELRKTLPIYHHKEKITSYVQNNQVVVVIGETGSG
KSTQIPQFLI--------P----LNKK-----R----IAVT--QPRRVAAASLATRVSEE
FGCPLG-----EEIGYQVRFSNVT-SHNTKVNYLTDGMLIRELMLDDKLSKYSTIVIDEA
HERTVLTDLTLGFLKQLIVSGRRKD------LKVIVMSATLNADLFSKFF-------D--
--------------------------------------YAP---------ILYVEGRMYP
VSKHYLSGSS-EDIVDTMVRSVVQINMSE---------QE-GDFLCFLPGQEEIDNCV-T
ILNT-----LAP------SL----PKEAPMIVALPLYAALSPGQQIKIFEKLGPR-----
--K--RKVILATNIAETSITVSGVKYVIDSGLRKVKVWRHQLGLSTLLTTPISQASAKQR
AGRAGRESE-GKVFRLYSEKLFLNKLPKQQESEIVRNDIILPVLTLKKMGVEDLLNWTWL
EHP--------------------------------------------VLISA--FDNGVL
QDVIDIVSCLSVE-NLILNVT-G---------NGDLRDEINYKRRQYCPLGTRSGDLIAL
NEYFN---YYKELSDSKHTS--ELKAWCKELFFSYKGFKNVMRVRKQITDYMLST----I
KQDDSIS-----HTEKDIQLKKLKNQLS-SEADHESNE--EDDFKSLSKALDIPAILKSF
VKGFALNTAIGMPDRS--FRTCSTGQLISIHPSSNL----FGKAN-----IDAIMYIEFV
YT-AKAYGRNCSVIELAWLQEVA---PNLLGGAKVSINE---------------------
----------------
>XP_028889721_Candida_auris
------------------------------------------------------------
------------------------------------------------------------
------------------------------------------------------------
--------MSPGPYPLGSNDTGAKKR-------------------------KRKRSKRAS
NEGQ--------------------------------------------------------
------------------------------------------------------------
------------------------------------------------------------
-----ERSADTNTNRV----------NKKVKFYKIE------DSEQTRDANTTING----
TAKLGYEGTPESNSEGISREQE--FQSRTDYKADTEPEVPKRDEQTETPKPKPQLMRSNG
--PKK---------TRKNVFYDDQDDDEDND--------SSSYQIDRTT-----------
-------------PRAVIERRARELLEVRKSLPIYQHKDKIVQYVQQNQVVVVIGETGSG
KSTQIPQFLI--------P----LNKK-----R----VAVT--QPRRVAAASLATRVSDE
FGCRLG-----EEIGYQVRFSNVT-SHSTKVNYLTDGMLIREIMLDDKLSRYSTIVIDEA
HERTVLTDLTLGYLKQLIRSGKRKD------LNVIVMSATLNAELFSKFF-------D--
--------------------------------------YAP---------ILYVEGRMYP
VSKHYLTTSS-EDIVDTMVRTIVQLNMSE---------QE-GDILCFLPGQEEIDNCV-T
ILNT-----LAT------QL----PKEAPMIVALPLYAALSPAQQIKIFEKLSPR-----
--K--RKVILATNIAETSITVSGVKFVIDSGLRKVKVWRHSLGLSTLLTTPISQASAKQR
AGRAGRESE-GKAFRLYSERVFLNKLPKQQEPEIVRNDIILPVLTLKKMGIDDLLNWTWL
EHPGKEAILGALHTLHFLGALNET-GHLTP-LGYKMAVLPLPPALSAVLISA--FDHIVL
QEVIDIVSCLSVD-NLILNVT-G---------NGDLRDEVNHKRRQFCPLGSKQGDLIAL
KEYFD---YFKSLDDSKNTA--EAKMWCKELFFSYKGFKNVMRVRRQIMDYMTST----I
KQDDSIT-----QVEKDKQLKELQRHLNLGKYHEEDDD--EGDFKELSKSLDVPSILKSF
LKGYALNTAIGMPDRS--FRTCSTGQLISIHPSSNL----FGMPN-----IDAIMYIEFV
YT-AKAYGRNCSKIELAWLQEVA---PHLLRGAKVSINA---------------------
----------------
>NP_012845_Saccharomyces_cerevisiae
------------------------------------------------------------
------------------------------------------------------------
------------------------------------------------------------
--------MAA--NSNSRVASNHTSK-------------------------KQKVRRNIH
PF-TNNTRIKR-------------------------------------------------
------------------------------------------------------------
------------------------------------------------------------
-----A--------------------SKIVKFNDS-------------------------
------------------------------------------------------------
---------------------G----EGDHVSDQR----SNKENVLTYK-----------
-------------S---LKSRASDLLKMRETLPVYQHKREIMSYIESNPVTVLIGETGSG
KSTQIPQFVLEKL-----Y----DTKK-HG--S----IAVT--QPRRVAAINLATRVAQE
HGCKLG-----EQVGYSVRFDNTTTT-RTRLKYLTDGMLLRELMMNSDLREYSVIVIDEA
HERTVLTDLILGFLKSLI-QGPRPD------LRIIVMSATLQAEKFSEFF-------N--
--------------------------------------NAP---------ILFVEGRKFD
VKQYYLKAPT-DDIVDAVIRCCIQINQGE---------EL-GDILCFLPGQEEIDKAV-T
IMEK-----IAK------YV--SDEAPVPLIVPYPLYAALPAVQQSLVFAPIKGF-----
--K--RKVVFSTNIAETSVTISGVKFVVDSGLRKVKVWRHQLGLATLLTVPISQASAMQR
SGRAGRESE-GKSFRLYCESDYVK-LPKQSEPEIARSDVTSPVLMLKRYGVDDLLNWTWF
ENPGKEAIVMGLQELYELGALDTR-GKITK-RGQQMALLPLQPHLSSVLIKA--SEVGCL
SQVIDIVSCLSVE-NLLLNPS------------PEERDEVNERRLSLCNAGKRYGDLIML
KELFD--IYFYELGKSQDASS-ERNDWCKGLCISIRGFKNVIRVRDQLRVYCKRL-----
-------------FSSIS-----EE-----DEESKKIGEDGE---------LISKILKCF
LTGFIKNTAIGMPDRS--YRTVSTGEPISIHPSSML----FMNKS-----CPGIMYTEYV
FT-TKGYARNVSRIELSWLQEVV-TNAAAVAKQKVSDSK---------------------
----------------
>XP_018220963_Saccharomyces_eubayanus
------------------------------------------------------------
------------------------------------------------------------
------------------------------------------------------------
--------MAAANNNNNSSGSKYASK-------------------------KQNGRRNVH
PF-NRDTQIKN-------------------------------------------------
------------------------------------------------------------
------------------------------------------------------------
-----P--------------------SKIIRFNDS-------------------------
------------------------------------------------------------
---------------------N----EDDDVSNRL----L-KDDVVTYK-----------
-------------S---LKSRANELLRVRKTLPVYQHKSEIMPYINANPVTVLIGETGSG
KSTQIPQFILEQI-----Y----DKKK-HG--S----IAVT--QPRRVAAINLATRVAQE
HGCKLG-----DQVGYSVRFDNTTTA-KTRLKYLTDGMLLRELMMNNNLKEYSVIIIDEA
HERTVLTDLILGFLKSLI-QGPRPD------LKIIVMSATLQAEKFSEFF-------N--
--------------------------------------NAP---------ILFVEGRKFD
VSQYYLKAPT-DDIVDAVIRCCIQINQGE---------QL-GDVLCFLPGQEEIDKAV-T
IMEK-----IAK------YV--SDETSVPLLIPYPLYAALPPVQQALVFAPVKGF-----
--K--RKVIFSTNIAETSVTISGVKFVVDSGLRKVKVWRHQLGLATLLTVPISQASAMQR
SGRAGRESE-GKSFRLYCEPDYLK-LPKQSEPEIARSDVTSPVLMLKRYGINDIVNWTWF
ENPGKEAIIMGLQELYELGALDTR-GNITK-RGEQMALLPLQPHLSSVLIKA--SEVGCL
SQVIDIISCLSVE-NLMLNPS------------PEERDEVNERRLSLCNAGKKYGDLIML
KELFD--IYFYELGKSQDANS-ERNDWCKGLCISLRGFKNVVRVRDQLRVYCKRL-----
-------------FSSIN-----EE-----NEEARKIGEDGD---------EISKILKCF
LTGFIKNTAIGMPDRS--YRTVSTGEPISVHPSSML----FLNKS-----CPGIMYTEYV
FT-TKGYARNVSRIELSWLQEVV-TNGTAVAKQKISSSK---------------------
----------------
>XP_033767548_Saccharomyces_paradoxus
------------------------------------------------------------
------------------------------------------------------------
------------------------------------------------------------
--------MAA--NTNISTGSKYVSK-------------------------KPKVRKNVH
PF-TSNTRTKR-------------------------------------------------
------------------------------------------------------------
------------------------------------------------------------
-----A--------------------SKVIKFNDS-------------------------
------------------------------------------------------------
---------------------D----EGDHVSEQL----LKERNTVSYK-----------
-------------S---LKSRANDLLKMRETLPVYQHKSEIMSYIESNPVTVLIGETGSG
KSTQIPQFILEQL-----Y----DTKK-HG--T----IAVT--QPRRVAAINLATRVAQE
HGCKLG-----DQVGYSVRFDNTTTT-RTRLKYLTDGMLLRELMMNSDLREYSVIIIDEA
HERTVLTDLILGFLKSLM-QGPRQD------LRIIVMSATLQAEKFSEFF-------N--
--------------------------------------NAP---------ILFVEGRKFD
VKQYYLKAPT-DDIVDAVIRCCIQINQGE---------EL-GDILCFLPGQEEIDKAV-T
IMEK-----IAK------YV--SDETPVPLIVPYPLYAALPPVQQALVFAPIKGF-----
--K--RKVVFSTNIAETSVTISGVKFVVDSGLRKVKVWRHQLGLATLLTVPISQASAMQR
SGRAGRESE-GKSFRLYCESDYMK-LPKQSEPEIARSDVTSPVLMLKRYGVDDLLNWTWF
ENPGKEAIVMGLQELYELGALDTR-GKITK-RGQQMALLPLQPHLSSVLIKA--SEIGCL
SQVIDIVSCLSVE-NLLLNPS------------PEERDEVNERRLSLCNAGKRYGDLIML
KELFD--IYFYELGKSQDASS-ERNDWCKGLCISIRGFKNVIRVRDQLRVYCKRL-----
-------------FSSTS-----EE------SEVKKIGEDGE---------VISKILKCF
LTGFIKNTAIGMPDRS--YRTVSTGEPISVHPSSML----FMNKS-----SPGIMYTEYV
FT-TKGYARNVSRIELSWLQEVV-TNATAVAKQKISDSK---------------------
----------------
>XP_003677976_Naumovozyma_castellii
------------------------------------------------------------
------------------------------------------------------------
------------------------------------------------------------
--------MKA----N---LQKGKRA-------------------------REEGSKRPH
PF-MRT--QKR-------------------------------------------------
------------------------------------------------------------
------------------------------------------------------------
-----E--------------------RKVIKFPES-------------------------
------------------------------------------------------------
---------------------NDQNQDDEE--GPI----IDKHI--DKY-----------
-------------R---LREKASQLLKTRSTLPVYQNKNEIMKYLTTNPVTILIGETGSG
KSTQIPQFLLDWL-----V----KERK-HG--S----IAVT--QPRRVAAINLATRVAQE
HGCNIG-----DTVGYSVRFDNTTST-RTRLKYLTDGMLLRELMMNRELKEYNVVVIDEA
HERTVLTDLILGFLKSLI-NGPRPD------LKIVVMSATLQAEKFSQFF-------D--
--------------------------------------DAP---------ILFVEGRKFD
VTQYYLKAPS-DDIVDSIIRCCVQINQGE---------EM-GDILCFLPGQEEIDKAV-V
ILNK-----ISE------II--SKETKVPLMIAYPLYAALSPSQQALVFSQVKGF-----
--K--RKVVFSTNIAETSVTISGVKFVVDSGLRKVKVWRHQLGLATLLTVPISQASAMQR
SGRAGRESE-GKSFRLYRENDYKQ-LPLETEPEIARSDVTSPVLMLKRYGIQDIVNWTWF
ENPGRDALIMGLQELYQLGALNDS-GRITN-RGEQMALLPIQPHMSSVLIKA--SESGCL
SAVIDIVSCLSVE-NLLLNPQ------------PEERDEVNERRFTLCNAGKKYGDLVMM
KELFD--IYFYDLEKSSTSAT-ERHDWCKELCVSYRGFKNVLKVREQLMMYCKRL-----
-------------FSKND-----PNIGYDLNESSRKIGEDCD---------ELAAILKCF
LTGFTKNTAIGMPDRS--YRTVSTGETISVHPSSML----FLNKN-----CPGIMYTEYV
FT-TKGYARNVSRIELSWLQEVV-TNGTAVAKQKVSG-----------------------
----------------
>XP_003668951_Naumovozyma_dairenensis
------------------------------------------------------------
------------------------------------------------------------
------------------------------------------------------------
-----MVSMSS----KHKIVTTTKKQ-------------------------SKSVVKKPH
PF-KRSTVHPT-------------------------------------------------
------------------------------------------------------------
------------------------------------------------------------
-----A--------------------RKIIRFEET-------------------------
------------------------------------------------------------
---------------------ETNNAEDDEYDGPT------NHIQNNKQ-----------
-------------Q---LKLKVQSLLKTRKTLPVYQNKDEIMNHLRSNPVTVLIGETGSG
KSTQIPQFLLDDL-----Y----KDKK-HG--S----IAVT--QPRRVAAINLATRVAQE
FGCNLG-----STVGYSVRFDNCTNS-KTRLKYLTDGMLLRELMMDRNLKEYSVVIIDEA
HERTVLTDLILGFLKSLI-QGPRPD------LKIIVMSATIQAEKFSQFF-------N--
--------------------------------------NAP---------ILFVEGRKFR
VTQYYLKAPS-DDIVDSIIRCCVQINQSE---------QM-GDILCFLPGQEEIDKAV-T
ILNK-----VSE------VI--AKETKVPLMIGHPLYAALSPAQQSLVFSPVKGF-----
--K--RKVVFSTNIAETSVTISGVKFVVDSGLRKVKVWRHQLGLATLLTVPISQASAMQR
SGRAGRESE-GKCYRLYCESDYKK-LPFETEPEIARSDVTSPVLMLKRYGIKDIVNWTWF
ENPGRDSLIMGLQELYTLAALDDS-GKITE-RGKNMALLPIQPHLSSVLIKA--SESGCL
SEVIDIVSCLSVE-NLLLNPQ------------PEERDEVNERRLTICNGGKRYGDLIML
KELFN--VYFYELDKSSSSAD-ERRDWCKELCISYRGFKNVIKVREQLRMYCKRL-----
-------------FGKND-----QDL-FIAEEGIPKIGENKD---------EISKILKCF
LTGFTKNCAIGMPDRS--YRTVSTGETISVHPSSML----FSNKS-----CPGIMYTEYV
FT-TKGYARNVSRIELSWLQEVV-NNGTAVAKQKVSE-----------------------
----------------
>XP_003956529_Kazachstania_africana
------------------------------------------------------------
------------------------------------------------------------
------------------------------------------------------------
--------MSTDNSGR-------VKK-------------------------AKTNTKKVH
PF-NKIGRINN-------------------------------------------------
------------------------------------------------------------
------------------------------------------------------------
-----P---------------------KIVNFSDK-------------------------
------------------------------------------------------------
---------------------QDESDSD-------------SNHVENHK-----------
-------------T---LRNKARQLLKIRSALPVFQNKDEIMGHIERNQVTVLIGETGSG
KSTQIPQFVLEHL-----Y----KVNR-KG--S----IAVT--QPRRVAAINLATRVASE
NGCNVG-----DRVGYSVRFDNTTSA-KTRIKYLTDGMLLRELMMNNSLKEYDTIIIDEA
HERTVLTDLILGFLKSLI-NGPRKD------LKIIVMSATLQAKKFSDFF-------D--
--------------------------------------NAP---------ILFVEGRKFN
VSQYYLKERS-EDIVDSIIKCCVQINQGE---------QL-GDILCFLPGQEEIDKAV-T
ILNK-----ISE------AI--HKETKVPLMIAFPLYAALSPAKQALVFAPIKGF-----
--K--RKVIFSTNVAETSVTISGIKFVVDSGLRKVKVWRHQLGLATLLTVPISQASALQR
SGRAGRESE-GKCYRLYPEGDFMK-LPQQTEPEIARSDITSSVLMLKRYNVNDIINWTWF
ENPGKEAIIMGLQTLYELGALDDF-GKITR-RGEQMALLPLQPHLSSVLIRA--GETGCL
GKVIDIVSCLSVE-NLLLNPQ------------PEERDEVNERRLSLCTDGKRYGDLIMM
KELFD--IYFYELDNGTASAS-ERQDWCKELCISYRGFKNVVKVREQLRMYCKKL-----
-------------FNSSD---------LIDDVDTRRVGGNND---------EVAQILKCF
LSGFSKNSAIGMPDRS--YRTVTTGETISVHPSSIL----FLNKS-----CPAIMYTEFV
FT-TKGYARNVSRIELAWLQETL-HNSTPVVKQKIAK-----------------------
----------------
>XP_022465698_Kazachstania_naganishii
------------------------------------------------------------
------------------------------------------------------------
------------------------------------------------------------
--------MDG-------KTSTVHMK-------------------------QNGSIKKVN
LFQKRPNQRDG-------------------------------------------------
------------------------------------------------------------
------------------------------------------------------------
-----E--------------------VKTVKMATA-------------------------
------------------------------------------------------------
---------------------TENDDEDDDAY---------LHRHSGRN-----------
-------------E---LLSKSAMLLSVRKTLPVFQNRGEIMKYLNANQVTVLIGETGSG
KSTQIPQFMYENL-----Q----RNSK-GG--S----IAVT--QPRRVAAINLATRVASE
YGCNVG-----DEVGYSVRFDNTTSP-KTRLKYLTDGMLLRELMMNKELKEYSVIIIDEA
HERTMLTDLILGFLKSLI-QGPRPD------LKIVIMSATLQAETFSNFF-------G--
--------------------------------------GCP---------ILFVEGRKFP
VTQYYLRAPT-DDIVDSIIRCCVQINQGE---------QM-GDILCFLPGQEEIDKAV-M
ILNK-----VSH------II--AKENSVPLMVAYPLYAALPPAKQAFVFNPVKGF-----
--K--RKVIFSTNIAETSVTISGVKFVVDAGLRKVKVWRHQLGLATLLTVPISQASAMQR
SGRAGRESS-GKSFRLYSENDYAK-LPMQTEPEIARSDVTSPVLMLKKYGVDNIVNWNWF
ENPGKDAVMMGLQELYQLAALDDF-GKITP-KGEQMSLLPVQPHLAGVLIKA--SEYACL
SQVIDIVSCLSVE-NLLLNPQ------------PEQRDEVNERRLASCNEGSKYGDLIML
KELFD--IYFNELSKSTSVNS-ERQDWCKELCVSYRGFKNVVKIRNQLRMYCRRL-----
-------------FKAEELANTVGEQKHNGLDNTDKIGQSKE---------EIGNILKCF
LTGFTKNTAIGMPDRS--YRTVTTGEAVSVHPSSML----FLDKA-----CPAIMYTEYV
FT-TKGYARNVSRIELSWLQEMV-SPSGNVAKRKVVE-----------------------
----------------
>XP_446251_Candida_glabrata
------------------------------------------------------------
------------------------------------------------------------
------------------------------------------------------------
--------------MRTFSGARDGHN-------------------------KKSQRERVS
PFKINNVSTKS-------------------------------------------------
------------------------------------------------------------
------------------------------------------------------------
-HYKDAGMHKKNGKVNGGPIKHNGKIGREVKFGDE-------------------------
------------------------------------------------------------
---------------------EDEDDEDSYDDNRM----MNKAD----------------
-----------------LKKKAQELLRIRSTLPVYSNRDEIMPYLLENQVTILIGETGSG
KSTQIPQFLLEDL-----Y----KQNK-RG--S----IAVT--QPRRVAAISLATRVAQE
FGSRVS-----DKVGYSVRFDNATSE-RTRLKYLTDGMLLRELMMNKDLKEYSVIIIDEA
HERTVLTDLILGLLKTLI-TTTRKD------LKVIVMSATLQAEAFSNFF-------D--
--------------------------------------KAP---------ILFVEGRKFN
VTQYYLKAPS-DDIIDCAINCCVQINQGE---------QL-GDILCFLPGQEEIDKAV-T
IMNK-----IAP------VI--AKETSVPLMLAYPLYAALSPAQQASVFNPVKGF-----
--K--RKVVFSTNIAETSVTISGVKFVVDSGLRKVKVWRHQLGLASLLTVPISQASAMQR
TGRAGRESE-GKSYRLFCEDDFSK-LPKQTEPEIVRSDITSPVLMLKRYGVNDLVNWTWF
ENPGKEAIIQGLQELYHLKALDDS-GKITN-IGRKMALLPLLPHLSCVLIKA--SETDCI
NQVIDIISCLSVE-NLLLNPQ------------PEQRDEVNEKRLSSCNAGKKYGDLIMA
KELFD--IYFYDLGNGSNATQ-ERKEWCKDLCVSYRGFKNVLKIRSQLKSYCKKI-----
-------------FDNTHLKPDDDDE---ISGEQFKLNANED---------EIKTILKCF
LSGFSKNTAIGMPDRS--YRTVTSGETISIHPSSLL----FGNKQ-----CPAIFYTEYV
FT-TKGYARNVSRIELSWLQDIVSSNATAMGRRSLKG-----------------------
----------------
>XP_004179954_Tetrapisispora_blattae
------------------------------------------------------------
------------------------------------------------------------
------------------------------------------------------------
--------MQS-----KNVSKKQFKN-------------------------ANNNVRKTN
PF-KRNSSNAN-------------------------------------------------
------------------------------------------------------------
------------------------------------------------------------
-ANKFE--------------------KKIVEFRDS-------------------------
------------------------------------------------------------
---------------------QDLDGYDDE-----------DEIYVKKS-----------
-------------SVGDLKRKAADLLKTRSTLTVYKNKDEIMKYIENCQVTVLIGETGSG
KSTQIPQFLLESN-----K----SKNK-KDSFS----IAVT--QPRRVAAINLANRVAQE
FGCNIG-----DQVGYSVRFDNKTSS-RTNLKYLTDGMLLRELMIDKQLKDYNVVIIDEA
HERTVLTDLILGFLKSLI-MGPRPD------LKIIVMSATLQAEKFSEFF-------N--
--------------------------------------NAP---------ILFVEGRKFP
VTQYYLKAAS-DDIVDSIIRCCVQINQGE---------PI-GDILCFLPGQEEIDKAV-T
IVNK-----ISE------LVASSSEHRVPSMVAYPLYAALPPSKQAQVFLPIKGF-----
--K--RKIVFSTNIAETSVTISGVKYVVDSGLRKVKVWRHQLGLATLLTVPISQASAMQR
TGRAGRETA-GKSYRLYRENDFES-LPLQTEPEIARSDVTSPVLFLKRSGVHDIVNWTWF
ENPGKSSLVMGLQELYQLGALDDS-GKITK-RGEQMALLPLAPHLSSVLISA--SETDCL
NEVIDIVACLSVE-NLLLNPL------------PEQRDEVNENRITLCNNGKKYGDLIML
KELFN--IYFYELDTIQDDKNIERSNWCKDLCISYRGFKNVVKVREQLRMYCRKL-----
-------------FNNSN---------NITEDEAKTMDLDNE---------KIAKILKCF
LIGFSKNTAIGMPDRS--YRTVTTGEAISVHPSSLL----FLNKN-----CPGIMYTEYV
FT-TKGYARNVSRIELSWLQEIV-TIGNVTSKERVSK-----------------------
----------------
>XP_003687978_Tetrapisispora_phaffii
------------------------------------------------------------
------------------------------------------------------------
------------------------------------------------------------
--MSESGKI----------------------------------------------SKKVH
PFKRARKD----------------------------------------------------
------------------------------------------------------------
------------------------------------------------------------
----------------------------VMYFDDQ-------------------------
------------------------------------------------------------
---------------------TNEHNTDSSSS---------GTDGRKLN-----------
-------------SD-NLKKKALDLLSIRKTLPVYMNKDEIMSHINSNQVTVLIGETGSG
KSTQIPQFILEDI-----Y----KSKK-HG--S----IGVT--QPRRVAAINLATRVASE
HGCNVS-----DQVGYSVRFDNSTTS-RTRLKYLTDGMLLRELMMDKNLKEYNTIIIDEA
HERTVLTDLILGFLRTLL-ETKRKD------LKVIVMSATLQAEKFSKFF-------A--
--------------------------------------DAP---------ILFVEGRKFD
VTQYYLPDPC-DDIVDYVIKTCVQINQRE---------QT-GDILCFLPGQEEIDKCV-T
VLNK-----IAQ------PL--TKDEKVPLLVGYPLYAALPPAQQTLIFNKIKGF-----
--K--RKVVFSTNIAETSVTIPGIRYVVDSGLRKVKVWRHQLGLATLLTVPISQASAMQR
SGRAGREAD-GKTFRLYREADFVK-LPPQSEPEIVRSDVTSPLLMLKKAGVDDIVNWTWF
ENPGKNAIAMGLQELYQLGALDDS-GHITE-KGEQMSLLPLQPHLSSVLISA--NQNGCL
IKVIDIVSCLSVE-NLLLNPP------------AELRDEINEQRLSLCNNGSKYGDLIMM
KELFD--VYFYELEQNNKDSG-ERSEWCKQLAISYRGFKNVVKVREQLRMYCKKLFTEDK
SQKKNKK-----KFDTN---FDDEE----DEEHSSKLKGNQE---------EITAILKCF
LSGFSKNVAIGMPDRS--YRTVTTGETISVHPSSML----FLNKN-----CPGIMYIEYV
FT-TKSYARNVSRIELSWLQELL-NTSSAVIKEKI-------------------------
----------------
>XP_001643586_Vanderwaltozyma_polyspora
------------------------------------------------------------
------------------------------------------------------------
------------------------------------------------------------
----MHGKIPGPAKSRASGKNKKNAS-------------------------KKANNKAIN
PFKKRNNDKEN-------------------------------------------------
------------------------------------------------------------
------------------------------------------------------------
----------------------------TITFQEV-------------------------
------------------------------------------------------------
---------------------AEE---DIEDD---------EFDRFKHQ-----------
-------------SNKNLKTRANELLNVRKTLPVFKNKDEIMKYINKNQVTVLIGETGSG
KSTQIPQFLLDEL-----Y----KNKKIHG--S----IAVT--QPRRVAAVNLATRVSQE
HGCNVG-----DQVGYSVRFDNSTSN-KTRLKYLTDGMLLRELMMDKELKEYNTVIIDEA
HERTVLTDLILGFLKYLL-NGKRKD------LKVIVMSATLQADKFSSFF-------D--
--------------------------------------NAP---------ILFVEGRKFN
VSQYYLKAPC-DDIVDAVIRCCVQINLRE---------AT-GDVLCFLPGQEEIDKAV-T
IINK-----IAE------EI--QKENSVPLMIASPLYAALSPSQQAQVFLPLKGF-----
--K--RKIIFSTNIAETSVTVSGVRYVVDSGLRKVKVWRHQLGLATLLTVPISQASAMQR
SGRAGREDE-GKSFRLYCEQDFSK-LPTQTEPEIARSDITSPVLLLKKVGIDDILNWTWF
EKPGKDELVTGLQELYQLGALSDS-GKITN-RGNQMALLPLQPHLSSVLIKA--SEMGCL
SQVIDIVSCLSVE-NLLLNPQ------------PEERDVVNERRYSLCIYGRRFGDLIML
KELFD--VYFYELNKQNHASG-EKSEWCKQLCISYRGFKNVVKVREQIRLYCKKL-----
-------------FDTNQNGYDDET----D----NKLKGNEE---------EIHSILKCF
LTGFSKNTAIGMPDRS--YRTVTTGETISVHPSSML----FLNKH-----CPGIMYTEYV
FT-TKGYARNVSRIELSWLQEAVGNNISAVGKTKIL------------------------
----------------
>XP_003680063_Torulaspora_delbrueckii
------------------------------------------------------------
------------------------------------------------------------
------------------------------------------------------------
--------MAS---------------------------------------------VKMH
PF-RR-----N-------------------------------------------------
------------------------------------------------------------
------------------------------------------------------------
-----K--------------------PGVVDFTEE-------------------------
------------------------------------------------------------
---------------------V----QDDENIGEK----L------NKD-----------
-------------A---LKRKARELLEIRKTFPVFQNRHEIMHHLRENQVSILIGETGSG
KSTQVPQFLLDEV-------------S-EG--G----IAVT--QPRRVAAINLATRVAQE
HGCNLG-----DRVGYSVRFDNTTSK-RTKLKYLTDGMLLRELMMHKDLRQYSVVVIDEA
HERTVLTDLILGFLKSLI-NGPRPD------LKIVVMSATLQAEKFSAFF-------D--
--------------------------------------SAP---------ILFVEGRKFQ
VSQYYLTAPC-DDVVDSMIRCCCQINQGE---------QL-GDILCFLPGQEEIDKAV-A
VMNR-----IAE------CV--SETTKVPLMVAYPLYAALPPAQQAKVFLPLKGF-----
--K--RKIVFSTNIAETSVTISGLRFVIDSGLRKVKVWRHQLGLATLLTVPISKASAMQR
TGRAGRESE-GKSYRLYRESDYSK-LPEQTEPEIARSDVTAPVLMLKRYAVEDVVNWTWF
ENPGREALVLALQELYELQALDDA-GKITA-RGEQMALLPLPPQMSAVLIAA--GDQHCL
SPVIDILACLSVD-NFLLNPA------------PELRDEVNERRVELCRAGRKHGDLIMM
KELYDTAIQF-------KNAQ-ERAEWCQKLCVSQRALKNIIKVREQLRVYCKYQ-----
-------------ESEQQ-----ETL-------------------------DIPKVLKCF
LSGFRKNTAIGMPDRS--YRTVLTGEPIGVHPSSLL----FRDRN-----CPAILYTEYV
FT-TRGYARNVSRVELSWLQ-------GEVAKRHI-------------------------
----------------
>XP_037143475_Zygotorulaspora_mrakii
------------------------------------------------------------
------------------------------------------------------------
------------------------------------------------------------
--------MSG---KSGQVGLSGQKY-------------------------KRKSVKKVR
PFQRNEVDNRK-------------------------------------------------
------------------------------------------------------------
------------------------------------------------------------
-----P--------------------PQEVSFVSTD------------------------
------------------------------------------------------------
------------------PLYEDDDDENDDDDGSR----AASDVHITFK-----------
-------------Q---LQAKAQELLKTRKSLPVYQNRDEIMQCIAQNQVTVLIGETGSG
KSTQIPQFLLADV-----A----KRSQ-KNTNARTKGVAIT--QPRRVAAINLATRVAQE
HGCMVG-----GEVGYSVRFDNCTSK-KTKLKYLTDGMLLRELMMHKTLKDYSTIIIDEA
HERTILTDLILGFLKSLL-KGARPD------LRIIIMSATLQAEKFSSFF-------H--
--------------------------------------DAP---------ILFVEGRKFP
VAQYYLPAPC-DDVVDSIIRCCVQINLGE---------QL-GDILCFLPGQEEIDKAV-T
ILNK-----ISK------YI--SDQCKVPLMVGLPLYAALPPAQQAKVFSKLKGF-----
--K--RKVVFSTNVAETSVTISGVKFVIDSGLRKVKVWRHQLGLATLLTVPISRASAMQR
TGRAGRESE-GKSYRLYCEKDFSQ-LPMQTEPEIARSDITSPLLMLKRYDVDDVVNWTWF
EHPGKDAMILGLQELYQLGALNDY-GKITK-RGEQMALLPLAPQLSSVLIHA--SEAGCL
STVIDIASCLSVE-NLLLNPP------------PEQRDEVNEKRVSLCNEGNRYGDLIML
KELYD--IFTGELQSAA-----EKQEWCRELCISYRGFKNVLKIRGQLMTYCERL-----
-------------FSGEA-------------RTTAQDQPEAD---------HSSTVLRCF
LTGFARNCAIGMPDRS--YRTVVTGEPISVHPSSML----FLNKQ-----CPAIMYTEYV
FT-TKGYARNVSRIQLDWLQ-----AGKAVAKERAHND----------------------
----------------
>XP_002498997_Zygosaccharomyces_rouxii
------------------------------------------------------------
------------------------------------------------------------
------------------------------------------------------------
------------------------------------------------------------
------------------------------------------------------------
------------------------------------------------------------
------------------------------------------------------------
------------------------------------------------------------
------------------------------------------------------------
------------------------------------------------------------
-----------------------------MLLPVQVHSDEILSHILSHDTTILIGETGSG
KSTQIPQLLLK-----------------YG--K----IAIT--QPRRVAAINLATRVAQE
TNSRVG-----DTIGYSVRFDHRTSS-KTRCKYVTDGMLLREMINDKELKNYDTVIIDEA
HERTVLTDLIIGFLKEL---QGRRK------LRIVIMSATLNAESFSRFF-------H--
--------------------------------------NAP---------ILHVRGRRFP
VQQLYLREPC-DDLVEIAIRCVVQINAGE---------PL-GDVLCFLPGQEEIDRAV-T
FLER-----IGP------EI---RSRGFPVMVGMPLYASLPPSEQLKVFQRIKGK-----
--QQSRKIIFCTNVAETSITVPGVKYVVDSGLRRVKVWRHALNLSTLLTVPVSRASAQQR
SGRAGRECA-GKCYRLFQESDFEK-MPAVTEPEIARCDVTEPLLLLKRHGVDDVLNWSWF
EHPGKESILQALGELLLLGALDAK-GSLTP-LGYRMSSLPLPPQLGVVLIAAEDKQKHCL
DTCIDIVACLSVE-NVLLSPP------------WEQRDIVNERRTAICHRASRWGDLVLY
KELWD--HYF-----RTSLTGDEKKTFCQELYVNQRAMRQVQKVRGQLRSL---------
-------------FRLHE-----------DPDPTAHHALETE---------EIPAVITCF
LSGYPKNLAILHPDRS--HKIVTTGETVQPHPASTL----FTQRKTD---CPAILYTEYV
YT-SKGYARNVSRLELSWLSS---------------------------------------
----------------
>XP_003645722_Eremothecium_cymbalariae
------------------------------------------------------------
------------------------------------------------------------
------------------------------------------------------------
---------------------------------------------------MPKEHSRIH
PFQRRTS-----------------------------------------------------
------------------------------------------------------------
------------------------------------------------------------
--------------------------QKIVTYQNS-------------------------
------------------------------------------------------------
---------------------QEIGDDDDDGLPKH----LPEPL----------------
-----------------LKRKAEELLAIRKTLPVYQNRHDIMEYMNNNVVTVLIGETGSG
KSTQIPQLLLEEW-----G----IQGR-DV--S----IAVT--QPRRVAAISLATRVSQE
YGCNVG-----TKVGYSVRFDNRSHASQTKLKYLTDGMLLRELMQDNNLKQYSIVIIDEA
HERTILTDLILGFLKQLL-HTTRPD------LKIIVMSATLQAEKFSQFF-------D--
--------------------------------------NAP---------ILFVEGRKFP
VEIYYLSHPC-DDIVDAIIRCCVQLNSGE---------QL-GDILCFLPGQEEIDKAL-G
ILNK-----ISE------HI----DSNIPRITALPLYAALPPVEQAKVFQPLKGF-----
--K--RKVILATNIAETSVTISGVKYVIDSGLRKCKVWRHQLGLATLLTVPISKASAWQR
TGRAGRESS-GKCFRLYTEEDYNK-LLNQGEPEVARCDITAPLLMLKQLGIRDLLNWFWL
EYPGKDSIVQGLQELYMLGALDDS-GMITE-NGYKMALLPLAPHLSRVLLEA--HKSDCL
SSVLDIVSCLSVE-NLVMNPP------------PESRDDVNARRMAQCPLGVHYGDLVML
KELYT--QYL-----SLSSSK-ERQTWCAQLCISSRGFRSVVKVREQLQRYVKSLLRWN-
--TVSAS-----DFDESSNRINEKS--------------------------VIKAILKCF
LAGFVKNTAIGMPDRS--YRTTNHGELISIHPSSLLCSATFS---NDSIRCPAILYTEYV
FT-TKGYARCVSRLELEWLQDLR---PTALNKQAV-------------------------
----------------
>NP_984236_Eremothecium_gossypii
------------------------------------------------------------
------------------------------------------------------------
------------------------------------------------------------
----------------------MQGA-------------------------KSKSYRKLP
AVQQRAG-----------------------------------------------------
------------------------------------------------------------
------------------------------------------------------------
--------------------------PKVVEFRDD-------------------------
------------------------------------------------------------
---------------------EE---DQFDGMARR----LNASQ----------------
-----------------LRQRAAELLKVRETLPVYRHQQSIMEHLNSNPVTILIGETGSG
KSTQLPQLLLAQL-----K----EEDK-KG--A----IAVT--QPRRVAAVSLATRVAQE
HGCNLG-----DEVGYSVRFDSCAHPSRTRLKYLTDGMLLRELIQDKNLRKYRYVVIDEA
HERTILTDLILGFLKQLL-RTTRPD------LRVLVMSATLQGDKFSAFF-------D--
--------------------------------------GAP---------VLFVEGRKFP
VEIRYLSQPC-EDVVDAVVRCCVQINSGE---------QL-GDLLCFMPGQEEIDKAV-G
VLAK-----ISE------HL----DPGVPRITALPLYAALPPAEQAKVFLPLKGF-----
--R--RKIILSTNIAETSVTIAGVKYVVDTGLRKCKVWRHQLGLATLLTVPISKASASQR
AGRAGRESA-GKCFRLYREADYEQ-LPGQSEPEIVRCDATAPLLMLKQIGVDDLLNWTWL
EHPGRDSIVQGLQELYQLGALDDS-GAITD-DGRKMALLPLAPHLSRVLLEA--RRNHCL
PAVLDIVACLSVD-NLLLSPP------------PEARDEVNARRAAACPRGARYGDLLML
KELYD--HYA-----ALPAP--DRADWCRRLCASARGFRAAAKTRAQLHRYAAALLHWRP
EPAAPAA-----DLHAPQ----------------------------------IAAVVKSF
LAGFARNTAIRMPDRS--YRTTSHGEPISIHPSSLLFFSTYAAADRPSAPAPAILYVEYV
FT-SKGYARGVTRVELDWLQELQ---PRALGKRSAR------------------------
----------------
>XP_456248_Kluyveromyces_lactis
------------------------------------------------------------
------------------------------------------------------------
------------------------------------------------------------
---------MGK-KSKAVQDRQNGKS-------------------------IGKKKSNAN
PLKRHAGK----------------------------------------------------
------------------------------------------------------------
------------------------------------------------------------
--------------------------KTVVTFDDH-------------------------
------------------------------------------------------------
------------------------QDGDTGDSDSE----ALDHVSNKE------------
-----------------LKTRALRLLKGRESLPVFQNKEKIVSHIKANPVTILIGETGSG
KSTQIPQFLMDEI-----------SPMHKG--A----IAVT--QPRRVAAINLATRVAQE
HGCRIG-----HEVGYSVRFDNKSHKTRTKLKYLTDGMLIRELMLDKNLSNYKCIIIDEA
HERTILTDLILGFLKELQ-LTKRKD------LKVIVMSATLQADLFSKFF-------S--
--------------------------------------NAP---------ILFVEGRKFK
VDRYYLPRPC-EDIVDSVVRCSVQLNSSE---------TT-GDILCFLPGQEEIDKAV-A
ILNK-----IIP------YL----DESVPRITAYPLYAALPPKDQAKVFEPLKGF-----
--K--RKIVLATNIAETSVTIPGVKYVIDCGLRKVKVWRHQLGLATLLTVPVSKASVAQR
AGRAGRESS-GKCFRLFTEADYKQ-LPKQSESEITRCEITSPILMLKQYGVQDIVNWSWL
EHPGKEAIISGLKELYELGALNEQ-GRVTD-RGRKMALLPLAPHLSNVLIHA--QETQVL
PYVIDIVSCLSVE-NLVLNPL------------PEERDEVNERRRALCTLGSKHGDLIML
KELFD--MY-----QSLQSNS-EKQEWCKQLCVSQRGFKNVIKVREQLTGYMKRL-----
-------------YNEPV----------EIKTKQDTLQPEEDIATNLLQPPDIAGVLKCF
LYGFVKNTAIGMPDKS--FRTTPTGEPISIHPSSML----FMNSGDEIGPCPAILYIEHV
FT-TKGYARSVSRIELAWLQEIA----SGVLKQSTR------------------------
----------------
>XP_022677262_Kluyveromyces_marxianus
------------------------------------------------------------
------------------------------------------------------------
------------------------------------------------------------
---------MAKAKTTA---RTQGKE-------------------------VKKRGFRA-
-VDKTARQ----------------------------------------------------
------------------------------------------------------------
------------------------------------------------------------
--------------------------PAVVYFEEKG------------------------
------------------------------------------------------------
------------------AKSGASDAADDDDDDDE----VNQHVSRQE------------
-----------------LKTRAARLLKVRESLPVFQNRERIMSHIRSNPVTVLIGETGSG
KSTQIPQFLMDEVLGNGSG----SGGKAGG--A----IAVT--QPRRVAAINLATRVAQE
HGVQLG-----QEVGYSVRFDNKSHKGRTRLKYLTDGMLIRELMLDKNLSGYKCVVIDEA
HERTVLTDLILGFLRELQ-RGKRPD------LKVVVMSATLQADLFSRFF-------D--
--------------------------------------EAP---------VLFVEGRKFP
VERFYLPRAC-DDIVDAVVRAAVQLNSSEGIISGGSGSSG-GDILCFLPGQEEIDKAV-S
ILNK-----ISP------VL----DRTVPRIQAFPLYAALAPREQARVFEPLKGF-----
--R--RKVVLATNIAETSVTIPGVKYVVDCGLRKVKVWRHQLGLATLLTVPVSKASVAQR
AGRAGRESA-GKCFRLFTEKDYER-LPAQSESEITRSEITSPILMLKQYGVQDVVNWSWL
EHPGREAIVSALKELYELQALDDA-GKITE-LGRKMALLPLAPHLSAVLLEA--QERDVL
DAVVDIVACLSVE-NLVLNPM------------PEERDEVNERRRAVCPLGTRYGDLLML
KELYE--AY-----ESLASAG-ERQEWCKRLCLSQRGFKNVIKVRQQLLSYVERL-----
-------------YKVKG----------NVSKEYD-----ED------RTLDVAQVLKCF
LRGFVKNTAIGMPDKS--FRTTPTGETIAIHPSSML----FMSDVT----CSAILYIEHV
FT-TKGYARSVSRIELAWLQEVA----SGVLKQGTR------------------------
----------------
>XP_022626458_Lachancea_lanzarotensis
------------------------------------------------------------
------------------------------------------------------------
------------------------------------------------------------
----------------------MAKG-------------------------KKSAVRERT
PFQA--------------------------------------------------------
------------------------------------------------------------
------------------------------------------------------------
--------------------------SKTVQLGAK-------------------------
------------------------------------------------------------
---------------------SRKVD--EDNKDAT----FDKVFSSKFD-----------
-----------------LKRTATSLLKVRSTLPVFKYKNDIMKHLEANPIVILIGETGSG
KSTQIPQFLLDKL-----S----NSKQGSK--R----IAVT--QPRRVAAINLATRVAQE
YGCRLG-----DRVGYSVRFDNKSSN-KTKLKYLTDGMLLREIMLDRHLSEYSYVIIDEA
HERTILTDLILGFLKELV-SGPRPD------LKVVVMSATLQAEKFSEFF-------N--
--------------------------------------GAP---------ILFVEGRKFP
VQRQYLKAPC-DDIVDAIICCCVQINNGE---------QL-GDILCFMPGQEEIDKAV-A
VLNK-----ISE------LL----GSSVPRLVGYPLYAALPPADQAKVFVPLKGF-----
--K--RKVVFSTNLAETSVTISGVKFVVDSGLRKVKVWRHQLGLATLLTVPISKASASQR
TGRAGRESA-GKCYRLYREEDYQK-LPKQTEPEIARSEVTSPLLMLKKIGVDDIVNWSWL
ENPGREAIVLGLQELYQLRALDDA-GKITS-KGQQMALLPLAPHLSCVLLQA--HDLNCL
LPVVDIVSCLSVE-NLLMNPL------------PEQRDEVNEKRFAVANQGSKFGDLVMM
KELYN--AYV-----SLRDAD-ERDAWCQDLCISKRGFKNVIKVRAQLISYMDKL-----
-------------LKMRV------------GDLHDAEETDNF---------DIKLVTQCF
LAGFAKNTAIGMPDRS--FRTSTTGETISVHPSSML----FMDRT-----CPAILYTEYI
FT-TKGYARNVSRLELSWLQEVVGMSGMKISAK---------------------------
----------------
>XP_002551990_Lachancea_thermotolerans
------------------------------------------------------------
------------------------------------------------------------
------------------------------------------------------------
----------------------MSKG-------------------------KKFRKIGKT
SFQP--------------------------------------------------------
------------------------------------------------------------
------------------------------------------------------------
--------------------------PKNVVFSDK-------------------------
------------------------------------------------------------
---------------------RSSADGSSDHEDGL----TKS--ASKHD-----------
-----------------LAREAASLLKVRATLPVYKHKDSIMSHINKNQVTILIGETGSG
KSTQIPQFLMENF-----------PEKTDK--R----IAVT--QPRRVAAINLASRVAQE
YGCRLG-----ERVGYSVRFDNKSNA-RTKLKYLTDGMLLREIMLDKNLSDYSCVIIDEA
HERTILTDLILGFLKELI-NSSRQD------LKVVVMSATLQAEKFSEFF-------G--
--------------------------------------RAP---------ILFVEGRKFP
VQRSYLKAQC-DDVVDAIIRCCVQLNQSE---------QM-GDILCFMPGQEEIDKAV-A
ILSK-----VGE------HL----GASVPRLVALPLYAALPPAEQAKVFAPVKGF-----
--K--RKVVFSTNLAETSVTISGVKFVVDSGLRKVKVWRHQLGLATLLTVPISKASASQR
TGRAGRESA-GKCFRLYREQDYQK-LPNQTEPEIARSEVTSPILMLKKVGVKDIVNWSWL
ENPGKQAILMALQELFQLGALDDS-GKITN-KGQKMALLPLAPHLSSVLLKA--HEDGCL
LPVIDIVSCLSVE-NLLINPS------------PEQRDEVNEKRFSIATRGSKYGDLVML
KEFYD--AYM-----SLKSAA-EKDDWCKELCVSKRGFKNVVKIRAQLLSYMERL-----
-------------FKEKL------------SDNED--ESDSF---------DIKAIVKCF
LAGFAKNTAIGMPDRS--FRTSTTGETISVHPSSML----FMDRS-----CPAILYTEYV
FT-TKGYARNVSRLELSWLQEVAGISTVKVSAR---------------------------
----------------
>XP_020055102_Aspergillus_aculeatus
------------------------------------------------------------
------------------------------------------------------------
------------------------------------------------------------
---------MVDRRSDSENGSRAKRQ-------------------------KMDK-----
---------AE-------------------------------------------------
---------TDPKNNPYLAHMYPD--NGGAD-----------------------------
----------------------------------------------LHPA--------FG
KMKRHQTTAALAKEVEDG------------------------------------------
---------------------------------------EINPFN---------------
-----------------------------------------NQPFSSKY-----------
----------------------VSILQTRRDLPVHAQRDEFLELYQKSQILVFVGETGSG
KTTQIPQFVLFDD---------------QPQ-TQRKMVACT--QPRRVAAMSVAQRVAAE
LDVKLG-----EEVGYSIRFEDMTSS-KTVLKYMTDGMLLREAMHDHDLNRYSTIILDEA
HERTMATDVLMGLLKEVV--VRRPD------LKIIIMSATLDAQKFQRYF-------N--
--------------------------------------DAP---------LLAVPGRTHP
VEIFYTPEPE-QDYVEAAIRTVLQIHATE---------DE-GDILLFLTGEEEIEDASRK
ISLEADEMMREA------DA----GP----IKVYPLYGSLPPHMQQRIFEPAPPARRPGG
RPG--RKVIVSTNIAETSLTIDGIVYVVDPGFSKQKIYNPRIRVESLLVSPISKASAQQR
AGRAGRTRP-GKCFRLYTEGAFKKELIDQTYPEILRSNLSSTVLELKKLGIDDLVHFDLM
DPPAPETLMRALEELNYLACLDDD-GNLTQ-LGRLASEFPLDPALAVMLISS--PEFYCS
NEILSITALLSVP-NVFVRPA-------------SQRKRADEMKDLFS---HPDGDHLTL
LNVYH-------AFKSPEA-QDNLKQWCHDHFLSLRSLQSADNVRMQLLRIMEREELEM-
---------ISTPFEDKK---------------------------------YYENIRRAL
CAGFFMQVAKKESQGKSMYMTIKDHQNVLLHPSTVL-----GHE------AEWVLYNEFV
LT-TKNYIRTVTAVKPEWLIDIAPTYYDISTFPKGDIRSSLLRAAERLSRRE------KI
RAEKRR----------
>XP_001267846_Aspergillus_clavatus
------------------------------------------------------------
------------------------------------------------------------
-----------------------------------MPERVRTV-FEDEDD---VPVT-AP
KVLETKQSHEPSAGKRKDQSKDHEKK-------------------------KNKKRKHEE
STK--AP-----------------------------------------------------
------------------------------------------------------------
------------------------------------------------------------
------SQPAVSIIEV----------PEAPTPHTI-------------------------
------------------------------------------------------------
---------------------D-EKDAPPSTANGSTHNDRSN-----KK---------PK
PKTKAFQDTRQ--NFAPLREKAKALYEIRKGLPIFPHGDEIRQNLRKNDVMLLVGETGSG
KSTQIPQFLVDEKWCRPTKATVTQEDGSRKEITVGGCIAIT--QPRRVAAISLARRVAEE
MGTPLGSSSPASKVGYSVRFDTSTSP-STRIKFLTEGMLLQEMLHDPWLTKYSAIVVDEV
HERGVNVDLVLGFLRNLVS--GKREGRGGVPLKVVVMSATADMESLMDFF-------QE-
------GLQTRKATKPSEDKSTTSSASQQDSAPVT-DDKIS---------VCHIKGRQFP
VKTIYAPAPV-HDFVDAALKVIFQIHYKE---------PMPGDILVFLTGQETVEALE-Q
LVNE-----YAT------GM----DPALPKIQVLPLFAALPQVAQQRVFLPAPPR-----
--T--RKIILATNIAETSVTVSGVRFVVDCGKAKVKQFRTRLGLDSLLVKPISKSAAIQR
KGRAGREAP-GQCYRLYTEKDYLA-LDETNTPEILRCDLSQALLNMKARGVDNVMGFPFL
TRPPRDSLEKALLQLLSIDALEES-GSISS-VGRHIAKLPLTPTLGRVLLAASEHGEGCL
LDVIDIISCLSVE-NIFLNTL-----------SEEKKEEAEKARRDLY---RREGDHLTM
LATVQ--AYAAENSD--------RKAWAERHLVSHRAMQSVMDVRKQLTMQCRQA-----
------------------KLLPSASDSRNGPTN----------SIIREPS--PVLILKSF
LRGFSTNTARLVPDGS--YRTVVGNQTVAIHPSSVL----FGKK------VEAIMYNEFV
FT-NRSYARGVSAVQMDWVGEA-------LTGA---------------------------
----------------
>XP_001260421_Aspergillus_fischeri
------------------------------------------------------------
------------------------------------------------------------
-----------------------------------MPERVRIV-FDDADD---VPVP-K-
KVPEAEQIQGSEPVKRKDQPTDHPKK-------------------------KSKKRKVGG
PSD--TR-----------------------------------------------------
------------------------------------------------------------
------------------------------------------------------------
------SQEPPSANET----------QPEPVSRDT-------------------------
------------------------------------------------------------
---------------------N-EKDAVNGVANGTSDHPK-N-----KK---------HT
TKNQAPQGAKH--NFTSLREKAKALYETRKNLPIFPHGDEIRQNLRAKDVMLLVGETGSG
KSTQIPQFLVDERWCCPTKATVTQDDGPKKELTVGGCIAIT--QPRRVAAISLARRVAEE
MGTPLGSSSPASKVGYSVRFDTSTSP-STRIKFLTEGMLLQEMLHDPALTKYSAIVVDEV
HERGVNVDLVLGFLRNLVS--GKKEGRGGVPLKVVVMSATADMESLMDFF-------KE-
------GLQAQGDT-----KTTNGNNYQQDSPQANGEEKIS---------VCHIKGRQFP
VKTIYSPAPV-HDFVDAALKAIFQIHYKE---------PMPGDILVFLTGQETVEALE-H
LVNE-----YAA------GM----DPALPKVQVLPLFAALPQVAQQRVFLPAPPR-----
--T--RKIILATNIAETSVTVSGVRFVVDCGKAKIKQFRTRLGLDSLLVKPISKSAAIQR
KGRAGREAP-GQCYRLYTEKDYLA-LDETNTPEILRCDLSQALLNMKARGVDDVMGFPFL
TRPPRESLEKALLQLLSIDALEES-GKISS-IGLHIAKLPLTPTLGRVLLAAAEHGEGCL
LDVIDIISCLSVE-NIFLNTT-----------SEEKKEEAEKARRDLY---RREGDHLTM
LATVQ--AYAAENTD--------RKAWAERHMVSHRAMQSVMDVRKQLTAQCRQA-----
------------------KLLPSASDSRNGSNN----------SATREPS--PVLILQSF
LRGFSTNTARLVPDGS--YRTVVGNQTVAIHPSSVL----FGKK------VEAIMYNEFV
FT-NRSYARGVSAVQMDWVGDA-------LTGAL--------------------------
----------------
>XP_041150446_Aspergillus_flavus
------------------------------------------------------------
------------------------------------------------------------
-----------------------------------MPERVKTVFFEDTDE---TPASGKE
KTTTAKENHETGSVKRKNPSKEDDKK-------------------------KKKKRKHGE
ATD--TS-----------------------------------------------------
------------------------------------------------------------
------------------------------------------------------------
------QQQIPAAAEN----------KPEPPAQNS-------------------------
------------------------------------------------------------
---------------------EKEKDTSKNNVSVASDRPR-H-----KK---------KD
QNHKPRKDTKT--NFNSLKEKAKTLYEIRKKLPIFPHADDIRQNLRKNDVMLLIGETGSG
KSTQIPQFLFNEQWCRPTKTKVTQEDGSQKEIEVGGCIAIT--QPRRVAAISLARRVAEE
MGTPLGSSSPASKVGYSVRFDTSTSP-STRVKFLTEGMLLQEMLRDPSLTKYSAIVVDEV
HERGVNVDLLLGFLRNLVS--GKREGRGGVPLKVVVMSATADMESLLGFF-------QEG
YRGSQTGVDAQNST-----KTVTNGSEKKD-------DEIA---------VCHIKGRQFP
VKTIYSPEPV-HDFVDAALKVIFNIHYKE---------PLPGDILVFLTGQETVEALE-K
LVNE-----YAV------GM----DPALPKIQVLPLFAALPQAAQQRVFVPAPPR-----
--T--RKIILATNIAETSVTVSGVRFVVDCGKAKVKQFRSRLGLDSLLVKPISKSAAIQR
KGRAGREAP-GQCYRLFTEKDYLE-LDEVNTPEILRCDLSQALLNMKARGVDDVMGFPFL
TRPPRESLEKALLQLLSIDALEES-GKISP-VGLHIAKLPLTPTLGRVLLAASEYGEDCL
SDVIDIISCLSVE-TIFLNTT-----------SEEKKEEAEIARRDLY---RREGDHLTM
LATVR--SYAAENTD--------RKAWAERHMVSHRAMQAVMDVRKQLTTQCRQA-----
------------------KLLSNPSDTRGPSTS----------SITREPS--PIHILQSF
LRGFATNTARLVPDGS--YRTVVGNQTVAIHPSSVL----FGKK------VEAIMYNEYV
FT-NRSYARGVSAVQMDWVGEA-------LAGQ---------------------------
----------------
>XP_755257_Aspergillus_fumigatus
------------------------------------------------------------
------------------------------------------------------------
-----------------------------------MPERVRIV-FDDSDD---APVP-K-
KVPEAEQIQGSEPVKRKDQPTDHPKK-------------------------KSKKRKVEW
PSD--TR-----------------------------------------------------
------------------------------------------------------------
------------------------------------------------------------
------SQESPSSNET----------QSEPVSRDT-------------------------
------------------------------------------------------------
---------------------N-EKDAVNGVANGTYHHSK-N-----KK---------HK
MKNQAPQGAKH--KFTSLREKAKALYETRKNLPIFPHGDEIRQKLRVNDVMLLVGETGSG
KSTQIPQFLVDERWCRPTKATVTQDNGSKKELTVGGCVAIT--QPRRVAAISLARRVAEE
MGTPLGSSSPASKVGYSVRFDTSTSP-STRIKFLTEGMLLQEMLHDPSLTKYSAIVVDEV
HERGVNVDLVLGFLRNLVS--GKKEGRGGVPLKVVVMSATADMESLIDFF-------KE-
------GLQGQGDT-----KTTKGNNDQQDSPQANGEDKVS---------VCHIKGRQFP
VKTIYSPAPV-HDFVDAALKVIFQIHYKE---------PMPGDILVFLTGQETVEALE-H
LVNE-----YAA------GM----DPALPKVQVLPLFAALPQVAQQRVFLPAPPR-----
--T--RKIILATNIAETSVTVSGVRFVVDCGKAKIKQFRTRLGLDSLLVKPISKSAAIQR
KGRAGREAP-GQCYRLYTEKDYLA-LDETNTPEILRCDLSQALLNMKARGVDDVMGFPFL
TRPPRESLEKALLQLLSIDALEES-GKISS-IGLHIAKLPLTPTLGRVLLAAAEHGEGCL
LDVIDIISCLSVE-NIFLNTT-----------SEEKKEEAEKARRDLY---RREGDHLTM
LATVQ--AYAAENTD--------RKAWAERHMVSHRAMQSVMDVRKQLTAQCRQA-----
------------------KLLPSASDSRNGSTN----------SATREPS--PVLILQSF
LRGFSTNTARLVPDGS--YRTVVGNQTVAIHPSSVL----FGKK------VEAIMYNEFV
FT-NRSYARGVSAVQMDWVGDA-------LTGAL--------------------------
----------------
>XP_662325_Aspergillus_nidulans
MDDLQSLEHLSLISRITNELQNHLGVSDKVLAEYIIEQHLKC--SSFAEFKSALEAMGGD
LFPMSLMESVDRLVLTMHPRYKNKNKKDRGDEHVENGASDDMDALNALEKK-ARVFKGLA
VPDQEPGWAEEEYMEVGNKNGLGVDEHDAKDSAMDDTFAMLEGLAGKARAKTTTITESRP
VSKRK---RSRSRSPEYDDYSRRRRR--------------------------DRYRSRSR
SRSRSPAYNKRDEDPV-DEF--------GRSTGGRSSNDDEYRDGRSERRRR--R--RAD
EDYFRKPPPVELDDSPVLYKIYDGRVTGVKDFGAFVNLVGVRGKVDGLVHVSAMQEGTRV
NHPSDLVSRGQPVKVKVISIQGSRIGLSMKEVDQETGQDLVPQKRLASGANMERLDGMPS
-DDRYGNLSADVPVIEES---DGRSMKNRKRLTSPERWEIKQLIASGAVSAADYPDIDEE
YHATLTGEGTF--EEEEDIDIEVRDEEPAFLAGQTKMSLELSPIRVVKAPDGSMNRSAMA
GTNLAKERRELRQQEAQDKAAEQAAGVDLNAQWQDPMAS--ERKFAADLRSTQQ--TGTD
EAVPEWKRVTMGKTPSFGKRTNMSIKQQRESLPVYKFRQQLLEAVAENQLLIVVGDTGSG
KTTQVTQYLA--E---------------AGW-ANKGIIGCT--QPRRVAAMSVAKRVAEE
VGCKLG-----AEVGYTIRFEDCTSP-ETKIKYMTDGMLQREVLLDPDLKKYSVIMLDEA
HERTIATDVLFGLLKTTL--KRRPD------LRLIVTSATLDADKFSEYF-------Y--
--------------------------------------GCP---------IFSIPGRTFP
VEIMYSKEPE-SDYLDAALITVMQIHLTE---------PP-GDMLLFLTGQEEIDTAC-E
ILYE-----RMK------AL----GPSVPELVILPVYSALPSEMQSRIFDPAPPG-----
--G--RKVVIATNIAETSITIDNIYYVIDPGFVKQKAYDPKLGMDSLVVTPISQAQAKQR
AGRAGRTGP-GKCFRLYTEAAYQSEMLPTTIPDIQRQNLSHTILMLKAMGINDLLHFDFM
DPPPTNTMLTALEELYALSALDDE-GLLTR-LGRKMADFPMEPALAKVLIAS--VDMGCS
EEMLSIVAMLSIQ-SVFYRPK-------------EKQQQADQKKAKFH---DPHGDHLTL
LNVYN-------AWKRSGF----SNAWCYENFIQARQIRRAQDVRQQLLGIMQRYHHKI-
---------VSCGRNTTK-------------------------------------VRQAL
CTGFFRNSARKDPQEG--YKTLVEGTPVYMHPSSAM----FGKP------AEHVIYHTLV
LT-TKEYMHCTTGIEPKWLVEAAPTFFKVAPTDRLSKRKKAERIQPLHNRFA-GEDDWRL
SAQRRQGRGGGGGTWG
>XP_001401002_Aspergillus_niger
MDDLQSLELFSLVSRITSEIQNHLGVNDKTLAEFVIDQHLKC--GSFADFSKSMEEMGAE
-FPRSLLESIDRLVLTMHPKYKSKKME-TTN---TSAGDDDMDVLDALEKK-ARVFKGLA
VPDKVQQWDEE---D--------VEEGDAKADAMDDTFAMLEGLAGKARQEKPAPALQSS
SRNDRGSTRKRSRSPDYDDHRRGRRR-------------------------HDRYRSRSR
SHS-PRYSRKGGDDEV-DEF--------GRSKSKYSSRDD-YRNGHSERKSR--RDRDED
GEYFRKPPPVELDDQPVLYKVYDGRVTGVKDFGAFVNLLGVKGKVDGLVHVSAMQEGARV
NHPSDLVSRGQPVKVKVVSIQGSRIGLSMKEVDQVTGLDLIPQRRLASGANMERLDGMTG
-KDRYGNLSSEVPVIEES---DGKPMKNRKRMTSPERWEIKQLIASGAVSAADYPDIDEE
YHATLTGEGTF--EEEEDVDIEVRDEEPPFLAGQTKMSLELSPIRVVKAPDGSMNRAAMA
GTNLAKERRDIRQQEAQDKAAEQAAAVDLNAQWQDPMVAPEERKFAADLRSTQQ--SKPD
DSVPEWKRVTMGKNQSFGKRTSMSIKQQRESLPVYKFRKQLLDAVRDNQLLIVVGDTGSG
KTTQVTQYLA--E---------------GGY-ANNGIIGCT--QPRRVAAMSVAKRVAEE
VGCKLG-----AEVGYTIRFEDCTSP-DTKIKYMTDGMLQREVLLDPDLKKYSVIMLDEA
HERTIATDVLFGLLKKTI--KRRPD------LRLIVTSATLDAEKFSEYF-------N--
--------------------------------------GCP---------IFSIPGRTFP
VEIMYSKEPE-SDYLDAALITVMQIHLTE---------PS-GDILLFLTGQEEIDTAC-E
ILYE-----RMK------AL----GSTVPELVILPVYSALPSEMQSRIFEPAPPG-----
--G--RKVVIATNIAETSITIDNIYYVIDPGFVKQNAYDPKLGMDSLVVTPISQAQAKQR
AGRAGRTGP-GKCFRLYTEAAYQSEMLPTTIPEIQRQNLSHTILMLKAMGINDLLHFDFM
DPPPTNTMLTALEELYALSALDDE-GLLTR-LGRKMADFPMEPALAKVLIAS--VDMGCS
EEMLSIVAMLSIQ-SVFYRPK-------------EKQQQADQKKAKFH---DPHGDHLTL
LNVYN-------GWKHSNF----NNAWCFENFIQARQIRRAQDVRQQLLGIMDRYHHKI-
---------VSCGRNTLK-------------------------------------VRQAL
CTGFFRNAARKDPQEG--YKTLVEGTPVYMHPSSAL----FGKP------SEHVIYHTLV
LT-TKEYMHCTTSIEPKWLVEAAPTFFKVAPTDRLSKRKKAERIQPLHNRFA-GEDDWRL
SAQRRQGRGGGGGTWG
>XP_015407613_Aspergillus_nomiae
MDDLQSLELFSLVSRITSELQNHLGINDKTLAEFVIDQHLKC--GSFSKFKESLDEMGAE
-FPQSLMESIDRLVLTMHPKYKTKKTD-GAD---KAEGNDDMDLLDALEKKGARI-----
--------QRK---N--------ADEGDAKADAMDDTFAMLEGLAGKAREEK-----GRT
TGEDR-SSRKRSRSPGYEDYDRGRRR-------------------------KDKYRSRSR
SYS-PPHRKR--DDDV-DEF--------GRTRSKYSSRDE-YRDGHSERRRR--RDDRGQ
DDHFRKPPPIELDDAPILYKVYDGRVTGVKDFGAFVNLLGVKGKVDGLVHVSAMQEGARV
NHPSDLVSRGQPVKVKVISIQGSRIGLSMKEVDQVTGLDLIPQRRLASGANMERLDGTSA
-NERYGNLSSEVPVIEDS---DGRPMKNRKRLTSPERWEIRQLIASGVVSAADYPDLDEE
YHATLTGEGTF--EEEEDIDIEVRDEEPPFLAGQTKMSLELSPIRVVKAPDGSMNRAAMA
GTNLAKERRDLRQQEAQDKAAEQAAEVDLNAQWQDPMAAPEDRKFAADLRTAQQ--PKAD
DAVPEWKRVTMGKNQSLGKRTSMSIKQQRESLPVFKFRKQLLDAVRDNQLLIVVGDTGSG
KTTQLTQYLA--E---------------AGY-GNNGMIGCT--QPRRVAAMSVAKRVAEE
VGCKLG-----AEVGYTIRFEDCTSP-ETRIKYMTDGMLQREVLLDPDLKKYSVIMLDEA
HERTIATDVLFGLLKKTI--KRRPD------LRLIVTSATLDAEKFSEYF-------N--
--------------------------------------GCP---------IFSIPGRTFP
VEIMYSKEPE-SDYLDAALITVMQIHLTE---------PS-GDILVFLTGQEEIDTSC-E
ILYE-----RMK------AL----GPSVPELVILPVYSALPSEMQSRIFEPAPPG-----
--G--RKVIIATNIAETSITIDNIYYVIDPGFVKQNAYDPKLGMDSLVVTPISQAQAKQR
AGRAGRTGP-GKCFRLYTEAAYQSEMLPTTIPEIQRQNLSHTILMLKAMGINDLLHFDFM
DPPPTNTMLTALEELYALSALDDE-GLLTR-LGRKMADFPMEPALAKVLIAS--VDMGCS
EEILSIVAMLSIQ-SVFYRPK-------------EKQQQADQKKAKFH---DPQGDHLTL
LNVYN-------GWKNSKF----NNAWCFENFIQARQIRRAQDVRQQLLGIMDRYHHRI-
---------VSCGRNTTK-------------------------------------VRQAL
CTGFFRNAARKDPQEG--YKTLVEGTPVYMHPSSAL----FGKP------AEHVIYHTLV
LT-TKEYMHCTTAIEPKWLVEAAPTFFKVAPTDRLSKRKKAERIQPLHNRFA-GEDDWRL
SAQRRQGRGGGGGTWG
>XP_001826351_Aspergillus_oryzae
------------------------------------------------------------
------------------------------------------------------------
-----------------------------------MPERVKTVFFEDTDE---TPASGKE
KTTTAKENHETGSIKRKNPSKEDDKK-------------------------KKKKRKHGE
ATD--TS-----------------------------------------------------
------------------------------------------------------------
------------------------------------------------------------
------QQQIPAAAEN----------KPEPPAQNS-------------------------
------------------------------------------------------------
---------------------EKEKDTSKNNVSVASDRPR-H-----KK---------KD
QNHKPRKDTKT--NFNSLKEKAKTLYEIRKKLPIFPHADDIRQNLRKNDVMLLIGETGSG
KSTQIPQFLFNEQWCRPTKTKVTQEDGSQKEIEVGGCIAIT--QPRRVAAISLARRVAEE
MGTPLGSSSPASKVGYSVRFDTSTSP-STRVKFLTEGMLLQEMLRDPSLTKYSAIVVDEV
HERGVNVDLLLGFLRNLVS--GKREGRGGVPLKVVVMSATADMESLLGFF-------QEG
YRGSQTGVDAQNST-----KTVTNGSEKKD-------DEIA---------VCHIKGRQFP
VKTIYSPEPV-HDFVDAALKVIFNIHYKE---------PLPGDILVFLTGQETVEALE-K
LVNE-----YAV------GM----DPALPKIQVLPLFAALPQAAQQRVFVPAPPR-----
--T--RKIILATNIAETSVTVSGVRFVVDCGKAKVKQFRSRLGLDSLLVKPISKSAAIQR
KGRAGREAP-GQCYRLFTEKDYLE-LDEVNTPEILRCDLSQALLNMKARGVDDVMGFPFL
TRPPRESLEKALLQLLSIDALEES-GKISP-VGLHIAKLPLTPTLGRVLLAASEYGEDCL
SDVIDIISCLSVE-TIFLNTT-----------SEEKKEEAEIARRDLY---RREGDHLTM
LATVR--SYAAENTD--------RRAWAERHMVSHRAMQAVMDVRKQLTTQCRQA-----
------------------KLLSNPSDTRGPSTS----------SITREPS--PIHILQSF
LRGFATNTARLVPDGS--YRTVVGNQTVAIHPSSVL----FGKK------VEAIMYNEYV
FT-NRSYARGVSAVQMDWVGEA-------LAGQ---------------------------
----------------
>XP_040639469_Aspergillus_ruber
MDDLQSLELFSLVSRITGELQNHLGVNDKTLAEFVIDQHLSC--GSFAEFKKTLEDMGAE
-FPQSLMESIDRLVLTMHPKYKSKKTE-TAG---ESIGDDDMDMLGALEKK-ARVFKGLA
VPDKAPSWEEE---E-----RNAVDESNAKADAMDDTFAMLEGLAGKVQGDN-----GRS
TRDER---KRRSRSPDYDDYDRGRSR-------------------------HNRYRSRSR
SRS-VRRSRR--DDDV-DEF--------GRSLGKYSSRDEKYRNGHGERRRK--RDRYDD
DDDFRRRPPVELDDQPILYKVYEGRVTGVKDFGAFVNLQGVKGKVDGLVHVSAMQEGVRV
NHPSDLVSRGQPLKVKVVSIQGSRIGLSMKEVDQVSGMDLVPQRRLASGANMERIDGSSA
DDDRYGNLSSDVPVIEDS---DGRPMRSRKRLTSPERWEIKQLIASGAVSAADYPDIDEE
YHATVTGEGTF--EEEEDIDIEVRDDEPPFLAGQTKMSLELSPIRVVKAPDGSLNRSAMA
GTGLAKERRDIRQQESRDKAAEQAAEIDLNAQWQDPMVAPEERKFAADLRSAQQ--PKQD
DSVPEWKRVTMGKNQSFGKRTSMSMKQQRESLPVFKFRKQLLDAVRENQLLIVVGDTGSG
KTTQLTQYLA--E---------------GGY-GNSGIIGCT--QPRRVAAMSVAKRVAEE
VGCRLG-----AEVGYTIRFEDCTSP-ETKIKYMTDGMLQREVLLDPDLKKYSVIMLDEA
HERTIATDVLFGLLKKTI--KRRPD------LRLIVTSATLDADKFSEYF-------N--
--------------------------------------QCP---------IFSIPGRTYP
VEIMYSKEPE-SDYLDAALITVMQIHLTE---------PS-GDILVFLTGQEEIDTAC-E
ILYE-----RMK------AL----GPTVPELVILPVYSALPGEMQSRIFEPAPDG-----
--G--RKVVIATNIAETSITIDQIYYVIDPGFVKQNAYDPKLGMDSLVVTPVSQAQAKQR
AGRAGRTGP-GKCFRLYTEAAYQSEMLPTTIPEIQRQNLSHTILMLKAMGINDLLHFDFM
DPPPTNTMLTALEELYALSALDDE-GLLTR-LGRKMADFPMEPALAKVLIAS--VEMGCS
EEMLSIVAMLSVQ-SVFYRPK-------------EKQQQADQKKSKFH---DPHGDHLTL
LNVYN-------GWKNSKF----NNAWCFENFIQARQIRRAQDVRQQLMGIMDRYRHRI-
---------ISCGRNTIK-------------------------------------VRQAM
CTGFFRNAARKDPQEG--YKTLVEGTPVYMHPSSAL----FGKP------SEHVIYHTLV
LT-TKEYMHCTTSIEPKWLVEAAPTFFKVAPTDRLSKRKKAERIQPLHNRFG-GEDDWRL
SAQKRQGRGGGGGTWG
>XP_040702583_Aspergillus_sydowii
------------------------------------------------------------
------------------------------------------------------------
-----------------------------------MPERVRTV-FADKDEAPPAPVAKQE
KSTETSEPRNSDRAEQRSLEKSSSSK-------------------------KNKKRKREE
LVEGQPR-----------------------------------------------------
------------------------------------------------------------
------------------------------------------------------------
------REKKPTGSQT---------------TDGI-------------------------
------------------------------------------------------------
---------------------QNEKGEEINGAGPTTKRPKDQQRHRGQK---------PK
KNHRVSKDDENGGKFASLKKKAQALYEIRKNLPIFAHGDEIRKHLRKNDVMLLIGETGSG
KSTQIPQFLVNESWCRPTKTTIAHDDGTQKEALVGGCIAIT--QPRRVAAISLARRVAEE
MGTPLGSSSPASTVGYSVRFDTSASP-STKVKFLTEGMLLQEMLHDPWLTKYSAIVVDEV
HERGVNVDLVMGFLRNLVS--GEKKGRGGVPLKAVVMSATADMESLQGFF-------TE-
------GFHGRQLK----------DSEKES------KDGIA---------VCHIKGRQYP
VKTIYSPEPV-HDFVDAALKVIFQIHYKE---------PIPGDILVFLTGQETVESLE-N
LVNE-----YAT------GM----DPSLPKIQVLPLFAALPQAAQQRVFAPAPPR-----
--T--RKIILATNIAETSVTVSGVRFVVDCGKAKIKQFRTRLGLDSLLVKPISKSAAIQR
KGRAGREAP-GQCYRLYTEKDYLA-LDEVNTPEILRCDLSQSILNMKARGVDNVIEFPFL
TRPPREALEKALLQLLSIEALEET-GKISA-IGSHIAKLPLTPTLGRVLLAASDFGPDCL
IDVIDIISCLSVE-NIFLNTT-----------SEEKKEAAGTARRDLY---RREGDHLTM
LATVR--AYASENTD--------RKAWAERHLVSHRAMQSVMDVRKQLTAQCRQA-----
------------------KLLPSSTESQG--SD----------SSIREPS--PGLILKSF
LRGFSTNAARLVPDGS--YRTVVGNQTVAIHPSSVL----FGKK------VEAILYNEFV
FT-NRSYARGVSAVQMNWVGEA-------LAGE---------------------------
----------------
>XP_001217134_Aspergillus_terreus
------------------------------------------------------------
------------------------------------------------------------
------------------------------------------------------------
------------------------------------------------------------
------------------------------------------------------------
------------------------------------------------------------
------------------------------------------------------------
------------------------------------------------------------
------------------------------MASELDLASTFIP-----------------
------------------------------------------------------------
-----------------------SLYKPASLLPIARHRQSLLYLVETYPVTIVVGQTGSG
KTTQLPQYLD--Q---------------AGWCADGKSIAVTQLQPRRVAATTVATRVAEE
MRCKVG-----EEVGYSIRFEDLTSV-STRIKFLTDGMLLREALVDPLLSRYSVIMVDEA
HERSLSTDILLGILKKIL--KRRPE------LRIIVSSATLQAEEFLRFFAGDEFKED--
--------------------------------------SDPSEMGGSVGRIISLEGRMYP
VDILFLESPA-EDYLERAVKTVFDIHLQE---------AE-GDVLVFLTGREEIDTAV-Q
MISE-----RAA------TL----HPKAPSLLPLPLYSGLSTDQQMYVFEPAPEN-----
--T--RKVIVSTNIAEASVTINGIVYVVDCGFAKLRAYNPSTGIETLTAVPISKAAAVQR
AGRAGRTKP-GKCFRLYTQQAYE-QLPEATVPEIQRSNLAPVIMQLKALGIDNIVRFDFL
TSPPADLVIRAFELLYSLGAVDDY-AKLTKPLGTRMAELAVDPMMSKVLLSA--QSFGCL
SEILTIAAMVSLQGSVWVQHD-------------GDRKMAESSRRKFA---VEEGDHLTY
LNVYQ-------AFVTKGK---KDSRWCRDNLLNYRSMQRAVSVRSQLKRYLERFGIQVD
ESLASSYKPAELGKPSEQ-------------------------------------IQRCL
TTGYFAHAARMQPDGT--FRTVSGGLTLHAHPSSLM----FNRK------ADWVIFHEIL
QTGEKTYIRDITKIEKSYLLEYAPNYYKVQ------------------------------
----------------
>XP_022488332_Penicillium_arizonense
MDDLESLELLSLVSRVTNELQNYLGINDKTLAEFVINQHLQF-NGSFPDFKKSLDEIGAE
-FPQSLMESIDRLVLTMHPKYKGKKAENGTG---DAEGNDDMDLLDALEKK-SRVFKGLA
VPDTEKRWEEEDYTD-----RLAADEADAQAGAMDDTFAMLEGLAGKAKQDT-----SRA
TRDDR-DSKKRSRSPEYND--RGRRR--------------------------DKYRSRSR
SRS-AQRHGK-NDDYL-DEF--------GRSIGKYGSRDD-RRNGRSDRRR---RDREGD
DD-FRRAPPVELDDHPVLYKVYDGVVTGVKDFGAFVNLQGVKGKVDGLVHVSAMQEGVRV
NHPSDLVSRGQPVKVKVANIQGTRIGLSMKEVDQATGMDLVPQKRLASGANMERLDGTSA
-NDRYGNLSSDVPIVEES---GSRPMRNRKRMTSPERWEIRQLIASGVASAADYPDIDEE
YNATLTGEGTF--EEEEDVDIEVRDEEPPFLAGQTKQSLELSPIRVVKAPDGSMNRSAMA
GTNLAKERRELKQQEAQDKAAERAADVDLNAQWQDPMVAPEERKFAADLRSAQQ--PKQD
EAVPEWKRVTMGKNATFGIRTTMSIKQQRESLPVYKFRKQLLDAVKDNQLMIVVGDTGSG
KTTQLTQYLA--E---------------GGW-ANNGIIGCT--QPRRVAAMSVAKRVAEE
VGCKLG-----AEVGYTIRFEDCTSP-DTKIKYMTDGMLQREILLDPDLKKYSVIMLDEA
HERTIATDILFGLLKKTI--KRRSD------LRLIITSATLDAEKFSEYF-------H--
--------------------------------------GCP---------IFSIPGRTFP
VEVMYSKEPE-SDYLDAALITVMQIHLTE---------PQ-GDILLFLTGQEEIDTAC-E
ILFE-----RMK------AL----GSTVPELVILPVYSALPSEMQSRIFDPAPPG-----
--G--RKVVIATNIAETSITIDQIYYVIDPGFVKQNAYDPKLGMDSLVVTPISQAQAKQR
AGRAGRTGP-GKCFRLYTEAAYQSEMLPTTIPEIQRQNLSHTILMLKAMGINDLLHFDFM
DPPPTNTMLTALEELYALSALDDE-GLLTR-LGRKMADFPMEPALAKVLIAS--VDSGCS
EEMLSIVAMLSIQ-SVFYRPK-------------EKQQQADQKKSKFH---DPHGDHLTL
LNVYN-------GWKNSNF----NNAWCFENFIQARQIRRAQDVRQQLLGIMNRYKHRI-
---------VSCGRDTMK-------------------------------------VRQSL
CTGFFRNAARKDPQEG--YKTLVEGTPVYMHPSSAM----FGKP------SEHVIYHTLV
LT-TKEYMHCTTAIEPKWLVEAAPTFFKVAPTDRLSKRKKAERIQPLHNRFA-GEDDWRL
SAQKRQGRGGGGGTWG
>XP_014532966_Penicillium_digitatum
MDDLESLELFSLVSRVTNEFENHLGIADKTLAEFVIDQHLKC-NGKFSDFKKFFDDMGGE
-FPQSLLESVDRMVLTMHPKYKGKKAENDKR---TSGANDDMALLDALEQK-SRVFKGLA
VPDTEKRWAEEDYTD-----REAADEADAQADAMDDTFAMLEGLAGKAKEDK-----PHA
SRNAR-GTRKRSRSPENNDYGRGRRR--------------------------DKYRSRSR
SRS-AQRYNK-TDDLV-DEF--------GRSIGKCGNREDSRRNGHSDRRRH--RDRHED
DD-FRHPPPIELDDHPILFKIYDGTVTGVKDFGAFVNLKGVKGKVDGLVHVSAMQEGARV
NHPSDLVSRGQPVKVKVASIDGTRIGLSMKEVDQVTGMDLVPQKRLASGANMERLDGGFA
-DDRYGSLGSDVPVIEGS---GGRPMRNRKRMTSPERWEIRQLIASGVASAADYPDIDEE
YNATLTGEGTF--EEEEDVDIEVKDEEPPFLAGQTKQSLELSPIRVVKAPDGSMNRSAMA
GTNLAKERRELKQQEAQDKAAKKAADVDLNAQWQDPMVAPEERKFAADLRSAQQ--PKQD
EAVPEWKRATMGKNASFGKRTTMSMKQQRESLPVYKFRKQLLDAVKDNQMMIVVGDTGSG
KTTQLTQYLA--E---------------GGY-GNTGMIGCT--QPRRVAAMSVAKRVAEE
VGCKLG-----AEVGYTIRFEDCTSP-DTKIKYMTDGMLQREILLDPDLKRYSVIMLDEA
HERTIATDILFGLLKKTV--KRRPD------LRLIITSATLDAEKFSEYF-------H--
--------------------------------------GCP---------IFSIPGRTFP
VEVMYSKEPE-SDYLDAALITVMQIHLTE---------PQ-GDILLFLTGQEEIDTAC-E
ILFE-----RMK------AL----GPTVPELVILPVYSALPSEMQSRIFDPAPPG-----
--G--RKVVIATNIAETSITIDQIYYVIDPGFVKQNAYDAKLGMDSLVVTPISQAQAKQR
AGRAGRTGP-GKCFRLYTEAAYQSEMLPTTIPEIQRQNLSHTILMLKAMGINDLLHFDFM
DPPPTNTMLTALEELYALSALDDE-GLLTR-LGRKMADFPMEPALAKVLIAS--VDSGCS
DEMLSIVAMLSIQ-SVFYRPK-------------EKQQQADQKKAKFH---DPHGDHLTL
LNVYN-------GWKNAGF----NNSWCFENFIQARQIKRAQDVRQQLMGIMNRYKHRI-
---------VSCGRDTMK-------------------------------------VRQSL
CTGFFRNAARKDPQEG--YKTLVEGTPVYMHPSSAM----FGKP------AEHVIYHTLV
LT-TKEYMHCTTAIEPKWLVEAAPTFFKVAPTDRLSKRKKAERIQPLHNRFA-GEDDWRI
SAQRRQGRGGGGGTWG
>XP_016594888_Penicillium_expansum
MDDLESLELFSLVSRVTNEFENHLGIADKTLAEFVIDQHLKC-NGKFSDFKKFFDDMGGE
-FPQSLLESVDRMVLTMHPKYKGKKAEKDNG---ASDANDDMALLDALEQK-SRVFKGLA
VPDTEKRWAEEDYTD-----RQVADEADAQADAMDDTFAMLEGLAGKAKEDK-----PHA
SRNDR-GTRKRSRSPENNDYDRGRRR--------------------------DKYRSRSR
SRS-AQRYNK-NDDLV-DEF--------GRSIGKYGNREDSRRNGHSDRRRH--RDRDED
ND-FRRPPPVELDDHPVLFKIYDGTVTGVKDFGAFVNLKGVKGKVDGLVHVSAMQEGARV
NHPSDLVSRGQPVKVKVASIDGTRIGLSMKEVDQVTGMDLVPQKRLASGANMERLDGGFA
-DDRYGSLGSDVPVIEGS---GGRPMRNRKRMTSPERWEIRQLIASGVASAADYPDIDEE
YNATLTGEGTF--EEEEDVDIEVKDEEPPFLAGQTKQSLELSPIRVVKAPDGSMNRSAMA
GTNLAKERRELKQQEAQDKAAEKAADVDLNAQWQDPMVAPEERKFAADLRSAQQ--PKQD
EAVPEWKRATMGKNASFGKRTTMSMKQQRESLPVYKFRKQLLDAVKDNQMMIVVGDTGSG
KTTQLTQYLA--E---------------GGY-GNNGMIGCT--QPRRVAAMSVAKRVAEE
VGCKLG-----AEVGYTIRFEDCTSP-DTKIKYMTDGMLQREILLDPDLKRYSVIMLDEA
HERTIATDILFGLLKKTV--KRRPD------LRLIITSATLDAEKFSEYF-------H--
--------------------------------------GCP---------IFSIPGRTFP
VEVMYSKEPE-SDYLDAALITVMQIHLTE---------PQ-GDILLFLTGQEEIDTAC-E
ILFE-----RMK------AL----GPTVPELVVLPVYSALPSEMQSRIFDPAPPG-----
--G--RKVVIATNIAETSITIDQIYYVIDPGFVKQNAYDPKLGMDSLVVTPISQAQAKQR
AGRAGRTGP-GKCFRLYTEAAYQSEMLPTTIPEIQRQNLSHTILMLKAMGINDLLHFDFM
DPPPTNTMLTALEELYALSALDDE-GLLTR-LGRKMADFPMEPALAKVLIAS--VDSGCS
DEMLSIVAMLSIQ-SVFYRPK-------------EKQQQADQKKSKFH---DPHGDHLTL
LNVYN-------GWKNAGF----NNSWCFENFIQARQIKRAQDVRQQLMGIMNRYKHRI-
---------VSCGRDTMK-------------------------------------VRQSL
CTGFFRNAARKDPQEG--YKTLVEGTPVYMHPSSAM----FGKP------AEHVIYHTLV
LT-TKEYMHCTTAIEPKWLVEAAPTFFKVAPTDRLSKRKKAERIQPLHNRFA-GEDDWRI
SAQRRQGRGGGGGTWG
>XP_040651995_Penicillium_griseofulvum
------------------------------------------------------------
------------------------------------------------------------
-----------------------------------MPEKVRTV-FADSDD---------E
KIVKPKLLSESTA------EPERKKK-------------------------RNKKRKLED
PETSKPA-----------------------------------------------------
------------------------------------------------------------
------------------------------------------------------------
------DLDEPR------------------------------------------------
------------------------------------------------------------
-----------------------EIPAPAKQADRAVAVPKKKLETAPQTNGSLASKPYPK
SKSRPFADTKT--NFTPLREKAKALLETRRKLPVFENADLIRELLREQDVMLLVGETGSG
KSTQIPQFLVDEFWCRPVPTQITRDGKTEKKL-VGGCIAIT--QPRRVAAISLARRVAEE
MGTPLGSHSPASKVGYSVRFDTSTSP-STRVKFLTEGMLLQEMLHDPNLTKYSAIVVDEV
HERGINVDLTLGFLRNLVS--GKKEGRGGVPLKVVVMSATADMESLTDFF-------KA-
------GLKRPEQE----QKAIEGADAEADKMDTSTPKDIS---------VCHIKGRQFA
VKTIYSPAPV-HDFVDAALKTIFQIHQKE---------PMPGDILVFLTGQETVEALE-H
LVNE-----YAM------SM----DPSLPKILVLPLFAALPQAAQQRVFAPAPPR-----
--T--RKVVLSTNIAETSVTVSGVRHVIDCGKAKVKQFRTRLGLDSLLVKPISKSAAIQR
KGRAGREAP-GQCFRLYTEKDYLA-LDETNTPEILRCDLSQALLNMKARGVDDIVGFPFL
TRPPREALEKALLQLLNINALEDD-GKISA-VGLHIAKLPLTPTLGRVLLAAAENGHECL
LDVIDIISCLSVE-NIFLNTT-----------SEEKKEAAEAARRDLY---RREGDHLTM
LMTVR--VYAAEHSD--------RKVWAERHLVSHRAMQSVMDVRKQLRTQCRQA-----
------------------KLLTNEAL-----NN----------TSLHDPS--PILILQSF
LAGFATNTARLVPDGS--YRTIVGNQTVAIHPSSVL----YGKK------LEAIMYNEFV
FT-NRSYARGVSAVQMDWVGEA-------LAGKD--------------------------
----------------
>XP_038932534_Penicillium_roqueforti
MDDLESLELFSLVSRVTNEFENHLGIADKTLAEFVIDQHLKC-NGKFSEFKKFFDDMGGE
-FPQSLLESVDRMVLTMHPKYKGKKAENGKG---ASDAKDDMDLLDALEQK-SRVFKGLA
VPDTEKRWEEEDYTD-----PQGADEADAQAGAMDDTFAMLEGLAGKAKEDK-----PHA
PRNDR-GTRKRSRSPENNDYDRGRRR--------------------------DKYRSRSR
SRS-APGYNK-NDDLV-DEF--------GRSIRKYG-REDSRRNGHSDHRRH--RGRDED
ND-FRRPPPLELDDHPVLFKVYDGTVTGVKDFGAFVNLKGVRGKVDGLVHVSAMQEGARV
NHPSDLVSRGQPVKVKVASIEGTRIGLSMKEVDQVTGMDLVPQKRLASGANMERLDGGFI
-DDKYGSLGSDVPVIEGS---GGRPMRNRKRMTSPERWEIRQLIASGVASAADYPDIDEE
YNATLTGEGTF--EEEEDIDIEVKDEEPPFLAGQTKQSLELSPIRVVKAPDGSMNRSAMA
GTNLAKERRELKQQEAQDKAAEKAADVDLNAQWQDPMVAPEERKFAADLRSAQQ--PKQD
EAVPEWKRVTMGKNASFGKRTTMSMKQQRESLPVYKFRKQLLDAVKDNQMMIVVGDTGSG
KTTQLTQYLA--E---------------GGY-GNTGMIGCT--QPRRVAAMSVAKRVAEE
VGCKLG-----AEVGYTIRFEDCTSP-DTKIKYMTDGMLQREILLDPDLKRYSVIMLDEA
HERTIATDILFGLLKKTV--KRRPD------LRLIITSATLDAEKFSEYF-------H--
--------------------------------------GCP---------IFSIPGRTFP
VEVMYSKEPE-SDYLDAALITVMQIHLTE---------PQ-GDILLFLTGQEEIDTAC-E
ILFE-----RMK------AL----GPTVPELVVLPVYSALPSEMQSRIFDPAPPG-----
--G--RKVVIATNIAETSITIDQIYYVIDPGFVKQNAYDPKLGMDSLVVTPISQAQAKQR
AGRAGRTGP-GKCFRLYTEAAYQSEMLPTTIPEIQRQNLSHTILMLKAMGINDLLHFDFM
DPPPTNTMLTALEELYALSALDDE-GLLTR-LGRKMADFPMEPALAKVLIAS--VDSGCS
DEMLSIVAMLSIQ-SVFYRPK-------------EKQQQADQKKSKFH---DPHGDHLTL
LNVYN-------GWKNAGF----NNSWCFENFIQARQIKRAQDVRQQLLGIMNRYKHRI-
---------VSCGRDTMK-------------------------------------VRQSL
CTGFFRNAARKDPQEG--YKTLVEGTPVYMHPSSAM----FGKP------AEHVIYHTLV
LT-TKEYMHCTTAIEPKWLVEAAPTFFKVAPTDRLSKRKKAERIQPLHNRFA-GEDDWRI
SAQRRQGRGGGGGTWG
>XP_002561395_Penicillium_rubens
------------------------------------------------------------
------------------------------------------------------------
-----------------------------------MPEKVRTV-FVDSDD---------E
KIVQNKLSPPSTG------EPERKKK-------------------------RNKKRKLDE
SITSTFA-----------------------------------------------------
------------------------------------------------------------
------------------------------------------------------------
------DQDEPR------------------------------------------------
------------------------------------------------------------
-----------------------EIAAPAKQVETAESVPRKLPAKVSQTNGLPAAKPYAK
SKSKPFTDTKT--NFIPLREKAKALLETRRKLPVFENADLIRDLLREQDVMLLVGETGSG
KSTQIPQFLVDEFWCRPVPTQVTRDGKTEKKV-VGGCIAIT--QPRRVAAISLARRVAEE
MGTPLGSHSPASKVGYSVRFDTSTSP-STRVKFLTEGMLLQEMLHDPNLTKYSAIVVDEV
HERGINVDLTLGFLRNLVS--GNKEGRGGVPLKVVVMSATADMESLTDFF-------KQ-
------GFKQTEPA----PKAIQAAEDEADKMDTSTPKDIS---------VCHIKGRQFP
VKTIYSPAPV-HDFVDAALKVIFQIHQKE---------PMPGDILVFLTGQETVEALE-H
LVNE-----YAM------GM----DPSLPKILVLPLFAALPQAAQQRVFAPAPPR-----
--T--RKIVLSTNIAETSVTVSGVRHVVDCGKAKVKQFRTRLGLDSLLVKPISKSAAIQR
KGRAGREAP-GQCFRLYTEKDYLA-LDETNTPEILRCDLSQALLNMKARGVDDIVGFPFL
TRPPREALEKALLQLLNINALEDD-GKISP-VGLHIAKLPLTPTLGRVLLAAAEHGSECL
LDVIDIISCLSVE-NIFLNTT-----------SEEKKEAAEAARRDLY---RREGDHLTM
LTTVR--VYAAEQAD--------RKAWAERHLVSHRAMQSVMDVRKQLRTQCRQA-----
------------------KLLTNEAL-----NN----------TSLHDPS--PILILQSF
LAGFATNTARLVPDGS--YRTIVGNQTVAIHPSSVL----YGKK------LEAIMYNEFV
FT-NRSYARGVSAVQMDWVGEA-------LAGKD--------------------------
----------------
>XP_040811313_Penicillium_solitum
MDDLESLELFSLVSRVTNEFENHLGIADKTLAEFVIDQHLKC-NGKFSDFKKFFDDMGGE
-FPQSLLESVDRMVLTMHPKYKGKKAENDKG---TSDANDDMALLDALEQK-SRVFKGLA
VPDTEKRWAEEDYTD-----RQAADEADAQAGAMDDTFAMLEGLAGKPKEDK-----PHA
SRNDR-GTRKRSRSPEHNDYDRGRRR--------------------------DKYRSRSR
SRS-AQRYNK-NDDLV-DEF--------GRSIGKYNNREDSRRNGHSDRRRH--RDRDED
DD-FRRPPPVELDDHPVLFKIYDGTVTGVKDFGAFVNLKGVKGKVDGLVHVSAMQEGARV
NHPSDLVSRGQPVKVKVASIEGTRIGLSMKEVDQATGMDLVPQKRLASGANMERLDGGLA
-DDRYGSLGSDVPVIEGS---GGRPMRNRKRMTSPERWEIRQLIASGVASAADYPDIDEE
YNATLTGEGTF--EEEEDIDIEVKDEEPPFLAGQTKQSLELSPIRVVKAPDGSMNRSAMA
GTNLAKERRELKQQEAQDKAAEKAADVDLNAQWQDPMVAPEERKFAADLRSA-Q--PKQD
EAVPEWKRVTMGKNASFGKRTTMSMKQQRESLPVYKFRKQLLDAVKDNQMMIVVGDTGSG
KTTQLTQYLA--E---------------GGY-GNNGMIGCT--QPRRVAAMSVAKRVAEE
VGCKLG-----AEVGYTIRFEDCTSP-DTKIKYMTDGMLQREILLDPDLKRYSVIMLDEA
HERTIATDILFGLLKKTV--KRRPD------LRLIITSATLDAEKFSEYF-------H--
--------------------------------------GCP---------IFSIPGRTFP
VEVMYSKEPE-SDYLDAALITVMQIHLTE---------PQ-GDILVFLTGQEEIDTAC-E
ILFE-----RMK------AL----GPTVPELVVLPVYSALPSEMQSRIFDPAPPG-----
--G--RKVVIATNIAETSITIDQIYYVIDPGFVKQNAYDPKLGMDSLVVTPISQAQAKQR
AGRAGRTGP-GKCFRLYTEAAYQSEMLPTTIPEIQRQNLSHTILMLKAMGINDLLHFDFM
DPPPTNTMLTALEELYALSALDDE-GLLTR-LGRKMADFPMEPALAKVLIAS--VDSGCS
DEMLSIVAMLSIQ-SVFYRPK-------------EKQQQADQKKSKFH---DPHGDHLTL
LNVYN-------GWKNAGF----NNSWCFENFIQARQIKRAQDVRQQLMGIMNRYKHRI-
---------VSCGRDTMK-------------------------------------VRQSL
CTGFFRNAARKDPQEG--YKTLVEGTPVYMHPSSAM----FGKP------AEHVIYHTLV
LT-TKEYMHCTTAIEPKWLVEAAPTFFKVAPTDRLSKRKKAERIQPLHNRFA-GEDDWRI
SAQRRQGRGGGGGTWG
>XP_022585096_Penicilliopsis_zonata
------------------------------------------------------------
------------------------------------------------------------
-----------------------------------MPEKVHTY-FSESEG-----EKIQK
ETLEKEEKAVASTVLKEEKKKNKKKKQQGKTEDSELKDGFLQVKTDSGDSHKNKKRKREE
IVDRDTT-----------------------------------------------------
------------------------------------------------------------
------------------------------------------------------------
------DGASAHV-----------------------------------------------
------------------------------------------------------------
-----------------------GSKHVNGKVGKSNGDIQKEGDVKTKKSQQGDTRRHKN
FKQQPSIASQT--NFNSLRERAKFLYETRKKLPIFASAEEIRSNMRKNDVMLLIGETGSG
KSTQIPQFLVDEAWCKPVDRVITQEDGTTKTVSVGGCIAIT--QPRRVAAISLARRVAEE
MGTPLGSSSPASKVGYSVRFDTSTSP-STRVKFLTEGMLLQEMLHDPWLTKYSAIIVDEV
HERGVNVDLVMGFLRNLVS--GKREGRGGVPLKAVVMSATADMESLQGFF-------SE-
------GLNTQEKE---------QAQEKAA--------GVS---------VCHIKGRQFP
VKTIYSPEPV-HDFVDAALKVIFQIHYKE---------PMPGDILVFLTGQETVEALE-Y
LVND-----YAT------GM----DPALPKVLVLPLFAALPQAAQQRVFLPAPPR-----
--T--RKIILATNIAETSVTVSGVRYVVDCGKAKIKQFRTRLGLDSLLVKPISKSAAIQR
KGRAGREAP-GQCYRLYTEKDYLA-LDETNTPEILRCDLSQALLNMKARGVDDILNFPFL
TRPPREALEKALLQLLNIQALEET-GQISS-IGLHMAKLPLTPTLGRVLLAAVENGPDCL
RDVIDIISCLSVE-NIFLNTT-----------SEEKKEEAEVARRDLY---RREGDHLTM
LATVQ--AYAAENTD--------RKAWATRHMVSHRAMQSVMDVRKQLTTQCRQA-----
------------------KLLPHPDD-KTASRS----------SGSTAPS--PILILQSF
LAGFATNTARIVPDGS--YRTVVGNQTVAIHPSSVL----FGKK------VEAIMYNEFV
FT-NRSYARGVSAVQMDWVGQA-------LARQE--------------------------
----------------
>XP_016614663_Cladophialophora_bantiana
MDDFASLELLSLVSKVTSELQNHLGINDKTLAEFVIDQHEKC-GGNLDKFKEALAAMGAE
-FPNSLVESIDRLIKTMHPKYQKSQKQLVQG-----NGSSDMNELNDIGRK-AKIFKGLA
VPDREQRWTDSEDDVAAQ-KAKRANQPE-----DDDTFALLEGLAGKSKN-------GTN
GATER--IRKRSRSPDRDDYPRDREP-------------------------RRKYWSRSP
SPREEKRSRKY---QN-QSY--------RDRHTSHRDQYDERTNGHHESRRR---NHDED
-DDFRRPPSREVDEYPVLYKVYDAVVNGIKDFGAFAYLQGVKGNVSGLIHVSAIQQGARV
NHPSDLLSRGQHVKVKVVKMENNKVSLSMKEVDQVTGQDLVPSRRIASGANMERLNGMPS
-DDRYGNLSSTVPVVEDG--YASKSGKSRKRLASPERWEIKQLIASGAISAQDYPDIDED
YNATLNGEDQF--EEEEDVDIEVREEEPPFLAGQTKLSLELSPIRVVKAPEGSLNRAAQA
GTNLAKERKELKQQEAAERAAEEASKVDLNAQWQDPMINPEQRKFASDLRQAQQQSSRAI
EAVPEWKRATQGKNQSYGRRTDMTIKQQRESLPVFNFRKQLLEAVAANQLLIVVGDTGSG
KTTQVTQYLA--E---------------AGY-ANSGMIGCT--QPRRVAAMSVAKRVSEE
VGCELG-----KEVGYTIRFEDRTSP-DTRIKYMTDGMLQREILLDPDLKRYSVIMLDEA
HERTIATDVLFGLLKKTL--KRRPD------LKLIVTSATLDADKFSEYF-------N--
--------------------------------------QCP---------IFSIPGRTFP
VEIMYSREPE-EDYLDAALTTVMQIHLTE---------PP-GDILLFLTGQEEIDTSC-E
VLYE-----RMK------AL----GPSVPELVILPVYSALPSEMQSRIFEPAPPG-----
--G--RKVVIATNIAETSITIDGIYYVIDPGFVKQNAYDPKLGMDSLVVTPISQAQAKQR
AGRAGRTGP-GKCFRLYTEAAYQSEMLPTSIPEIQRQNLSNTILMLKAMGINDLLHFDFM
DPPPTNTMLTALEELYALSALDDE-GLLTR-LGRKMADFPMEPSLSKALIAS--VDLGCS
EEMLTIVAMLSVQ-TVFYRPK-------------EKQQQADQKKAKFH---DPHGDHLTL
LNVYN-------AWKQSRY----SDPWCFENFIQKRQIARARDVRQQLVTIMERYKHQI-
---------VSCGRNTVK-------------------------------------VRQAL
CAGFFRNSARKDPQEG--YKTLIEGTPVYMHPSSAL----YGKP------AEHVIFHTLV
LT-TKEYMHCATVIEPKWLVEAAPTFFKVAPTDRLSKRKKAERIQPLHNKFASGDDDWRL
SAQKRQGKAGGGGTWG
>XP_008730462_Cladophialophora_carrionii
------------------------------------------------------------
------------------------------------------------------------
------------------------------------------------------------
---------MAAKRSDNIDGAPAKRQ-------------------------KT-S-----
---------GE-------------------------------------------------
---------MDPRNNPYLAHHYENDTNGYSN-----------------------------
----------------------------------------------GTSTPPIVKDGPLS
KLQRHKTTAAQAREAEDG------------------------------------------
---------------------------------------KISPFT---------------
-----------------------------------------GRPHSERY-----------
----------------------FSILRTRRDLPVHAQRDEFLQLYQKSQILVFVGETGSG
KTTQIPQFVIYDD---------------LPQ-REKKLVACT--QPRRVAAMSVAERVANE
MDVKLG-----EEVGYSIRFEDMTSQ-KTILKYMTDGMLLREAMNDHDLKRYSTIILDEA
HERTLATDVLMGLLKEVV--QRRPD------LKLIIMSATLDAQKFQRYF-------N--
--------------------------------------DAP---------LLAVPGRTFP
VEIFYTPEPE-RDYVEAAIRTVLQIHATE---------PE-GDILLFLTGEEEIEDACRK
ISLEADEMIREA------DA----GP----MKVYPLYGTLPPAQQQKIFEPAPPPRKPGG
RAG--RKCIVATNIAETSLTIDGIVYVVDPGFSKQKVYNPRIRVESLLVSPISKASAQQR
AGRAGRTRP-GKCFRLYTEGAFKKELIEQTYPEVLRSNLSSTVLELKKLGIDDLVHFDLM
DPPAPETLMRALEELNYLACLDDD-GNLTT-MGRLASEFPLDPALAVMLISS--PEFYCS
NEILSLTALLSVP-QIFVRPA-------------SARKRADEMKALFA---HPDGDHLTM
LNVYH-------AFKGPEA-QANPRQWCHDHFLSLRALQSADNVRMQLKRIMEREELEL-
---------MSTPFEDKK---------------------------------YYENIRRAL
VSGFFMQVAKKEANGKT-YTTVKDNQTVLLHPSTVL-----GQE------SEWVVYNEFV
LT-SKNYVRTVTSVRGEWLLDIAPGYYDIDSFPKGEVKTALQRLQERVARRQ------KM
KGGR------------
>XP_016253508_Cladophialophora_immunda
------------------------------------------------------------
------------------------------------------------------------
------------------------------------------------------------
---------MAAKRPDNPDGMPAKRQ-------------------------KT-T-----
---------GG-------------------------------------------------
---------MDPQDNPYLAHWYDNEANGYTN-----------------------------
----------------------------------------------GSSTPPNRSDGPLV
DFQRHKTTAALAQKAEDS------------------------------------------
---------------------------------------KVNPFT---------------
-----------------------------------------GRPHSDRY-----------
----------------------FSILRTRRDLPVHAQRDEFLQLYQKSQILVFVGETGSG
KTTQIPQFVLYDD---------------LPQ-QEKKLVACT--QPRRVAAMSVAERVANE
LDVKLG-----EEVGYSIRFEDMTSQ-KTILKYMTDGMLLREAMNDHELTRYSTIILDEA
HERTLATDVLMGLLKEVV--LRRPD------LKLIIMSATLDAQKFQRYF-------N--
--------------------------------------DAP---------LLAVPGRTHP
VEIFYTQEPE-PDYVEAAIRTVLQIHATE---------PE-GDILLFLTGEEEIEDACRK
ISLEADEMIREA------DA----GP----MKVYPLYGTLPPAQQQKIFEPAPPPQRPGG
RAG--RKCIVATNIAETSLTIDGIVYVVDPGFSKQKVYNPRIRVESLLVSPISKASAQQR
AGRAGRTRP-GKCFRLYTEGAFKKELIEQTYPEILRSNLSSTVLELKKLGIDDLVHFDLM
DPPAPETLMRALEELNYLACLDDD-GNLTT-MGRLASEFPLDPALAVMLISS--PEFYCS
NEILSLTALLSVP-QIFVRPA-------------SARKRADEMKNLFA---HPDGDHLTM
LNVYH-------AFKGPEA-QGNPRQWCHDHFLSLRALQSADNVRLQLKRIMEREELEL-
---------MSTPFEDKK---------------------------------YYENIRRAL
VSGFFMQVAKKEANGKT-YTTVKDNQTVLLHPSTVL-----GQE------SEWVVYNEFV
LT-SKNYIRTVTSVRGEWLLDIAPGYYDIDSFPKGEVKTALQRIAERVARRQ------KM
SRGR------------
>XP_007750282_Cladophialophora_psammophila
MDDFASLELLSLVSKVTSELQNHLGINDKTLAEFVIDQHEKC-GGNLDKFREALAVMGAE
-FPNSLVESIDRLIKTMHPKYQKSQKQLAQG-----NGGLDMNELDDIGRK-AKIFKGLA
VPDREQRWTDSEDDVAAQ-KAKRANQRA-----DDDTFALLEGLAGKSKN-------GTN
GATER--SRKRSRSPDRDDYPRDREP-------------------------RRRYWSRSP
SPREEKRSRKH---QD-QSY--------GDRHTSHRDRYDERTNGHHESRRR---DYDED
-DDFRRPPPREVDEYPVLYKVYDAVINGIKDFGAFAYLKGVKGNVGGLIHVSAIQQGARV
NHPSDLLFRGQHVKVKIVKMENNKTSLSMKEVDQVTGQDLVPSRRIASGANMERLNGMPS
-DDRYGNLSSTVPVVEDG--YASKSGKSRKRLTSPERWEIKQLIASGAISAQDYPDIDED
YNATLNGEDQF--EEEEDIDIEVREEEPPFLAGQTKLSLELSPIRVVKAPEGSLNRAAQA
GTNLAKERKELKQQEAAERAAEEASKVDLSAQWQDPMINPEQRKFASDLRQAQQQSSRAI
EAVPEWKRATQGKNQSYGRRTDMTIKQQRESLPVFNFRKQLLEAVAANQLLIVVGDTGSG
KTTQVTQYLA--E---------------AGY-ANSGMIGCT--QPRRVAAMSVAKRVSEE
VGCELG-----KEVGYTIRFEDRTSP-DTRIKYMTDGMLQREILLDPDLKRYSVIMLDEA
HERTIATDVLFGLLKKTL--KRRPD------LKLIVTSATLDADKFSEYF-------N--
--------------------------------------QCP---------IFSIPGRTFP
VEIMYSREPE-EDYLDAALTTVMQIHLTE---------PP-GDILLFLTGQEEIDTSC-E
VLYE-----RMK------AL----GPSVPELVILPVYSALPSEMQSRIFEPAPPG-----
--G--RKVVIATNIAETSITIDGIYYVIDPGFVKQNAYDPKLGMDSLVVTPISQAQAKQR
AGRAGRTGP-GKCFRLYTEAAYQSEMLPTSIPEIQRQNLSNTILMLKAMGINDLLHFDFM
DPPPTNTMLTALEELYALSALDDE-GLLTR-LGRKMADFPMEPSLSKALIAS--VDLGCS
EEMLTIVAMLSVQ-TVFYRPK-------------EKQQQADQKKAKFH---DPHGDHLTL
LNVYN-------AWKQSRY----SDPWCFENFIQKRQIARARDVRQQLVTIMERYKHQI-
---------VSCGRNTVK-------------------------------------VRQAL
CAGFFRNSARKDPQEG--YKTLIEGTPVYMHPSSAL----YGKP------AEHVIFHTLV
LT-TKEYMHCATVIEPKWLVEAAPTFFKVAPTDRLSKRKKAERIQPLHNKFASGDDDWRL
SAQKRQGKAGGGGTWG
>XP_018696083_Fonsecaea_erecta
MDDFTSLELLSLVSRVTSELQNHLGINDKTLAEFVIDQHEKC-GGNLEKFKEILAGMGAE
-FPNSLVESIDRLIKTMHPNYKKSQKQAAQG-----NGTSDMDELDAIGRK-AKLFKGLA
VPDRQPSWTDSEDDIAAQ-KANRANHSA-----EDDTFALLEGLAGNSKN-------GTN
GAAGR--NRKRSRSPDRDDYARDREP-------------------------RRKYWSRSP
SPREEKRSRKY---QD-QSY--------EDRPTGYRDRYDERRNGHQKNRRR---DYDED
-DDFQRPPPREVDEYPVLYKVYDAVINGIKDFGAFASLQGVKGNVSGLIHVSAIQEGARV
NHPSDLLSRGQHVKVKVVKMENNKFSLSMKEVDQVTGQDLVPSRRIASGANMERLNGLPS
-DDRYGGLSSTVPVIEDG--LSSKPGKTRKRLTSPERWEIKQLIASGAISAQDYPDIDEE
YNATLNGEEQF--EEEEDIDIEVREEEPPFLAGQTKLSLELSPIRVVKAPEGSLNRAAQA
GTNLAKERKDLKQQEAAERAADEASKVDLNAQWQDPMINPEQRKFASDLRQAQQQSSRAI
EAVPEWKRATQGKNQSYGRRTDMTIKQQRESLPVFHFRKQLLEAVAANQLLIVVGDTGSG
KTTQLTQYLA--E---------------AGY-ANHGMIGCT--QPRRVAAMSVAKRVSEE
VGCELG-----KEVGYTIRFEDRTSP-DTKIKYMTDGMLQREILLDPDLKRYSVIMLDEA
HERTIATDVLFGLLKKTL--KRRPD------LKLIVTSATLDADKFSEYF-------N--
--------------------------------------QCP---------IFSIPGRTFP
VEIMYSREPE-EDYLDAALTTVMQIHLTE---------PP-GDILLFLTGQEEIDTSC-E
VLYE-----RMK------AL----GPSVPELVILPVYSALPSEMQSRIFEPAPPG-----
--G--RKVVIATNIAETSITIDGIYYVIDPGFVKQNAYDPKLGMDSLVVTPISQAQAKQR
AGRAGRTGP-GKCFRLYTEAAYQSEMLPTSIPEIQRQNLSNTILMLKAMGINDLLHFDFM
DPPPTNTMLTALEELYALSALDDE-GLLTR-LGRKMADFPMEPSLSKALIAS--VDLGCS
EEMLTIVAMLSVQ-TVFYRPK-------------EKQQQADQKKAKFH---DPHGDHLTL
LNVYN-------AWKQSRY----SDPWCFENFIQKRSIARARDVRQQLVTIMERYKHQI-
---------VSCGRNTIK-------------------------------------VRQAL
CAGFFRNSARKDPQEG--YKTLIEGTPVYMHPSSAL----FGKP------AEHVIFHTLV
LT-TKEYMHCATVIEPKWLVEAAPTFFKVAPTDRLSKRKKAERIQPLHNKFASGDDDWRL
SAQRRQGKGGGGGTWG
>XP_022514868_Fonsecaea_monophora
MDDFTSLELLSLVSKVTSELQNHLGINDKTLAEFVIDQHEKC-GGNLEKFKEDLAGMGAE
-FPNSLVESIDRLIKAMHPKYKNSQKQSAQA-----NGSSDMDELDAIGRK-AKVFKGLA
VPDRDQSWTDSEDDIAAQ-KASRTNNLA-----QDDTFALLEGLAGKSKA-------GTN
GHTER--TRKRSRSPDRDDYARNREP-------------------------RRKYWSRSP
SPHEDKRSRRY---QD-RDY--------ENRSTGRRDRYDERQNGHHKSRRR---DYDED
-EDFRRPPPRDIDELPVLYKVYDAVINGIKDFGAFASLQGVKGNASGLIHVSAIQEGARV
NHPSDLLSRGQHVKVKVVKMENNKISLSMKEVDQVTGQDLVPSRRIASGANMESLNGASS
-EDRYGNLSSTVPDIEDN--YTSKSSKSRKRLTSPERWEIKQLIASGAISAHDYPDIDEE
YNATLNGDDQF--EEEEDIDIEVREEEPPFLAGQTKLSLELSPIRVVKAPEGSLNRAAQA
GTNLAKERKELKQQEAAERAAEEASKVDLNAQWQDPMINPEQRKFASDLRQAQQQSSRAI
EAVPEWKRATQGKNQSYGRRTDMTIKQQRESLPVFHFRKQLLEAVAANQLLIVVGDTGSG
KTTQLTQYLA--E---------------AGY-ANNGMIGCT--QPRRVAAMSVAKRVSEE
VGCELG-----KEVGYTIRFEDRTSP-ATKIKYMTDGMLQREILLDPDLKRYSVIMLDEA
HERTIATDVLFGLLKKTL--KRRPD------LKLIVTSATLDADKFSEYF-------N--
--------------------------------------QCP---------IFSIPGRTFP
VEIMYSREPE-EDYLDAALTTVMQIHLTE---------PP-GDILLFLTGQEEIDTSC-E
VLYE-----RMK------AL----GPGVPELVILPVYSALPSEMQSRIFEPAPPG-----
--G--RKVVIATNIAETSITIDGIYYVIDPGFVKQNAYDPKLGMDSLVVTPISQAQAKQR
AGRAGRTGP-GKCFRLYTEAAYQSEMLPTSIPEIQRQNLSNTILMLKAMGINDLLHFDFM
DPPPTNTMLTALEELYALSALDDE-GLLTR-LGRKMADFPMEPSLSKALIAS--VDLGCS
EEMLTIVAMLSVQ-TVFYRPK-------------EKQQQADQKKAKFH---DPHGDHLTL
LNVYN-------AWKQSRF----SDPWCFENFIQKRQIARARDVRQQLVTIMQRYKHQI-
---------VSCGRNTLK-------------------------------------VRQAL
CAGFFRNSARKDPQEG--YKTLIEGTPVYMHPSSAL----FGKP------AEHVIFHTLV
LT-TKEYMHCATVIEPKWLVEAAPTFFKVAPTDRLSKRKKAERIQPLHNKFASGDDDWRL
SAQRRQGKGGGGGTWG
>XP_016638251_Fonsecaea_multimorphosa
MDDFTSLELLSLVSKVTSELQNHLGINDKTLAEFVIDQHEKC-GGNLDKFKESLAGMGAE
-FPNSLVESIDRLIKTMHPEYKKSKKQPTQG-----NGTSDMDELDSIGRK-ARIFKGLA
VPDREQPWTDSEDDIAAQKKANRANPPA-----EDDTFALLEGLAGNSKN-------GTN
GTIER--NRKRSRSPDRDDYARDREP-------------------------RRKYWSRSP
SPHEEKRSRKY---RD-QGY--------EDRHTGYRDRYDERRNGHHKSRRR---DYDED
-DDFQRPPPRELDEFPVLYKVYDAVVNGIKDFGAFASLQGVKGNVSGLIHVSAIQEGARV
NHPSDLLSRGQHVKVKVVKMENNKVSLSMKEVDQVTGQDLVPSRRIASGANMERLNGQPS
-DDRYGNLGSTVPVIEDG--FASKAGKSRKRMTSPERWEIKQLIASGAISAQDYPDIDEE
YNATLNGDDQF--EEEEDIDIEVREEEPPFLAGQTKMSLELSPIRVVKAPEGSLNRAAQA
GTNLAKERKELKQQEAAERAAEEASKVDLNTQWQDPMINPEQRKFASDLRQAQQQSSRAI
EAVPEWKRATQGKNQSYGRRTDMTIKQQRESLPVFHFRKQLLEAVAANQLLIVVGDTGSG
KTTQLTQYLA--E---------------AGY-ANNGMIGCT--QPRRVAAMSVAKRVSEE
VGCELG-----KEVGYTIRFEDRTSP-DTRIKYMTDGMLQREILLDPDLKRYSVIMLDEA
HERTIATDVLFGLLKKTL--KRRPD------LKLIVTSATLDADKFSEYF-------N--
--------------------------------------QCP---------IFSIPGRTFP
VEIMYSREPE-EDYLDAALTTVMQIHLTE---------PP-GDILLFLTGQEEIDTSC-E
VLYE-----RMK------AL----GPSVPELVILPVYSALPSEMQSRIFEPAPPG-----
--G--RKVVIATNIAETSITIDGIYYVIDPGFVKQNAYDPKLGMDSLVVTPISQAQAKQR
AGRAGRTGP-GKCFRLYTEAAYQSEMLPTSIPEIQRQNLSNTILMLKAMGINDLLHFDFM
DPPPTNTMLTALEELYALSALDDE-GLLTR-LGRKMADFPMEPSLSKALIAS--VDLGCS
DEMLTIVAMLSVQ-TVFYRPK-------------EKQQQADQKKAKFH---DPHGDHLTL
LNVYN-------AWKQSRY----SDPWCFENFIQKRQIARAKDVRQQLVTIMERYKHQI-
---------VSCGRNTIK-------------------------------------VRQAL
CAGFFRNSARKDPQEG--YKTLIEGTPVYMHPSSAL----FGKP------AEHVIFHTLV
LT-TKEYMHCATVIEPKWLVEAAPTFFKVAPTDRLSKRKKAERIQPLHNKFASGDDDWRL
SAQRRQGR-GGGGTWG
>XP_022498566_Fonsecaea_nubica
MDDFTSLELLSLVSKVTSELQNHLGINDKTLAEFVIDQHEKC-GGNLEKFKEDLAGMGAE
-FPNSLVESIDRLIKAMHPKYKKTQKQSAQA-----NGSSDMDELDAIGRK-AKVFKGLA
VPDRDQSWTDSEDDIAAQ-KAGRTKHLA-----QDDTFALLEGLAGKSKP-------GTN
GHTER--TRKRSRSPDRDDYARNREP-------------------------RRKYWSRSP
SPHEEKRSRRH---QD-RDY--------EDRSAGRRDRYDERQNGHHKSRRR---DYDED
-EDFRRPPPREIDELPVLYKVYDAVINGIKDFGAFASLQGVKGNASGLIHVSAIQEGARV
NHPSDLLSRGQHVKVKVVKMENNKISLSMKEVDQVTGQDLVPSRRIASGANMESLNGASS
-EDRYGNLGSTVPVIEDN--YTSKSSKSRKRLTSPERWEIKQLIASGAISAHDYPDIDEE
YNATLNGDDQF--EEEEDIDIEVREEEPPFLAGQTKLSLELSPIRVVKAPEGSLNRAAQA
GTNLAKERKDLKQQEAAERAAEEASKVDLNAQWQDPMINPEQRKFASDLRQAQQQSSRAI
EAVPEWKRATQGKNQSYGRRTDMTIKQQRESLPVFHFRKQLLEAVAANQLLIVVGDTGSG
KTTQLTQYLA--E---------------AGY-ANNGMIGCT--QPRRVAAMSVAKRVSEE
VGCELG-----KEVGYTIRFEDRTSP-ATKIKYMTDGMLQREILLDPDLKRYSVIMLDEA
HERTIATDVLFGLLKKTL--KRRPD------LKLIVTSATLDADKFSEYF-------N--
--------------------------------------QCP---------IFSIPGRTFP
VEIMYSREPE-EDYLDAALTTVMQIHLTE---------PP-GDILLFLTGQEEIDTSC-E
VLYE-----RMK------AL----GPGVPELVVLPVYSALPSEMQSRIFEPAPPG-----
--G--RKVVIATNIAETSITIDGIYYVIDPGFVKQNAYDPKLGMDSLVVTPISQAQAKQR
AGRAGRTGP-GKCFRLYTEAAYQSEMLPTSIPEIQRQNLSNTILMLKAMGINDLLHFDFM
DPPPTNTMLTALEELYALSALDDE-GLLTR-LGRKMADFPMEPSLSKALIAS--VDLGCS
EEMLTIVAMLSVQ-TVFYRPK-------------EKQQQADQKKAKFH---DPHGDHLTL
LNVYN-------AWKQSRF----SDPWCFENFIQKRQIARARDVRQQLVNIMQRYKHQI-
---------VSCGRNTLK-------------------------------------VRQAL
CAGFFRNSARKDPQEG--YKTLIEGTPVYMHPSSAL----FGKP------AEHVIFHTLV
LT-TKEYMHCATVIEPKWLVEAAPTFFKVAPTDRLSKRKKAERIQPLHNKFASGDDDWRL
SAQRRQGKGGGGGTWG
>XP_013290184_Fonsecaea_pedrosoi
MDDFTSLELLSLVSKVTSELQNHLGINDKTLAEFVIDQHEKC-GGNLEKFKEDLAGMGAE
-FPNSLVESIDRLIKAMHPKYKNTQKQSAQA-----NGSSDMDELDAIGRK-AKVFKGLA
VPDRDQSWTDSEDDIAAQ-KASRTNNLA-----QDDTFALLEGLAGKSKA-------GTN
GHTER--TRKRSRSPDRDDYARNREP-------------------------RRKYWSRSP
SPHEEKRSRRY---QD-RDY--------EDRSTGRRDRYDERQNGHHKSRRR---DYDED
-EDFRRPPPREIDELPVLYKVYDAVINGIKDFGAFASLQGVKGNASGLIHVSAIQEGARV
NHPSDLLSRGQHVKVKVVKMENNKISLSMKEVDQVTGQDLVPSRRIASGANMESLNGASS
-EDRYGNLSSTVPVIEDN--YTSKSSKSRKRLTSPERWEIKQLIASGAISAHDYPDIDEE
YNATLNGDDQF--EEEEDIDIEVREEEPPFLAGQTKLSLELSPIRVVKAPEGSLNRAAQA
GTNLAKERKELKQQEAAERAAEEASKVDLNAQWQDPMINPEQRKFASDLRQAQQQSSRAI
EAVPEWKRATQGKNQSYGRRTDMTIKQQRESLPVFHFRKQLLEAVAANQLLIVVGDTGSG
KTTQLTQYLA--E---------------AGY-ANNGMIGCT--QPRRVAAMSVAKRVSEE
VGCELG-----KEVGYTIRFEDRTSP-ATKIKYMTDGMLQREILLDPDLKRYSVIMLDEA
HERTIATDVLFGLLKKTL--KRRPD------LKLIVTSATLDADKFSEYF-------N--
--------------------------------------QCP---------IFSIPGRTFP
VEIMYSREPE-EDYLDAALTTVMQIHLTE---------PP-GDILLFLTGQEEIDTSC-E
VLYE-----RMK------AL----GPGVPELVILPVYSALPSEMQSRIFEPAPPG-----
--G--RKVVIATNIAETSITIDGIYYVIDPGFVKQNAYDPKLGMDSLVVTPISQAQAKQR
AGRAGRTGP-GKCFRLYTEAAYQSEMLPTSIPEIQRQNLSNTILMLKAMGINDLLHFDFM
DPPPTNTMLTALEELYALSALDDE-GLLTR-LGRKMADFPMEPSLSKALIAS--VDLGCS
EEMLTIVAMLSVQ-TVFYRPK-------------EKQQQADQKKAKFH---DPHGDHLTL
LNVYN-------AWKQSRF----SDPWCFENFIQKRQIARARDVRQQLVTIMQRYKHQI-
---------VSCGRNTLK-------------------------------------VRQAL
CAGFFRNSARKDPQEG--YKTLIEGTPVYMHPSSAL----FGKP------AEHVIFHTLV
LT-TKEYMHCATVIEPKWLVEAAPTFFKVAPTDRLSKRKKAERIQPLHNKFASGDDDWRL
SAQRRQGKGGGGGTWG
>XP_007761129_Cladophialophora_yegresii
------------------------------------------------------------
------------------------------------------------------------
------------------------------------------------------------
---------MATKRSDNIDGAPAKRQ-------------------------KT-S-----
---------GE-------------------------------------------------
---------MDPRNNPYLAHHYENNTNGYSN-----------------------------
----------------------------------------------GASTPPIVKDGPLS
KLQRHKTTAAQAREAEDG------------------------------------------
---------------------------------------KISPFT---------------
-----------------------------------------GRSHSDRY-----------
----------------------FSILRTRRDLPVHAQRDEFLQLYQKSQILVFVGETGSG
KTTQIPQFVIYDD---------------LPQ-REKKLVACT--QPRRVAAMSVAERVANE
MDVKLG-----EEVGYSIRFEDMTSQ-KTILKYMTDGMLLREAMNDHDLKRYSTIILDEA
HERTLATDVLMGLLKEVV--QRRPD------LKLIIMSATLDAQKFQRYF-------N--
--------------------------------------DAP---------LLAVPGRTFP
VEIFYTPEPE-RDYVEAAIRTVLQIHATE---------PE-GDILLFLTGEEEIEDACRK
ISLEADEMIREA------DA----GP----MKVYPLYGTLPPAQQQKIFEPAPPPRKQGG
RAG--RKCIVATNIAETSLTIDGIVYVVDPGFSKQKVYNPRIRVESLLVSPISKASAQQR
AGRAGRTRP-GKCFRLYTEGAFKKELIEQTYPEVLRSNLSSTVLELKKLGVDDLVHFDLM
DPPAPETLMRALEELNYLACLDDD-GNLTT-MGRLASEFPLDPALAVMLISS--PEFYCS
NEILSLTALLSVP-QIFVRPA-------------SARKRADEMKALFA---HPDGDHLTM
LNVYH-------AFKGPDA-QANPRQWCHDHFLSLRALQSADNVRMQLKRIMEREELEL-
---------MSTPFEDKK---------------------------------YYENIRRAL
VSGFFMQVAKKEANGKT-YTTVKDNQTVLLHPSTVL-----GQE------SEWVVYNEFV
LT-SKNYVRTVTSVRGEWLLDIAPGYYDIDSFPKGEVKTALQRLQERVARRQ------KM
KGGR------------
>XP_016241543_Exophiala_spinifera
------------------------------------------------------------
------------------------------------------------------------
------------------------------------------------------------
---------MASKHSGNSDGAPAKRQ-------------------------KT-S-----
---------GD-------------------------------------------------
---------MNPENNPYLAHWRENESNGYSN-----------------------------
----------------------------------------------GYSTPP--NDGPLA
KLQRHKTTAALAREAEDS------------------------------------------
---------------------------------------KTNPFT---------------
-----------------------------------------GKPFSERY-----------
----------------------FSILRTRRDLPVHAQRDEFLQLYQKSQILVFVGETGSG
KTTQIPQFVIYDD---------------LPQ-QQRKLVACT--QPRRVAAMSVAERVANE
MDVKLG-----EEVGYSIRFEDMTSQ-KTMLKYMTDGMLLREAMNDHDLQRYSTIILDEA
HERTLATDVLMGLLKEVV--LRRPD------LKLIIMSATLDAQKFQRYF-------N--
--------------------------------------DAP---------LLAVPGRTHP
VEIFYTPEPE-RDYVEAAIRTVLQIHATE---------PE-GDILLFLTGEEEIEDACRK
ISLEADEMIREA------DA----GP----MKVYPLYGTLPPAQQQRIFEPAPPPRKPGG
RAG--RKCIVATNIAETSLTIDGIVYVVDPGFSKQKVYNPRIRVESLLVSPISKASAQQR
AGRAGRTRP-GKCFRLYTEGAFKKELIEQTYPEVLRSNLSSTVLELKKLGIDDLVHFDLM
DPPAPETLMRALEELNYLACLDDD-GNLTT-MGKLASEFPLDPALAVMLISS--PEFYCS
NEILSLVALLSVP-QIFVRPA-------------SARKRADEMKNLFA---HPDGDHLTL
LNVYH-------AFKGPEA-QANTRQWCHDHFLSLRALQSADNVRMQLKRIMEREELEL-
---------VSTPFEDKK---------------------------------YYENIRKAL
VSGFFMQVAKKEANGKT-YTTVKDNQTVLLHPSTVL-----GQE------SEWVVYNEFV
LT-SKNYIRTVTSVRGEWLLDIAPGYYDVDSFPKGEVRTALQRLAERVARRQ------KM
KGGR------------
>XP_016259125_Exophiala_oligosperma
------------------------------------------------------------
------------------------------------------------------------
------------------------------------------------------------
---------MASKHSANPDGAPAKRQ-------------------------KT-S-----
---------GD-------------------------------------------------
---------LNPENNPYLAHWHDNESNGYSK-----------------------------
----------------------------------------------GYSTPP--KDGPLA
KMQRHKTTAALARAAEDS------------------------------------------
---------------------------------------KTNPFT---------------
-----------------------------------------GKPFSERY-----------
----------------------FSILRTRRDLPVHAQRDEFLQLYQQSQILVFVGETGSG
KTTQIPQFVIYDD---------------LPQ-QERKLVACT--QPRRVAAMSVAERVANE
MDVKLG-----EEVGYSIRFEDMTSQ-KTMLKYMTDGMLLREAMNDHDLQRYSTIILDEA
HERTLATDVLMGLLKEVV--LRRPD------LKLIIMSATLDAQKFQRYF-------N--
--------------------------------------DAP---------LLAVPGRTHP
VEIFYTPEPE-RDYVEAAIRTVLQIHATE---------PE-GDILLFLTGEEEIEDACRK
ISLETDEMIREA------DA----GP----MKVYPLYGTLPPAQQQRIFEPAPPPRKPGG
RAG--RKCIVATNIAETSLTIDGIVYVVDPGFSKQKVYNPRIRVESLLVSPISKASAQQR
AGRAGRTRP-GKCFRLYTEGAFKKELIEQTYPEVLRSNLSSTVLELKKLGIDDLVHFDLM
DPPAPETLMRALEELNYLACLDDD-GNLTT-MGKLASEFPLDPALAVMLISS--PEFYCS
NEILSLVALLSVP-QIFVRPA-------------SARKRADEMKNLFA---HPDGDHLTL
LNVYH-------AFKGPEA-QANTRQWCHDHFLSLRALQSADNVRMQLKRIMEREELEL-
---------MSTPFEDKK---------------------------------YYENIRKAL
VSGFFMQVAKKEANGKT-YTTVKDNQTVLLHPSTVL-----GQE------SEWVVYNEFV
LT-SKNYIRTVTSVRGEWLLDIAPGYYDVDSFPKGEVRTALQRLTERVARRQ------KM
KGGR------------
>XP_013320707_Exophiala_xenobiotica
MDDFASLELLSLVSKVTSELQNHLGINDKTLAEFVIDQHEKC-GGKLPEFKAALAAMGAD
-FPNSLVESVDRLILTMHPKYKVQKKSE--Q-----NEKSDLEELDAIGRK-ARVFRGLA
VPDREQAWDDYEDDMVGQKTIDESRPPDPGTPADDDTFALLEGLAGQTKN-------GTN
GTTER--SRKRSRSPDRDDYSRDRKP-------------------------RQKYWSRSP
SPREEKRSRRHHRDRD-EDY--------DD----YRDQHEDRRNGHRKSRRR---DYDAE
-DDFRKPPRQEVDEYPILYKIYDATINGVKDFGAFADLQGVKGRVSGLIHVSAIQEGARV
NHPSDLLSRGQHVKVKVIKMENNKISLSMKEVDQDTGQDMVPSRRIASGANMERLDGMPS
-NDRYGGLGSSVPVIEDD--YNARSKKNKKRLTSPERWEIKQLIASGAISAQDYPDIDED
YTATLNGQGQFDEEEEEEIDIEVKEEEPPFLAGQTKQSLELSPIRVVKAPEGSMNRAAQA
GTTLAKERRDLKQQEAADKAAEEASKVDLNAQWQDPMINPEQRKFASELRQAQQQSSKST
DAVPEWRRITQGKNQTLGRRTDMTIKQQRESLPVFKFRKQLLEAVAQNQLLIVVGDTGSG
KTTQVTQYLA--E---------------AGY-ANSAMIGCT--QPRRVAAMSVAKRVSEE
VGCELG-----KEVGYTIRFEDRTSP-QTKIKYMTDGMLQREILLDPDLKRYSVIMLDEA
HERTIATDVLFGLLKKTL--KRRPD------MKVIVTSATLDAEKFSEFF-------N--
--------------------------------------KCP---------IFTIPGRTFP
VEIMYSREPE-EDYLDAALTTVMQIHLTE---------PP-GDILLFLTGQEEIDTSC-E
VLYE-----RMK------AL----GPSVPELIILPVYSALPSEMQSRIFDPAPPG-----
--S--RKVVIATNIAETSITIDHIYYVIDPGFVKQNAYDPKLGMDSLVVTPISQAQAKQR
AGRAGRTGP-GKCFRLYTEAAYQSEMLPTSIPEIQRQNLSNTILMLKAMGINDLLHFDFM
DPPPTNTMLTALEELYALSALDDE-GLLTR-LGRKMADFPMEPSLSKALIAS--VDMGCS
EEMLTIVAMLSVQ-TVFYRPK-------------EKQQQADQKKAKFH---DPHGDHLTL
LNVYN-------AWKQSRY----SDPWCFENFIQKRQIARGRDVRQQLVSIMERYKHQI-
---------VSCGRNTVK-------------------------------------VRQAL
CAGFFRNSARKDPQEG--YKTLIEGTPVYMHPSSAL----FGKP------AEHVIFHTLV
LT-TKEYMHCATVIEPKWLVEAAPTFFKVAPTDRLSKRKKAERIQPLHNKFA-GEDDWRL
SAQKRQGRSGGGGTWG
>XP_007719535_Capronia_coronata
------------------------------------------------------------
------------------------------------------------------------
-----------------------------------MSKGPHTK-----------------
--------SAAGMPNKQSESPGTMAQ-------------------------KGKKRSATE
AFPSQTKTFGD-------------------------------------------------
------------------------------------------------------------
------------------------------------------------------------
-SLKLHRSHTAGAGAS----------GKVVNFKDH-------------------------
------------------------------------------------------------
---------------------RDEDDDDDGLAWSATPEP-------------------PK
LSNRGLH----------LKERARQLLSSRQQLPISSHAERIRTKLRDHDVLLLVGETGSG
KSTQIPQFLVNEPWC--------QKKRIEGKGAVGGCIAIT--QPRRVAAISLARRVAEE
MGTPLGTSSPASQVGYSVRFDNSTGP-STRIKFLTEGMLLQEMLRDPWLKEYSAVVVDEV
HERGVNVDLVLGFLRRMQDRRSQDDGRGGVGIKVVVMSATADMEKIQDFF-------N--
--------------------------------------GAT---------SLFIKGRQHP
VTINYTPAPV-PDILDAAYQRITHIHSHT---------PLPGDILVFLTGQETVESLL-S
LLRT-----WATEIQKDVKL----SRQLPRLLILPLYAALPSHLQQRVFQATPKF-----
--T--RKIILATNIAETSITVPGIRYVIDTGKVKQRLFRPSLNLDTLLTVPISRSSANQR
SGRAGRDAP-GTAYRLYTESDFYQ-LPQDTEPEILRCDLSQLVLTLKAHGIDDLLRFPFL
TAPPRRALERAMIHLVQLNALDTTSGRITP-LGRDMSGLPLPASLARVLLASAEPEFDCV
DEIIDIVSALSVE-NVFLNINHNRNRNSSDMESETRESRAQRHRRALF---RREGDHLTL
LATMQ--AYAAEQTD--------RRRWCEDRFISHRAMTGAMDVRKQLTATANNE-----
------------------VNVEGEVDGNNNNNQFHDSDSHSDHHHLHDPSTLPTRILKCL
LTGFHANVARLSPDGS--YRTILTNQVVAIHPSSVL----F----------SGIVYNEFV
YTGTKAYARGVSAVEMRWVAEI-------LKR----------------------------
----------------
>XP_007733276_Capronia_epimyces
MDDFTSLELLSLVSKVTSELQNHLGINDKTLAEFVIDQHEKC-GGNLPQFKEALAGMGAE
-FPNSLVESIDRLILTMHPKYKG-RKQESAP-----NQKSDMEELDDISRK-ARVFKGLA
VPDQERLWDDYEDDMVGQKTIDETRPSDVGTP-EDDTFALLEGLAGKPVN-------GTN
GTSDK--GRKRSRSPDGDDYSRGRKP-------------------------RQKYSSRSP
SPQREKRSRRD---RG-EDY--------DKRDDRYRDRRDEKRSGNHRSRRH---DYDD-
-DDFKKPPPREVDESPILYKVYDAVINGMKDFGAFANLEGVKGNPSGLIHVSAIQDGARV
NHPSDLLSRGQVVKVKVTKMENNKISLSMKEVDQVSGQDLVPARRIASGANMERLNGGPS
-IDRYGNLSSSVPVIEEV--FISKPSRNKKRMTSPERWEIKQLIASGAISAQDYPDIDEE
YHATLNGEGQF--EEEEDIDIEVKEEEPPFLAGQTKQSLELSPIRVVKAPEGSLNRAAQA
GTTLSKERRELKQQDAADRAAEEASKIDLNAQWQDPMISPEQRKFAADLRQAQQQSSRAT
AAVPEWKRAVQSKDQSFGRRTNMTIKQQRESLPVFKFRNQLLDAVAANQLLIVVGDTGSG
KTTQLTQYLA--E---------------AGY-ANHGIIGCT--QPRRVAAMSVAKRVSEE
VGCELG-----KEVGYTIRFEDRTSP-ETKIKYMTDGMLQREILLDPDIKRYSVIMLDEA
HERTIATDVLFGLLKKTL--KRRPD------LKLIVTSATLDAEKFSEYF-------N--
--------------------------------------QCP---------IFSIPGRTFP
VEIMYSREPE-EDYLDAALTTVMQIHLTE---------PP-GDILLFLTGQEEIDTSC-E
VLYE-----RMK------AL----GPSVPELIILPVYSALPSEMQSRIFDPAPPG-----
--S--RKVVIATNIAETSITIDHVYYVIDPGFVKQSAYDPKLGMDSLVVTPISQAQAKQR
AGRAGRTGP-GKCFRLYTEAAYQSEMLPTSIPEIQRQNLSNTILMLKAMGINDLLHFDFM
DPPPTNTMLTALEELYALSALDDE-GLLTR-LGRKMADFPMEPGLSKVLIAS--VEIGCS
EEVLTIVAMLSVQ-NVFYRPK-------------EKQQQADQKKSKFH---DPHGDHLTL
LNVYN-------AWKQSRF----SDPWCFENFIQKRQIGRARDVRQQLVNIMQRYKHPI-
---------VSCGRNTIK-------------------------------------VRQAL
CSGFFRNSARKDPQEG--YKTLIEGTPVYMHPSSSL----FGKP------AEYVIFHTLV
LT-TKEYMHCATVIEPKWLVEAAPTFFKVAPTDRLSKRKKAERIQPLHNKFA-GEDDWRL
SAQKRQGRGGGGGTWG
>XP_009153277_Exophiala_dermatitidis
MDDFTELELLSLVSKVTSELQNHLGISDKTLAEFVIDQHEKC-GGKLDQFKEALASMGAE
-FPNSLVESIDRLILTMHPKYKNQKKEEAAQ-----KEKSDMDELDEISRK-ARVFKGLA
VPDRERLWDDYEDDMVGQKTIDETRPPDVGTPEEDDTFALLEGLAGKERN-------GTN
GASDR--TRKRSRSPDGDEY---RDS-------------------------RRKHWSRSP
SPRGEKRSRRG---RD-DDY--------DY---RYRDRRDDRRNGHHKSRRH---DYDDE
GDDFKRPPPREMDEAPVLYKVYDAVINGIKDFGAFANLEGVKGGPSGLIHVSAIQEGARV
NHPSDLLSRGHRVKVKVVKMENGKISLSMKEVDQESGQDLVPSRRIASGANMERLNGVSS
-NDRYGNLGSSVPVIEDD--YNSKPTRNKKRLTSPERWEIKQLIASGAISAQDYPDIDEE
YNATLNGEGQF--EEEEDIDIEVKEEEPPFLAGQTKQSLELSPIRVVKAPEGSLNRAAQA
GTALTKERRELKQQEAAEKAAEEASKVDLNAQWQDPMISPEQRKFAADLRQAQQQSSKAI
AAVPEWKRAVQSKDQSFGRRTNMTIKQQRESLPVFKFRNQLLEAIAANQLLIVVGDTGSG
KTTQVTQYLA--E---------------AGY-ANNGIIGCT--QPRRVAAMSVAKRVAEE
VGCELG-----KEVGYTIRFEDRTSP-ETKIKYMTDGMLQREILLDPDLKRYSVIMLDEA
HERTIATDVLFGLLKKTL--KRRPD------LKLIVTSATLDAEKFSEYF-------N--
--------------------------------------QCP---------IFSIPGRTFP
VEIMYSREPE-EDYLDAALTTVMQIHLTE---------PP-GDILLFLTGQEEIDTSC-E
VLYE-----RMK------AL----GPSVPELIILPVYSALPSEMQSRIFDPAPPG-----
--S--RKVVIATNIAETSITIDHIYYVIDPGFVKRSAYDPKLGMDSLVVTPISQAQAKQR
AGRAGRTGP-GKCFRLYTEAAYQSEMLPTSIPEIQRQNLSNTILMLKAMGINDLLHFDFM
DPPPTNTMLTALEELYALSALDDE-GLLTR-LGRKMADFPMEPGLSKTLIAS--VEMGCS
EEVLTIVAMLSVQ-NVFYRPK-------------EKQQQADQKKSKFH---DPHGDHLTL
LNVYN-------AWKQSRY----SDAWCFENFIQKRQIARARDVRQQLVNIMQRYKHPI-
---------VSCGRNTIK-------------------------------------VRQAL
CSGFFRNSARKDPQEG--YKTLIEGTPVYMHPSSSL----FGKP------AEYVIFHTLV
LT-TKEYMHCATVIEPKWLVEAAPTFFKVAPTDRLSKRKKAERIQPLHNKFA-GEDDWRL
SAQKRQGRGGGGGTWG
>XP_013258220_Exophiala_aquamarina
------------------------------------------------------------
------------------------------------------------------------
------------------------------------------------------------
---------MAAKRSDNLDGAPAKRQ-------------------------KT-S-----
---------ND-------------------------------------------------
---------MNPQDNPYLAHWYDNGPNGNSN-----------------------------
----------------------------------------------GHSTSLSMSEGPLA
KFQRHQTTAALAREAEDS------------------------------------------
---------------------------------------KFNPFT---------------
-----------------------------------------GRALSERY-----------
----------------------FSILKTRRDLPVHAQRDEFLKLYQKSQILVFVGETGSG
KTTQIPQFVLYDD---------------LPQ-QQRKLVACT--QPRRVAAMSVAERVAQE
MDVKLG-----DEVGYSIRFEDMTSQ-KTILKYMTDGMLLREAMNDHDLTRYSTIILDEA
HERTLATDVLMGLLKEVV--LRRPD------LKLIIMSATLDAQKFQRYF-------M--
--------------------------------------DAP---------LLAVPGRTHP
VEIFYTPEPE-RDYVEAAIRTVLQIHATE---------AD-GDILLFLTGEEEIEDACRK
ISLEADEMIREA------DA----GP----MKVYPLYGTLPPAQQQKIFEPAPAPRRPGG
RAG--RKCIIATNIAETSLTIDGIVYVVDPGFSKQKVYNPRIRVESLLVSPISKASAQQR
AGRAGRTRP-GKCFRLYTEGAFKKELIEQTYPEVLRSNLSSTVLELKKLGVDDLVHFDLM
DPPAPETLMRALEELNYLACLDDD-GNLTT-MGRLASEFPLDPALAVMLISS--PEFYCS
NEILSLTALLSVP-QIFVRPA-------------SARKRADEMKNLFA---HPDGDHLTL
LNVYH-------AFKGADA-QANPRQWCHDHFLSLRALQSADNVRLQLKRIMEREELEL-
---------MSTPFEDKK---------------------------------YYENIRRAL
VSGFFMQVAKKEANGKT-YTTVKDSQTVLLHPSTVL-----GQD------SDWVIYNEFV
LT-SKNYIRTVTGVRGEWLLDLAPGYYEIDSFPKGEVKTALLRLSERIARRQ------KI
KR--------------
>XP_016225084_Exophiala_mesophila
MDDFTSLELLSLVSKVTSELQNHLGISDKTLAEFVIDQHEKS-NGNLADFKKALAAMGAE
-FPNSLVESIDRLILTLHPKHKATKSAKQNG-----NPEADLDELDAIGKK-ARVFKGLA
VADREPAWDDYEDDMVGQKAIEETAPPGVE---EDDTFALLEGLAAKPTN-------GTN
HSSQR--SRKRSRSPDRDEYSRDRRP-------------------------RQKYWSRSP
SPAEGKRSRR----RD-DDYDRDYDRSTDRRRNGHKDRHDDSRNGHHKSRRRHRDDEEDD
DDDFRKPPRREIDEIPTLYKVYDATINGIKDFGAFANLQNVKGNPSGLIHVSAIQDGARV
NHPSDLLSRGQEVKVKVIKMENNKLSLSMKEVDQISGQDLVPSRRIASGANMERLDGLPS
-NDRYGNLGSTVPVIEDD--YNARSHKSRKRMTSPERWEIKQLIASGAISAQDYPDIDEE
YNATLNGEGQM--EEEEDIDIEVKEEEPPFLAGQTKQSLELSPIRVVKAPEGSLNRAAQA
GTNLAKERRELKQQEAADRAAEEASKVDLNAQWQDPMINPEHRKFASDLRQTQQQSSKAT
EAVPEWKRITQNKDQSFGRRTNMTIKQQRESLPVYKFRKQLLDAVANNQLLIVVGDTGSG
KTTQVTQYLA--E---------------AGY-GNHGIIGCT--QPRRVAAMSVAKRVSEE
VGCELG-----KEVGYTIRFEDRTSP-ETKIKYMTDGMLQREILLDPDVKRYSVIMLDEA
HERTIATDVLFGLLKKTV--KRRPD------LKVIVTSATLDADKFSEYF-------N--
--------------------------------------QCP---------IFSIPGRTFP
VEIMYSREPE-EDYLDAALTTVMQIHLTE---------PA-GDILLFLTGQEEIDTSC-E
VLYE-----RMK------AL----GPSVPDLLILPVYSALPSEMQSRIFDPAPEG-----
--S--RKVVIATNIAETSITIDHIYYVIDPGFVKQNAYDPKLGMDSLVVTPISQAQAKQR
AGRAGRTGP-GKCFRLYTEAAYQSEMLPTTIPEIQRQNLAYTILMLKAMGINDLLHFDFM
DPPPTNTMLTALEELYALSALDDE-GLLTR-LGRKMADFPMDPALAKALIAS--ENIGCS
EEMLTIVAMLSVQ-TVFYRPR-------------EKQQQADQKKAKFH---DPHGDHLTL
LNVYN-------AWKTSRF----SDPWCFENFIQKRQIGRARDVRQQLVSIMERYKHQI-
---------VSCGRNTLK-------------------------------------VRQAL
CSGFFRNSARKDPQEG--YKTLIEGTPVYMHPSSAL----FGKP------AEHVIFHTLV
LT-TKEYMHCATVIEPKWLVEAAPTFFKVAPTDRLSKRKKAERIQPLHNKFQ-GEDDWRL
SAQKRQGRGGGGGTWG
>XP_013275596_Rhinocladiella_mackenziei
MDDFTSLELLSLVSKVTSELQNHLGINDKTLAEFVIDQHEKC-GGQLSEFKDAMVAMGAE
-FPNSLVESIDRLIVTMHPKYKSRKQPT--P-----NGNSDLDELDAVGRK-AQVFKGLA
VPDREQNWDDYEDDMVGQKTIDESRPSD-----DADTFALLEGLAGKAKN-------GTN
GTSQR---RKRSRSPDRDDYPRGRKP-------------------------RQKYWSRSP
SPQEEKRPRRF---RD-DEY--------DSRPNGYRERHGDRRNGHHTSRRR---DYDDD
-DGFRRPPRQEVDESPVLYKVYDAIINGIKDFGAFASLRGVRGNVSGLIHVSAVQEGARV
NHPSDLLSRGQLVKVKVIKMEDNKVSLSMKEVDQVSGQDLVPSRRIASGANMERLNGLSS
-NDRYGNLGSTVPVIEDD--YNSKSNKNKKRMTSPERWEIKQLIASGAISAQDYPDIDEE
YNATLTGGGQF--EEEEDIDIEVREEEPPFLAGQTKQSLELSPIRVVKAPEGSLNRAAQA
GTALAKERRELKQQEAADRAAEEASKVDLNAQWQDPMINPEQRKFAADLRQAQQQSSRAI
EAIPEWKRATQSKDQSFGKRTTMTIKQQRESLPVFKFRKQLLEAIDQNQLLIVVGDTGSG
KTTQVTQYLA--E---------------AGY-ANHGMIGCT--QPRRVAAMSVAKRVSEE
VGCELG-----KEVGYTIRFEDRTSP-ETKIKYMTDGMLEREILLDPDLKRYSVIMLDEA
HERTISTDVLFGLLKKTL--KRRPD------LKLIVTSATLDADKFSEYF-------N--
--------------------------------------QCP---------IFSIPGRTFP
VEIMYSREPE-DDYLDAALTTVMQIHLTE---------PP-GDILLFLTGQEEIDTSC-E
VLYE-----RMK------AL----GPSVPELIILPVYSALPSEMQSRIFEPAPPG-----
--S--RKVVIATNIAETSITIDQIYYVIDPGFVKQNAYDPKLGMDSLVVTPISQAQAKQR
AGRAGRTGP-GKCFRLYTEAAYHSEMLPTTIPEIQRQNLSHTILMLKAMGINDLLHFDFM
DPPPTNTMLTALEELYALSALDDE-GLLTR-LGRKMADFPMEPALSKVLIAS--VDMGCS
EEMLSIVAMLSVQ-TVFYRPK-------------EKQQQADQKKSKFH---DPHGDHLTL
LNVYN-------AWKASRY----SDPWCFENFIQKRQIARARDVRQQLVSIMDRYRHPI-
---------VSCGRNTIK-------------------------------------VRQAL
CSGFFRNSARKDPQEG--YKTLIEGTPVYMHPSSAL----FGKP------AEHVIYHTLV
LT-TKEYMHCATVIEPKWLVEAAPTFFKVAPTDRLSKRKKAERIQPLHNKYA-GEDEWRL
SAQKRQGRGGGGGTWG
>XP_017995448_Phialophora_attinorum
MDDLASLELLSLVSRVTSEIKNHLGVEDKTLAEFFLDQHEQCAGGTLPEFKKVMHALDDS
-LPESLVESIHRSIHTMHPKYKKQHAAK-----------DSLDEFSALASK-AKMFTGLA
VPDRQQQWDELEDDTPGQKTI-EVAPTE---PALDDTFAMLAGLA-PSAN-------G--
----H--SRKRSRSPERENGSFERRS-------------------------KQRY-SRSP
SPRREKHSRRR---RDSDEY--------DDRRSRHRHRDRD----HRSSRKE--------
---------ENLDEHPVLFKIYDGVVKNVKDFGAFVNLRGVKGSVDGLVHVSAIQDGARV
NHPSDLLSRDQVVKVKVNKLEDGKISLSMKEVDQITGEDLAPSKRIASGANMERMSGM--
--DRFGNMAQEVPVIEEDLRHGRNGRPNRKRMTTPERWEIKQLIASGAAKAEDYPEAFQE
YNDNLNGDGNPD-ELEEDVDIEVRDDEPPFLAGQTKQSLELSPIRVVKAPEGSLNRAAQS
GTNLAKERREMRQQEATDKAAEEASKVNLNEQWQDPMINPEDRKFASELRQTQQQTTKAI
GAVPEWKRATQGQNVSLGRRTDMTIKQQRESLPVFKFRKQILDAVAQNQLLIVVGDTGSG
KTTQLTQYLA--E---------------GGY-ANDGMIACT--QPRRVAAMSVAKRVSEE
VGCELG-----REVGYTIRFEDRTSP-ETRIKYMTDGMLQREILMDPDLKRYTVIMLDEA
HERTIATDVLFGLLKKTI--KRRPD------LKLIVTSATLDADKFSDYF-------N--
--------------------------------------QCP---------IFSIPGRTYP
VEIMYSREPE-EDYLDAALTTVMQIHLTE---------PA-GDILVFLTGQEEIDTSC-E
VLYE-----RMK------AL----GPSVPELIVLPVYSALPSEMQSRIFDPAPPG-----
--S--RKVVIATNIAETSITIDHIYYVIDPGFVKQNAYDPKLGMDSLIVTPISQAQAKQR
AGRAGRTGP-GKCFRLYTEAAYQSEMLATTIPEIQRQNLSNTILMLKAMGINDLLHFDFM
DPPPTNTMLTALEELYALSALDDE-GLLTR-LGRKMADFPMEPALAKVLIAS--VDSGCS
EEMLSIVAMLSVQ-SVFYRPK-------------EKQTQADQKKAKFH---DSHGDHLTL
LNVYN-------GWKNSRF----SDPWCFENFIQKRQIMRARDVRQQLLQIFTRYKHPV-
---------ISCGRNTLK-------------------------------------VRQAL
CSGFFRNSARKDPQEG--YKTLIEGTPVYMHPSSAL----FGKP------AEHVIYHTLV
LT-TKEYMHCATVIEPRWLVEAAPTFFKEADKGKLSKRKKAERIQPLHDKFR-GEDEWRL
SAQRRQGGRGGGGTWG
>NP_593091_Schizosaccharomyces_pombe
------------------------------------------------------------
------------------------------------------------------------
--------------------------------MVKVSGKLRNG-----------------
GSITKQNLTDGLVGGQRIKAPN-----------------------------KKKNRKASK
NTTKKST-----------------------------------------------------
------------------------------------------------------------
------------------------------------------------------------
---------------------------VSVVNFLE-------------------------
------------------------------------------------------------
---------------------QDTDFGANEVVGSDNSSPE------------------KR
SENSP--------------SKRKDILEQRKNLPIWEAHDTLCQQIQDNRVIVVVGETGSG
KSTQIPQFLNECPYA--------QE----------GCVAIT--QPRRVAAVNLAKRVAAE
QGCRLG-----EQVGYSIRFDDTTSK-KTRIKYLTDGMLLRELINDPILSQYHTLILDEA
HERTLMTDMLLGFVKKIIK---KRPA-----LRVIIMSATLNAERFSEFF-------D--
--------------------------------------GAE---------ICYISGRQYP
VQIHYTYTPE-PDYLDACLRTIFQLHTKL---------P-PGDILVFLTGQDEIEALE-A
LIKS-----YSK------QL----PSNLPQIQACPLFASLPQEQQLQVFLPALAN-----
--H--RKVVLSTNIAETSVTISGIRYVIDTGLAKIKQFNSKLGLESLTVQPISQSAAMQR
SGRAGREAA-GQCYRIYTEADFDK-LPKETIPEIKRIDLSQAVLTLKARGQNDVINFHYM
DPPSKEGLLRALEHLYSIGALDDN-GHIND-LGYQMSLIPLLPSLARAVLAAREH--NCL
SEVIDVVSCLSTD-SMFLF-------------PQEKRDEAIEARLKFL---HSEGDLLTC
LNALR--QYLESSHD-------SRKQWCSQNFINRRALKTILDIRKQLREHCLK------
-------------------------DGWELNSS---------------PEVNSENLLLSF
LSGYITNTALLHPDGS--YRTIIGNQTISIHPSSSL----FGKK------VEAIMYHELV
FT-TKSYVRGVSSIRSNWLNAVA---PHYLARRST-------------------------
----------------
```
