## Supplementary material for "Coding Sequence Insertions in Fungal Genomes are Intrinsically Disordered and can Impart Functionally-Important Properties on the Host Protein": MAFFT_MSAs: XP_714317.1_blasthits_MAFFT.txt

```
>XP_714317_Candida_albicans
------------------------------------------------------------
------------------------------------------------------------
------------------------------------------------------------
------------------------------------------------------------
------------------------------------------------------------
------------------------------------------------------------
------------------------------------------------------------
------------------------------------------------------------
------------------------------------------------------------
------------------------------------------------------------
------------------------------------------------------------
------------------------------------------------------------
------------------------------------------------------------
------------------------------------------------------------
------------------------------------------------------------
----------------------------------------------MLKTHTRNIP-LIR
-------------------------------------------RLA-RFNS---------
-------------------TIA----RDPVTIIPTIYELTE-AKDLTPETNPDNSLLEYL
QSRHLIESIT--DDN---LYKLTKRGS--NHKFKLYCGADPTASSLHLGNLLPLMVLLHF
KMSGNDVVGLVGGATGLVGDPSGRKTERNKIDEVEVEDNVTKIQRQISTFLSNGIEYAKS
RQFPM-------TEKVGDTTSVNNASWWENVKMLEFLATYGRHIRVSSMLARDSIQSRL-
ES-GGIGFNEFTYQILQAYDFWHLYKDENVNMQVGGNDQWGNITAGIDLISRLKKF-H--
------GKK--HE---------AYGLTVPLLTTSSGEKFGKSAGNAVFIDSSLTTPYQMY
Q---YFINVPDDIVGKLLKVFTLLPLNVIEGELLPKH-NSDPG--LRIAQRVLAREVVDL
IHGVGVGDEMAFITGFLFPTPDQPF----------NDNVSADKLIENFKRSGIL--FKR-
-------------------------------NKPSPD--EEIKL-SALLADI-VGKSKGE
MRRLIKAGGVYMGLDRN-----------------QIEDPDDVILFDVDNHLIDGKLLLVR
VGKQNYYVVEFV------------------------------------------------
-------------------------------------------------------
>XP_002420897_Candida_dubliniensis
------------------------------------------------------------
------------------------------------------------------------
------------------------------------------------------------
------------------------------------------------------------
------------------------------------------------------------
------------------------------------------------------------
------------------------------------------------------------
------------------------------------------------------------
------------------------------------------------------------
------------------------------------------------------------
------------------------------------------------------------
------------------------------------------------------------
------------------------------------------------------------
------------------------------------------------------------
------------------------------------------------------------
----------------------------------------------MLKGRTKSIP-LTR
-------------------------------------------ILI-RFNS---------
-------------------TSA----RDPVTIIPTVYELTE-AKDLTPETNPDNSLLEYL
QSRHLIESIT--DDS---LYKLTKRGT--NHKFKLYCGADPTASSLHLGNLLPLMVLLHF
KMSGNDVVGLVGGATGLVGDPSGRKTERNKIDEVEVEDNVTKIQRQISTFLSNGIEYAKS
RQFPM-------TEKLGETTSVNNASWWENVKMLEFLAVYGRHIRVSSMLARDSIQSRL-
ES-GGIGFNEFTYQILQAYDFWHLYKDENVNMQVGGNDQWGNITAGIDLISRLRKF-H--
------DKK--HE---------AYGLTVPLLTTSSGEKFGKSAGNAVFIDSNLTTPYQMY
Q---YFINVPDDIVGKLLKVFTLLPLNVIEGELLPKH-NSDPG--LRIAQRVLAREVVDL
IHGVGVGDEMAFITGFLFPTPDQPF----------NDNVSADKLIENFKRSGIL--FKR-
-------------------------------DKPSPE--EEIKL-SALLADI-VGKSKSE
MRRLIKAGGVYMGLDRN-----------------QIEDPDDVILFDVDNHLIDGKLLLVR
VGKQNYYVVEFV------------------------------------------------
-------------------------------------------------------
>XP_002548674_Candida_tropicalis
------------------------------------------------------------
------------------------------------------------------------
------------------------------------------------------------
------------------------------------------------------------
------------------------------------------------------------
------------------------------------------------------------
------------------------------------------------------------
------------------------------------------------------------
------------------------------------------------------------
------------------------------------------------------------
------------------------------------------------------------
------------------------------------------------------------
------------------------------------------------------------
------------------------------------------------------------
------------------------------------------------------------
----------------------------------------------MLRTYKRTIP-LLR
--------------------------------------------LA-RFNS---------
-------------------TVV----RDPVTIIPTVYELTQ-DKDVTPETSSDTSLLEYL
QSRHLVESIT--DDN---LYKLTKRDS--GQKFKLYCGADPTAESLHLGNLLPLMVLLHF
RMRGNDVVGLVGGATGLVGDPSGRKTERNPLGGEQVDDNVSKIQNQISTFLSNGIEYAKS
RQFPM-------TDSIGETTSVNNASWWADVKMLEFLATYGRHIRVSAMLARDSISSRL-
ES-GGIGFNEFTYQILQAYDFWHLYKDHNVNMQVGGNDQWGNITAGVDLISRIKKS-F--
------GKD--KE---------AYGVTVPLLTTASGEKFGKSAGNAVFIDSKLTTPYQMY
Q---YFINVPDDIVGTLLKVFTLLPLNVIEGELLPKH-NSDPG--LRIAQRVLAREVVDL
IHGVGVGDEMAYITGFLFPTPDQPF----------NDNVSADKLIENFKRSGIL--FER-
-------------------------------TKPAPE--EEIKL-SSILAEI-TGKSKSE
MRRLIKAGGVYMGLDRN-----------------QIEDPDDVILFDVDHHLIDGKLLLVR
VGKQNYYVVEFK------------------------------------------------
-------------------------------------------------------
>XP_003870765_Candida_orthopsilosis
------------------------------------------------------------
------------------------------------------------------------
------------------------------------------------------------
------------------------------------------------------------
------------------------------------------------------------
------------------------------------------------------------
------------------------------------------------------------
------------------------------------------------------------
------------------------------------------------------------
------------------------------------------------------------
------------------------------------------------------------
------------------------------------------------------------
------------------------------------------------------------
------------------------------------------------------------
------------------------------------------------------------
----------------------------------------------MSKVSLRQ---QLR
-------------------------------------------RQI-RLNSST-------
-------------------TLP----RDTVTVIPTVYELTE-GKDFTPETSPDTSLISYL
QSRHLIESLT--DDK---LLNITKRDN--YGKFKLYCGADPTASSLHLGNLLPLMVLLHF
KISGSDVYGLVGGATGQVGDPSGRSTERTALKVSEVENNVDKIQKQITTFLSNGIEYAKS
RQFPM-------SKTIGKSNSVNNETWWKDVKMLDFLATYGRHIRVSAMLARDSISSRL-
EG-GGIGFNEFTYQILQAYDFYHLYKVEGVNIQVGGNDQWGNITAGIDLISRLKKQ-D--
------EKT--RE---------AFGVTVPLLTTTSGAKFGKSAGNAVFIDSHLTTPYQLY
Q---FFINVPDDMVSKLLKVFTLLPLNVIEGELIPKH-QSDPG--LRIAQRVLAREVVDL
VHGVGVGDEMAYITGFLFPTPDQPF----------NDHVNANKLIENFKRSGIL--YKY-
---------------------------------PLNKC-DDVKL-STLIANI-TGKSKSE
VKRLIKSGGVYLGLDRN-----------------QVEDPEDVVLFDKDHHLVDGKLMLLR
IGKQHYYVVEFV------------------------------------------------
-------------------------------------------------------
>XP_001523869_Lodderomyces_elongisporus
------------------------------------------------------------
------------------------------------------------------------
------------------------------------------------------------
------------------------------------------------------------
------------------------------------------------------------
------------------------------------------------------------
------------------------------------------------------------
------------------------------------------------------------
------------------------------------------------------------
------------------------------------------------------------
------------------------------------------------------------
------------------------------------------------------------
------------------------------------------------------------
------------------------------------------------------------
------------------------------------------------------------
------------------------------------------------------------
------------------------------------MLRLIKYPLLRRWNST--------
----------------------------------------------------TSNGVQTL
MRKGLIEAVT--SDDVLK-----------EKNLHVYVGCDPTASSLHVGNLFVFLAATYF
----NQITVLVGGGTGLVGDPSGKTSARVLIDKDILRANEVKITEQLQKLYSNFEKFQ--
---------DIHGGNKPLIQIVNNYSWLKDVTLLDFLRNVGPKVRVNEMLARDSV-----
KNRDGVHFGEFAYQLLQSYDFLHL-STNGVNAQLGGADQWGNITAGLDMIKKFGSKNN--
----------------------CYGVTVPLLTTPSGEKFGKSAGNAVFLDKDMTAPFQLY
Q---FFINTPDNIVQRF---FTLLNVAK----------EKIPE-SETESQKLLAKYMTWI
IHGEDVADACDAAYKLL-------------------NGFPANVSINDFDKAGILIRCN--
---------------------------------------KEEML-SAIIARN-SDMLRRE
VNRTIAAKGVTVNGERI-----------------S----KDELILPQHEFVVDGKV-IVR
VGKSKFHVLTFE------------------------------------------------
-------------------------------------------------------
>XP_007377285_Spathaspora_passalidarum
------------------------------------------------------------
------------------------------------------------------------
------------------------------------------------------------
------------------------------------------------------------
------------------------------------------------------------
------------------------------------------------------------
------------------------------------------------------------
------------------------------------------------------------
------------------------------------------------------------
------------------------------------------------------------
------------------------------------------------------------
------------------------------------------------------------
------------------------------------------------------------
------------------------------------------------------------
------------------------------------------------------------
---------------------------------------------MLLRTSHRTPSVLLR
-------------------------------------------HLVKRYNSSP-------
-------------------SSIDLSKRDTVTIIPSVYELTQ-DKAHTSET--DTSLVSYL
QARHLVESIT--SDD---LYEITEPDA--DVKFKLYCGADPTAASLHLGNLLPLMILLHF
RLRGNDVVGLVGGATGKVGDPSGRETERTQMERAERETNIIKIQSQLSGFLNKGIEYAKS
RQFPQ-------HE--GEVQVVNNADWWSDIKMLDFLADYGRFIRISSMLARESISARL-
QGQAGIGFNEFTYQILQAYDFWHLHKHHGVNMQVGGNDQWGNITAGIDLISRLQRQTN--
------SEP--TP---------VYGLTVPLLTTPSGQKFGKSAGNAIFIDAKLTTPYQMY
Q---YFINVPDDMVEKLLKIFTLLPLSVIESEIIPRH-EQEPG--IRLAQRILAREVVDL
IHGVGVGDEMAYITGFLYPTPDQPF----------NDVVSADKLIETFKKSGILKTFKL-
-------------------------------SDFENI--DDIKL-SSVLAKV-TGNSRRE
IKNLIKSGGVYLGLERD-----------------QFEDPDDVVLFDRENHLIEGKLLLVR
LGKQKYFVVEFTE-----------------------------------------------
-------------------------------------------------------
>XP_043051248_Scheffersomyces_spartinae
------------------------------------------------------------
------------------------------------------------------------
------------------------------------------------------------
------------------------------------------------------------
------------------------------------------------------------
------------------------------------------------------------
------------------------------------------------------------
------------------------------------------------------------
------------------------------------------------------------
------------------------------------------------------------
------------------------------------------------------------
------------------------------------------------------------
------------------------------------------------------------
------------------------------------------------------------
------------------------------------------------------------
------------------------------------------------------------
------------------------------------------------------------
--------------------------------------MTEGGKSYEGDM--NGSLLAHL
QARSLVESYT--SDQ---LYELTDPSKSPSQHFKLYCGADPSAVSLHLGNLLPLMVLLHF
RLRGHDVVGLVGGATGMVGDPSGRSTERQQLDSDERNTNVERISEQIRDFLEKGVAYAKS
RNFPV-------AQK-GTISSVNNAEWWKNVGFLEFLSKYGKHIRVNQMLARDSVQSRL-
QSQNGIGYNEFSYQILQAFDFWHLFEREDVNMQIGGNDQWGNITAGIDLIGRLQQHHH--
-----LLQK--KN---------VYGMTVPLLTTPKGEKFGKSAGNAIFIDSQLTSPYQLY
Q---YFVNVPDEMVGKLLKLFTLLPINVIDYELLPKH-LEDPG--LRIAQRVLAREVVDL
IHGN--GEEMAYITSFLFPTPDQPF----------TDNVSAETLLKNFRRSGIISQFSA-
-------------------------------KDFGDTSIDDLKL-STLLSHL-LGKSKSE
TRRLIKAGGVYLGLERK-----------------QLEDPDDVVLFDKDNHLIDGKLLLVR
TGKQNYHVGEFKE-----------------------------------------------
-------------------------------------------------------
>XP_001384692_Scheffersomyces_stipitis
------------------------------------------------------------
------------------------------------------------------------
------------------------------------------------------------
------------------------------------------------------------
------------------------------------------------------------
------------------------------------------------------------
------------------------------------------------------------
------------------------------------------------------------
------------------------------------------------------------
------------------------------------------------------------
------------------------------------------------------------
------------------------------------------------------------
------------------------------------------------------------
------------------------------------------------------------
------------------------------------------------------------
------------------------------MLRGRIGVFVQCRSLSRLRATARPV-SFGK
-------------------------------------------SL--RFNSSTIKSDVNI
EQSKNSASQPASSNTEKIEAPVEEDTPDTITIVPALKELTG-SANYQPDL--DMPLVGHL
QSRYLVESIT--DDA---LFDLTSPES--TKKFKLYCGADPTAESLHLGNLLPLMVLLHF
NLRGHDVVGLVGGATGAVGDPSGRTTERSQIEDKEREDNVSKIQKQLVTFLENGVAYAKS
RNYPI-------AGE-GRILTANNASWWSSIGMLEFLAKYGRHIRVSSMLARDSIQSRL-
KDQHGLGFNEFTYQILQAYDFWHMFREDGVNMQIGGNDQWGNITAGIDLISRLQRHFG--
---KEGVEP--QS---------AYGMTVPLLTSPTGEKFGKSAGNAVFIDEKYTTPYQMY
Q---YFINSPDDMVAKLLKTLTLLPLSIIDGYILPKH-ESDPG--LRIAQRILAREVVDL
IHGEGVGEEMAYITSFLFPTPDQPF----------NDTVSADRLIQNFRRSGILVNLKF-
-------------------------------SEIENI--DDLRM-SSLLAQI-TNKSRRE
VKQLIKSGGIYMGLERD-----------------QFEDPEDVVLFDRDNHLIDGKLLLVR
VGKQNYYVVEFS------------------------------------------------
-------------------------------------------------------
>XP_020066911_Suhomyces_tanzawaensis
------------------------------------------------------------
------------------------------------------------------------
------------------------------------------------------------
------------------------------------------------------------
------------------------------------------------------------
------------------------------------------------------------
------------------------------------------------------------
------------------------------------------------------------
------------------------------------------------------------
------------------------------------------------------------
------------------------------------------------------------
------------------------------------------------------------
------------------------------------------------------------
------------------------------------------------------------
------------------------------------------------------------
-----------------------------------------------MRTSWRCV-----
-----------------------------------------------RFTSTS-------
----------------------------TVTIIPPVHAITN-PDHHAADI--EAPLVGYL
QSRYLVESIT--NDE---LFELSLNTS--GKKFKLYCGADPTATSLHLGNLLPLMVLLHF
HLRGHDVVGLVGGATGAVGDPSGRTTERSQLEDKQRLDNVQKIQNQMVAFLNGGVEYAKS
RNYPV-------NPD-GHISTANNASWWESIKMLDFLANYGRFIRVSSMLGRDSIQSRL-
KSQHGLGFNEFTYQILQAYDFWHLYKHHGVNMQIGGNDQWGNITAGTDLISRLQKHF---
-----KVKE--ES---------TYGMTVPLLTTPTGEKFGKSAGNAVFIDTQLTSPYQMY
Q---YFINTPDEMVARLLKVFTLLPLSEIEG-VVSKH-ESDPG--LRLAQRILAREVVDL
IHGNGVGEEMAYITGFLFPTPDQPF----------NDELSADRLLQNFKRSGILVNLKF-
-------------------------------EDF-NT--DDLKM-STLLSQI-IGKSKRE
TKNLIKSGGIYLGLERD-----------------QFEDPEDVVLFDKDNHLLDGKLMLVR
VGKQVYHVVHFT------------------------------------------------
-------------------------------------------------------
>XP_020077455_Hyphopichia_burtonii
------------------------------------------------------------
------------------------------------------------------------
------------------------------------------------------------
------------------------------------------------------------
------------------------------------------------------------
------------------------------------------------------------
------------------------------------------------------------
------------------------------------------------------------
------------------------------------------------------------
------------------------------------------------------------
------------------------------------------------------------
------------------------------------------------------------
------------------------------------------------------------
------------------------------------------------------------
------------------------------------------------------------
---------------------------------------MLRNTLVSRRTLGRFP---AY
-------------------------------------------VK--RWQSST-------
----------------PNKTSDSEDRPETITIVPKVEDLYL-ESAYKSDL--DISLIGHL
QSRYLVESIT--DDE---LFKLTEPSA--NKKLKLYCGADPTAKSLHLGNLLPLMVLLHF
KLRGHDVVGLIGGATGAVGDPSGRTSERTQIENSERDNNIKAILGQITNFIEKGVEYANS
RKYPI-------NKE-GDHSFENNASWWSSIKMLDFLATYGRFIRVSSMLGRDSIQSRL-
NSEAGLGFNEFTYQILQAYDFWHLYKNKGVNLQVGGNDQWGNIVAGVDLISRLQKHDQ--
---SDKEKK--TG---------GYGMTVPLLTTPSGEKFGKSAGNAVFISDKLTKPFQLY
Q---YFINTPDEIVEKLLKVFTLLPMSVIEQKVLVQH-KSDPG--LRIAQRVLAREVVDL
IHGVGVGEEMAYITSFLFPTPNQPF----------DDEISADKLIEKFSRSGIMVDINL-
-------------------------------NQFPNA--NDLKM-STLLSAI-FKKSKSE
TKNLIKAGGVYLGLDRD-----------------QFIDPEDVVLFDKENHLIDGKLLLAR
TGKQNYYIVRVH------------------------------------------------
-------------------------------------------------------
>XP_015465474_Debaryomyces_fabryi
------------------------------------------------------------
------------------------------------------------------------
------------------------------------------------------------
------------------------------------------------------------
------------------------------------------------------------
------------------------------------------------------------
------------------------------------------------------------
------------------------------------------------------------
------------------------------------------------------------
------------------------------------------------------------
------------------------------------------------------------
------------------------------------------------------------
------------------------------------------------------------
------------------------------------------------------------
------------------------------------------------------------
------------------------------------MISKLLSGNRRLRTPFPFLSSLAS
-------------------------------------------NK--RFQTTR-------
------------------TTIPEEDLPETVTIIPTVSELTN-AEDFLPDK--DVSLVGHL
QARYLVESIT--NDL---LFKWTEPSS--EKKFKLYCGADPTAESLHLGNLLPLMVLLHF
NLRGHDVVGLVGGATGAVGDPSGRTTERTHLAEEKRVDNVNKIQNQLSNFLKQGVEYAKS
RKFPI-------EEQ-GQVFTENNASWWKSIKILDFLSTYGKHIRVSAMLGRDSIQSRL-
KSENGLGFNEFSYQILQAYDFWHLFKNHKVNLQIGGNDQWGNITAGVDLISRLQKNFNRT
AKSNEKVEE--EP---------SFGMTVPLLTTPTGEKFGKSAGNAIFISEKLTTPYQLY
Q---YFINTPDELVAKLLKVFTILPMSTIEK-IILKH-NEDPG--VRAAQRILAREVTDL
IHGNGTGDEMAYVTSFLFPTPDQPF----------IDDISADKLIRVFDKSGILVRFKF-
-------------------------------DDF-NI--DDLKL-STLLAKV-MKKSKTE
TKNLISAGGIYLGLDRN-----------------QHIDPEDVVLFDRD-HLIDGKLLLVR
AGKQNYYVVEFS------------------------------------------------
-------------------------------------------------------
>XP_002770518_Debaryomyces_hansenii
------------------------------------------------------------
------------------------------------------------------------
------------------------------------------------------------
------------------------------------------------------------
------------------------------------------------------------
------------------------------------------------------------
------------------------------------------------------------
------------------------------------------------------------
------------------------------------------------------------
------------------------------------------------------------
------------------------------------------------------------
------------------------------------------------------------
------------------------------------------------------------
------------------------------------------------------------
------------------------------------------------------------
------------------------------------MISKLISGNGRARTLFPFVSSLTS
-------------------------------------------NK--RFQTTM-------
------------------PAISKEDLPETVTIIPTISELTK-LGDFSNDI--DVSLVGHL
QSRYLVESIT--HDD---LFKWTDPSS--EKRFKLYCGADPTAESLHLGNLLPLMVLLHF
NLRGHDVVGLVGGATGAVGDPSGRTTERTQLAEEKRLDNVNRIQNQLSNFLKQGVEYAKS
RNFPI-------QKQ-GQIFTENNAKWWESIKILDFLSTYGKHIRVSAMLGRDSIQSRL-
KSEHGLGFNEFSYQVLQAYDFWHLFKNEKVNLQIGGNDQWGNITAGVDLISRLQKHFNRV
SKPKDKI-E--EP---------SFGMTVPLLTTPTGEKFGKSAGNAIFINEKLTTPYQLY
Q---YFINTPDEIVAKLLKVFTILPMATIEK-IVQKH-NEDPG--IRAAQRILAREVTDL
IHGNGMGDKMAYVTSFLFPTPDQPF----------IDDISANKLISVFEKSGILVRFKF-
-------------------------------DDF-NI--DDLKL-STLLAKV-MKKSKTE
TKNLIAAGGIYLGLDRN-----------------QHIDPEDVVLFDKD-HLIDGKLLLVR
AGKQNYYVVEFS------------------------------------------------
-------------------------------------------------------
>XP_006689302_Yamadazyma_tenuis
------------------------------------------------------------
------------------------------------------------------------
------------------------------------------------------------
------------------------------------------------------------
------------------------------------------------------------
------------------------------------------------------------
------------------------------------------------------------
------------------------------------------------------------
------------------------------------------------------------
------------------------------------------------------------
------------------------------------------------------------
------------------------------------------------------------
------------------------------------------------------------
------------------------------------------------------------
------------------------------------------------------------
----------MMITFKSGLCFDTSNFFKNPMIISERIVLSCASSIMMVEYRLRLPSSMIS
----------------------------------------LNNIPSVRHQSSA-------
----------------PDIDTSKQNAPETVTIIPDLATLTR-ADSYEPDF--NSSLIGHL
QSRFLVESIT--SDD---LFDMTSSGA--QQKFKLYCGADPTAKSLHLGNLLPLMVLLHF
HLRGHDVVTLVGGATGAVGDPSGRDSERAQMEVAEREANVNNISSQMETFIKRGVQYARS
RNFPI-------IKT-GQAESLNNLSWWSSIKLLDFLGTYGRHVRVSAMLGRDSIQSRL-
SSQSGLGFNEFTYQILQAYDFWHLFKHNGVNIQVGGNDQWGNITAGTDLISRLQRAFS--
--KNKNEKE--VP---------AYGLTVPLLTTPSGAKFGKSAGNAIFINEQATSPFQLY
Q---YFINVPDEMVSKLLKCFTLLPSSTIENEVIAKH-EEDRA--FRIAQRVLAREVTDL
VHGVGTGEEMAYITSFLFPTPDQPF----------EEDISADKLLNAFRKSGILVKLSS-
-------------------------------SELEF---DELRL-STVLAKA-MNKSKSE
TRNLVKSGAIYLGIERE-----------------QLDDSNDVVLFDRENHLIEDKLLLVR
VGKQNYYVVEFTD-----------------------------------------------
-------------------------------------------------------
>XP_001484158_Meyerozyma_guilliermondii
------------------------------------------------------------
------------------------------------------------------------
------------------------------------------------------------
------------------------------------------------------------
------------------------------------------------------------
------------------------------------------------------------
------------------------------------------------------------
------------------------------------------------------------
------------------------------------------------------------
------------------------------------------------------------
------------------------------------------------------------
------------------------------------------------------------
------------------------------------------------------------
------------------------------------------------------------
------------------------------------------------------------
-MVFLLANCLVSVSANMFLTTCFPLFLLLFRPDRTTSPLGLFPASVMLMDMASFTSSLSR
CDLCALPSHHENHESETIVPFSYIKMSKIARIGARPSKFLLRSTVQIRNQSQ--------
-------------------AATVEAPPDTIRIVPSLSDLTK-PDRFESDL--LTSLVRHL
QSRYLIEGST--HEE---LFHLSEPGK--SGQLKLYCGADPSAKSLHIGNLLPFMVMLHF
RLRGYDVVGLIGGATGAVGDPSGRSKERAQIESDERADNVARIELQIRQFLNNGVEYARS
RNYPF-------PGDVGKSVVRNNADWWKSIGMLDFLAKYGRHIRVTNMLARDSIQSRL-
SSQGGLGFNEFTYQVLQAYDFWELYKTEGVNLQIGGNDQWGNITAGIDLISRLHKLEP--
--QTKERKD--KN---------AYGITVPLLTTPSGEKFGKSAGNAVFIDPSITSPYQLY
Q---YFIQTPDEIVGKLLKVFTLLPLHSVDEHILPDH-EKDPG--SRIAQRVLAREVVDL
VHGVGVGDQMAYITSFLFPTPDQPF----------DDEISAAKLIENFKRSGILVHLDS-
-------------------------------TQVKF---NDLKM-STLLSKV-MNKSKTE
TKNLIKNGGIYLGLERE-----------------QLQDPDDVVLFDKENHLIDNKLLLVR
SGKQNYYVVVIEDSD---------------------------------------------
-------------------------------------------------------
>XP_018709579_Metschnikowia_bicuspidata
------------------------------------------------------------
------------------------------------------------------------
------------------------------------------------------------
------------------------------------------------------------
------------------------------------------------------------
------------------------------------------------------------
------------------------------------------------------------
------------------------------------------------------------
------------------------------------------------------------
------------------------------------------------------------
------------------------------------------------------------
------------------------------------------------------------
------------------------------------------------------------
------------------------------------------------------------
------------------------------------------------------------
----------MTITFKSFRFLFNMSCFKNPRIKSVRTVLSCASSMTIVEYLDSVGSSINS
----------------------------------------LMSIPSVKFQSTG-------
------------------KAPTAESPPDTIAIVPPVHFLTK-AEFFHAEY--QQSLLGYL
QNRNLVESVT--SDD---LYKLTE-PG--ASKLKLYCGADPTAKSLHLGNLLPLMVLLHF
RLRGHDIYGLVGGATGAVGDPSGRTTERSEMENQERIDNVEVIQSQMQRFFENGVLYAQS
REIPN----TESQSDVGSFNPVNNADWWASIKILDFLATYGKHIRITQMLARDSILSRL-
SSQQGLGFNEFTYQILQAYDFWHLFKTNGVNVQVGGNDQWGNITAGTDLISRVQKHFS--
-DTTKNSQE--KP---------AYGMTVPLLTTPSGQKFGKSAGNAVFISESMSSPFQLY
Q---FFINCQDEMVEKLLKMFTLLPLDSIENVVMAKH-LADPG--LRIAQRVLAREVVDL
IHGVGVGDEMAYITSFLFPTPDQPF----------DDEISANKLLLKFKKSGILLQISL-
-------------------------------LSFKNQ--HEIKM-STLLSKI-LGKSKSE
TKNLIRAGGVYLGIDRD-----------------QLDDPNDVVLFDKDNHLIDSKLLLVR
AGKQKYYLTEILE-----------------------------------------------
-------------------------------------------------------
>XP_002615773_Clavispora_lusitaniae
------------------------------------------------------------
------------------------------------------------------------
------------------------------------------------------------
------------------------------------------------------------
------------------------------------------------------------
------------------------------------------------------------
------------------------------------------------------------
------------------------------------------------------------
------------------------------------------------------------
------------------------------------------------------------
------------------------------------------------------------
------------------------------------------------------------
------------------------------------------------------------
------------------------------------------------------------
------------------------------------------------------------
----------------MQRFL---------RLQKSS--------------LRGR------
-----------------------------------------LCVCQVRHQST--------
-------------------IPTVELPPENMKIVPSVHDLTP-SSFTSKDF--QGSLVAHL
YSRNLIETLT--SDD---LYKITEHGN--KQKLKLYCGADPTAESLHLGNLLPLMVLLHF
VLRGHDVVGLVGGATGVVGDPSGRTSERSAMEAAQREKNVRIIQEQIQTFLKRGIDYAKS
RNIEI----AKDDSKLGSIQSVNNADWWKSVKLLDFLATYGRHIRVSQMLARDSISSRL-
ESQQGIGFNEFTYQILQAYDFWHLFQNEGVNLQIGGNDQWGNITAGIDLISRLQKSTE--
-TKSKAEKEHDSS---------AFGITVPLLTTPSGQKFGKSAGNAVFISEKSTTPFQMY
Q---FFINSQDEMVFKLLKIMTLLPLEAIETVIVPKH-EKDPG--LRIAQRILAREVVDL
IHGNGVGDEMAYITSFLFPTPDQPF----------DDDITADKLISKFRKSGILRALKL-
-------------------------------SSFPDP--TDLKM-STLLSSV-LEMSKNE
TKALIRAGGVYLGIDRR-----------------QFVDPDDVVLFDKENHLIDGKLLLVR
TGKQKYYVVEVSE-----------------------------------------------
-------------------------------------------------------
>XP_025340954_Candida_haemuloni
------------------------------------------------------------
------------------------------------------------------------
------------------------------------------------------------
------------------------------------------------------------
------------------------------------------------------------
------------------------------------------------------------
------------------------------------------------------------
------------------------------------------------------------
------------------------------------------------------------
------------------------------------------------------------
------------------------------------------------------------
------------------------------------------------------------
------------------------------------------------------------
------------------------------------------------------------
------------------------------------------------------------
----------------MIRLLHR----RGPRIARTP--------------LRSSTNI---
-----------------------------------------WLQAGKRFQSD--------
-------------------IPTVEPPPETISIVPSVAELTK-QEYYKTDL--EGSLVGHL
LNRGLVESLT--NDD---LYKLTE-AN--GRKMKLYCGADPTAESLHLGNLLPLMVLLHF
VLRGHDAVGLVGGATGAVGDPSGRQTERMMLDKKERTTNVEKIQEQMQNFLKNGVKYAQS
RHIE--------PSEVGDISSANNASWWKSITFLDFLSTYGTHIRISQMLSRDSISSRL-
QSQSGLGFNEFAYQVLQAYDFWHLFKNEGVNIQLGGNDQWGNITAGVDLISRLQRHFG--
-GAGKDGAE--LS---------AYGMTVPLLTTSSGEKFGKSAGNAVFISSKLTTPYQLY
Q---YFINSPDDLVSKLLRALTLLPTKAIDSVVLKKH-QEDPG--NRIAQRVLAREVVDM
IHGPGVGDEMAYITSFLFPTPDQPF----------DDDITADKLISKFKNSGILQKVQL-
-------------------------------SSFPNP--DDIRM-STLLSKI-FNKSKSE
TKNLIKGGGIYFGVNRD-----------------QFVDPDDVVLFDKENHLIDGKLFLIR
SGKQNYYVVEVTE-----------------------------------------------
-------------------------------------------------------
>XP_024716125_Candida_pseudohaemulonis
------------------------------------------------------------
------------------------------------------------------------
------------------------------------------------------------
------------------------------------------------------------
------------------------------------------------------------
------------------------------------------------------------
------------------------------------------------------------
------------------------------------------------------------
------------------------------------------------------------
------------------------------------------------------------
------------------------------------------------------------
------------------------------------------------------------
------------------------------------------------------------
------------------------------------------------------------
------------------------------------------------------------
----------------MLKLLQK----PGPRLARRQ--------------YQPLVGK---
-----------------------------------------LLASNQRWQST--------
-------------------VPTVELPPDTISIVPSVTELTK-PEFYKTDL--EGSLVGHL
LNRGLVESLT--SDD---LYKLTE-AN--AKKMKLYCGADPTAESLHLGNLLPLMVLLHF
VLRGHDAVGLVGGATGAVGDPSGRKTERALIDNQERAANVEKIQAQIKSFLANGVKYAES
RHID--------AKGAGKIHSANNASWWKSISFLDFLSTYGTHIRVSQMLARDSILSRL-
QSQQGIGFNEFAYQVLQAYDFWHLFKTEGVNVQLGGNDQWGNITAGVDFISRVQRLSG--
-GVGKDGKE--LP---------AYGMTVPLLTTASGEKFGKSAGNAVFISSKLTTPYQLY
Q---YFINSPDDLVSKLLRALTLLPTESIDSIVLRKH-EEDPG--NRIAQRVLAREVVDM
IHGPGVGDEMAYITSFLFPTPDQPF----------DDDLTADKLISKFRNSGILQRILL-
-------------------------------SSFRNP--DDLKM-STLLSKI-LNKSKNE
TKNLIKGGGIYFGVNRD-----------------QFVDPDDVVLFDKENHLMDEKLFLIR
TGKQNYHVVEVTE-----------------------------------------------
-------------------------------------------------------
>XP_025338293_Candida_duobushaemulonis
------------------------------------------------------------
------------------------------------------------------------
------------------------------------------------------------
------------------------------------------------------------
------------------------------------------------------------
------------------------------------------------------------
------------------------------------------------------------
------------------------------------------------------------
------------------------------------------------------------
------------------------------------------------------------
------------------------------------------------------------
------------------------------------------------------------
------------------------------------------------------------
------------------------------------------------------------
------------------------------------------------------------
----------------MLKLLQK----PGPRLARRQ--------------YQHLAGK---
-----------------------------------------LLASNQRWQST--------
-------------------VPTVELPPDTISIVPSVTELTK-PEFYKTDL--EGSLVGHL
LNRGLVESLT--SDD---LYKLTE-AN--AKKMKLYCGADPTAESLHLGNLLPLMVLLHF
VLRGHDAVGLVGGATGAVGDPSGRKTERTLIDNQERAANVEKIQSQIKSFLANGVKYAES
RHIE--------AKGVGKIHSANNASWWKSISFLDFLSTYGTHIRVSQMLARDSISSRL-
QSQQGIGFNEFAYQVLQAYDFWHLFKTEGVNVQLGGNDQWGNITAGVDFISRVQRSSG--
-GVGKEGKE--LP---------AYGMTVPLLTTASGEKFGKSAGNAVFISSKLTTPYQLY
Q---YFINSPDDLVSKLLRALTLLPTEAIDAIVLRKH-EEDPG--NRIAQRVLAREVVDM
IHGPGVGDEMAYITSFLFPTPDQPF----------DDDLTADKLISKFRNSGILQRISL-
-------------------------------GSFSNP--DDLKM-STLLSKI-LNKSKNE
TKNLIKGGGIYFGVNRD-----------------QFVDPDDVVLFDKENHLMDEKLFLIR
TGKQNYHVVEVTE-----------------------------------------------
-------------------------------------------------------
>XP_028889722_Candida_auris
------------------------------------------------------------
------------------------------------------------------------
------------------------------------------------------------
------------------------------------------------------------
------------------------------------------------------------
------------------------------------------------------------
------------------------------------------------------------
------------------------------------------------------------
------------------------------------------------------------
------------------------------------------------------------
------------------------------------------------------------
------------------------------------------------------------
------------------------------------------------------------
------------------------------------------------------------
------------------------------------------------------------
----------------MLRLLHR----TSLCLVTSR--------------VRQPGSLAKV
----------------------------------------CWSLGGRRFRSS--------
-------------------VPTVERPPETISIVPSVAELTK-SEFIQQDR--EGSLVAHL
LNRGLVESLT--SDD---LYKLTE-SN--EKKLKLYCGADPTAESLHLGNLLPLMILLHF
LLRGFDVVGLVGGATGAVGDPSGRKTERTVIEKEQREANVKKIQKQMHTFLTKGILYAQS
RQIK--------PPKLGEISSLNNASWWKSITFLDFLSTYGAHIRVSQMLARDSISSRL-
QSQQGIGFSEFAYQVLQAYDYWHLFKNEGVNIQLGGNDQWGNITAGVDFISRVQRHYG--
-GVGEKGKE--LP---------AYGITAPLLTTSSGEKFGKSAGNAVFISSQLTTPFQLY
Q---YFINAPDDLVSKLLKALTLLPLEAIEGVILKKH-EEDPA--NRVAQRVLAREVVDM
IHGPGVGDEMAYITSFLFPTPDQPF----------DDDITAEKLISKFKNSGILQRIEL-
-------------------------------SSFPNP--EDIKM-STLLSKI-LNKSKNE
TKNLIRGGGIYFGIDRD-----------------QFEDPEDVVLFDKDNHLIDGRLLLVR
SGKQNYHVVEVVE-----------------------------------------------
-------------------------------------------------------
>NP_015228_Saccharomyces_cerevisiae
------------------------------------------------------------
------------------------------------------------------------
------------------------------------------------------------
------------------------------------------------------------
------------------------------------------------------------
------------------------------------------------------------
------------------------------------------------------------
------------------------------------------------------------
------------------------------------------------------------
------------------------------------------------------------
------------------------------------------------------------
------------------------------------------------------------
------------------------------------------------------------
------------------------------------------------------------
------------------------------------------------------------
------------------------------------------------------------
-------------MLELRSCSNLVNSSRRLVPLVTYSGLSAITLPKSRFYSQ---PSA--
------------------------------------------LEVQGTSDSRSDNILDEL
KQRGLVSQVS--QPESFLRTKLNG-----NDKIKLYCGVDPTAQSLHLGNLVPLMVLLHF
YVKGHDIVTVIGGATGKVGDPSGRKTERDVMENDIRQSNVASISQQLQRFFKNGLEYYRN
RCALTE---D---VPSGKYTPRNNFNWWKDIKMLDFLADFGRHIRVQSMLARDSISSRL-
QTKNGLGFNEFTYQVLQAYDFYHLYKEENVTIQVGGNDQWGNITAGIDLINRI-------
QPIKNKG-L-------------PFGITVPLLTTATGEKFGKSAGNAVFIDPSINTAYDVY
Q---FFYNTLDADVPKFLKIFTFLNSSEIKK-IVETH-IKSPS--LRYGQTLLAKEVTDM
LYGVGSGSDSEALSNIIFGRYDG-------------T-LSAAKLVDLCKKARILQYAD--
---------------------------------------REIDL-IKLICKL-VNCSVSE
ARRKLSQGSVYLHHSKS-----------------KV---NE-NISNLAPFLIDDRVLILR
IGKQKCFIIEMR------------------------------------------------
-------------------------------------------------------
>XP_018218935_Saccharomyces_eubayanus
------------------------------------------------------------
------------------------------------------------------------
------------------------------------------------------------
------------------------------------------------------------
------------------------------------------------------------
------------------------------------------------------------
------------------------------------------------------------
------------------------------------------------------------
------------------------------------------------------------
------------------------------------------------------------
------------------------------------------------------------
------------------------------------------------------------
------------------------------------------------------------
------------------------------------------------------------
------------------------------------------------------------
------------------------------------------------------------
-------------MLEIRNCSHLVNSGKRIVPLVTHHRINTKVWHKTRLYSCTTSSS---
-------------------------------------------ETQETPNSRSNNVLDEL
KQRGLVCQVS--QPENDLRMRLSC-----NEKIKLYCGVDPTAQSLHLGNLVPLMVLLHF
YVKGHDVVTVIGGATGKVGDPSGRKTARDVMENDIRQNNIQSISEQLQRFFQNGLKYYTD
RHDRRG---I---KPYGKYTPRNNYNWWKDIKMLDFLADFGKHIRVQSMLARDSVSSRL-
ESQNSLGFNEFTYQILQAYDFYHLYKEENVSVQVGGNDQWGNITAGIDLINRL-------
QPTQKKG-V-------------PFGVTVPLLTTATGEKFGKSAGNAVFIDPSINTAYDVY
Q---FFFNTLDADVSKFLKIFTFLSSNEIDS-VMEMH-IKSPN--LRHGQTLLAKEVTDM
LYGVGSGTDSETLSNVIFGHYDG-------------T-LSAARLKDLCYKAKILQHAD--
---------------------------------------KKDNL-VKLIAKL-GDCSISE
AKRKLSQGSIYLHHSRI-----------------KV---KE-DVAEWGPYLIDDQVLILR
IGKQKCFIIEMH------------------------------------------------
-------------------------------------------------------
>XP_033769669_Saccharomyces_paradoxus
------------------------------------------------------------
------------------------------------------------------------
------------------------------------------------------------
------------------------------------------------------------
------------------------------------------------------------
------------------------------------------------------------
------------------------------------------------------------
------------------------------------------------------------
------------------------------------------------------------
------------------------------------------------------------
------------------------------------------------------------
------------------------------------------------------------
------------------------------------------------------------
------------------------------------------------------------
------------------------------------------------------------
------------------------------------------------------------
-------------MLELRSCSYLVNSSKRHMPLVTYYRLNAIKWPKSRFYSHTASPS---
-------------------------------------------KVQGTLDSRNGNILDEL
KQRGLVCQVS--QPEGVLRTKLNS-----DDKIKLYCGVDPTAQSLHLGNLVPLMVLLHF
YAQGHDIVTVIGGATGKVGDPSGRKIERDVMENDIRQNNIISISQQLQRFFKNGLEYYRN
RCALTE---D---VPSGKYTPKNNFNWWKDIKMLDFLADFGRHIRVQSMLARDSVSSRL-
QTKNSLGFNEFTYQILQAYDFYHLYKEENVTIQVGGNDQWGNITAGIDLINRT-------
QPIQKKG-L-------------PFGVTVPLLTTATGEKFGKSAGNAVFIDPSINTAYDVY
Q---FFYNTLDADVPKFLKIFTFLDSSEIKT-IAESH-AKSPN--LRHGQSLLAKEVTDM
LYGVGSGSDSEALSNVIFGRYDG-------------T-LSATKLIDLCKKARILQHAD--
---------------------------------------REDNL-IKLICKL-VDCSVSE
ARRKLSQGSVYLHHSRT-----------------KV---NE-NISNLAPFLIDDRVLILR
IGKQKCFIIEMR------------------------------------------------
-------------------------------------------------------
>XP_003674653_Naumovozyma_castellii
------------------------------------------------------------
------------------------------------------------------------
------------------------------------------------------------
------------------------------------------------------------
------------------------------------------------------------
------------------------------------------------------------
------------------------------------------------------------
------------------------------------------------------------
------------------------------------------------------------
------------------------------------------------------------
------------------------------------------------------------
------------------------------------------------------------
------------------------------------------------------------
------------------------------------------------------------
------------------------------------------------------------
------------------------------------------------------------
----------------------------------------MLKWGVARRWI-TSTAC---
----------------------------------------------------RSNILSEL
KQRGLVSQIS--QPESWLSSRLKE-----GKKIKLYCGVDPTAKSLHLGNLVPLMVLLNF
YVRGHDIVTLVGGATGRVGDPSGRKSERSAMEDLVRETNVNSIGKQLQRFFLKGKEYYET
KIRENE---S---RRFGEHILEDNYHWWKDVKMLDFLAQYGRHIKIQSMLSRDSVAARL-
SNQNSMGFNEFTYQILQAFDFYHLYKEHGVMVQVGGNDQWGNITAGIDLIGRL-------
EEKIKEK-P-------------AFGITVPLLTTSTGEKFGKSAGNAVFIDPEVNTPFDIY
Q---FFYNTTDADVERFLNIFTLLTSSEITE-IVKEH-AKNTH--LRSGQKILAREITEL
LHGKDSSKEAEQVSDILFASVRSGD----------LS-LSGETLVNICSKANILQYGS--
---------------------------------------KSETL-IELIARL-TNGSKSE
AKRKIAQGSVYLHSDRI-----------------KA---ID-NVTNWEPYLIDKTVLLMK
LGKQNTFVVKLQ------------------------------------------------
-------------------------------------------------------
>XP_003669475_Naumovozyma_dairenensis
------------------------------------------------------------
------------------------------------------------------------
------------------------------------------------------------
------------------------------------------------------------
------------------------------------------------------------
------------------------------------------------------------
------------------------------------------------------------
------------------------------------------------------------
------------------------------------------------------------
------------------------------------------------------------
------------------------------------------------------------
------------------------------------------------------------
------------------------------------------------------------
------------------------------------------------------------
------------------------------------------------------------
------------------------------------------------------------
--------------------------------------------MFLRRYLSTPSVL---
----------------------------------------------------RENLIKEL
QLRGLIAQIS--KPEKWLVEKLQSRDNGNNNKVKLYCGVDPTAKSLHLGNLVPLMVLLNF
YVRGHSVVTLVGGATGRVGDPSGRITERSEMATDIRANNIEAISEQLVRFFKNGKKYYER
KNKHN----T---VEFGEHILKDNYSWWKEVKMLDFLAQYGRHIRVQAMLSRDSVTSRL-
ANQGSLGFNEFTYQILQAYDFFHLYKEHNVSIQVGGNDQWGNITAGLDLIGRL-------
EPKSKEL-P-------------AFAVTTPLLSTANGEKFGKSAGNAVFIDPEINTPFEIF
Q---FFYNTEDADIARFLQIFTLLPRGKIQS-IVADH-LRSPH--LRKGQNILAKEVTEL
LHGVDASNEAEEVSNVLFGKLKRHE-----------K-LDASRLIELCSKARILQHAN--
---------------------------------------KSENL-IDLLARL-TNDSKSA
AKRKISQGSIYLHSDQI-----------------KV---SE-SLTNWDPYLIDNKVLLMK
IGKQKTFVIEMK------------------------------------------------
-------------------------------------------------------
>XP_003957363_Kazachstania_africana
------------------------------------------------------------
------------------------------------------------------------
------------------------------------------------------------
------------------------------------------------------------
------------------------------------------------------------
------------------------------------------------------------
------------------------------------------------------------
------------------------------------------------------------
------------------------------------------------------------
------------------------------------------------------------
------------------------------------------------------------
------------------------------------------------------------
------------------------------------------------------------
------------------------------------------------------------
------------------------------------------------------------
------------------------------------------------------------
-------------------------------MTVLRIVNNTWFRVPIRSYAT--------
----------------------------------------------------KKDVLQEL
RNRGLISQVT--EPANILGGLFAA-----GTRLKLYCGVDPTAKSIHLGNLVPMMVLLNC
LIRGHDIVTLVGGATGAIGDPSGRSDERQIMRDETRLNNVSQIEKQLKRFFENGVKYYES
-VRERE---SLDKVSAGKHYTVDNLTWWKSINMLDFLAQYGRHIKVQSMLSRESVSARL-
ETNNSLGFNEFTYQILQAYDFYHLYSEKNTRIQVGGNDQWGNITAGIDLITRI-------
SPNAKKE-P-------------PFGITVPLLTTSSGQKFGKSAGNAIFIDPTINRPYEIY
Q---FFYNTVDADLGNFLRIFTLLPSSKIDF-IIQEH-SRTPA--KHIGQKWLAREVTHL
IHGKKSSEEAEVVSNILFGSENSFS----------IEAYSSEKLMTIFENAGILQKKL--
---------------------------------------KSQDL-THLLVSL-TNCSNNE
ARRKINDGSIYLGPNRT-----------------KV---NE-NVQNWKPHLINDELLLLR
VGKQKCFVINMS------------------------------------------------
-------------------------------------------------------
>XP_022462112_Kazachstania_naganishii
------------------------------------------------------------
------------------------------------------------------------
------------------------------------------------------------
------------------------------------------------------------
------------------------------------------------------------
------------------------------------------------------------
------------------------------------------------------------
------------------------------------------------------------
------------------------------------------------------------
------------------------------------------------------------
------------------------------------------------------------
------------------------------------------------------------
------------------------------------------------------------
------------------------------------------------------------
------------------------------------------------------------
------------------------------------------------------------
---------------------------------------MTAVRVGVRRYVRS-------
-------------------------------------------------------ALEEC
RLRGLVAQVS--AREEVLLENVRRR----PQMVKLYCGVDPTARSVHLGNLVPLMVLLNF
YVRGSPVVNIVGGATGKVGDPSGRTTERSAMSSSVREDNVSAISQQLKTFFKRGAEYYAK
RQGLQG---ALKGVPAG-HTVVNNLTWWQDVNMLDFLARYGGHIRVQAMLARDSVSSRLA
QPQTGLGFNEFTYQILQAYDFYHLYTEQGVSVQVGGNDQWGNITAGIDLIERVRAETARG
ESKKATSLP-------------ATAITCPLLTTSSGQKFGKSAGNAVFIDKSINTPYDIY
Q---FFYNTEDADVERFLKIFTLLPLEQIAT-VMATH-RASAHGANRTDHAGVRGYGTDP
V-GLRTRRDAQMVSDIVFGKGQGAA-------------AENRDLSLLFKKAGILTEVP--
---------------------------------------RDRATPLELVTRV-LQCSKTE
AKRKLDQGAVYWGPGRL-----------------ALPPTSAHDAIDWDEHLLNPQVLLVR
VGKQRCFPVKLV------------------------------------------------
-------------------------------------------------------
>XP_447047_Candida_glabrata
------------------------------------------------------------
------------------------------------------------------------
------------------------------------------------------------
------------------------------------------------------------
------------------------------------------------------------
------------------------------------------------------------
------------------------------------------------------------
------------------------------------------------------------
------------------------------------------------------------
------------------------------------------------------------
------------------------------------------------------------
------------------------------------------------------------
------------------------------------------------------------
------------------------------------------------------------
------------------------------------------------------------
------------------------------------------------------------
-------------MIRCR----MIN------------------LRKGRLFVSNF------
--------------------------------------------------RRSYNVLREL
RDRGLVSQVS--APEEKLEEQLES-----GQKVKLYCGVDPTAKSIHLGNLVPLMVLLHF
YVRGHDIVTLVGGATGCVGDPSGRTTERSLMEDKTRLSNVSSISGQLEKFFINGLAYYNT
KNKDRN---E---TLPGKHIKENNYNWWKDVKMLDFLANYGRHIRVQSMLARDSVTARL-
NTQNSLGFNEFTYQILQAYDFFHLNKTYGVSIQVGGNDQWGNITAGIDLISRL-------
SSRTKQA----------------YGVTVPLLQTASGEKFGKSAGNAVFIDPSISTPYDIF
Q---FFLNTLDEDVPRFLKTFSFLTIEEIES-MTKRH-NEKPH--LRLGQKMLAKEITDM
LFGVGNGDKAQSISNIIFGTMEDKE----------MK-LSGLELIDMFREARILQQAK--
---------------------------------------RGESL-VALVSRL-THSSKSE
ARRKIEQGSIYLHTSRV-----------------KI---TK-DINDYNDYLIDDKVLLLR
IGKQKCFVIEMQ------------------------------------------------
-------------------------------------------------------
>XP_004182185_Tetrapisispora_blattae
------------------------------------------------------------
------------------------------------------------------------
------------------------------------------------------------
------------------------------------------------------------
------------------------------------------------------------
------------------------------------------------------------
------------------------------------------------------------
------------------------------------------------------------
------------------------------------------------------------
------------------------------------------------------------
------------------------------------------------------------
------------------------------------------------------------
------------------------------------------------------------
------------------------------------------------------------
------------------------------------------------------------
------------------------------------------------------------
----------------------------------MLQKLCFSIKPFNRCFTTTIIKQY--
------------------------------------------L------------LIDQL
KNRGLISQVS--QPENILYEKLKS-----GKSLKLYLGVDPTAKSLHLGNVIPLMLLLQF
YLHGHDVVALVGGATGKVGDPSGKKTARKMIVNEQREINIKAIEFQLKRFFQNAIKYLES
LNKRTKYPLTFQKTITSKYKLLNNIDWLGDVKLLDFLAAYGSHIRIQPMLSRDSVSARL-
NSNEGLGFNEFTYQILQAYDFLHLNTVHKIDVQIGGNDQWGNITAGIDLISRI-------
QKNQTENITNNIQ---------PFAITVPLLTTSTGEKFGKSAGNAIFIDPEMNSAFDIY
Q---YFVNTTDDDLLKYFKLFTLLSEQEIKE-VVENHFSEGPK--KRFGQKRLAWEVTEL
LYGTNTGTESEKVSELLFSDNTE-------------K-LTVKDTADLFIKMRIVQDVS--
---------------------------------------CTDTL-VNILCKL-LSCSRNE
AIRKIRQGGIYLGPQRE-----------------RT---TA-DITDFSPF-ISNDLLYIK
IGKQKSFVLKFV------------------------------------------------
-------------------------------------------------------
>XP_003683644_Tetrapisispora_phaffii
------------------------------------------------------------
------------------------------------------------------------
------------------------------------------------------------
------------------------------------------------------------
------------------------------------------------------------
------------------------------------------------------------
------------------------------------------------------------
------------------------------------------------------------
------------------------------------------------------------
------------------------------------------------------------
------------------------------------------------------------
------------------------------------------------------------
------------------------------------------------------------
------------------------------------------------------------
------------------------------------------------------------
------------------------------------------------------------
-------------------------------------------MFLKRIFQKRTLNI---
-------------------------------------------------LAKDGNLISEL
RARGLIAEIS--QPETQLIDRIEN-----REKLTVYCGADPTARSLHLGNMVPLMILLNF
YVRGHNVITLVGGATGKVGDPSGRKTERTALKDEVRLDNITYIGNQFSRFFDNGLQYWKN
KNISTG---S----TAGTFTKVNNYDWWKDVKILDFLSTYGKSIRIQSMMSRDSVQSRL-
TSPEGLGFNEFTYQILQAYDYLHLYRTFGTTIQVGGNDQWGNITAGIDLISRM-------
TPEYKKS-P-------------AFAITAPLLTTMSGEKFGKSAGNAIFLDPSINSAYDIY
Q---YFYNTADADVSKFLKIFTLIPLEEIEE-IVSNH-LNNPQ--LREGQKILAKEVTDL
LHGIGTGIASQRISDITFGKKDVIK-----------S-YSSKELMSIFKDANILQVGN--
---------------------------------------PGETL-NDLVARL-TESSKSE
ARRKIKQGSIYLGVNKD-----------------KI---IDPEFNNLDELLMDNELLILR
VGKQKCFAIKY-------------------------------------------------
-------------------------------------------------------
>XP_001642206_Vanderwaltozyma_polyspora
------------------------------------------------------------
------------------------------------------------------------
------------------------------------------------------------
------------------------------------------------------------
------------------------------------------------------------
------------------------------------------------------------
------------------------------------------------------------
------------------------------------------------------------
------------------------------------------------------------
------------------------------------------------------------
------------------------------------------------------------
------------------------------------------------------------
------------------------------------------------------------
------------------------------------------------------------
------------------------------------------------------------
------------------------------------------------------------
------------------------------------------------------------
------------------------------------------------------------
------------------------------------------------------------
------------------------------MDSETRIDNVSAIGRQLENFFTTAYRYCER
RGIEKE-------IDLRRFQVVNNHSWWKDVKMLDFLGNYGRHIRIQNMLARDSISARI-
GTSDGLGFNEFTYQVLQAYDFYHLYKNEGVSIQVGGGDQWGNITAGIDFISRV-------
EPNSKKS-P-------------PYAITSSLLTTANGDKFGKSAGNAIFINRDINSPYDIF
Q---YFLNVEDADIEKFLKIFTLLSLEDINS-IMKMH-NKDPK--LREGQKTLAREVTEL
IHGYENCRFAEILSDMLFNDKLKDS-----------S-VSVDSLLDAAYVAGNYETVP--
---------------------------------------TRSSL-VEIISKV-TNCSNSE
AKRRISQGGVYLGLDRI-----------------QV---TD-PSVSINDYILQNEVLILR
TGKRKCYVVNMSS-----------------------------------------------
-------------------------------------------------------
>XP_003679064_Torulaspora_delbrueckii
------------------------------------------------------------
------------------------------------------------------------
------------------------------------------------------------
------------------------------------------------------------
------------------------------------------------------------
------------------------------------------------------------
------------------------------------------------------------
------------------------------------------------------------
------------------------------------------------------------
------------------------------------------------------------
------------------------------------------------------------
------------------------------------------------------------
------------------------------------------------------------
------------------------------------------------------------
------------------------------------------------------------
------------------------------------------------------------
-------------------------MPSFVG------------CMARRLFSCGRVSR---
----------------------------------------------------KN-VLEEL
RQRGLVSQVS--QPESLLYEKLAT-----GQKLRLYCGADPTAKSLHLGNMVPLMILLNF
YVRGHDVVALVGGATGRVGDPSGRKTERDSMEEDARLNNIKHIQLQFERFFRNGLEYYQA
KQESST---Q-----PGQFIPQDNYEWWKDVKMLDFLSKYGRHIRIQSMLSRDSVSARL-
GSSEGLGFNEFTYQILQAYDFYHLYKEKNVTVQIGGNDQWGNITAGIDLIGRL-------
DPLASKT-P-------------AFGLTAPLLTTSTGEKFGKSAGNAVFIDPEINSYFDIY
Q---FFYNTADADVRGFLKIFTLLPVETIEE-AVKRH-LQQPH--LREAQKLLAKEVTDL
LHGPGTGRDAQTLSDIIFGVSEGNE-----------F-LSSIELIKIFERARMLQHAS--
---------------------------------------KSESL-VSLISRL-NKSSKSA
AARMLKQGSIYLGPART-----------------KA---TE-DTSDWAPHLIDDNVLILR
IGKQKCYLIQMD------------------------------------------------
-------------------------------------------------------
>XP_037146674_Zygotorulaspora_mrakii
------------------------------------------------------------
------------------------------------------------------------
------------------------------------------------------------
------------------------------------------------------------
------------------------------------------------------------
------------------------------------------------------------
------------------------------------------------------------
------------------------------------------------------------
------------------------------------------------------------
------------------------------------------------------------
------------------------------------------------------------
------------------------------------------------------------
------------------------------------------------------------
------------------------------------------------------------
------------------------------------------------------------
------------------------------------------------------------
-------------------------MSRFVR--------------FARSFSNSSAAR---
----------------------------------------------------RHGLLHEL
RDRGLISQIS--QPEDRLISQLDS-----GHKIKLYCGADPTAHSLHLGNMVPLMVLLNF
YVRGHDIVSLVGGATGRVGDPSGKKIERDILPNQAILQNVQRINDQLKRFFENGLKYYRS
KNVEST---N-----VGSWTSVDNYDWWKDISMLGFLAKYGRHIRIQSMLSRDSVSSRL-
EGSGGLGFNEFAYQILQAYDFYHLFNEQNVTVQVGGNDQWGNITAGIDLINRI-------
SPKAQCS-P-------------PTGLTVPLLTNSAGEKFGKSAGNAMFIDPEISTPFDIY
Q---FFFNISDSDVSRFLKIFTLLPLDEVET-AVVEH-MKRPH--LRNGQKLLASEVTEL
LHGAGSGKEAQIVSDIIFGDTHIIN-----------T-LNADEIIRLFNNARILEQGK--
---------------------------------------KSESL-MELICRM-LKCSKSE
GKRKLGQGSISLGPLKK-----------------RV---VQ-DLTDWSSYLIDDKLLMLR
IGKQKCLLIEMT------------------------------------------------
-------------------------------------------------------
>XP_002497843_Zygosaccharomyces_rouxii
------------------------------------------------------------
------------------------------------------------------------
------------------------------------------------------------
------------------------------------------------------------
------------------------------------------------------------
------------------------------------------------------------
------------------------------------------------------------
------------------------------------------------------------
------------------------------------------------------------
------------------------------------------------------------
------------------------------------------------------------
------------------------------------------------------------
------------------------------------------------------------
------------------------------------------------------------
------------------------------------------------------------
------------------------------------------------------------
-----------------------------------------MFKYASRRLLSSTAKS---
----------------------------------------------------PPGLLEDL
KLRGLIAQVA--QPEQWLHEKLSQ-----GHKIKLYCGADPTAKSLHLGNVVPLMILLNF
YVKGHDVFALVGGATGRVGDPSGRTTERQGMSDDSRLDNVDRIQQQFTRFFENGWKYYES
RFPQIS---A---RGPGRLVKVDNYHWWKDIKLLDFLAQYGRHIRVQSMFSRSSIASRI-
EGKDGLGFNEFTYQVLQAYDFYHLYKTHGVSLQVGGNDQWGNITAGIDFIDRV-------
VSSSSDKLS-------------PGGITAPLLSTSTGEKFGKSAGNAIFLDPQINTAYDIF
Q---FFYNTKDADVCRFLKIFTLLPLETIST-VVQDH-MEQPH--LRKGQRFLAKEVTDL
LFGVGSGERSSKVSEVLFGHVSEA------------N-MSADELIKLFSEAKILQKVP--
---------------------------------------RGQSL-VDIITQV-APCSKSE
ARRKLSQGSVLLHSSKL-----------------KV---TE-NIDQLGQFLIDDKVLILR
IGKQKCHVIEIL------------------------------------------------
-------------------------------------------------------
>XP_003647739_Eremothecium_cymbalariae
------------------------------------------------------------
------------------------------------------------------------
------------------------------------------------------------
------------------------------------------------------------
------------------------------------------------------------
------------------------------------------------------------
------------------------------------------------------------
------------------------------------------------------------
------------------------------------------------------------
------------------------------------------------------------
------------------------------------------------------------
------------------------------------------------------------
------------------------------------------------------------
------------------------------------------------------------
------------------------------------------------------------
------------------------------------------------------------
--------------------------------------------MLAQVLKVRRLLNF--
------------------------------------------GCRWNSSLFVQESLLDAL
KERGLLQHIS--EPKQILDRQIRN-----GDRIKLYCGVDPTAQSLHLGNLIPFMILLHF
YVRGHDVVPLVGGATGMVGDPSGRSTERKEMALSARRENVAKISGQLSTFFENGWKYYQS
RVPKEL---Q---NERGSVINTDNYEWWKDVNMLEFLSKYGRHIRVQSMLSRDSVSSRL-
KSQDGLGFNEFTYQILQAFDFYHLYKTKGVSVQVGGTDQWGNITAGIDLIKRL-------
EGNQDKQ-P-------------AFGMTVPLLTTSTGEKFGKSAGNALFIDSKINSSFQIY
Q---FFVNTNDEDITKFLKMFTMLSMPSIVS-IIKEH-QLQPQ--LRLAQRRLATEVVDL
IHGIGCGHDAEIASDILFGNINR-------------S-FSAAELIRIFQNARILQQSS--
---------------------------------------LGIPL-SELVMKL-LDSSKAE
AKRKLAQGSIYLGISKT-----------------KV---ID-DLIDLNPYLIDEKVLIIR
IGKRRCHIVEFK------------------------------------------------
-------------------------------------------------------
>NP_983140_Eremothecium_gossypii
------------------------------------------------------------
------------------------------------------------------------
------------------------------------------------------------
------------------------------------------------------------
------------------------------------------------------------
------------------------------------------------------------
------------------------------------------------------------
------------------------------------------------------------
------------------------------------------------------------
------------------------------------------------------------
------------------------------------------------------------
------------------------------------------------------------
------------------------------------------------------------
------------------------------------------------------------
------------------------------------------------------------
------------------------------------------------------------
-----------------------------MSCFMRTMRPWLHGGTRQRWFSTG-------
----------------------------------------------------SGTVLDEL
RARGLVQQIS--EPVDALVQQLRE-----GKRPRLYCGADPTASSLHLGNLMPLMVLLHC
YVRGHDVVALIGGATGMVGDPSGRSTERTALADATRLENVRRISGQFKRFFENGREYHGS
RVAPAQ---S------GHAVVVNNVEWWKDMGLLDFLARYGRHIRVQNMLGRDSVSARL-
SSGSGMGFNEFSYQILQAYDFYHLHTHHGVAIQVGGGDQWGNITAGIDLIGRL-------
SPGAAAN-P-------------AFGVTVPLLLTASGAKFGKSAGNAVFVDPVITPSYQLY
Q---FFVNTSDADVARFLRLFTMLPLSAIDE-AVAAH-TVAPQ--RRLAQRLLAREVVDL
LHGLGHGKDAETVSDVLFGGARV-------------D-LPAGELLRLFTDAGILREAP--
---------------------------------------RSASL-VDLMCLA-TGSSRAE
ARRKLVQGAVYLGPDRS-----------------RP---AQ-DIADLSPHMIEDRVLLLR
IGKQQCYVFHIQ------------------------------------------------
-------------------------------------------------------
>XP_455044_Kluyveromyces_lactis
------------------------------------------------------------
------------------------------------------------------------
------------------------------------------------------------
------------------------------------------------------------
------------------------------------------------------------
------------------------------------------------------------
------------------------------------------------------------
------------------------------------------------------------
------------------------------------------------------------
------------------------------------------------------------
------------------------------------------------------------
------------------------------------------------------------
------------------------------------------------------------
------------------------------------------------------------
------------------------------------------------------------
------------------------------------------------------------
---------------------------MIFG----------------RLLVRNLATK---
----------------------------------------------------CD-VLQVL
RERGLVQQVS--QPEKLLSEKLSN-----GDKIKLYCGADPTAKSLHLGNLLPLMVLLNF
YVRGHDVVSLIGGATGKVGDPSGRKTERDVIAEAKRQGNIERIVEQYKTFFTNGLKYYES
RIKERD---A-----PGKVTYLNNISWWQDVKMLDFLATYGKHIRIQNMLSRDSVSSRL-
QSQDGIGFNEFTYQILQAYDFYHLYSNEQVSIQVGGNDQWGNITAGIDLINRI-------
SPQHVKTRP-------------AFGLTVPLLTTSTGEKFGKSAGNAVFIDPEINTSYDMY
Q---FFVNTTDADVAKQLKIFTLLPLELIED-IMAQH-ALSPN--ERYAQKRLAKEVVDL
IHGIGKGDDAEFVSRILFGGSG-FE-----------N-VKAAELIRVFDENRILNKIP--
---------------------------------------INTPL-SDIVCQL-IDCSKTE
SRRRIKQGSIYLGPNKN-----------------KV---VD-DTTNFSPFLIDERVLLLR
VGKQKCYVIECI------------------------------------------------
-------------------------------------------------------
>XP_022674305_Kluyveromyces_marxianus
------------------------------------------------------------
------------------------------------------------------------
------------------------------------------------------------
------------------------------------------------------------
------------------------------------------------------------
------------------------------------------------------------
------------------------------------------------------------
------------------------------------------------------------
------------------------------------------------------------
------------------------------------------------------------
------------------------------------------------------------
------------------------------------------------------------
------------------------------------------------------------
------------------------------------------------------------
------------------------------------------------------------
------------------------------------------------------------
----------------------------MFGVQKFTIVSKPSHRLISRTFYRALTTK---
----------------------------------------------------ND-ILQIL
RERGLIQQVS--QPESVLTQKLLN-----GDKIKLYCGADPTAKSLHLGNLLPLMILLNF
YIRGHDVVSLIGGATGKVGDPSGRKTERDVIEENKRQENIERIVSQFKKFFTNGLKYYES
RMQSQN---ATVASQAGEVFYRNNITWWKDVKMLDFLASYGKHIRIQSMLGRDSVSSRL-
QSQDGIGFNEFTYQILQAYDFYHLYSNEDVSVQVGGNDQWGNITAGIDLINRI-------
SPQSLKTRP-------------AFGLTVPLLTTSTGEKFGKSAGNAIFIDPEINSAYDMY
Q---FFVNTTDADVSRFLKIFTLLSMESIQE-IMQKH-EQSPN--ERFAQKCLALEVVDL
IHGVGKGLDAQFVSKILFGNSSDFA-----------D-VKANDLIRVFTENRILNRVP--
---------------------------------------KSVSL-SDLVCQL-TECSKSE
FKRKVKQGSIYLGPSKT-----------------KV---TD-DIADFSPYMLDEKVLLLR
VGKQKCFVVEFV------------------------------------------------
-------------------------------------------------------
>XP_022628108_Lachancea_lanzarotensis
------------------------------------------------------------
------------------------------------------------------------
------------------------------------------------------------
------------------------------------------------------------
------------------------------------------------------------
------------------------------------------------------------
------------------------------------------------------------
------------------------------------------------------------
------------------------------------------------------------
------------------------------------------------------------
------------------------------------------------------------
------------------------------------------------------------
------------------------------------------------------------
------------------------------------------------------------
------------------------------------------------------------
------------------------------------------------------------
----------------------------------MLKNAAVRFCFPKSWHFSTNASRS--
----------------------------------------------FIRGISNINVLQTL
RERQLLAQVS--EPVSLLEQKLSN-----GEKLGLYCGADPTAESLHLGNLLPLMVLLHF
YIAGHDVYTIVGGATGKVGDPSGRSTERAAMEDGKRLNNVARIQKQLQSFFDMGLEYYKQ
KNNSVK---N------GRAIHMNNFDWWSDVKMLDFLAIYGRHIRVQAMLARDSVSSRL-
DDQDGIGFNEFTYQILQAYDFYHLNKVHSVSVQVGGNDQWGNITAGIDLIKRV-------
GSTVKGENV-------------PFALTVPLLTTSTGEKFGKSAGNAIFIDPNITTPFEMY
Q---YFMHTTDADVEKFLRVFTLIPTETVIE-TITAS-EESPK--ERIPQKLLAKEVVDL
IHGVGKGQDAETVSEVLFGTRKL-------------E-IGASDILRACQDARILIKCS--
---------------------------------------RGLSL-EELISQM-TGCSKSE
ARRKLAQGSIYLGPERT-----------------KI---TE-NHHDLEPFYIESKVLLLR
TGKQKCYVIEIK------------------------------------------------
-------------------------------------------------------
>XP_002554058_Lachancea_thermotolerans
------------------------------------------------------------
------------------------------------------------------------
------------------------------------------------------------
------------------------------------------------------------
------------------------------------------------------------
------------------------------------------------------------
------------------------------------------------------------
------------------------------------------------------------
------------------------------------------------------------
------------------------------------------------------------
------------------------------------------------------------
------------------------------------------------------------
------------------------------------------------------------
------------------------------------------------------------
------------------------------------------------------------
------------------------------------------------------------
----------------------------------MLHSV-----FARRLRANSEAAKP--
------------------------------------------LVLMFVRNLTSKNVLQTL
RDRGLLAQVS--QPENVLRTKLES-----GEKLKLYCGADPTAESLHLGNLLPLMVLLHF
YIKGHDVYTLVGGATGIVGDPSGRKTERTAIEETKRQSNVSNIQGQLQRFFENGLAYYKG
RYGHVS---N------GKAVHTNNYDWWHDMKMLDFLGRYGRHIRVQSMLSRDSVSSRL-
GSQDGIGFNEFTYQILQAYDFYHLNQIHGVAVQVGGNDQWGNITAGIDLISRI-------
GS----KSQ-------------PFGLTVPLLTTSTGEKFGKSAGNAVFIDPTMNTSFDMY
Q---FFMHTTDEDVAKLLRIFTLLPLQEINA-VVQTH-MESPK--DRIAQKLLGREVVDL
VHGSGRGNDAEMVSEILFGNHQL-------------Q-LPANELIRLFREARHLVSFP--
---------------------------------------RGLSL-EELLVRV-TGCSRSE
ARRKLKQGSVYLGSDKT-----------------RV---LN-DIESLEQFYIDDQVLILR
IGKQKCFVIEIV------------------------------------------------
-------------------------------------------------------
>XP_020060227_Aspergillus_aculeatus
------------------------------------------------------------
------------------------------------------------------------
------------------------------------------------------------
------------------------------------------------------------
------------------------------------------------------------
------------------------------------------------------------
------------------------------------------------------------
------------------------------------------------------------
------------------------------------------------------------
----------------------------------------------------------MR
IH----------------------------------------------------------
------------------------------------------------------------
------------------------------------------------------------
------------------------------------------------------------
------------------------------------------------------------
---------------------------------------SGSLPQRARLHVPRIPTLSHQ
TVCGVHNYARTAAVLRANSALTTGP-RPTLNRTTIQSMTE-----QKRWISQRYLQRLEE
ARQEWAHFSRQIKEGK------------------------------------RKNFAQHL
EDRGLLHDVVGEREL---LHRVFT-----EKRAGMYAGVDPTAPSLHVGHMLPFMVLAWG
YVWGLPVHFILGGSTSRIGDPTGRLAGREQVKASVRKANMASMHIQLKRLGKSIEAYGRR
HGYEKE--------WSWRRSITNNNTWWTSVTFMELVRDLGSYMRLGPMLGRDTVKNRL-
EKGDGMSVAEFMYPLMQAWDWWYLFR-RGVQVQVGGADQYGNILFGMEAVKTASRNTANE
QERNLLE-DEIDR---------PIGMTTPLLTTSSGEKFGKSAGNAIWLDKEMTSTFELY
Q---FFVRTPDDVVEKYLKMFTFLPLPEIEK-IMAEQ-VLDPS--KRVAQHALAAEFVEL
IHGKQEADAVALQHRQLF-----------------RPRSSTAEPTPLPGQP--KPHPIP-
--QSPYAKDANMASGNIYAPQTNFSNMPAHRIELPRSLVENQPL-HKLLWSSGLVNSKSE
GHRLAANGGAYVGSRPG-----ASG---PMSDSLEYTPIRIWLPERTKEFVVDGELLFLR
VGKWKFKIIQIISDEEFAKKGLTCPGWEPESAESKP------------------------
-------------------------------------------------------
>XP_001271726_Aspergillus_clavatus
------------------------------------------------------------
------------------------------------------------------------
------------------------------------------------------------
------------------------------------------------------------
------------------------------------------------------------
------------------------------------------------------------
------------------------------------------------------------
------------------------------------------------------------
------------------------------------------------------------
----------------------------------------------------------MK
PH----------------------------------------------------------
------------------------------------------------------------
------------------------------------------------------------
------------------------------------------------------------
------------------------------------------------------------
---------------------------------------LRTLPCAGRLRTPTILPSVRQ
TVHGARSYVRTSENARTILISSRAT------GATSPHVLE-----QRRCITQKHIQKMKE
GKEQWHQWARQIKAGK------------------------------------RKSFIRHL
EERGLIHDVVGERDL---LERIFT-----EKRAGIYVGIDPTAPSLHVGHMLPFIILAWG
YVWGLPVTYLIGGATSKVGDPTGRLKGREQMNASVRKANMANMHMQLKKLGVSAELYGVE
HGYKKE--------RFWKRALANNSIWWNGTAFIDVLRDLGNHVRLGPMLGRETVKNRL-
AKGDGMSFAEFSYPLMQAWDWWVLFR-KGVQVQVGGSDQYGNILFGMEAVKMISKNTPIE
EDQNPLE-DDLDK---------PIGFTTPLLTAPNGEKFGKSAGNAVWLDKDMTSTFELY
Q---FFVRTPDDVVESYLKMFTFLPLPKIAE-IMAEQ-IQDPS--KRVAQHTLAHEFLWL
VHGKKEADAVATQHRQLF-----------------RSRTSTAEPTPLPKVS-SPPSSHA-
--NSPTAGFVNPQSGNKYAPQTNFANMGSPHVTLPRSLVFNQPF-HKILWHAGLVASKSE
GHRIVANKGAYVGSRPG-----DSG---PMSDDLAFTPIETWLPEKTEQYIIDGELLLLK
LGKWKFRIVKIISDEEFKERGLTAPGWEPERSEAESESDAQKKANEKSA-----------
-------------------------------------------------------
>XP_001267189_Aspergillus_fischeri
------------------------------------------------------------
------------------------------------------------------------
------------------------------------------------------------
------------------------------------------------------------
------------------------------------------------------------
------------------------------------------------------------
------------------------------------------------------------
------------------------------------------------------------
------------------------------------------------------------
------------------------------------------------------------
------------------------------------------------------------
------------------------------------------------------------
------------------------------------------------------------
------------------------------------------------------------
------------------------------------------------------------
----------------------------------------------------------MQ
TGYGARSYMRTAQIARKGSLNAQEN-RVFVNSSIRSPVRE-----SRRWITQKHIQKVKA
GEEQWAQFAAEIKAGK------------------------------------RKSFVEHL
EERGLIHDVVGERDL---LHRVFT-----EKRVGIYVGVDPTAPSLHVGHMLPFMVLAWG
YVWGLPVTYLLGGATSRIGDPTGRLKGREAMDSSVRKANMASMHMQLKKLGASVEQYGKK
HGYYKD--------KIWRRALVNNNTWWNSTSFLEVLRDLGAHTRLGPMLGRETVKNRM-
TKGDGMSFAEFTYPLLQAWDWWVLFR-KGVQVQVGGSDQYGNILFGMDAVKSISKNTAIE
QDRNPLE-DDLDK---------PIGFTTPLLTATNGEKFGKSAGNAVWLDKDMTSTFELY
Q---FFVRTPDDVVERYLKLFTFLPLPKIAD-IMEEQ-NKDPS--KRIAQHTLATEFLEL
IHGKEEADAVALQHRQLF-----------------RPRSSTAEPSPMPKVT-TPPSSHA-
--NSPTASYANPQSGNKYAPQTNFANMGSPHVTLPHSLVYNQPF-HKILWHAGLVSSKSE
GHRIVANKGAYVGSRPG-----DSG---PMSDDLAFTPIETWLPEKTQEFIIDGDLLLLK
LGKWKFRMVKIVSDEEFKERGLTAPGWELEKSESESAAEKTTETKST-------------
-------------------------------------------------------
>XP_041144487_Aspergillus_flavus
------------------------------------------------------------
------------------------------------------------------------
------------------------------------------------------------
------------------------------------------------------------
------------------------------------------------------------
------------------------------------------------------------
------------------------------------------------------------
------------------------------------------------------------
------------------------------------------------------------
----------------------------------------------------------MR
PH----------------------------------------------------------
------------------------------------------------------------
------------------------------------------------------------
------------------------------------------------------------
------------------------------------------------------------
---------------------------------------LRTLPRAARLRVPVASPI-RQ
SVCSVRNYVRTAETLQKSALQSNVG-RPELRITASGGVVG-----QTRWITQQHIRRTKE
AEKEWAEFAEEIKAGK------------------------------------RKNFAQHL
EDRGLLHDVVGEREL---LHKVFT-----EKRAGMYAGVDPTAPSLHVGHMLPFMVLAWG
YVWGLPVTWVLGGATSRVGDPTGRLKGREQVHSSVRKANMASMHMQLKKLGASIEQYGKR
HGYEKK--------WAWKRSLVNNNTWWNKVPFIEVLRDLGAHMRLGPMLGRETVKNRL-
SKGDGMSFSEFSYPLLQAWDWWVLFK-KGVQVQVGGTDQYGNILFGMDSVKAISKNTAME
QERDPLE-NDIDN---------PIGLTTPLLTAPNGEKFGKSAGNAIWLDKDMTSTFELY
Q---FFVRTPDDVVERYLKMFTFLPLPEIAK-LMEEQ-NKDPS--KRVAQHALAAEFVEL
IHGKQEADAVALQHRQLF-----------------RSRSSTAEPTPLQKNS-SPPAGHA-
--QSPTSGFVNPQSGNQYAPQTNFSNMPSIQVTLPESLVYGQNF-HKILWSAGLVSSKGE
GHRIVTNKGAYVGSRPG-----DSG---TMSDDLAFTPILTWPAEKTKDFIVDGNILFLK
LGKWKFKTVKIVSDEEFKRLGLSAPGWEPEESAPQPATDN--------------------
-------------------------------------------------------
>XP_751993_Aspergillus_fumigatus
------------------------------------------------------------
------------------------------------------------------------
------------------------------------------------------------
------------------------------------------------------------
------------------------------------------------------------
------------------------------------------------------------
------------------------------------------------------------
------------------------------------------------------------
------------------------------------------------------------
---------------------------------------------------MPVVVGPMK
PQ----------------------------------------------------------
------------------------------------------------------------
------------------------------------------------------------
------------------------------------------------------------
------------------------------------------------------------
---------------------------------------LLSLPRAGRLRIPLTLKTTMQ
TAYGARSYMRTAQIARKGSLTAQET-RFFVNSSIRSSVRE-----SRRWITQKHIQKVKA
GEEQWAQFAAEIKAGK------------------------------------RKSFVEHL
EERGLIHDVVGERDL---LHRVFT-----EKRVGIYVGVDPTAPSLHVGHMLPFMVLAWG
YVWGLPVTYLLGGATSRIGDPTGRLKGREAMDSSVRKANMASMHMQLKKLGASVEQYGRK
HGYHKE--------KIWRRALVNNNTWWNSTSLLEVLRDLGAHTRLGPMLGRETVKNRM-
TKGDGMSFAEFTYPLLQAWDWWVLFR-KGVQVQVGGSDQYGNILFGMDAVKSISKNTAIE
QDRNPLE-DDLDK---------PIGFTTPLLTAANGEKFGKSAGNAVWLDKDMTSTFELY
Q---FFVRTPDDVVERYLKLFTFLPLPKIAE-IMEEQ-NKDPS--KRIAQHTLAAEFLEL
IHGKEEADAVALQHRQLF-----------------RPRSSTAEPSPMPKVT-SPPRSHA-
--NSPTASYANPQSGNKYAPQTNFANMGGPHVTLPHSLVYNQPF-HKILWHAGLVSSKSE
GHRIVANKGAYVGSRPG-----DSG---PMSDDLAFTPIETWLPEKTQEFIINGDLLLLK
LGKWKFRMVRIVSDEEFKERGLTAPGWELEKSESESAAEKATETKSA-------------
-------------------------------------------------------
>XP_659313_Aspergillus_nidulans
------------------------------------------------------------
------------------------------------------------------------
------------------------------------------------------------
------------------------------------------------------------
------------------------------------------------------------
------------------------------------------------------------
------------------------------------------------------------
------------------------------------------------------------
------------------------------------------------------------
------------------------------------------------------------
------------------------------------------------------------
------------------------------------------------------------
------------------------------------------------------------
------------------------------------------------------------
------------------------------------------------------------
------------------------------------------------------------
------------------------------------------------------------
------------------------------------------------------------
------------------------------------------------------------
---------------------------------------MASMHMQLKKLGASIERYGEK
HGYKRQ--------MIWRRTLTNNNVWWNKTPLLEVLRDLGAYIRIGPMLGRDTVKNRM-
ERGDGMSFAEFTYPLMQAWDWWMLFK-NGCQVQVGGSDQYGNILFGVGAVKTISKNTVLQ
EDNNPLS-DDLDK---------PIGFTTPLLTTSSGEKFGKSAGNAIWLDKDMTSTFELY
Q---FFVRTPDDAVERYLKMFTFLPIPEISK-IMEEQ-NQDPS--RRVAQHALAYEFVEL
IHGKDEADAVSMQHRQLF-----------------RPRTSTAEPTPPPRT---ASPGNP-
--KSSLSGFVNPQSGNPHAPQTNFANMPSARVTLPKSLVYDKTF-SKVLWSAGLVASKSE
GQRIINNNGAYVGSRPGVKKNEPGG---GMPDDLTFTPIKTWNASKTQEFIIDGDLLILK
LGKWKMKLVSIVSDEKFKELGLTAPGWDEVVG---KGKEEPSP-----------------
-------------------------------------------------------
>XP_001401673_Aspergillus_niger
------------------------------------------------------------
------------------------------------------------------------
------------------------------------------------------------
------------------------------------------------------------
------------------------------------------------------------
------------------------------------------------------------
------------------------------------------------------------
------------------------------------------------------------
------------------------------------------------------------
----------------------------------------------------------MR
PH----------------------------------------------------------
------------------------------------------------------------
------------------------------------------------------------
------------------------------------------------------------
------------------------------------------------------------
---------------------------------------TGALPRALRLHVPKTL--PQK
TLCGARNYVRTAEVLRMNQSPSSSI-RPMLRYPVTQIASD-----QRRWISRSYLQKQKD
AAKEWDDFADEIEAGK------------------------------------RKNFAQHL
EERGLLHDVVGERET---LDRLFT-----KKRVGMYAGVDPTAPSLHVGHMLPFMILAWG
YVWGLPVTFLLGGATARFGDPTGRLKSRDQVHSSVRKANMASMHMQLKKLGHSIDTYGRR
HGYINK---------YWRRALVNNNTWWNSLPVIELLRDLGVHTRLGPMMGRDTVKNRL-
SKGDGMSFAEFTYPLMQAWDWWVLFQ-KGVQVQVGGSDQFGNILFGMDAVKSIGKNMTDP
EQQFDFK-DELSR---------PIGITTPLLTAPSGEKFGKSAGNAVWLDKDMTSTFELY
Q---FFVRTPDDVVERYLKMFTFLPLPEIAK-IMEEQ-NKDPS--KRVAQHALASEFVEL
VHGKVEADAVALQHRQLF-----------------RPRLSTAEPSPLPRKP--STGGSP-
--QSPTAGFATQESGNPYAPQTNFANMPQVNITLPRSLVYNQTL-NKVLWSAGLVGSKSE
GHRAIENRGAYVGSRPG-----DSG---QMSDDLAFTPIKVWPAAKTQEFII-GDKLFLK
MGKWKFKIVTIVSDEEFKAAGFTAPGWEPETPESGNSA----------------------
-------------------------------------------------------
>XP_015403969_Aspergillus_nomiae
------------------------------------------------------------
------------------------------------------------------------
------------------------------------------------------------
------------------------------------------------------------
------------------------------------------------------------
------------------------------------------------------------
------------------------------------------------------------
------------------------------------------------------------
------------------------------------------------------------
----------------------------------------------------------MR
PN----------------------------------------------------------
------------------------------------------------------------
------------------------------------------------------------
------------------------------------------------------------
------------------------------------------------------------
---------------------------------------LGALPRAARLRVPVASPI-RQ
PLCGVRNYVRTAETLQKSTLQSNVG-RPEPRITASGGVVG-----QTRWITQQHIRRTKE
AEKEWAEFAEEIKAGK------------------------------------RKNFAQHL
EERGLLHDVVGEREL---LHRVFT-----EKRAGMYAGVDPTAPSLHVGHMLPFMVLAWG
YVWGLPVTWVLGGATSRVGDPTGRLKGREQVHSSVRKANMASMHMQLKKLGASIEQYGKR
HGYEKK--------WAWKRSLVNNNTWWNKVPFIEVLRDLGAHMRLGPMLGRETVKNRL-
SKGDGMSFSEFSYPLLQAWDWWVLFK-NGVQVQVGGTDQYGNILFGMDSVKAISKNTAME
QERDPLE-NDIDN---------PIGLTTPLLTAPNGEKFGKSAGNAIWLDKDMTSTFELY
Q---FFVRTPDDVVERYLKMFTFLPLPEIAK-LMEEQ-NNDPS--KRVAQHALAAEFVEL
IHGKQEADAVALQHRQLF-----------------RSRSSTAEPTPLQKKS-SPPASHA-
--QSPTSGFINPQSGNQYAPQTNFANMPSIQVTLPESLVYGQNF-HKILWSAGLVASKGE
GHRIVTNKGAYVGSRPG-----NSG---PMSDDLAFTPILTWPAEKTKDFIVDGNILFLK
LGKWKFKTVKIVSDEEFKRLGLTAPGWESDESTPQPAADN--------------------
-------------------------------------------------------
>XP_001821240_Aspergillus_oryzae
------------------------------------------------------------
------------------------------------------------------------
------------------------------------------------------------
------------------------------------------------------------
------------------------------------------------------------
------------------------------------------------------------
------------------------------------------------------------
------------------------------------------------------------
------------------------------------------------------------
------------------------------------------------------------
------------------------------------------------------------
------------------------------------------------------------
------------------------------------------------------------
------------------------------------------------------------
------------------------------------------------------------
------------------------------------------------------------
------------------------------------------------------------
------------------------------------------------------------
----------------------------------MYAGVDPTAPSLHVGHMLPFMVLAWG
YVWGLPVTWVLGGATSRVGDPTGRLKGREQVHSSVRKANMASMHMQLKKLGASIEQYGKR
HGYEKK--------WAWKRSLVNNNTWWNKVPFIEVLRDLGAHMRLGPMLGRETVKNRL-
SKGDGMSFSEFSYPLLQAWDWWVLFK-KGVQVQVGGTDQYGNILFGMDSVKAISKNTAME
QERDPLE-NDIDN---------PIGLTTPLLTAPNGEKFGKSAGNAIWLDKDMTSTFELY
Q---FFVRTPDDVVERYLKMFTFLPLPEIAK-LMEEQ-NKDPS--KRVAQHALAAEFVEL
IHGKQEADAVALQHRQLF-----------------RSRSSTAEPTPLQKNS-SPPAGHA-
--QSPTSGFVNPQSGNQYAPQTNFSNMPSIQVTLPESLVYGQNF-HKILWSAGLVSSKGE
GHRIVTNKGAYVGSRPG-----DSG---PMSDDLAFTPILTWPAEKTKDFIVDGNILFLK
LGKWKFKTVKIVSDEEFKRLGLSAPGWEPEESAPQPATDN--------------------
-------------------------------------------------------
>XP_040643402_Aspergillus_ruber
------------------------------------------------------------
------------------------------------------------------------
------------------------------------------------------------
------------------------------------------------------------
------------------------------------------------------------
------------------------------------------------------------
------------------------------------------------------------
------------------------------------------------------------
------------------------------------------------------------
----------------------------------------------------------MK
PQ----------------------------------------------------------
------------------------------------------------------------
------------------------------------------------------------
------------------------------------------------------------
------------------------------------------------------------
---------------------------------------ISSLSSAARLSARP--LNIPL
SHRGVRHYAQIASVRA----------RPSLSQSTCPVLFQDGRPMQRRWITEAYIQRMKD
AEKQWKEWAGEIKAGE------------------------------------RLSFVQHL
EQRELLHDVVGERDL---LHKVFT-----EKRVGLYAGIDPTAPSLHIGHMLPFMVLAWA
YVWGLPAVFLLGGATSRVGDPTGRLQGREQVQSSIRKANMAAMHMQLKKLGASIERYGQR
HGYETQ--------RIWRRSLVNNNVWWNKTSFIELLRDLGAFMRLGPMLGRDTVKTRL-
TKGDGMSFAEFSYPLMQAWDWWVLFR-KGVQVQVGGTDQYGNILFGMEAVKSISRNTANE
QDRNSLE-KDVDR---------PIGLTTPLLTTSSGEKLGKSAGNAVWLDKDMTSTFELY
Q---FFVRIPDDVVERYLKMFTFLPLPEIAK-IMEQQ-KNDPS--KRVAQHALAFEFVEL
IHGKQEAEAVSVQHRQLF-----------------RPRVSTAEPTPLAQAGRQPPAGHF-
--RSPTASFVNPQAGNQYAPQTNFSNMPSVNVTLPRSLVYDQPF-NRVLWHAGLVSSKSE
GHRIIKNAGAYVGSRPG-----ESG---PMSDELSFTPIKPWTANKTAEFIHGESLLILK
LGKWKFKLVNIISDAEFRERGLTAPGWESQQDEN--------------------------
-------------------------------------------------------
>XP_040707874_Aspergillus_sydowii
------------------------------------------------------------
------------------------------------------------------------
------------------------------------------------------------
------------------------------------------------------------
------------------------------------------------------------
------------------------------------------------------------
------------------------------------------------------------
------------------------------------------------------------
------------------------------------------------------------
----------------------------------------------------------MR
PH----------------------------------------------------------
------------------------------------------------------------
------------------------------------------------------------
------------------------------------------------------------
------------------------------------------------------------
---------------------------------------PLPLPFTAHIRATPAVRRFPR
PICGTRQYARTAEVLSTNTFRSRNS-KLSSAKIASCLMGD-----QRRGITQAYMQRIAD
ANAEWTGFAEEIKQGK------------------------------------RKSFVEHL
EERGLMHDAVGERDL---LHRIFT-----EKRVGMYAGVDPTAPSMHVGHMLPFMVLAWG
YVWGLPVTFLLGGATSRIGDPTGRLKGREQVHSSIRKANMASMHMQLKKLGASIEQYGRR
HGYERK--------MHWKRALTNNNIWWNKIPFLEVLRDLGAYMRLGPMLGRDTVKTRL-
AKGDGMSFGEFSYPLLQAWDWWMLFR-NGCQVQVGGSDQYGNILFGMDAVKTISRNTANQ
EDRKPLE-DDMDK---------PIGLTTPLLTAPSGEKFGKSAGNAIWLDKDMTSTFELY
Q---FFVRTPDDVVERYLKMFTFLPIPEISK-IMEEQ-NKDPS--KRVAQHALASEFVEL
IHGKQEADAVAIQHRQLF-----------------RPRSSTAEPTPMPKIP-DSTRGNP-
--QSRTYGFINPQADNPYAPQTNFANMPSARVTLPESLIYGQTF-HKILWYAGLVSSKSE
GHRIVNNQGAYVGSRPGIQKSLTGG---GMSDALTFTPIKTWPAPKTPEFIMDGNLLILK
LGKWKLKVVNIISDEQFKEQGLTAPGWEEFQAEKEKSKEAQAQTSE--------------
-------------------------------------------------------
>XP_001214542_Aspergillus_terreus
------------------------------------------------------------
------------------------------------------------------------
------------------------------------------------------------
------------------------------------------------------------
------------------------------------------------------------
------------------------------------------------------------
------------------------------------------------------------
------------------------------------------------------------
------------------------------------------------------------
------------------------------------------------------------
------------------------------------------------------------
------------------------------------------------------------
------------------------------------------------------------
------------------------------------------------------------
------------------------------------------------------------
---------------------------------------------MARLRFSNVLSA-R-
PACGIRTYTRTAEALRSNISRPPVNRRPIAQPPLAGTIPA-----TRRWITQQHQRRMKE
AEEEWAEFAKQIKAGK------------------------------------RKSFVEHL
EERGLIHDVVGERDL---LHRVFT-----EKRVGMYAGIDPTAPSMHVGHMLPFMVLAWG
YVWGLPVTFLLGGSTSRIGDPTGRLKGREQVHSSVRKANMASMHMQLKKLGASIERYGKR
HGYEKK--------WIWKRALVNNNTWWNKVPFLEVLRDLGSHTRLGPMLGRETVKNRM-
AKGDGMSFAEFAYPILQGWDWWTMFR-NGVQVQVGGSDQYGNILFGMDAVKAISKNTVME
QQQDPLE-NDLDK---------PIGFTTPLLTAPSGEKFGKSAGNAIWLDKDMTSTFELY
Q---FFVRTPDDAVERYLKMFTFIPLPEIAK-IMEQQ-NQDPS--KRVAQHALAYEFVEL
IHGKEEADAVALQHRQLF-----------------RPRSSTAEPTPLGPTT-SPQSRAM-
--RGPDASFVNPQSGNVHAPQTNFANMPNMNVTLPKSLVYNQTF-NKILWSAGLVSSKSE
GHRVIANKGAYVGSRPG-----DSG---PMGDDLSFTPIQTWESTKTQDFIVDGELLFLK
LGKWKFKMVKIISDEEFKRLGLSAPGWESE----QTNSDNSESKE---------------
-------------------------------------------------------
>XP_022487176_Penicillium_arizonense
------------------------------------------------------------
------------------------------------------------------------
------------------------------------------------------------
------------------------------------------------------------
------------------------------------------------------------
------------------------------------------------------------
------------------------------------------------------------
------------------------------------------------------------
------------------------------------------------------------
----------------------------------------------------------MK
PQ----------------------------------------------------------
------------------------------------------------------------
------------------------------------------------------------
------------------------------------------------------------
------------------------------------------------------------
---------------------------------------SVPLRQATC----RNLFNPRR
SLGEARNFAATTASPLRGDTT-----RPALLASQSATCFQ-----QQRWITQNYIQRMKD
GEKEWAEFAKEIKEGK------------------------------------RKNFAQHL
EERGLIHDVVGERDL---LHKVFT-----EKRAGIYVGIDPTAPSMHVGHMLPFMVLAWA
YVWGIPVTFLLGGATSRVGDPTGRLKGRDAVHSSIRKANMASMHMQLKKLGVSIEHYGRR
HGYERK--------PMWKRALTNNNTWWNSMPFLEVLRDLGAYMRIGPMLGRETVKNRL-
SKGDGMSFAEFSYPLLQAWDWWTMFQ-KGTQVQVGGSDQYGNILFGMDAVKSISRNTADE
QLRNPLE-SELDH---------PIGFTTPLLTAPNGEKFGKSAGNAVWLDKDLTSTFELY
Q---FFVRTPDDTVESYLKLFTFIPLPEIAA-IMEEQ-NKDPS--KRVAQHALAFDFVEL
IHGKDEADAVALQHRQLF-----------------RPRSSTGTPTPLPKSS-TPPSSHV-
--QSPTAGFDNPQSGNQYAPQTNFANMGDIKVTLPRSLVINQPF-NKVLWSAGMVSSKSE
GHRVIVNNGAKVGSRPG-----DSG---PMSDALSFTPIRPWGAEKTQEFVLNDNLLMLK
LGKWKFKAVHIVSDEEFRKQGLTAPGWETE---------PTEPTESE-------------
-------------------------------------------------------
>XP_014530479_Penicillium_digitatum
------------------------------------------------------------
------------------------------------------------------------
------------------------------------------------------------
------------------------------------------------------------
------------------------------------------------------------
------------------------------------------------------------
------------------------------------------------------------
------------------------------------------------------------
------------------------------------------------------------
----------------------------------------------------------MR
PQ----------------------------------------------------------
------------------------------------------------------------
------------------------------------------------------------
------------------------------------------------------------
------------------------------------------------------------
---------------------------------------SAPLGQAPY----RSLLTPRR
IQCGARSFAATTAIPLRGDSN-----RPALSVSQSGTCFQ-----QQRWITQKYIQRMKD
GEKEWAGFAKEIKAGN------------------------------------RKNFAQHL
EERGLIHDVVGERDL---LHKVLT-----EKRAGIYVGIDPTAPSMHVGHMLPFMVLAWG
YVWGLPVTFLLGGATSRVGDPSGRLKGRDAVHSSIRKANMASMHMQLKKLGSSIEQYGRR
HGYERH--------PMWKRALTNNNTWWNSMPFLEVLRDLGAFMRLGPMLGRDTVKTRL-
NQGDGMSFAEFSYPILQAWDWWTLFQ-KGTQIQVGGADQYGNILFGMEAVKSISRNTADE
QVRNPLE-SELDR---------PIGFTTPLLTTASGEKLGKSAGNAVWLDKDLTSTFELY
Q---YFVRTPDDVVEQYLKLFTFIPLPEIAT-IMEEQ-NKDPS--KRVAQHKLALEFVEL
IHGKAEADAVALQHRQLF-----------------RPRSSTADPTPPLKSS-APQDGHP-
--QSPTTGFATPQSGNPYAPQTNWANMGDIKVTLPESLVFNQPF-NKILWSAGLVSSKSE
GHRVIVNNGAKVGSRPG-----DSG---PMSDQLSFTPIRPWDAEKTKEFVLNGNLLMLK
LGKWKLKAVHIVPDEEFRAQGLSVPGWETEEIEPTEPTEPTEPTKSD-------------
-------------------------------------------------------
>XP_016596232_Penicillium_expansum
MQVNNRDISTLPIQGPGQSARQPQAPFVQPAQMAMFARVTSYPPLGQLTCLQPALEILRS
EEDALRFTVTIESSSSFPAQSWEAQIWHNITSPEWGSLPLKRCDMGFAALMTGNDSDYHY
HRYVFSEEISLPAAGGHAQFTVRFRTGPDTEWQWANQTHPVSDGEIIYSARHSDFEKAVS
TDVAGRAPKKQLEKYIDNLQDDLQIESRLSEAPGSVLWALSGDIDGARNGSSTIKRLALG
TPSSVVRYFSLVRVSSAWLGPRHGKNNFRITEDAMLCSFLREDGVNLVLLAVSGVNDVLT
MFQSGAKGEVVISAKSDDSEASKFHVLVSAAENFEVAMSALIYEARKVVRPFADGSHLDL
EDSVPLSPPGDDMVLVEKDPSAQWLSEWFDGLAYCTWNGLGQDLTEEKILHALDSLKANG
INIVNLIIDDGWQANDNEGESQFKQGWKHFEAHSKGFPKGLKHTVGAIHRAHPNIEHIAV
WHALLGYWGGISPDGDLAQRFKTKQVRIKDPAANGPIVENLPDGTILAIDPDDIKRFYDE
FYSYLTSVGIDSVKTDAQFFLDLLEDPADRRKFMTSYQDAWSIASLQHFSTRSISCGSMI
PQIIFHSQIPTNKPTLPLRNSDDFFPNVVASHPWHVFCNAHNALLTRYLNVLPDWDMFQT
SHPYASFHAAARCVSGGPIYITDEPGKHDLTLLDQMTAPTVKGTTVILRPSVIGRTIDMY
HDYSEGHVLRVGSYTGWAKTGSGILGLFNIQSAEASSIVSLMDFSGIHEDSEGQYIVRAH
SSGKISHRMSPTRDSLVSVVLEPKGWEILTAYPTRSFTLKGSHGDNVSRTHVAVLGLLGK
MTGAAAVVTSDISVVENGRLRVDISLKALGTLGIYFSDLQNKTIAKNFMVTILGLPIPQN
TVWKQGGENAHVLAIDVLAAWKSMKLDSGWSNEAFVQVFSASLGQAPY----RSLLAPRR
IPCGARSFAATTAIPLRGDSN-----RPVLSASQSGTCFQ-----QQRWITQKYIQRMKD
GEKEWAGFAKEIKAGN------------------------------------RKNFAQHL
EERGLIHDVVGERDL---LHKVLT-----EKRAGIYVGIDPTAPSMHVGHMLPFMVLAWG
YVWGLPVTFLLGGATSRVGDPSGRLKGRDAVHSSIRKANMASMHMQLKKLGSSIEQYGRR
HGHEKN--------PMWKRALTNNNTWWNSMPFLEVLRDLGAFMRLGPMLGRDTVKTRL-
NQGDGMSFAEFSYPILQAWDWWTLFQ-KGTQIQVGGADQYGNILFGMEAVKSISRNTADE
QIRNPLE-SELDR---------PIGFTTPLLTTASGEKLGKSAGNAVWLDKDLTSTFELY
Q---YFVRTPDDVVEQYLKLFTFIPLPEIAT-IMKEQ-NKDPS--KRVAQHKLALEFVEL
VHGKAEADAVALQHRQLF-----------------RPRSSTAEPTPLLKSS-PPQAGHP-
--QSPTAGFQTPQSGNPYAPQTNWANMGDIKVTLPESLVFNQPF-NKILWSAGLVSSKSE
GHRVIVNNGAKVGSRPG-----DSG---PMSDQLSFTPIRPWDAEKTKEFVLNGNLLMLK
LGKWKLKAVHIVTDEEYRAQGLTAPGWETEEI---EPTEPTEPTKSD-------------
-------------------------------------------------------
>XP_040652263_Penicillium_griseofulvum
------------------------------------------------------------
------------------------------------------------------------
------------------------------------------------------------
------------------------------------------------------------
------------------------------------------------------------
------------------------------------------------------------
------------------------------------------------------------
------------------------------------------------------------
------------------------------------------------------------
----------------------------------------------------------MR
PQ----------------------------------------------------------
------------------------------------------------------------
------------------------------------------------------------
------------------------------------------------------------
------------------------------------------------------------
---------------------------------------SASLGQAPY----RTLLTPRR
APCGARSFAATTSIPLRGHSN-----RPVLSVSQPVTCFQ-----QQRWITLKHIQRMKD
GEKEWAGFAKEIKAGN------------------------------------RKNFAQHL
EERGLIHDVVGERDL---LHKVFT-----EKRAGIYVGIDPTAPSMHVGHMLPFMVLAWG
YVWGLPVTFLLGGATSRVGDPSGRLKGRDAVHSSIRKANMASMHMQLKKLGSSIEQYGRR
HGHERK--------PMWKRALTNNNTWWNSMPFLEVLRDLGAFMRLGPMLGRDTVKTRL-
SQGDGMSFAEFSYPLLQAWDWWTLFQ-KGTQIQVGGADQYGNILFGMEAVKSISRNTADE
QLRNPLE-SEIDR---------PIGFTTPLLVAPSGEKFGKSAGNAVWLDKDLTSTFELY
Q---FFVRTPDDVVERYLKLFTFIPLPEIAT-IMEEQ-NKDPS--KRVAQHKLAHEFVEL
VHGKVEADAVAMQHRQLF-----------------RPRSSTAEPTPLPKSS-APSSGHP-
--QSPTAGFQTPQSGNPYAPQTNWANMGDIKVTLPESLVFNQPF-NKILWSAGLVSSKSE
GHRVIINNGAKVGSRPG-----DSG---PMSDQLSFTPIRPWEADKTKEFVLNGNLLMLK
LGKWKLKAVHIVTDDEFRAQGLTAPGWETESI---EPAEPTEPTKSE-------------
-------------------------------------------------------
>XP_038927861_Penicillium_roqueforti
------------------------------------------------------------
------------------------------------------------------------
------------------------------------------------------------
------------------------------------------------------------
------------------------------------------------------------
------------------------------------------------------------
------------------------------------------------------------
------------------------------------------------------------
------------------------------------------------------------
----------------------------------------------------------MR
LQ----------------------------------------------------------
------------------------------------------------------------
------------------------------------------------------------
------------------------------------------------------------
------------------------------------------------------------
---------------------------------------SASLGPAPY----RSLLTPRR
IPCGARSFAATTAILPRGDSN-----RPVLSTLQSGTCFQ-----QQRWITQKYIQRMKD
GEQEWAGFAEEIKAGK------------------------------------RKNFAQHL
EERGLIHDVVGERDL---LHKVFT-----EKRVGIYVGVDPTAPSMHVGHMLPFMVLAWG
YVWGLPVTFLLGGATSRVGDPSGRLKGRDAVHSSIRKANMASMHMQLKKLGSSIEHYGRR
HGHEKN--------PMWKRALTNNNTWWNSMPFLEVLRDLGAFMRLGPMLGRDTVKTRL-
NQGDGMSFAEFSYPILQAWDWWTLFQ-QGTQIQVGGADQYGNILFGMEAVKSISRNTADE
QLRNPLE-SELDR---------PIGFTTPLLTTPSGEKLGKSAGNAVWLDKDLTSTFELY
Q---YFVRTPDDVVEQYLKMFTFVPLPEIAT-IMEEQ-NKDPS--QRVAQHKLAHEFVEL
IHGKVEADAVALQHRQLF-----------------RPRSSTAEPTPLPKSS-SPQSGHP-
--QSPTAGFSTPQSGNPYAPQTNWANMGDFKVTLPESLVFNQPF-NKILWSAGLVSSKSE
GHRVIVNNGAKVGSRPG-----DSG---PMSDQLSFTPIRPWDAEKTKEFVLNGNLLMLK
LGKWKLKAVHIVPDEEYRAQGLTAPGWETE----------SE------------------
-------------------------------------------------------
>XP_002559224_Penicillium_rubens
------------------------------------------------------------
------------------------------------------------------------
------------------------------------------------------------
------------------------------------------------------------
------------------------------------------------------------
------------------------------------------------------------
------------------------------------------------------------
------------------------------------------------------------
------------------------------------------------------------
----------------------------------------------------------MR
PQ----------------------------------------------------------
------------------------------------------------------------
------------------------------------------------------------
------------------------------------------------------------
------------------------------------------------------------
---------------------------------------LASLGQAPH----RSLLTPRR
IPCGARSFAATTAIPLRSASN-----RPVLSASQSNTCFQ-----QQRWITQKYIQRMKD
GEKEWAGYAKEIKSGN------------------------------------RKNFAQHL
EERGLIHDVVGEREL---LHKVFT-----EKRAGLYVGIDPTAPSMHVGHMLPFLVLAWA
YVWGLPVTFLLGGATSRVGDPTGRLKGRDAVHSSIRKANMASMHMQLKKLGSSIEQYGRR
HGHERK--------PMWKRALTNNNTWWNSMPFLEVLRDLGAFMRLGPMLGRDTVKTRL-
NQGDGMSFAEFSYPILQAWDWWTLFQ-KGTQIQVGGADQYGNILFGMEAVKSISRNTADE
QVRNPLE-SELDR---------PIGFTTPLLTTPSGEKLGKSAGNAVWLDKDLTSTFELY
Q---YFVRTPDDVVERYLKLFTFIPLPEIAT-IMEEQ-NKDPS--KRVAQHKLAVEFVEL
IHGKAEADAVALQHRQLF-----------------RPRSSTAEPTPLRKPS-APSASHP-
--QSPTAGFETPQSGNPYAAQTNWANMGDIKVTLPESLVFNQPF-NKILWSAGLVSSKSE
GHRVIVNNGAKVGSRPG-----DSG---PMWDQLSFTPIRPWDAEKTKEFVLNGNLLMLK
LGKWKLKAVHIVTDEEYRAQGLTAPGWESD------ATEPTEPTKSD-------------
-------------------------------------------------------
>XP_040817509_Penicillium_solitum
------------------------------------------------------------
------------------------------------------------------------
------------------------------------------------------------
------------------------------------------------------------
---------------------------------------------------MSEIRAASS
MFRT--------------------------------------------------------
------------------------------------------------------------
------------------------------------YRKNLGHLELALE-----------
------------------------------------------------------------
------------------------------------------------------------
------------------------------------------------------------
------------------------------------------------------------
------------------------------------------------------------
------------------------------------------------------------
------------------------------------------------------------
---------------------------------------SASLGQAPY----RSLLTPRR
IPCGARSFAATTAIPLRGDST-----RPVLPASQSGTCFQ-----QQRWITQKYIQRMKD
GEKEWAGFAKEIKAGD------------------------------------RKNFAQHL
EERGLIHDVVGERDL---LHKVFT-----EKRAGIYVGIDPTAPSMHVGHMLPFMVLAWG
YVWGLPVTFLLGGATSRVGDPSGRLKGRDAVHSSIRKANMASMHMQLKKLGSSIEQYGKR
HGHERH--------PMWKRALENNNTWWNSMPFLEVLRDLGAFMRLGPMLGRDTVKTRL-
NQGDGMSFAEFSYPILQAWDWWTLFQ-KGTQIQVGGADQYGNILFGMEAVKSISRNTANE
QVRDPLE-SELDR---------PIGFTTPLLTTASGEKLGKSAGNAVWLDKDLTSTFELY
Q---YFVRTPDDVVEQYLRLFTFIPLPEIAT-IMEEQ-NKDPS--KRVAQHKLALEFVEL
IHGKTEADAVALQHRQLF-----------------RPRSSTAEPTPLPKSS-TPQTGHP-
--QSPTAGFQTPQSGNPYAPQTNWANMGDIKVTLPESLVFNQPF-NKILWSAGLVSSKSE
GHRVIINNGAKVGSRPG-----DSG---PMSDQLSFTPIRPWEADKTKEFVLNGNLLMLK
LGKWKLKAVHIVPDEEYRAQGLTAPGWETEEIEPAESTKSTEPTKSD-------------
-------------------------------------------------------
>XP_022579112_Penicilliopsis_zonata
------------------------------------------------------------
------------------------------------------------------------
------------------------------------------------------------
------------------------------------------------------------
------------------------------------------------------------
------------------------------------------------------------
------------------------------------------------------------
------------------------------------------------------------
------------------------------------------------------------
------------------------------------------------------------
------------------------------------------------------------
------------------------------------------------------------
------------------------------------------------------------
------------------------------------------------------------
------------------------------------------------------------
------------------------------------------------------------
------------------------------------------------------------
-------MGKEIEAGK------------------------------------RKSFLEHL
EERCLVNSVVGERDV---LHQMFT-----KKRVGMYAGVDPTAPSLHVGHMLPFMILAWG
YVWGLPVTFLLGGSTSKIGDPSGRMKGRAPVESSVRKANMMSMHIQLKKLSRSIETYGRR
HGYVRE--------WVWKRALMNNNTWWNKTPFVEVLRELGQFIRIGPMLGRDTVKARL-
TKGDGMAFSEFSYPLMQAWDWWILFR-KGCQVQVGGSDQFGNILFGMDSIKAISKNTMHE
INRNPLD-DDMDK---------PMGITTPLLTTSSGEKFGKSAGNAIWLDSDLTSSFELY
Q---FFHRTSDDVVERYLKMFTFLPLEEISK-IMEAQ-NQDPS--QRVAQQALAAEFVEL
IHGKKEAEAVVMQHRSLF-----------------RPRNSKAEPTPLPKTPSSPPASHQ-
--NSPVSGFTNPQSGNEYAPQTNFANMPAPHVTLPRSLVYNQNF-HKILYSAGLVASKSE
GHRIIQNSGAYVGSRAG-----DTG---PMSDSMSFTPIKPWEASKTETFIVD-DLLLLR
IGKWKYKIVKIISDEDFKQKGLTAPGYEE--------AEPEEPVQDAAQ-----------
-------------------------------------------------------
>XP_016625368_Cladophialophora_bantiana
------------------------------------------------------------
------------------------------------------------------------
------------------------------------------------------------
------------------------------------------------------------
------------------------------------------------------------
------------------------------------------------------------
------------------------------------------------------------
------------------------------------------------------------
------------------------------------------------------------
------------------------------------------------------------
------------------------------------------------------------
------------------------------------------------------------
------------------------------------------------------------
------------------------------------------------------------
------------------------------------------------------------
-------------------------------MLNLLRPYSNTAWAQSLMKTTTPLRTAGR
SLYICQTC------------------RRHLRQRNAP-SLPS---SRQRWITQVHVRRIQE
AEEEWRAKAREIEKGN------------------------------------MKSMLTIL
EERGYVNQIVGTRED---LDKLLT-----HRRVGVYAGIDPTAPSLHVGHMVPFMVLGWF
YIHGYKANFILGGFTASIGDPTGRLKGRETMSPSQRKANMAGMHIQLKRLGASIEAYAAR
RGYTRE--------WAWRRSLENNVTWWSKVTAREFLSILGRNIRIGPMLGRDTVKNRL-
EHGDGMSFAEFSYPLVQAWDWWHLFQ-SGCQLQVGGADQFGNILAGAEAVKQIARESHEY
QVALRQT-QLLDSNRGIELNSDPMGFTVPLLTTASGEKFGKSAGNAVWLNPEMTSVFDLY
Q---FFLRSSDSDVEKYLKLLTFLPLSEIRD-IMKEH-EKDQS--KRVAQHKLAKEFVEL
IYGVHAAEKAESEHRQLF-----------------RKNISLSDMKAGLAETT-TPETH--
SSGIPL--FAHP-SLNKHAQPLRREDNMSTHIKLPRSLVFQKPM-SNILWSAAMVTSKTE
GQRLINAGGAYVGGASD-----AKA---EMDDSLSFTPVKTSDWKEVQKWIIDDNLLILR
TGKWRIKIVNIVPDEEYAKLGLTCPGWEALLQSKETPDLTTGN-----------------
-------------------------------------------------------
>XP_008723266_Cladophialophora_carrionii
------------------------------------------------------------
------------------------------------------------------------
------------------------------------------------------------
------------------------------------------------------------
------------------------------------------------------------
------------------------------------------------------------
------------------------------------------------------------
------------------------------------------------------------
------------------------------------------------------------
------------------------------------------------------------
------------------------------------------------------------
------------------------------------------------------------
------------------------------------------------------------
------------------------------------------------------------
------------------------------------------------------------
------------------------------------------------MKTTAPFRSVRR
SLYICQSC------------------RHHLRERHAALNNPV---SHQRWITRVHVRRIQE
AEEEWQAKAKDIEAGN------------------------------------MKSMMTIL
EERGYVNQIVGSRDD---LDKLMT-----YRRIGAYAGIDPTAPSLHVGHMVPFMALGWL
YIHGYKANFLLGGFTASIGDPIGRLKGRETMSPSQRKANMAAMHIQLKRLGASMEKYAER
KGYMRE--------WSWRRSLENNVTWWSKVTAREFLSMLGRHVRIGPMLGRDTVKNRL-
EKGDGMSFAEFSYPLVQAWDWWHLFQ-SGCQVQIGGADQFGNILAGAEAVKQIAKDSHEY
QVALRQT-QVIDSKRRINVPSDPMGFTVPLLTTASGEKFGKSAGNAVWLDPEMTSVYDLY
Q---FFLRSADADVEKYFKLLTFLPLPEIHQ-VMQEH-QKDQS--KRTAQHRLASEFVEL
IHGLPAAQLAEEQHRKLH-----------------NKNVSISDLRASVAEAK-ATDVHP-
KTGLPM--FAHP-SLNKHAQPLHREDDPSTGVKLPRSLVFEKPM-SRILWSAGLVTSKTE
GQRLINAGGAYVGGGTD-----AKS---EMGDNLTFTPVRTAEWKEVQKWILDDSLLILR
SGKWRIKIVTIIPDEEYAALGLSCPGWEEHLR---SQSDSDASSSSAAESKAGERRSSGE
VESSPPGMS----------------------------------------------
>XP_016249903_Cladophialophora_immunda
------------------------------------------------------------
------------------------------------------------------------
------------------------------------------------------------
------------------------------------------------------------
------------------------------------------------------------
------------------------------------------------------------
------------------------------------------------------------
------------------------------------------------------------
------------------------------------------------------------
------------------------------------------------------------
------------------------------------------------------------
------------------------------------------------------------
------------------------------------------------------------
------------------------------------------------------------
------------------------------------------------------------
------------------------------------------------MKTPIPLRTARR
SLYVCQSC------------------RRHLRERNLV-PTPA---SQQRWITQAHVRRIQE
AEEEWRAKAQEIEKGN------------------------------------MKSMLTIL
EERGYINQIVGTRED---LDKLLT-----HRRVGVYAGIDPTAPSLHVGHMVPFMVLGWL
YIHGYKANFILGGFTASIGDPTGRLKGREIMSPSQRKANMAAMHIQLKRLGASIETYAVR
KGYTRE--------WAWRRALENNVTWWSKVTAREFLSILGRHIRIGPMLGRDTVKNRL-
EKGDGMSFAEFSYPLVQAWDWWHLFQ-SGCQLQIGGADQFGNILAGAEAVKQIAKDSHEY
QVALRQT-QLLDSKRGIEVNSDPMGFTVPLLTTASGEKFGKSAGNAVWLNPEMTSIFDLY
Q---FFLRSSDSDVEKYLKLLTFLPLSEISE-VMREH-EKDQS--KRVAQHKLAQEFVEL
IYGLDAAKKAESEHRQLF-----------------KKTISLGDMKASLAETQ-TTDTH--
SSGTPL--FAHP-SLNKHAQPLRREDNASTHIKLPRSLVSQKPM-SNILWSAGMVTSKTE
GQRLINAGGAYVGGAAD-----ARN---EMDDSLSFTPVKTSDWKEVQKWIIDDKLLILR
TGKWKIKIVNIVPDDEYAELGLTCPGWEGVPESKESPDLTVRPEQGGVGDEATVLKASWR
-------------------------------------------------------
>XP_007739171_Cladophialophora_psammophila
------------------------------------------------------------
------------------------------------------------------------
------------------------------------------------------------
------------------------------------------------------------
------------------------------------------------------------
------------------------------------------------------------
------------------------------------------------------------
------------------------------------------------------------
------------------------------------------------------------
------------------------------------------------------------
------------------------------------------------------------
------------------------------------------------------------
------------------------------------------------------------
------------------------------------------------------------
------------------------------------------------------------
------------------------------------------------MKTTTPLRTAGR
SLYICQTC------------------RRHLRERNAP-SLPS---SRQRWITQAHVRRIQE
AEEEWRAKAREIEKGN------------------------------------MKSMLTIL
EERGYVNQIVGTRED---LDKLLT-----HRRVGVYAGIDPTASSLHVGHMVPFMVLGWF
YIHGYKANFILGGFTASIGDPTGRLKGRETMSPSQRKANMTEMHIQLKRLGASIEAYAAR
RGYMRE--------WAWRRSLENNVTWWSKVTAREFLSILGRNIRIGPMLGRDTVKNRL-
ERGDGMSFAEFSYPLVQAWDWWHLFQ-SGCQLQVGGADQFGNILAGAEAVKQIARESHEY
QVALRQT-QLLDSKHGIELNSDPMGFTVPLLTTASGEKFGKSAGNAVWLNPEMTSVFDLY
Q---FFLRSSDSDVEKYLKMLTFLPLSEISD-IMKDH-EKDQS--KRAAQHKLAKEFVEL
IYGVDAAEKAESEHRHLF-----------------RKNISLSDMKASLAETK-TPETH--
SSGIPL--FAHP-SLNKHAQPLRREDNMSTHIKLPWSLVFHKPM-SNILWSAGMVTSKTE
GQRLINAGGAYVGGASD-----AKA---EMDDSLSFTPVKTSDWKEVQKWIIDDNLLILR
TGKWRIKIVNIVPDEEYAKLGLTCPGWEALLQSKETLDLTTGN-----------------
-------------------------------------------------------
>XP_018695148_Fonsecaea_erecta
------------------------------------------------------------
------------------------------------------------------------
------------------------------------------------------------
------------------------------------------------------------
------------------------------------------------------------
------------------------------------------------------------
------------------------------------------------------------
------------------------------------------------------------
------------------------------------------------------------
------------------------------------------------------------
------------------------------------------------------------
------------------------------------------------------------
------------------------------------------------------------
------------------------------------------------------------
------------------------------------------------------------
------------------------------------------------MKTSIPLRATRR
SLYVCHSC------------------RRHLRERNPS-PIPS---SQQRWITQAHVRRIQE
AEEEWRAKAREIEKGN------------------------------------MKSMLSIL
EERGYINQIVGTRED---LDKLLT-----HRRVGVYAGIDPTAPSLHVGHMVPFMVLGWL
YIHGYKANFILGGFTASIGDPTGRLKGREIMSPSQRKANMAAMHIQLKRLGASIETYAAR
KGYTRE--------WAWRRSLENNVTWWSKVTAREFLSILGRHIRIGPMLGRDTVKNRL-
EKGDGMSFAEFSYPLVQAWDWWHLFQ-SGCQLQIGGADQFGNILAGAEAVKQIAKDSHEY
QVALRQT-QLLDSKRGIEVSPDPMGFTVPLLTTASGEKFGKSAGNAVWLNPEMTSVFDLY
Q---FFLRSSDSDVEKYLKLLTFLPLSKISE-VMEEH-GKDQS--KRVAQHKLAKEFVEL
IYGLDAATQAESEHRQLF-----------------KKSFSLSDMKASLEETQ-KADTH--
SSGTPL--FAHP-SLNKHAQPLRREDNASTHIKLPRSVISQKPM-SNILWSAGLVTSKTE
GQRLINAGGAYVGGASD-----AKN---EMDDSLSFTPVKTSDWKEVQKWIIDDNLLILR
TGKWKIKIVNIVPDEEYAELGLSCPGWEGRPESKETPDLTIGHEQG--GDEPTVLKAS--
-------------------------------------------------------
>XP_022514604_Fonsecaea_monophora
------------------------------------------------------------
------------------------------------------------------------
------------------------------------------------------------
------------------------------------------------------------
------------------------------------------------------------
------------------------------------------------------------
------------------------------------------------------------
------------------------------------------------------------
------------------------------------------------------------
------------------------------------------------------------
------------------------------------------------------------
------------------------------------------------------------
------------------------------------------------------------
------------------------------------------------------------
------------------------------------------------------------
------------------------------------------------------------
------------------------------------------------------------
----------------------------------------------------MKSMLTIL
EERGYINQIVG--ED---LDKLLT-----HRRVGVYAGIDPTAPSLHVGHMVPFMVLGWL
YIHGYKANFILGGFTASIGDPSGRLKGREMMSPSQRKGNMAAMHIQLKRLGASIETYAAR
KGYTRE--------WAWRRSLENNVTWWSKVTAREFLSILGRHIRIGPMLGRDTVKNRL-
EKGDGMSFAEFSYPLVQAWDWWHLFQ-SGCQLQVGGADQFGNILAGAEAVKQIAKDSHEY
QVALRQT-QLLDSKRGIEVTSDPMGFTVPLLTTASGQKFGKSAGNAVWLNPDMTSIFDLY
Q---FFLRSSDSDVEKYLKLLTFLPLPEITE-IMKEH-QKDQS--KRIAQHKLAKEFVEL
IYGLDAANSAESEHRQLF-----------------QKGISLSDMKASLTETR-ASDTH--
SSGTPL--FAHP-SLNKHAQPLRREDNVSTHIKLPRSLISQKPM-SNILWSAGMVTSKTE
GQRLINAGGAYVGGASD-----ATN---AMDDSLSFTPVKTSDWKEVQKWIIDDNLLILR
TGKWRIKIINIVPDEEYVELGLTCPGWDGPPESKDSPDVSMDNNREVGEASQRS------
-------------------------------------------------------
>XP_016632653_Fonsecaea_multimorphosa
------------------------------------------------------------
------------------------------------------------------------
------------------------------------------------------------
------------------------------------------------------------
------------------------------------------------------------
------------------------------------------------------------
------------------------------------------------------------
------------------------------------------------------------
------------------------------------------------------------
------------------------------------------------------------
------------------------------------------------------------
------------------------------------------------------------
------------------------------------------------------------
------------------------------------------------------------
------------------------------------------------------------
------------------------------------------------MKPPTPLRTARR
SLYVCQSC------------------RRHLRERNPP-SI-A---SQQRWIARAHVRRIQE
AEEEWRAKAREIEKGN------------------------------------MKSMVTIL
EERGYINQIVGTREE---LDKLLT-----HRRVGVYAGIDPTAPSLHVGHMVPFMVLGWF
YIHGYKANFILGGFTSRIGDPTGRFKERKLMSPSERKANMTAMHIQLKKLGASIEKYAER
KGYMRE--------WAWRRSLENNNAWWSKTTAKEFLSILGRHIRIGPMLGRDTVKNRL-
EKGDGMSFAEFSYPLVQAWDWWHLFQ-SGCQLQIGGADQFGNILAGAEAVKQIAKDTHEY
QVRLRQT-QMLDRSRGIDLSSDPMGFTVPLLTTASGEKFGKSAGNAVWLDPEMTSVFDLY
Q---FFLRSSDSDVEKYLKLLTFLPLPEISE-VMREH-EKDQS--KRVAQHKLAKEFVEL
IYGLDAAEKAESEHRQLF-----------------NKSISLGDMKASLAKTK-TTDTH--
SPEMPL--FAHP-SLNKHAQPLRREDNVSTHIKLPRSVITQKPM-SNILWSAGMVTSKTE
GQRLINAGGAYVGGTSD-----ARN---EMDDSVNFTPVKSSDWKEVQKWIIDDNLLILR
TGKWRIKIINIVPDEEYAELGLTCPGWEGRPGGKEIPDL------GDKGDEARVLKAS--
-------------------------------------------------------
>XP_022503447_Fonsecaea_nubica
------------------------------------------------------------
------------------------------------------------------------
------------------------------------------------------------
------------------------------------------------------------
------------------------------------------------------------
------------------------------------------------------------
------------------------------------------------------------
------------------------------------------------------------
------------------------------------------------------------
------------------------------------------------------------
------------------------------------------------------------
------------------------------------------------------------
------------------------------------------------------------
------------------------------------------------------------
------------------------------------------------------------
------------------------------------------------MKTPNSFRTARR
SVYICQSC------------------RSHFRNRNPP-PSAS---SPRRWITQAHVRRIQE
AEEEWRAKAQAIEKGS------------------------------------MKSMLTIL
EERGYINQIVG--ED---LDKLLT-----HRRVGVYAGIDPTAPSLHVGHMVPFMVLGWL
YIHGYKANFILGGFTASIGDPSGRLKGREMMSPSQRKGNMAAMHIQLKRLGASIEAYAAR
KGYTRE--------WAWRRSLENNVTWWSKVTAREFLSILGRHIRIGPMLGRDTVKNRL-
EKGDGMSFAEFSYPLVQAWDWWHLFQ-SGCQLQVGGADQFGNILAGAEAVKQIAKDSHEY
QVALRQT-QLLDSKRGIEVTSDPMGFTVPLLTTASGQKFGKSAGNAVWLNPDMTSIFDLY
Q---FFLRSSDSDVEKYLKLLTFLPLPEIAE-IMKEH-QMDQS--KRVAQHRLAKEFVEL
IYGLDAANRAESEHRQLF-----------------KNGISLSDMKASLTETR-ASDTH--
SSGTPL--FAHP-SLNKHAQPLRREDNVSTHIKLPRSLISQKPM-SNILWSAGMVTSKAE
GQRLINAGGAYVGGASD-----ATN---AMDDSLSFTPVKTSDWKEVQKWIIDDNLLILR
TGKWRIKIINIVPDEEYVELGLTCPGWDGPPGSKDSPDVSMDNNREEGEASQRS------
-------------------------------------------------------
>XP_013283867_Fonsecaea_pedrosoi
------------------------------------------------------------
------------------------------------------------------------
------------------------------------------------------------
------------------------------------------------------------
------------------------------------------------------------
------------------------------------------------------------
------------------------------------------------------------
------------------------------------------------------------
------------------------------------------------------------
------------------------------------------------------------
------------------------------------------------------------
------------------------------------------------------------
------------------------------------------------------------
------------------------------------------------------------
------------------------------------------------------------
------------------------------------------------MKTPNHLRTACR
PLYICRSC------------------RSHLRDRNPP-PSAS---APRRWITQAHVRRIQE
AEEEWRAKAQAIEKGN------------------------------------MKSMLTIL
EERGYINQIVGTREE---LDKLLT-----HRRVGVYAGIDPTAPSLHVGHMVPFMVLGWL
YIHGYKANFILGGFTASIGDPSGRLKGREMMSPSQRKGNMAAMHIQLKRLGASIETYAAR
KGYTRE--------WAWRRSLENNVTWWSKVTAREFLSILGRHIRIGPMLGRDTVKNRL-
EKGDGMSFAEFSYPLVQAWDWWHLFQ-SGCQLQVGGADQFGNILAGAEAVKQIAKDSHEY
QVALRQT-QLLDSKRGIEVTSDPMGFTVPLLTTASGQKFGKSAGNAVWLNPDMTSIFDLY
Q---FFLRSSDSDVEKYLKLLTFLPLPEITE-IMKEH-QKDQS--KRIAQHKLAKEFVEL
IYGLDAANSAESEHRQLF-----------------QKGISLSDMKASLTETQ-ASDTH--
SSGNPL--FAHP-SLNKHAQPLRREDNVSTHIKLPRSLISQKPM-SNILWSAGMVTSKAE
GQRLINAGGAYVGGASD-----ATN---AMDDSLSFTPVKTSDWKEVQKWIIDDNLLILR
TGKWRIKIINIVPDEEYAELGLTCPGWDGPPGSKDSPDVSMDNNQRGGGGESTVLKTL--
-------------------------------------------------------
>XP_007753796_Cladophialophora_yegresii
------------------------------------------------------------
------------------------------------------------------------
------------------------------------------------------------
------------------------------------------------------------
------------------------------------------------------------
------------------------------------------------------------
------------------------------------------------------------
------------------------------------------------------------
------------------------------------------------------------
------------------------------------------------------------
------------------------------------------------------------
------------------------------------------------------------
------------------------------------------------------------
------------------------------------------------------------
------------------------------------------------------------
------------------------------------------------MKTTAPFRSVRR
SLYICQSC------------------RHHLRDRNAGLSNPV---PQQRWITRVHVRRIQE
AEEEWQAKAKDIEAGN------------------------------------MKSMMTIL
EERGYVNQIVGSRND---LDKLMT-----YRRVGAYAGIDPTAPSLHVGHMVPFMALGWL
YIHGYKANFLLGGFTASIGDPIGRLKGRETMPPSQRKANMAAMHIQLKRLGASMEKYAER
KGYMRE--------WSWRRSLENNVTWWSKLTAREFLTMLGRHIRIGPMLGRDTVKNRL-
EKGDGMSFAEFSYPLVQAWDWWHLFQ-SGCQVQIGGADQFGNILAGAEAVKQIAKESHEY
QVALRQT-QVLDSKRRVDVPSDPMGFTVPLLTTSSGEKFGKSAGNAVWLDPEMTSVYDLY
Q---FFLRSADADVEKYLKLLTFLPLPEIHQ-VMQEH-DKDQS--KRIAQHKLASEFVEL
IHGQPVAQLAEEQHRKLH-----------------NKNVSISDLRASVAEAKAATDVHP-
KTGLPL--FAHP-SLNKHAQPLHREDDASTTVKLPRSLVFEKPM-SRILWSAGLVTSRTE
GQRLINAGGAYVGGGTD-----AKS---EMGDNLTFTPVRTAEWREVQKWILDDSLLILR
VGKWRIKIVSIIPDEEYAALGLSCPGWEEHLRSKESESDFKLEDRGRGEQSRGEER----
-------------------------------------------------------
>XP_016238047_Exophiala_spinifera
------------------------------------------------------------
------------------------------------------------------------
------------------------------------------------------------
------------------------------------------------------------
------------------------------------------------------------
------------------------------------------------------------
------------------------------------------------------------
------------------------------------------------------------
------------------------------------------------------------
------------------------------------------------------------
------------------------------------------------------------
------------------------------------------------------------
------------------------------------------------------------
------------------------------------------------------------
------------------------------------------------------------
------------------------------------------------------------
------------------------------------------------------MRKIQE
AEEEWRTRAQDIKAGR------------------------------------MQSLFKTL
EERGYINQTVGSKEE---LDELMI-----HRRVGVYAGIDPTAPSMHVGHMVVFMVLGWF
YIHGYDTHFVLGGFTSSIGDPTGRTTGREAQSAPTRKANIAAMHAQLKRLGASIERHAER
KGFQKE--------WAWRRSLDNNSIWWNALSARDYLAILGRNVRLGPMLGRDTVKTRL-
EKGDGMSYAEFSYPLVQAWDWWHLFQ-KGVQIQVGGGDQFGNILAGADAVKQIAKDSHEY
QTALRNT-KILDQKNNIDVTSEPLGITVPLLTTSSGEKFGKSAGNAIWLDPDMTPIFDLY
QASTFFSPDFDADVERYLKLFTFLPLPEIRQ-IMEEH-QKDAS--KRVAQHTLAREFVEL
IYGTESAEEAEQQHRQLF-----------------KKTLTISDITSSATDAKATSAANGA
ARTAPNANFMHP-SLNKHAQPMRMEDNTSTRVKLPRSLVVDKPL-GQIMFAAGLVSSKAE
GHRLIMAGGAYVGALPG-----SMS---KMDDNLSFAPARTNTAQEASNYIIDEKLLILR
VGKWKMKIVDIISDEEYEQAGLTCAAWEAMKAAEAAAQAEAGDKETPQEHR---------
-------------------------------------------------------
>XP_016257293_Exophiala_oligosperma
------------------------------------------------------------
------------------------------------------------------------
------------------------------------------------------------
------------------------------------------------------------
------------------------------------------------------------
------------------------------------------------------------
------------------------------------------------------------
------------------------------------------------------------
------------------------------------------------------------
------------------------------------------------------------
------------------------------------------------------------
------------------------------------------------------------
------------------------------------------------------------
------------------------------------------------------------
------------------------------------------------------------
------------------------------------------------------------
------------------------------------------------------------
------------------------------------------------------------
----------------------MI-----HRRVGVYAGIDPTAPSMHVGHMVVFMVLGWF
YIHGYDTHFVLGGFTSSIGDPTGRTTGREAQSAPTRKANIAAMHAQLKRLGASIERHAER
KGFQKE--------WAWRRSLKNNSIWWNALSARDYLAILGRNVRLGPMLGRDTVKTRL-
EKGDGMSYAEFSYPLVQAWDWWHLFQ-KGVQIQVGGGDQFGNILAGADAVKQIAKDSHEY
QTALRNT-KIIDQKNNIDVTSEPLGITVPLLTTSSGEKFGKSAGNAIWLDPDMTPVFDLY
Q---FFLRSADADVERYLKLFTFLPLPEIQQ-IMKEH-QKDAS--KRVAQHTLAREFVEL
IYGTESAKEAEQQHRQLF-----------------KKTLTISDITSSVADAKASDTATGA
GRQAPNANFTHP-SLNKHAQPMRMEDNASTRVKLPRSLVVDKPL-GQIMFAAGLVSSKAE
GHRLIMAGGAYVGALPG-----SMS---KMDDSLSFAPAQSNTAQEAAKYVIDGKLLILR
VGKWKMKIIDIIPDEEYEQAGLTCAAWEGMKAAEVAAQEEAGDKDKAAGA----------
-------------------------------------------------------
>XP_013322560_Exophiala_xenobiotica
------------------------------------------------------------
------------------------------------------------------------
------------------------------------------------------------
------------------------------------------------------------
------------------------------------------------------------
------------------------------------------------------------
------------------------------------------------------------
------------------------------------------------------------
------------------------------------------------------------
------------------------------------------------------------
------------------------------------------------------------
------------------------------------------------------------
------------------------------------------------------------
------------------------------------------------------------
------------------------------------------------------------
------------------------------------------------MSTSNPVRAVRH
TYNVCNSC------------------RQRPHPRCVS--QAPFTAQPRRWISRNHVRKIQD
AEEEWRIRAKDIESGR------------------------------------MQSLLTTL
EERGYINQIVGSKED---LNKLMI-----HRRVGVYAGIDPTAPSMHVGHMVPFMVLAWF
YVHGYDTHFVLGGFTASIGDPTGRTTGREIQSAPTRRANIASMHAQLKRLGASIERYAQR
RGFQKE--------WAWRRALENNSTWWNATSARDYLSILGRQIRIGPLLGRDTVKTRL-
ERGDGMSYAEFSYPLVQAWDWWHLFQ-KGVQIQVGGGDQFGNILAGAEAVKQLAKDSHEY
QTALRQT-TIIDKKYYIDVTSDPLGITVPLLTTASGEKFGKSAGNAVWLEPRMTPIFDLY
Q---FFLRSADADVEKYLKLFTFLSLPEIAE-IIEAH-EKDPS--QRIAQHKLAREFVEL
IYGVDAAAQAEQEHRQLF-----------------KKTLSISDITSSVSEAKATEPAKPT
--QSPTANFTHP-SLNKHAPPQRLEDNMSTHVKLPRSLVLGKPL-GQIMFAAGMVSSKAE
GHRLIRAGGAYVGNSRG-----AV-------DSLTYTSARTNTPEEAAEYIIDEKLLVLR
VGKWRMKIVEIVSDEEYEQAGLTCPAWE-LKKAEEAEKEEAENRDPAVAENRRY------
-------------------------------------------------------
>XP_007720032_Capronia_coronata
------------------------------------------------------------
------------------------------------------------------------
------------------------------------------------------------
------------------------------------------------------------
------------------------------------------------------------
------------------------------------------------------------
------------------------------------------------------------
------------------------------------------------------------
------------------------------------------------------------
------------------------------------------------------------
------------------------------------------------------------
------------------------------------------------------------
------------------------------------------------------------
------------------------------------------------------------
------------------------------------------------------------
------------------------------------------------------------
------------------------------------------------------------
-----------------------------------------------------MAFATVV
RKTGFSNLSCSLRQD---LEQLLT-----HRRVGVYAGIDPTAPSMHVGHMIPFMVLAWF
YVHGYDTHFVLGGFTASIGDPTGRLTGRETQAPAIRKANIASMHAQLKRLGVSIEKYAHR
RGYVKE--------WAWRRALDNNVTWWTTTSARDFLSILGRHVRIGPMLGRDTVKNRM-
EKGDGMSFAEFSYPLVQAWDWWQLFQ-RGVQIQIGGADQFGNILAGAEAVKQIAKESHEY
QQTLRQT-QLIDENNGVKVTSDPLGFTVPLLTTASGEKFGKSAGNAVWLDPELTSIFDLY
Q---FFLRTADADVEKYLKLFTFLPLPEIRE-LVQEH-EKDQS--KRVAQHKLAKEFVEL
IYGHEAAANAEAEHRQLF-----------------NKKLTLSDVTASVAEARSAQ---P-
AMEQQG--FINP-SLNKHAQPLRREDNVAVHLKLPKSLVIGKPL-SHVLWAVGLVGSRAE
GQRLINAGGAYIGANAD-----ARG---GMDDALSFTPAKTAAWEELSKFIIDGKILILR
VGKWRLKIIDIVPDEEYEAAGLTCQAWEALKEARAAEQASEGSQATE---QKAS------
-------------------------------------------------------
>XP_007735917_Capronia_epimyces
------------------------------------------------------------
------------------------------------------------------------
------------------------------------------------------------
------------------------------------------------------------
------------------------------------------------------------
------------------------------------------------------------
------------------------------------------------------------
------------------------------------------------------------
------------------------------------------------------------
------------------------------------------------------------
------------------------------------------------------------
------------------------------------------------------------
------------------------------------------------------------
------------------------------------------------------------
------------------------------------------------------------
------------------------------------------------MPALSPLRTAQR
SLYICQSC------------------RQHLRARPAS--SPLFSPAQKRRISKGHVRKIQE
AEREWRTRAEHIEAGK------------------------------------IKPMLEVL
EERGYINQTVGSRQD---LEHLLT-----HRRVGVYAGIDPTAPSMHVGHMIPFMVLAWF
YVHGYSTHFVLGGFTASIGDPTGRLTGRELQAPSTRKANMASMHAQLKRLGASIENYAGR
RGYVKE--------WAWHRSLDNNVAWWTKTSARDFLSVLGRQVRIGPMLGRDTVKNRM-
EKGDGMSFAEFSYPLVQAWDWWHLFQ-RGVQIQIGGADQFGNILAGAEAVKQMAKESHEY
QQSLRQV-QLVDEENGIKVTSDPMGFTVPLLTTASGEKFGKSAGNAVWLDPELTSIFDLY
Q---FFLRTADTDVEKYLKLFTFLPLAEIRA-LVQEH-EKDQS--KRVAQHKLAKEFVEL
IYGHEAAANAEAEHRQLF-----------------NKKLTLGDVAASMAEARSAQLGHP-
G--QPS--FINP-SLNKYAQPLRREDNAAVHVKLPRSLVIGKPL-SHVLWAVGLVGSRTE
GQRLINAGGAYIGANAD-----ARG---GMDDALSFTPAKTAAWEELSKFILDEKVLVLR
VGKWRLKIVDIIPDEDYEASGLTCQAWEALKEARAAEQTSE---AAE---QTAT------
-------------------------------------------------------
>XP_009153012_Exophiala_dermatitidis
------------------------------------------------------------
------------------------------------------------------------
------------------------------------------------------------
------------------------------------------------------------
------------------------------------------------------------
------------------------------------------------------------
------------------------------------------------------------
------------------------------------------------------------
------------------------------------------------------------
------------------------------------------------------------
------------------------------------------------------------
------------------------------------------------------------
------------------------------------------------------------
------------------------------------------------------------
------------------------------------------------------------
------------------------------------------------MPPATPLRAARR
SLYICQSC------------------RQHLRANETARLASNSSHPQQRWISKGHVRKIQE
AEKEWRTRAEHIEAGQ------------------------------------IRPFLSLL
EERGYINQTVGSKED---LNRLLT-----HRRVGVYAGIDPTAPSMHVGHMIPFMVLAWF
YIHGYDTHFVLGGFTASIGDPTGRLTGRQQQTPSQRKANMAAMHAQLKRLGVSIEKYAAR
RGYVKE--------WAWHRALDNNVTWWKNTSARDFLAILGRHVRIGPMLGRDTVKNRM-
EKGDGMSFAEFSYPLVQAWDWWHLFQ-KGVQIQVGGADQFGNILAGAEAIKQMAKESHEY
QQALRQT-QLIDEENGVNVTPDPMGLTVPLLTTASGEKFGKSAGNAVWLDPEMTSIFDLY
Q---FFLRTADADVEKYLKLFTFLPLAEIRA-VIEEH-EKDQS--KRVAQHKLAKEFVEL
IYGHEAADTAEAEHRQLF-----------------NKKLSLSDITASLAEARSTQ---PA
AADSPS--FINP-SLNKHAQPLRREDNAAVHVKLPKSLVIGKPL-SHVLWAVGLAGSRTE
GQRLINAGGAYIGANAD-----AKS---GMDDALSFTPAKTAAWEELSKFIIDEKILILR
VGKWRLKIIDIVPDEEYEAAGLTCQAWESLKEAQAREQEQQQQPGAEPAGQKAQAS----
-------------------------------------------------------
>XP_013256405_Exophiala_aquamarina
------------------------------------------------------------
------------------------------------------------------------
------------------------------------------------------------
------------------------------------------------------------
------------------------------------------------------------
------------------------------------------------------------
------------------------------------------------------------
------------------------------------------------------------
------------------------------------------------------------
------------------------------------------------------------
------------------------------------------------------------
------------------------------------------------------------
------------------------------------------------------------
------------------------------------------------------------
------------------------------------------------------------
------------------------------------------------MVRIQPLRAAPR
SLYICQTC------------------R-HARPQLPS-SSRSSPQQTTRSITRVHVEKIKR
SQEEWRERSDLISSGQ------------------------------------APSMLSRL
EERGYINQIVGPRDD---LENLLT-----MRRIGVYAGIDPTAPSMHLGHLIPFMALAFF
YIHGYSVHYLLGGFTASIGDPTGRLTGRAEQSPGLRKTNMASLHNQLKRFMASVEKYAER
RGYLRE--------WAWRKALTNNAAWWSKTTARDFLFVLGRHVRLGPMLGRDTVKNRL-
D-GDGMSFSEFSYPLVQAYDWWHLFQ-QGVQLQIGGADQFGNILTGTELIKSIAKEDHPY
QTALRDL-AATERKSRIRTTNDPFGFTVPLLTTVSGEKFGKSAGNAVWLDESMTSPFELY
Q---FLLRSADADVEKFLRLLTFVPLEEIKG-LMEQH-EQDAS--KRIPHHKLAKEIVEL
IHGLGAADKAEAEHRGLY-----------------GKAVSVNGILQTVDTQKKES-----
SKGNGKAGFINP-QVNKHAQPLSRETTGTPHIQLPRSLVIGQPL-SRICWSAGLTSSKSE
AQRLISAAGLYIGANAD-----AKG---GMDDALSFTPAKSASWDLLERYIIDEKLLILR
VGKWKMKIINIVSDTEFAQSGQTCPGWD--QKVEDAPKSS--------------------
-------------------------------------------------------
>XP_016226022_Exophiala_mesophila
------------------------------------------------------------
------------------------------------------------------------
------------------------------------------------------------
------------------------------------------------------------
------------------------------------------------------------
------------------------------------------------------------
------------------------------------------------------------
------------------------------------------------------------
------------------------------------------------------------
------------------------------------------------------------
------------------------------------------------------------
------------------------------------------------------------
------------------------------------------------------------
------------------------------------------------------------
------------------------------------------------------------
---------------------------------------------MSTMAGHQSAGLARR
SLFLCRTC------------------RSAFLDAHTP--NLRLPAGQARWITKRHIDKIKI
AEEEWQLQARQIREGK------------------------------------MKSMMTLL
EERGYVNQIVGQREE---FDELLT-----ARRVGIYAGIDPTAPSMHVGHMVPFMALAFL
YIHGYSVYYLLGGVTAAIGDPIGRTTSRAQMSPVQRKANVAAMHLQLKRFAASVDQYAAR
RGYQRE--------WAWKRSLVNNVQWWTKTSAKEFLEKLGRFIRIGPMLGRDTVKTRL-
E-GDGMSFAEFSYPLAQAWDWWQLYQ-RGVQVQIGGADQFGNILAGVESVKTIAKNDHEY
QSEKGRN-EAIDKRIGQRASDEPFGFTVPLLTTATGEKFGKSAGNAVWLDAGMTSPFQLY
Q---FFLRSDDANVEKYLKLLTFLPLPEITQ-LMQEH-EKDQS--KRIPHHKLAQEFVEL
VHGLEAAKQAEQEHRQLY-----------------TKGVTLADIAQGIEKSQKAEM----
EAGQVEQTFINP-LLNKHAQPTNWDTQQNTTIQLPRSLVIGQPL-SRVVWSAGLVSSRAE
GQRLINARGLYMGAKAD-----AKG---GMDEALSFTPAKTHVWEINQKYVMDEKLLILR
VGKWKMKIINIIPDDEYHASGQTCPGWETEEQGIDGSGSEVPAPDATSVGR---------
-------------------------------------------------------
>XP_013267574_Rhinocladiella_mackenziei
------------------------------------------------------------
------------------------------------------------------------
------------------------------------------------------------
------------------------------------------------------------
------------------------------------------------------------
------------------------------------------------------------
------------------------------------------------------------
------------------------------------------------------------
------------------------------------------------------------
------------------------------------------------------------
------------------------------------------------------------
------------------------------------------------------------
------------------------------------------------------------
------------------------------------------------------------
------------------------------------------------------------
------------------------------------------------MLPNNLLPPSRR
AVYICQSC------------------RHRLRSLAAS-----FTTDQKRWISRNHIRNIQA
AEEEWRIRAQEIEKGN------------------------------------MKSMLNIL
EERGFINQIVGSKKD---LEHLLT-----HRRVGVYAGIDPTAPSLHVGHMIPFMVLAWF
YIHGYAAHFVLGGFTALIGDPTGRTTGRALQDPATRKANMANMHAQLKRLGASIERHATR
RGYVKE--------WAWRRALVNNNTWWGTTSPREFLSGMGRLARIGPMLGRDTVKNRM-
EKGDGMSFAEFSYPLVQAWDWWYLFQ-RGVQIQIGGSDQFGNILAGAELVKKMAQESHEY
QVALRQT-EIIEEQHNIKVTSDPLGITVPLLTTASGEKFGKSAGNATWLSPEMTSIFELY
Q---FFLRSADADVEKYLKLFTFMPLSEIGE-VMNEH-ETDHS--KRVAQHKLAKEFVEL
IYGLDAAEQAESEHRQLF-----------------NPNLTVDDITKRLAEADSAK---PA
GTEKST--FTHP-SLNVRAQPMRLHDNAPTRVKMPRSLIYHQSL-PYVLWAVGLVSSRKE
GQRLIGAGGVYLGANAD-----SKG---GMDNSLNFTPAKAGGWEEYSKYIIDKNLLILR
VGKWRLKVISIIPDAEYVESGLSCAAWEEFTAKAESEASDAPGLEQK-------------
-------------------------------------------------------
>XP_018005615_Phialophora_attinorum
------------------------------------------------------------
------------------------------------------------------------
------------------------------------------------------------
------------------------------------------------------------
------------------------------------------------------------
------------------------------------------------------------
------------------------------------------------------------
------------------------------------------------------------
------------------------------------------------------------
------------------------------------------------------------
------------------------------------------------------------
------------------------------------------------------------
------------------------------------------------------------
------------------------------------------------------------
------------------------------------------------------------
------------------------------------------------------------
---------------------------------------------------------MKA
AEADWQKRRKDIKNGL------------------------------------KKSVVDVL
EERGLLHQIVGTRED---LKKLLD-----SRRVGVYCGVDPTAPSLHVGHMIPFMALSWM
YVHGYSVTFLLGGATGRIGDPEGRLSARPTMGKLEHSANVAIMHTQLKRFGELMERYAGR
RGWTHE--------WAWRRSLVNNSRWYEKLTWREMLITMGRYVRIGPMLGRDSVKNRL-
EHGDGMSFAEFAYPLMQGWDWWQMFK-TGTQVQIGGADQFGNILQGAEAVKLTAKKDVPW
MEKMDKLFKEEPERNQDDVTEWPMGFTTPLLTTTSGEKFGKSAGNAVWLNEDMTSHFDLY
Q---FWLRTADADVEKYLKMFTFLPIPEIEA-VMVEH-RQNES--KRVAQHKLAKEFVEL
IHGLEASQVAESQHRNLF-----------------NKNMTMAQLVEQSEQRQAKI-----
--------EPHP-SVSTNGPPQDIEKYGRTKMVLPRSAVIGRPM-SNVLWSAGFAQSKSE
AQRLINAKGAYIAGRKE-----AKGEETGPGDSLAYVPITSPLYDAWKHFVIDERLFVLR
SGKWRIKVIEIIPDAEFIARGLKCPGFDGTAAALKDEQAHLSPANPKDDQRRRSTDLTSI
ERTPDQEGWTGVGSPGTGGRKRQKVEQFLRDTGKLPVRLKLRSRRWGSPGEDDRA
>NP_588433_Schizosaccharomyces_pombe
------------------------------------------------------------
------------------------------------------------------------
------------------------------------------------------------
------------------------------------------------------------
------------------------------------------------------------
------------------------------------------------------------
------------------------------------------------------------
------------------------------------------------------------
------------------------------------------------------------
------------------------------------------------------------
------------------------------------------------------------
------------------------------------------------------------
------------------------------------------------------------
------------------------------------------------------------
------------------------------------------------------------
------------------------------------------------------------
---------------------------------------------MSRLLAC--------
--------------------------------------------------------LKQL
QARSLIHNTTLLQPS--------------CNVNSVYLGADPTAASLHVGNLVALMPLVHF
FLNGFPVFTVIGDATAQLGDPSGRSTSRKQMAETTRTANSNSIHNQLKDLSSSILSYAQD
CNYPFSQMPS-----SSQWSIVRNSSWYENLKLLKFLSSVGPHVRVSQMLARDSVTTRL-
QSPSGLSFAELTYQLLQAYDYSYLYENHSVNLQIGGSDQWGNITAGTDLVRRTHPNAN--
----------------------VYALTTPLLTSSSGQKLGKSAGNAIWLDPKLTDSYSLY
Q---YFISAPDDLACKCLDMLTLLPLEQLEQ-IKAEH-EKDPS--QRIVHKYLASNVVRM
VHGKKALELAQIQTKLLHGAHQAPFGFYSEAPQQGDSFPSLPEIRALFKDCKFYRTIDS-
-------------------------------SI------KDQPF-SRLLRTLQIYTSRKE
ATEHILSGAVSLGHK---------------------------PILDSNYKFPDNSLFVLR
AGKRTFVLDSL-------------------------------------------------
-------------------------------------------------------
```
