## Supplementary material for "Coding Sequence Insertions in Fungal Genomes are Intrinsically Disordered and can Impart Functionally-Important Properties on the Host Protein": MAFFT_MSAs: XP_714319.1_blasthits_MAFFT.txt

```
>XP_714319_Candida_albicans
--------------MFEVGEKYPVESSS-S----------------SNDIESRGVQPITS
LKDNKSIGMIEKDND---------------------------------------------
----------------DLSCEQYSTCDEVKRDLKARHVSMIAI--GGTIGTGLFISTGSL
LHTTGPVMSLISFLFVTTLAYSVTQSLGEMTTYIPVSGSFAQ-FITRWVSKSCGAANGWL
YWFSWAITFALELSVVGQVIQ-YWTDA--VPLAGWISIFFVLLTTFNLFPVKYYGEVEFW
IASTKVIAIVGWLIYAFCMVCGAGKTGP--VGFRYWRNGYAWGDG---MI-----VS---
NNGKYAISFINGLINAVFTFQ-GTELVAVTAGEA-SPR-AIRSAIKKVMFRILVFYVLCM
LFIGLLVPYN-DPKLTQ--------DGGFT---RNSPFLIAMENSGTKVLPHIFNAVIVT
TIISAGNSNVYSGSRILYGLAQAGVAPKFFLKTNKGGVPYFAVLFTAAFGALGYLACSED
GNKAFTWLLNIIATAGLIAWGFISVSHVRFMNVLRKRGLSRDILPYKAFFMPYSAYYAII
IIFIVVLIQGFTVFWD--FNASDFFTAYISVILFVVLWIGFHFFFYGFGKDSFKWENILI
PLDDCDIDSGVRDIN------DAE--F-DVPEP---KNVWERFWLLIA------------
------------------------------------
>XP_002420898_Candida_dubliniensis
--------------MFEVNEKYPVESTSGS----------------SNDIESHGVQPIIS
LKDNKSIGFIDKD-D---------------------------------------------
----------------DISSQQYSTCDEVKRDLKARHVSMIAI--GGTIGTGLFISTGSL
LHTTGPVMSLISFLFVTTLAYSVTQSLGEMTTYIPISGSFAQ-FITRWVSKSCGAANGWL
YWFSWAITFALELSVVGQVIQ-YWTDA--VPLAAWISIFFVILTTFNLFPVKYYGEVEFW
IASTKVLAIVGWLIYAFIMVCGAGKTGP--VGFRYWRNGYAWGDG---ML-----VS---
NNGKYAISFINGLINAVFTFQ-GTELVAVTAGEA-SPR-AIRSAIKKVMFRILVFYVLCM
LFIGLLVPYN-DPKLTE--------DGGFT---RNSPFLIAMENSGTKVLPHIFNAVIVT
TIISAGNSNVYSGSRILYGLAQAGVAPKIFLKTNRGGVPYCAVLFTAAFGALGYLACSED
GNKAFTWLLNIIATAGLIAWGFISVSHVRFMNVLRKRGISRDILPYKAFFMPYSAYYAIT
IIFIVVLIQGFTVFWN--FNASDFFTAYISVILFVILWIGFHFFFFGFGKDSFKWENILI
PLDECDIDTGVRDIN------DAE--F-EVPPP---RNIWEKFWLLIA------------
------------------------------------
>XP_002548675_Candida_tropicalis
--------------MNNYDYEKDISESSTS----------------ASNIGS--ILPVST
IKSNKDNAFVQNF-D---------------------------------------------
----------------TIS-ENSGEYEKVKRDLKARQVSMIAI--GGTIGTGLFVSTGSL
LSTTGPIMALISFLFVTTLAYSVTQSLGEMATYIPISGSFAQ-FVTRWVSKSCGAANGWI
YWFSWAITFALELSVVGQVIQ-YWTDA--VPLAAWISIFFVLLTASNLLPVKFYGEVEFW
IASIKVLAVFGWIIYAFIMVCGAGKTGP--VGFRYWRNGYGWGEG---IL-----VE---
NDGKYMAAFVSGLINAVFTFQ-GTELVAVTAGET-SPR-ALRSAIKKVMFRILVFYVLCM
LFIGLLVPYN-DPKLSQ--------DGGFT---RNSPFIIAIENSGTKILPDIFNAVIVV
TIISAGNSNVYSGSRILYGLAESGVAPKIFLKT-RSGVPFVAVLFTAAFGALGYLACSED
GNKAFTWLLNIIGTAGLIAWGFISVSHIRFMKALKLRGISRDTLPYKAFFMPYSAYYAVV
FVFTIVLVQGFAVFFD--FNASDFFTSYISVILFVIAWIGFHFYFFGFSKDAFKWNNLLI
PLDECDIDTGVRDIN------DAE--F-DEPPP---KNLWEKFWNLIA------------
------------------------------------
>XP_003870757_Candida_orthopsilosis
------------------MSHHDLEKGGSTSSTSNSLHHNTAVAAPPHSNAISPSQSTPF
SIKEKQQDTNFIQDDD--------------------------------------------
------------LFLREDESEEDGSVNEIKRGLKARHVSMIAL--GGTIGTGLFISTGST
LNQAGPVLSLISFLFMTTIAFSVTQSLGEMATLIPVSGSFAQ-FVTRWISKSAGAANGWL
YWFSWAITFALELSVIGQVIE-YWTDA--VPLAAWISIFFVIITVFNFFPVKFYGEVEFW
VASIKVLAVFGWIIYALCMVCGAGKTGP--VGFRYWRNGYAWGDG---IL-----VS-DT
ATKRF-LGWLSSLINAAFTFQ-GTELTGISAGESANPRRTVPRAIKKVLFRILIFYVLCM
FFIGLLVPYN-DPKLT---------GGSYT---SNSPFIIAMNNSGTKVLPHIFNAVIVT
TIISAANSNVYCGSRIVYGLAEAGVAPKFFLKTNRGGVPYLAVSLTAAFGALGYLAVSES
GENAFTWLLNISSTAGLICWGFISASHIRFIKVLKRRGISRDSLPYKAMFMPVAAYYACF
FIFLITLVQGFQAFFN-GFDVTDFFTAYVSVIFFVVLWIGFQLFFHGFS---LSWKDYFV
PLDDCDIDSGVREID------EME--W-ESTEP---RNLWEKFWDIVA------------
------------------------------------
>XP_001523883_Lodderomyces_elongisporus
----------------MLYENYEREKPGLSSPSFQA-----------EDIQINPLTSYKY
ENKEKHLETDYVDSSS--------------------------------------------
------------AFNEIDQ----GQVQGVKRGLASRHISMIAL--GGTIGTGLFISTGGM
LADAGPILSLISFLFMTTIAFSVTQSLGEMATLIPVSGSFAQ-FVTRWVSRSCGAANGWL
YWFSWAITFALELSVVGQVVE-FWTYA--VPLAAWISIFFVIIGVFNLFPVKYYGEVEFW
VASIKVLAVFGWIIYALVMVCGGGKTGP--VGFRYWRNGYGF-NG---IL-----VK-DK
ATSRF-LAFVASFVNAAFTFQ-GTELVGISAGESANPRKSVPAAIRKVLIRILLFYVLCM
FFMGLLVPYN-DPKLQ---------DGAYT---STSPFIIAMENSGTKVLPHIFNAVILT
TIISAANSNVYCGSRIIYGLAEARVAPRFFLRVNRGGVPYLAVLFTTAFGALGYLACSTD
GANAFNWLLNITATAGLICWGFISVSHIRFMNVLKKRGISRDTLPYKALFMPYSAYYATF
FIFLIVLIQGFQVFFD--FNATGFFTAYISLILFVVVWIFFQLFFHRFS---TKWSDYLV
PLDDCDIDSGVREID------EMV--W-DDNKP---KNLWQKFWDIVA------------
------------------------------------
>XP_007377299_Spathaspora_passalidarum
------------------------------------------------------------
------------------------------------------------------------
------------------------------------------------------------
------------------------------------------------------------
------------------------------------------------------------
------------------MVCGAGKTGP--VGFRYWRNPGPWGPG---IL-----VKGNK
NTAQF-LGWLSSLINAAFTFQ-GTELVGVSAGETANPRKSVPSAIRKVLFRILIFYVLCI
LFLGLLVPYN-DDKLE---------GGGYT---KTSPFIIAMNNSGTKILPDIFNAVILT
TIISAANSNIYCGSRILYGLAQSGVAPKFFTITNKGGVPYYAVVFTSAFGALGYLAVSDE
GNKAFDWLLNISACAGLIAWGWISFTHIRFMNILRSRNISRDSLPFKAKFMPWSAYYATV
TIFIITFVQGFSVFWD--FNAAGFFTGYVSLILFVALWIFFHVLFNGVGKSSWKWRNVFI
PLDECDIDSGVREIE------ELE--Y-EEEEP---KNLWQKFWAAVA------------
------------------------------------
>XP_043050711_Scheffersomyces_spartinae
--------------------MSDFEKSIPG------------------------SSVTHR
TNNEKISETHYVYHD---------------------------------------------
------------------EESNKEKSTEVERALKARHISMLAI--GGTIGTGLFISTGNT
IAVAGPASSLMSYLFFTTIAYFVTQGLGEMATLIPVSGSFTQ-FVARWLSPALGAANGWN
YWFSWGITFALELSVVGQVIE-YWTFA--VPLAAWILIFFVILTAFNFFPVKYYGEVEFW
IAFMKVIAVAGWIIYAFIMVVGGGKGGP--VGFRYWRNPGAFGPG---IH-----SS-NK
TTGQF-LGWLSSLISAAFTFQ-GCELVGLSCGEAKNPRKTVPSAIRKVLIRILLFYVLSI
FFIGLLVPWD-DPRLPYN------GEADSTQNAASSPFVIAMLNSGTKILPDIFNAVILI
TIISAGNSNIYSGSRILYGLAQAGIAPKFFMITNRWGVPYYAVVCTSILGSLGYLAVSSS
GLNAFNWLLNITALAGLIAWLFISLAHIRFMNILKSRNISRDSLPFKAKFMPYGSYYCAI
VVFVLIFIQGYEAFYS--ITATSFFTSYVSLIIFVVCWLIFHIMYNGLN---FSWDKLIV
PIDQCDIDSGVREAD------DEV--W-EESVP---TTLWEKFWAIIN------------
------------------------------------
>XP_001383542_Scheffersomyces_stipitis
-------------MDNDYEDAEDAEDEGED------------------------EEEDED
EVEDEDSEVIPKD-----------------------------------------------
---------------------------EIKRSLKARQISMIAI--GGSIGTGLFISTGST
LADAGPVSALISFLFMTTLAFSVTQSLGEMATLIPVAGSFTQ-FVTRWCSPALGAANGWN
YWFSWAITFALELSVVGQIIQ-KWTDA--VPLEAWISIFFVLLTVFNLFPVKYYGEVEFW
IAFIKVIAVFGWIIYAFVMVCGGGETGP--VGFRYWRNPGPWGPG---IL-----VE-NK
NTGRF-LGWLASLISAAFTFQ-GTELVGISAGESSNPRKTVPSAIRKVLFRILVFYVLCM
LFIGLLVPYD-DPKLSA--------NGSYT---ASSPFIVAMQNSGTKVLPDVFNAVVLM
TIVSAGNSNVYCGSRILYGLAQSGVAPKVFKKTTKQGVPYVSVIFTALFGLLGFLATSSR
GNEAFNWLLNIIATSGMIAWGFISYTHIRFMNVLKSRNISRDSLPFKAKFMPFNAYYAAI
AIFILVFVQGFQCFFD--FTATGFFTAYVSLILFVVCFIVFHFVFNGFGRKSFEWSSFLV
PLDECDIDTGVREIE------EME--W-EENEP---TNIWQKFWSWVS------------
------------------------------------
>XP_020066926_Suhomyces_tanzawaensis
------------------------------------------------------------
------------------------------------------------------------
---------------------------------------MIAI--GGTIGTGLFISTGGT
LSQAGPVSSVISFLFMTTLAFSVTQALGEMATLIPVAGSFAQ-FVTRWCSPALGAANGWN
YWFSWAITYALELSVVGQVIG-KWTDA--VPLAAWISIFFVLLTLSNLFPVKYYGEIEFW
IATLKVVAVVGWLLYAFIMVCGAGKTGP--VGFRYWRNPGPWGPG---IL-----VE-NV
NTGRF-LGWLASLISAAFTFQ-GCELVGISAGESKNPHKTVPSAIRKVLFRILVFYVACM
LFIGLLVPFD-DPALNPG------DGAAYT---ANSPFIIAMNNSGTKILPDIFNAVILV
TIISAGNSNVYCGSRILFGLAQAGVAPKFFQKTSKHGVPWVAVLFTSAFGALGYLATSSD
GNEAFGWLLNITATSGLIAWGWISFTHIRFMNILKSRNISRDSLPFKAKFMPYASYYAAV
AVFIITFIQGFQAFWD--IDATKFFTSYVSLILFAVCWIGFHFYFNGFNIRSWSYSSFLV
PLEECDIDTGVREID------DED--W-EEDEP---KNAWQKFWAIIS------------
------------------------------------
>XP_020077063_Hyphopichia_burtonii
------------------MSHSDIEKFAGSSNDDYR------------------NVASSS
GISEKSVEYVSADTES--------------------------------------------
------------KD--EL--LGDVQNYEVKRELQARHISMIAL--GGTIGTGLFISSGKA
LS-AGPVLALISYLFITSLAYFVTQSLGEMATLIPVSGSFTQ-FITRWCSPALGAANGWN
YWFSWAITFALELSVIGQVIQ-VWTHA--VPLAAWISIFFVLLTASNMFPVKFYGEFEFW
IASLKVIAVVGWLIYAFIMVVGGSKEGP--IGFRYWRNPGAWGDG---AG-----LVSNQ
NTDRL-LAWVRSLISACFTFQ-GVELTGLSCGELKNPRKTVPSAIRKVIYRIIIFYVLSM
FFMGLLVPFN-DKALDS--------TDNYS---SASPFIIAMNNCGTKVLPDIFNAVILI
AIISAGNSNIYCGSRVLFGLAQAGVAPRFFSKTTKHGVPYFAVLFTAAFGALGYLAVTNS
GMTAFDWLLNITAVAGLIAWVNITYCHIRFMSILRRRNISRDTLPFKAWGMPFGAYYATI
LGGILCFVQGFEAFFS--INASKFFTAYISLIFFAFCWVAAHFYFNGFGKEAFTWRAFLN
PIDECDIDTGVREID------DAI--WDDDEPP---KNLWQKFWNVLS------------
------------------------------------
>XP_015470132_Debaryomyces_fabryi
-------------MSDLEKYAESSSNSYRG------------------------VTGTSA
PTKEKDVQYVTESDN---------------------------------------------
------------------NEFFELEQFEVKRELKARHISMIAL--GGTIGTGLFISTGGI
LQDAGPVNSLISFLFMTSLAFSVTQSLGEMATYIPLSGSFNQ-FVTRWCSPALGAANGYS
YWFSWAITFALEISVVGQIIQ-YWTDA--VPLAVWIAIFLLLITVTNLFPVKYYGEIEFW
VASLKIIAVVGWLLYAFIMVCGAGLRGP--IGFRYWRNPGPWGPG---IL-----VD-NK
NTGRF-LGWLSSLISAAFTFQ-GCELVGLSCGESKNPRKTVPAAIRKVLYRILIFYVLAI
LFIGLLVPYDYEPI-----------GSSYV---SSSPFIVAIRLSGTKVLPDIFNAVILV
TIISAANSNVYCGSRVLYSLAQAKVGPKFLGWTTKHGVPYVAVLITAAFGCLGFLVLSSG
GQTVFDWLLNITAVAGLIAWGWISFTHIRFMNILKSRNISRDSLPFKAMFMPFNAYYASI
TILILVFIQGFQAFFS--IDAAKFFTAYISNIFFVALWIGFHFYFNGKN--SFSAGTLLL
PLEECDIDSGVREID------DLV--W-EDDEP---KNLWEKFWTFVS------------
------------------------------------
>XP_461260_Debaryomyces_hansenii
-------------MSDLEKYAESSSNSYRG------------------------VNSSSD
PTKEKDVQYVTESDN---------------------------------------------
------------------NEFFESEQFEVKRQLKARHISMIAL--GGTIGTGLFISTGGI
LSDAGPVNSLISFLFMTSLAFSVTQSLGEMATYIPLSGSFNQ-FATRWCSPALGAANGYS
YWFSWAITFALEISVTGQIIQ-YWTDA--VPIAAWITIFLVIITLTNLFPVKYYGEIEFW
VASLKIIAVVGWLIYALVMVCGGGSRGP--VGFRYWRNPGPWGPG---IL-----VE-NV
NTGRF-LGWLSSLISAAFTFQ-GCELVGLSCGESKNPRKTVPAAIRKVLYRILIFYVLAI
FFIGLLVPYDYDAA-----------NDSYV---GSSPFLVAMELSGTKILPDIFNAVILI
TIISAANSNVYCGSRVLYSMAQAKVGPKFLGLTTKHGVPYVAVGITAAFGCLAYLVLSSG
GQTVFDWLLNITAVAGLIAWGWISFTHIRFMNILKARNISRDSLPFKAIFMPYSAYYATT
TIFILVFIQGFQAFFD--IDAAKFFTAYISNIFFLALWIGFHFYFNGKN--SFSLKTLLV
PIEECDIDTGVREID------DLI--W-EDDEP---KNLWEKFWNIVS------------
------------------------------------
>XP_006689843_Yamadazyma_tenuis
--------------------MSDYEKGPDL-------------------ITSTGSPSGKF
HQGEKDLNV---------------------------------------------------
---------------------------QVQRQLKPRHISMIAI--GGTIGTGLFVSTGGV
LAEAGPVSSLISFIFIGTLVFAVIQGLGEMATYIPISGSFTQ-FTTRWCSPALGAANGYC
YWFSWAITYALELSVVGQIIF-YWTDA--VPLGAWIGIFFVILTSANMFPVKFYGEIEFW
ISFLKVIAVFGWLIYALCIVCGAGKTGP--IGFRYWRNPGPWGPG---IL-----EE-NI
NTARF-LGWLSSLISAAFTFQ-GCELIGIASGEMKSP-KSLPKAIRSIYIRIIVFYLLSM
FFMGLLIPYT-NPRLG---------GDGYA---VSSPFVIAMDLAGTKVLPDIFNGVLLI
TIISAGNSNIYCGSRILYGLGQAGVGPKFFTLTTKHGVPYVAVIITSLFGLLAFLVLSEN
GSTVFDWLLNITAVAGLISWGWISVTHLKFMAILKQRGISRNSLPFKAVLMPYLSQYATI
TIFVLVFLQGFSCFWN--ITASGFFTSYISVILFVVAYIAFHFYFNGFGKRTFSKEAFWI
PVEECDIDSGVREID------EYF----VEPEP---TNLWEKIWAVLA------------
------------------------------------
>XP_001486948_Meyerozyma_guilliermondii
------------------------MPASTS------------------------FSDSIE
KGQEKNVDYVTDF-N---------------------------------------------
------------------SEIGETKNHEVKRDLKARHISMIAL--GGTIGTGLFISSGST
LQDAGPVSSLICYLFITSLAFSVTQALGEMATLIPVSGSFTQ-FVTRWCSPALGAANGYN
YCFSWCITFALEVSVVGQIINSSWPNP--VPLAAWVAIFFVILTAANLFPVKYYGEIEFW
VASLKVIAVAGWIIYAFIMVCGAGKTGP--VGFRYWRNPGPWGPG---IL-----VESNI
NTARF-LGWLSSLISAAFTFQ-GCELVGLSCGESSNPRKTVPAAIRKVLIRILLFYVLSM
LFIGLLVPYN-DPLFSS--------DASYV---ATSPFIIAIKNSGTKILPDIFSGVILV
TIISAGNSNVYSGSRVLYGLAQAGVAPRVFKWTTKHGVPYVSVVTVAAFGALGFLSVSNS
GQTVFDWLLNITAVSGLIAWGFISFTHIRFMNILKSRNISRDTLPYRALGMPYASYYATI
TIFILVFIQGFSCFWD--IDASKFFTAYISVILFVFSYVAFHIYFNWNN--LFSKRAFLV
PLEECDIETGAREID------DTV--W-EENEP---RNLWEKFWNIVS------------
------------------------------------
>XP_018714124_Metschnikowia_bicuspidata
--------------------MSDIEKSASS------------------------------
---PKDVQYVRGDDSV--------------------------------------------
------------SDFQELKV------TEVQRNLKARHISMIAL--GGTIGTGLFISTKGP
IA-AGPVMALISYLFIATLAYSITQSLGEMATYIPCSGSFTQ-FATRFGSPALGCANGWM
YWFSWAITFSLEISVIGQIIE-YWTYD--VPLAVWISVFWVLITCSNMVPVKFYGEIEFW
VSSIKIIAVVGWLIYALCMVCGAGVTGP--VGFRYWRNPGPWGDGGEFTQ-----YVNNI
NTARF-LNWLNSLISALFTFQ-GVELVGVSCGESANPRKTVPAAIKKVIWRIGIFYIMSI
FFMGLLVPYN-DPKLDS--------ESSFA---SSSPFLIAIQNSGTPVLPDIFNAVILL
AIISAANSNVYSGSRILYGLAQSGVAPKFFCKVTKHGIPYIAVLFTAVFGSLGYLTLSKG
GNTVFDWLLNITAVAGLITWVNISFSHIRFMNVLKSRNISRDKLPFKAMWMPWCAYYGFG
LGFTLVFVQGFSSFYG--FTASNFFTAYISVILYVVIWCVAHFYYNGLNKNAFTMRSLLT
PLDEIDIDTGVREID------DMV--W-EDEAP---TTFLGKVWGLLS------------
------------------------------------
>XP_002616689_Clavispora_lusitaniae
--------------------MSDIEKAVET------------------------------
---PKDVSYVR-DTD---------------------------------------------
----------------DLSIISKGGDNEVKRNLKARHISMIAL--GGTIGTGLFISTKNA
LQ-AGPVLALIAYLFITTLAWGVTQALGEMATFIPVSGSFTQ-FSARFCSPALGVANGWN
YWFSWAITFALEISVVGQVIQ-YWTHK--VPLAAWITIFFVLITISNMFPVKFYGEFEFW
IASVKIIAVVGWLIYALCMVCGAGKTGP--VGFRYWRNPGAWGDG---AG-----YVHNK
NTDRF-LAWLSSLISALFTFQ-GVELVGISCGESANPRKTVPSAIKKVIWRIMIFYVGCM
FFMGLLIPYN-DPKLTD--------DSAFA---ASSPFIVAIKNSGTPALADIFNAVILI
AIISAGNSNVYSGSRILYGLAQAGAAPKFFMRTTVHGIPYIAVLFTAAFGSLGYMVLSNS
GNTVFNWLLNITAVSGLIAWVNISFSHMRFVQILKSRDISRDSLPYKAKWMPYVSYYCFY
FGFALVFVQGYSCFYG--ITASSFFTAYISVILFAFTWICAHFYFNGFTKHAFSWNSILL
PLDECDIDTGVREIE------DAV--W-DDEAP---TTLWGKFWAFMS------------
------------------------------------
>XP_025342676_Candida_haemuloni
--------------------MSDVEKTIGS------------------------------
--SEKNVDYLRDDSS---------------------------------------------
----------------EL-V----PQHEVKRNLKARHISMIAL--GGTIGTGLFISSKNA
LS-AGPVLALISYIFITTLAWSVTQSLGEMATYIPCSGSFTQ-FCTRFCSPALGVANGWN
YWFSWAITFALELSVVGQIIQ-FWTDA--VPLAAWISIFFVLITVFNMFPVKYYGEFEFW
IASLKIIAVVGWLIYALCMVCGAGQTGP--VGFRYWRNPGPWGSG---QG-----LVDNL
DTDRF-LAWLSSLISALFTFQ-GVELVGISCGESHNPRKAVPSAIRKVIWRIIIFYILSM
FFMGLLIPYN-DPKLQS--------DEYFA---ASSPFIVAMHNSGTDILPSIFNAVILV
AIISAGNSNVYCGSRILYGLAHVGAAPKWFKLATPSGIPYVAVLFTAAFGALGYLVLDNS
GNEVFDWLLNITAVAGLIAWVNISFSHMRFMWILKKRNMSRDMLPYKAWGMPYVAYYAFI
LGFLLVFVQGYESFFS--ITASKFFTAYISVILFFAVWLVAHFYFNGFTKHAFTLRAWLI
PLDECDIDTGVREIE------EMV--W-DDAPP---QNLWEKFWDILS------------
------------------------------------
>XP_024714481_Candida_pseudohaemulonis
--------------------MSDAEKTLGS------------------------------
--VEKNVDYLRDDSL---------------------------------------------
----------------EL-V----PEHEVKRNLKARHISMIAL--GGTIGTGLFISSKNA
LQ-AGPVLALISYIFITTLAWSVTQSLGEMATYIPCSGSFTQ-FCTRFCSPALGVANGWN
YWFSWAITFALEVSVVGQIIQ-FWTDA--VPLAAWITIFWVLITAFNMFPVKYYGELEFW
IASIKILAVVGWLIYALCMVCGAGQTGP--VGFRYWRNPGPWGLG---QG-----LVSNL
NTDRF-LAWLSSLISALFTFQ-GVELVGISCGESANPRKAVPSAIRKVIWRIIIFYILSM
FFMGLLIPYN-DPKLDS--------DEYFA---ASSPFIVAMHNSGTDILPSIFNAVILT
AITSAGISNVYCGSRILYGLAHVNAAPKWFKLTTSKGIPYVAVLFTAAFGALGYLVLDNS
GNEVFDWLLNITAVAGLIAWVNISFSHIRFMWILHKRNISRDILPFKAWGMPYIAYYAFA
LGFILVFVQGYESFFD--ITASKFFTAYVSVILFFAVWIAAHFYFNGFTRHAFTLRSLLI
PSDECDIESGVREID------EMV--W-DETPP---KNLWEKFWDILS------------
------------------------------------
>XP_025337174_Candida_duobushaemulonis
--------------------MSDAEKTLGS------------------------------
--VEKNVDYLRDDSS---------------------------------------------
----------------EL-V----PEHEVKRNLKARHISMIAL--GGTIGTGLFISSKNA
LQ-AGPVLALISYIFITTLAWSVTQSLGEMATYIPCSGSFTQ-FCTRFCSPALGVANGWN
YWFSWAITFALEVSVVGQIIQ-FWTDA--VPLAAWITIFWVLITVFNMFPVKYYGELEFW
IASIKILSVVGWLIYALCMVCGAGQTGP--VGFRYWRNPGPWGSG---QG-----LVSNL
NTDRF-LAWLSSLISALFTFQ-GVELVGISCGESANPRKVVPSAIRKVIWRIIIFYILSM
FFMGLLIPYN-DPKLDS--------DEFFA---ASSPFIVAMHNSGTDILPSIFNAVILT
AITSAGISNVYCGSRILYGLAHVNAAPKWFKLATPSGIPYVAVLFTAAFGALGYLVLDNG
GNEVFDWLLNITAVAGLIAWVNISFSHIRFMRILQKRNMSRDILPFKAWGMPYIAYYAFS
LGFILVFVQGYESFFD--IDASKFFTAYVSVILFFVVWIVAHFYFNGFTRHAFTLRSLLI
PSDECDIESGVREID------EMV--W-DESPP---KNLWEKFWSKQSEQDSQKPKIDWK
LLDQQNAELDGDSDYESDSDHDNGCSCCAGSVGTIQ
>XP_028888431_Candida_auris
MSYERNPSSFEKNASSFEKNPSSLEKNVGD------------------------------
---DKNIDYLRDDSS---------------------------------------------
----------------ELQA----EEHEVKRNLKARHISMIAL--GGTIGTGLFISSKNA
LQ-AGPVMALISYIFITTLAWSVTQSLGEMATYIPCSGSFTQ-FCARFCSPALGVANGWN
YWFSWAITFALEVSVVGQIIQ-FWTHA--VPLAAWITIFWVLITIFNMFPVKYYGEFEFW
IASLKIIAVVGWLIYALCMVCGAGVTGP--VGFRYWRNPGPWGDG---QG-----LESNK
DTDRF-LAWLSSLISALFTFQ-GVELVGISCGESHNPRKAVPSAIRKVIWRIIIFYIMSM
FFMGLLIPFN-DPKLDS--------DEYFA---ASSPFIVAMHNSGTKILPSIFNAVILV
AIISAGNSNVYCGSRILYGLANVGAAPRWFKLVTKQGIPYVAVLFTAAFGALGYLVLSNG
GNTVFNWLLNITAVAGLIAWVNISFSHMRFMWILKKRNISRDSLPYKAWGMPYVAYYAFV
LGFMLVFVQGYEAFYG--ITASSFFTAYVSVILFFFVWIVAHFYYNGFTRYAFTLRSWLL
PLDECDIDSGVREIE------EMV--W-DDQPP---KNLWEKFWNVIS------------
------------------------------------
>NP_010851_Saccharomyces_cerevisiae
--------------------MTNSKEDADIEEKHMYNEPVTTLFHDVEASQTHHRRGSIP
LK-----------DEKSKELYPLRS-----F-PTRVNGEDTFSM----------------
------------EDGIGDEDEGEVQNAEVKRELKQRHIGMIAL--GGTIGTGLFIGLSTP
LTNAGPVGALISYLFMGSLAYSVTQSLGEMATFIPVTSSFTV-FSQRFLSPAFGAANGYM
YWFSWAITFALELSVVGQVIQ-FWTYK--VPLAAWISIFWVIITIMNLFPVKYYGEFEFW
VASIKVLAIIGFLIYCFCMVCGAGVTGP--VGFRYWRNPGAWGPG---I------ISKDK
NEGRF-LGWVSSLINAAFTFQ-GTELVGITAGEAANPRKSVPRAIKKVVFRILTFYIGSL
LFIGLLVPYN-DPKLTQS------TS--YV---STSPFIIAIENSGTKVLPHIFNAVILT
TIISAANSNIYVGSRILFGLSKNKLAPKFLSRTTKGGVPYIAVFVTAAFGALAYMETSTG
GDKVFEWLLNITGVAGFFAWLFISISHIRFMQALKYRGISRDELPFKAKLMPGLAYYAAT
FMTIIIIIQGFTAFAP-KFNGVSFAAAYISIFLFLAVWILFQCIFRC---------RFIW
KIGDVDIDSDRRDIE------AIV--W-EDHEP---KTFWDKFWNVVA------------
------------------------------------
>XP_018222604_Saccharomyces_eubayanus
--------------------MTKPKQETEIEEKHMYTEPASTFFHDVEASQTNHRRGSLS
LK-----------DEKSKEMYPLRS-----F-PTRVNGQDTFSM----------------
------------EDDIQDEDEGEVQNAEVKRELKQRHIGMIAL--GGTIGTGLFIGLSTP
LMNAGPVGSLISYLFMGSLAYSVTQSLGEMATFIPVTSSFTV-FSQRFLSPAFGAANGYM
YWFSWAITFALELSVVGQVIQ-FWTYA--VPLAAWISIFWVVITAMNMFPVKYYGEFEFW
VASIKVIAIIGFLIYCFCMVCGAGVTGP--VGFRYWRHPGAWGPG---I------ISKNK
NEARF-LGWVSSLINAAFTFQ-GTELVGITAGEAANPRKSVPRAIKKVVFRILTFYVGSL
LFIGLLVPYN-DPKLTSA------TS--YV---STSPFIIAIENSGTKVLPHIFNAVILT
TIISAANSNIYVGSRVLFGLAKNKLAPKFFSRTTKGGVPYIAVFATSIFGALAYMETSTG
GGKVFEWLLNITGVAGFFAWLFISISHIRFMQALKYRGISRDELPFKAKLMPGLAYYATF
FMIIIIIIQGFTAFTP-TFNGINFLAAYISVFLFLAIWILFELIFRC---------RFFW
RIEDVDIDSDRRDIE------AIV--W-EDHEP---KTLWDKFWNVVG------------
------------------------------------
>XP_033765755_Saccharomyces_paradoxus
--------------------MTNLKREEDIDEKHMYNEPVTTLFHDVEASQTHHRRGSIP
LK-----------DEKSKDLYPLRS-----F-PTRVNGEDTFSM----------------
------------EDGIGDEDEGEVQNAEVKRELKQRHIGMIAL--GGTIGTGLFIGLSTP
LTNAGPVGALISYLFMGSLAYSVTQSLGEMATFIPVTSSFTV-FSQRFLSPAFGAANGYM
YWFSWAITFALELSVVGQVIQ-FWTSK--VPLAAWISIFWVLITIMNLFPVKYYGEFEFW
VASIKVLAIIGFLIYCFCMVCGAGVTGP--VGFRYWRNPGAWGPG---I------ISKDK
NEGRF-LGWVSSLINAAFTFQ-GTELVGITAGEAANPRKSVPRAIKKVVFRILTFYIGSL
LFIGLLVPYN-DPKLTES------TS--YV---STSPFIIAIENSGTKVLPHIFNAVILT
TIISAANSNIYVGSRILFGLSKNKLAPKFLSKTTKGGVPYVAVFTTAVFGALAYMETSTG
GDKVFEWLLNITGVAGFFAWLFISISHIRFMQALKYRGISRDELPFKAKLMPGLAYYAAT
FMIIIIIIQGFTAFAP-KFNGVSFAAAYISVFLFLAVWILFEAIFRC---------RFIW
KIEDVDIDSDRRDIE------AIV--W-EDHEP---KTFWDKFWNVVA------------
------------------------------------
>XP_003673011_Naumovozyma_castellii
---------------------------MKLNQPQV-----------------HSFQVDSN
-DT---------PTTISTL-----------------------------------------
------------DDDQEKQQD-------VKRELKKRHISMIAL--GGTIGTGLFLGIARP
LIIAGPIGALIAYLFMGTVVFSVTQSLGEMCTFIPVTASFTV-FAQRFLSPAFGAANGYM
YWFSWAMTFALELSVVGQIIQ-FWTMA--VPLAAWISIVWVLLTISNLFPVRIYGEIEFW
IASVKVLAILGFIIYGICIICGAGVTGP--VGFRYWKNPGPWGMG---I------ISSNV
NEARF-FGWVSSLINAAFTFQ-GTELVGITAGEVQEPRKTVPKAIKKVVFRILVFYIGSL
LVIGLLVPYN-DPKLQSN------DS--YV---SSSPFIITIQNAGTKILPHIFNAVILI
TIISAGNSNVYIGSRILYGLAKNKAAPKFFTNTSKAGVPYVTVLFTSMFGSLAYMETTTG
GDKAFTWLLNIVGVAGFFAWLLISCSHIRFMKALKQRGISRNDLPYKAMLMPWLAYYAVF
FMVIIIVIQGFTSFAP-KFKVANFFAAYISVFLFIIFWVAFQIWFKC---------RLVW
KLQDVDLDTDRRDIE------EEV--W-SDDVEDKNKNWWDRFWNYVA------------
------------------------------------
>XP_003670981_Naumovozyma_dairenensis
------------------------MSILDINTEETLEGKSKIVIKSTESLEQHDLQGNED
KNT---------PTTTPSK-----------------------------------------
------------ENVSENEKD---EYHEVKRDLSKRHIAMIAL--GGTIGTGLFLGIANP
LMISGPVGSLIAYLFLGTVVYSVTQSLGEMATFIPVTASFTI-FSHRFLSPALGAANGYM
YWFSWAMTFALELSVVGQIIQ-FWTFA--VPLPAWISIFWVILTISNLFPVRIYGEIEFW
IAFLKVNAILGFIIYCFCIVCGAGKTGP--VGFRYWRNPGPWGTG---I------ISSNI
AEARF-LGWASSLINAAFTFQ-GTELVGITAGEAANPRQTVPKAIRKVVFRILVFYILSL
FFIGLLVPYD-DVKLKSE------NS--YV---SSSPFIIAIENSGTKILPHIFNGVILV
TIISAGNSNVYIGSRLLFGLAKNGTGPKLFAKTTKSGVPVFAVVFTSLFGALAFMETSTG
GDEAFQWLLNVVGVAGFFSWLLISFAHIRFMQCLQSRGISRNDLPFKAKFMPYLAYYATI
VMIIIIFFQGFTAFAP-KFDVLNFFASYISVFLFFIFWGSFQLWFKC---------RYVW
KLVDIDIDKDRREIE------DRV--W-QDTTP---ANLWGKFWDFVA------------
------------------------------------
>XP_003956852_Kazachstania_africana
---------------------------MDTLE---------------SSSQSVPRQRKSG
VQ-------TFSTMSQDDDMKKINI-----IQQTDASST---------------------
------------TEDEEMLNSGSVHDAEVKRELKQRHIGMIAL--GGTIGTGLFIGISTP
LEDSGPVGSLIAYIFVGTLTYAVTQSLGEMATFIPVTSSFTV-FASRFLSPSIGAAVGYM
YWFSWAVTFALELSVVGQIVD-YWTFA--VPIAAWISIFWVILTALNMFPVKFYGEIEFW
VAAVKVVAIVGFLIYCLCMVCGAGVTGP--VGFRYWRNPGPWGDG---LTSNGVEISKNK
NTGRF-LGWFNSLINAAFTYQ-GTELVGITAGEAANPRKTVPRAIKKVVFRILLFYIGSL
FFIGLLVPFD-DPKLSSD------DS--YV---SSSPFIIAIENSGTKILPDIFNAIILI
TIISAGNSNIYVGSRILFSLAKTGLAPKILSRTTKKGVPWVSVLATAVFGVLAYMETTQG
GQTVFDWLVNITAIAGFWAWLFILISHIRFMQVLKFRGISRDDLPFKANLMPGLAYYAVF
CMVIIIIFQGFTAFTP-TFDVSDFFAAYISVILFFLIWGAFQLWFKC---------RWIW
KLEDVDIDSNRRDVE------KII--W-EDPEP---KTFWDKFWNVVA------------
------------------------------------
>XP_022463438_Kazachstania_naganishii
---------------------------MEFSEK-----PGASVG---SSPDMRHRKKAEE
MR-----------ETKLAAVTSYTS-----LGESRADIRHRMSFESG-------------
------------EDGESEEQTGYVHDAEVKRELKQRHIGMIAL--GATIGTGLFIGLSTP
LKQAGPVGALISYIFMGTLVYSVTQSLGEMATFIPVTSSFTV-FAQRFLSPSIGAATGYM
YWFSWAVTFALELSVIGQVIQ-YWTYA--VPLAAWISIFWVVITAGNMFPVKYYGEVEFW
IAFIKVIAIVGFLLYCLCMVCGAGVTGP--VGFRYWRNPGPWGPG---I------ISKDK
NEARF-LGWVSSLINGAFTYQ-GTELVGISAGEAANPRKAVPRAIKKVVFRILFFYIGSL
FFIGLLVPYN-DDALNNT------DS--YV---ASSPFIIAIKNSGTPVLPHIFNAVIAC
TIVSAGNSNVYVGSRILFGLSKNKLAPKILSRTTKGGVPWIAVLVTSVVGALAYMETSTG
GQNAFNWLLNITAVAGFFTWLFISLSHIRFMQALKYRGISRDDLPFKAALMPGLAYYASF
LMFVIIIIQGFTAFAP-KFSGSDFAAAYISIFLFIGIWCLFQIIFRC---------RFIH
KVEDVDIDTDRRDIE------AVV--W-EDAEP---KTVWDKFWNIIA------------
------------------------------------
>XP_448064_Candida_glabrata
---------------------------MEIGPSDL---KEKSVIQDIDTIIDGNDSDSHN
SNTGELGRRKRKTSVSSTQ-----------------------------------------
------------YEDLATEKDELLEHHDVKRSLKQRHIGMIAL--GGTIGTGLFIGIATP
LANAGPVGALVAYLFMGTVVFSVTQSLGEMATFIPVTSSFSV-FAQRFLSPALGAANGYM
YFLSWCFTFALELSVVGQIIQ-FWTFK--VPLAAWISIFWVLLTAFNMFPVKFYGEFEFW
IASIKVLALMGFLIYSLCIVCGAGKTGP--IGFRYWRNPGAMGPG---I------ISSNT
GEARF-LGWVSSLINAAFTYQ-GTELVGITAGEAANPRKAVPRAIRKVLIRILLFYIGSL
FFIGLTVPYN-DPKLTST------DS--YV---SSSPFIITIQNAGTRVLPHIFNAVILT
TIISAGNSNVYVGSRILFSMAKNGLAPKFLAKTTLQGVPYLSVLAISAFGSLSYMELSTG
GAKAFNWLLNITGVAGFFAWLLISCSHVRFMQALKHRGISRDDLPYKALWMPWLAYYAIF
FMVVIILIQGFTSFAP-HFSGRDFVAAYISVGLFLVFWGFFQIYFRC---------RIIW
KLEDVDIDTDRREIE------SVV--W-EDDAP---KTLWDKFWDFVA------------
------------------------------------
>XP_004177858_Tetrapisispora_blattae
----------------------------------MRTGPDNVSSAYQQHTSSHSNSN---
---SEFEMQSIHSNAEKLRSTTYAYDDKKDMTVTYDN-------EILEKKDSKSDIFTSV
NRYASHPSEARISSDEYDHQEAEFKDTKVKRALKPRHIGMIAL--GGTIGTGLFIGISDP
LQKSGPVGSLIAYIFMGTVVYFVTQALGEMATFIPVTSSITV-FSSRFLSPAFGVSNGYL
YWFNWAITYAVEISVVGQVIE-FWTTK--VPLAAWISIFWVLVTALNFFPVSVYGEIEFW
VASVKVLAIVGYLIYALVIVCGGSKQGP--IGFRYWRHGYAMGGG---M------ISKDK
NEARF-LGWVASLINAAFTYQ-GTELVGITAGEAANPRKSVPRAINKVVFRIVIFYILSL
FFIGLLVPYN-DPKLN--------SATSYI---ASSPFVISIENAGTRALPHIFNAIIMI
TIISAANSNVYVSSRVLYSLALSGHAPKIFARVTPQGVPFLGVIVTALMGLLAFLVVNNN
ANEAFNWLINISTLAGLCAWLFISMSHLRFMEALKYRGISRDDLPFKARFMPYGSYYACF
FITVIIFIQGFTAFSP-KFDVASFFTAYISLILLAVLFIGCQLYYRC---------RFFW
KVEDIDIDTDRREID------EIV--W-EDDEP---KTAWDKFWAAVA------------
------------------------------------
>XP_003684551_Tetrapisispora_phaffii
----------------------MSQK--DLSQ------------YELQSYTSNNRSSASE
MNKGSDAKEKVDVISSSGSLSKRKR-----INRSRANSNSDLEGSAA--DGTA-------
--RARDIDNADVDDDDYYMDEGVVKEAEVKRQLKQRHIGMIAL--GGTIGTGLFIGIATP
LGNAGPVGALIAYLFMATIVFSVTQSLGEMATFIPVTSSFTV-FSSRFLSPAIGAANGYM
YWFSWAVTFALELSVVGQIIQ-FWTHA--VPLSAWIVIWWVILTIMNLFPVKFYGEFEFW
VASIKVLAIIGFLIYCLCMVCGAGVTGP--VGFRYWRNPGPWGPG---I------ISKDV
NEGRF-LGWVSSLINAAFTYQ-GTELVGITAGEAANPRKTVPRAIKKVTFRILIFYILSL
FFIGLLVPYD-DEKLTST------DS--YI---SASPFIIAIENSGTKILPHIFNAVILS
TIISAGNSNVYVGSRILFGLAKTKLAPKWFGYTSRGGVPYYSVFFTSSFGALAFLEVSSG
GAKAFNWLLNIISVAGFFAWLLISIAHVRFMQALKHRGISRDDLPFKARFMPHLAYYSIF
FMTIIIIIQGFTAFAP-TFNGSDFVAAYISIFLFFFLWLCFQLYFRS---------KLLW
TVEEVDIDTDRRDVD------AII--W-EDSGP---KTFWDKFWDVVA------------
------------------------------------
>XP_001646956_Vanderwaltozyma_polyspora
----------------------MGQQNDELTQ------------YELQSF---NSSSSNG
VNK------TYNYITADAELKKLKK-----KEYETGSSSIVVDGSSRHLHGSH-------
--GSHSVSG---DEDEPYVDQGVVQDAEVKRELKQRHIGMIAL--GGTIGTGLFIGISTP
LKNAGPVGSLIAYLFMATIVFSVTQSLGEMATFIPVTSSFTV-FSSRFISPSIGAANGYM
YWFSWAITFALELSVVGQIIQ-FWTDA--VPLSAWIVIWWFILTIMNMFPVKFYGEFEFW
VASIKVIAIMGFLIYCLCMVCGAGVTGP--VGFRYWRNPGPWGPG---I------ISSQV
AEGRF-LGWVSSLINAAFTYQ-GTELVGITAGEAANPRKTVPRAIKKVSFRILIFYILSL
FFIGLLVPFD-DPKLSSD------DS--YV---SSSPFIIAIQNSGTKVLPHIFNAVILS
TIISAGNSNIYVGSRVMFGLAKTKLAPRWFGITTKHGVPYIAVLFTSAFGALAFLEVSSG
GAKAFNWLLNIVGVAGFFAWLLISIAHVRFIQTLEHRGISRDDLPFKAALMPWLAYYAIF
FMIIIIIIQGFTAFAP-TFNGSDFVAAYISVFLFFFLWVSFQLYFRC---------KLYW
SLDEVDIDTDRRDID------AII--W-EDSAP---KTFWDRFWDVVA------------
------------------------------------
>XP_003680718_Torulaspora_delbrueckii
----------------------MWNAKQDVSEE----------GYELGNF--------SG
MN---------DEDSSSGQAGAINH-----RKKSVVSKTTAVDESLP-------------
-----GLSSSDLESSDDFVKEGQVHEAEVKRALKQRHIGMIAL--GGTIGTGLFIGISTP
LSNAGPVGGLIAYLFMATLVYSVVQSLGEMATFIPVTSAFTV-FSSRFLSPAFGAASGYM
YWFSWAITFALELSVVGQIIE-FWTTA--VPMAAWITIFWVLLTVSNLFPVKYYGEFEFW
IAFIKVIALVGFIIYCLCMVCGAGITGP--VGFRYWRNPGAWGPG---I------ISKDK
NEGRF-LGWVSSLINAAFTYQ-GTELVGITAGEAANPRKSVPRAIKKVVFRILVFYYPIA
VFIGLLVPYN-DPKLNSS------DS--YV---SSSPFIIAIENSGTKVLPHIFNAVVLT
TIISAGNSNVYVGSRIMYGLAKIKLAPSFFGRTNAAGVPYFAVFFTSAFGALAYMELSTG
GASAFNWLLNITGVAGFFTWVLISACHIRFMQALKYRGISRDDLPFKAKFMPWLAYYALF
FMVVIILIQGFTAFAP-TFSGVDFAAAYVSVFLFIAIWLGAQIWFRC---------RIFH
RLDEVDIDTDRRDIE------AVV--W-DDEPP---KTLWDKFWNIVA------------
------------------------------------
>XP_037141890_Zygotorulaspora_mrakii
-----------------------MSGTDKMGET----------VYELQDYNGAIEEGDLS
SNN----------SSSQGKAYRRKHSFVTGKADSSSNGASKIDLYGSPEPENG-------
--SVSPLSEL--EGDDGNLEEGKVTNAEVKRELKQRHIGMIAL--GGTIGTGLFIGISAP
LENAGPVGSLIAYMFMGTIAYSVVQSLGEMATFIPVTSSFTV-FSYRFLSPAFGAANGYM
YWFSWAITFALELSVVGQIID-FWTSA--VPMAAWISIFWVLLTFMNMFPVKYYGEFEFW
IAFIKVIAIVGFIIFGLCIVCGAGVTGP--IGFRYWRNPGPWGPG---I------ISSEK
SEGRF-LGWVSSLINAAFTYQ-GTELVGITAGEAANPRKSVPRAIKKVIFRILFFYILSL
FFVGLLVPFN-DPKLDS-------DQ--YA---SASPFIIAIQNSGTPVLPHIFNAVILS
TIISAGNSNIYIGSRIMLGLAKNGLAPKIFNRVNRHGVPYVAVVFTALFGALAYMETTTG
GENAFNWLLNITAIAGFFAWLFISFCHVRFMQALKFQGISRDDLPYKAHFMPYLAYYAIF
FMVIIIIIQGFTSFAP-VFSGVDFVAAYISVFLFIFVWVLFQIIYRC---------RFIR
RIEDVDIDTDRRDIE------AVI--W-DEPGP---KTFWDKFWNVVA------------
------------------------------------
>XP_002497925_Zygosaccharomyces_rouxii
---------------------MDYKGPLEFNQ------------HELDSSKENTDKPSLN
ETYVKEYDRSISSPPKENDGYGYRVDNEYD------------------------------
------------VDDSVDGEKGEVRSTEVKRALKPRHIGMIAL--GGTIGTGLFVGISEP
LQNAGPVGMLIAYLFMATIAFSVMQSLGEMATYIPVTSAFSV-FSQRFLSPAFGAANGYM
YWFSWSITFALELSVIGQIVQ-YWTFK--VPVAAWISIFWVLIAGLNFCPVKFYGEFEFW
IAFIKVVAIVGFIIYCFIMVCGAGKTGP--VGFRYWRHGYAFGDG---I------ISKNK
NEARF-LGWVSSLINAAFTYQ-GTELVGITAGEAANPRKTVPKSIKRTLWRILIFYIFSL
LFVGLLVPFN-DHGLQDS------RS--YA---ASSPFILAIKNSGTKALPDIFNAVILT
TVISAANSDVYVGSRVMYSMARNRLAPPILAKASKGGVPYAAVLFTSAIGALAYLETSSS
GANVFNWLMNITGVAGFFSWWLISWSHLRFMKALKQRGISRNDLPFKASFMPWIAIYSFF
FMTLIILVQGFTCFTP-HFQASDFVASYISVGLFFVIWAVFQIWFRC---------PLLV
PIAEIDIDTDRRDVD------AEV--W-EDEPP---KTLWDKFWNIVA------------
------------------------------------
>XP_003644162_Eremothecium_cymbalariae
----------------------------------MGVMATNETIVLETLTRERYSKKAKG
NNGSEIALES----------------------ITPDS--GDEFPE-----EHE-------
-------------------QEGDYHETEVKRALKARHISMIAL--GGTIGTGLFIVIASP
LRTAGPVGSLIAYIFMGTVVYSITQSLGEMATFIPVTSSVTV-FSKRFLSPAFGVANGYM
YWFNWAITFAVELSVVGQIIN-YWTSV--VPLGAWITIFWIIVTLLNFFPVRFYGEIEFW
IASVKVITIVGYLIYAFIVVCGGSSQGP--IGFRNWRNPGPWGTG---V------ISSNQ
TEARF-LGWVSSLIKAAFTYQ-GTELVGITAGESKNPRKTVPKAINKVFFRILFFYILSL
FFVGLLVPYN-DPRMDNT------SDTDVN---A-SPFVISIRNAGTKILPDIFNAVVLV
TVVSAANSNVYIGSRVIYSLAQSGNAPKQFGYVNRHGVPVLGVMVTALMGLMAFLVVNNN
AKAAFNWLVNISTLAGLCAWLFISLAHIRFMQCLKQRGISRDALPFKAKFMPWAAYYAAS
FVFVIIFIQGYTAFSP-KFDVTQFFTAYISLMLMLVVFIGCQIYYKC---------RFLW
KLEDIDIDTNRREID------AIV--W-EDDEP---KNLWDKFWSTIA------------
------------------------------------
>NP_986215_Eremothecium_gossypii
-------------------------------------MAPKDTAVSETSTRSRYIKKGKT
LE-NDIELQS----------------------VTPAT--G-EFPE-----DHT-------
-------------------EEGDYQETEVKRALKARHISMIAL--GGTIGTGLFIVIASP
LRTAGPVGSLLAYIFIGTVVYSITQSLGEMATFIPVTSSVTV-FSKRFLSPAFGVANGYM
YWFNWAITFAVELSVVGQIIQ-YWTDR--VPIAAWIVIFWVLVTLVNFFPVRFYGEIEFW
IASVKVLTIVGYLIYAFIIVCGGSKQGP--IGFRHWRDPGPWGKG---V------ISHNQ
KEARF-LGWVSSLIKAAFTYQ-GTELVGITAGESTNPRKNVPKAINKVFFRILFFYIGSL
LFVGLLVPYD-DPRLNSE------SSTDVN---A-SPFVISIKNAGTKILPDIFNAVVLI
TVISAANSNVYIGSRVAYSLALAGNAPKQLAFVTKQGVPYFGVLITSLMGLMSFLVLNHN
ASTAFDWLVNISTLAGLCAWLFISLAHIRFMQCLKHRGISRDDLPFKAKFMPWAAYYATF
FVTVIIFIQGYTAFTP-KFDVTTFFTSYISLFLMLLVFIGCQIYYKC---------RFLW
AVEDIDIDSDRREID------AIV--W-EEDEP---KNIWDKFWSAVA------------
------------------------------------
>XP_452301_Kluyveromyces_lactis
--------------------MTSIAQQIELEELEALHSNLSQSQSARSGMHVSNSKIDDP
LRFSKDNNLTLEAIDD--------------------------------------------
------------DSSRMFDPEGSIGQAEVKRALKPRHVSMIAL--GGTIGTGLFISISGP
LWNAGPVGSLIAFMLIGTLAYSVTQSLGEMATFIPVTSSFTV-FSQRFISPAVGAANGYM
YWFSWAITFALELSIVGQIIQ-YWTDA--VPLEAWIAIFWVLLVSFNMFPVKWYGEFEFW
VASIKVIAIIGFLIYSLCMVCGAGPEGP--IGFRYWRKPGPWGNG---I------IAKNV
NKARF-LGWVSSLISAAFTYQ-GTELVGITAGETKNPRKAVPRAINKVFFRILIFYIGSL
FFIGLLVPYN-DPKLEGS------DNGSYI---AQSPFLIAILNCRTPVLPHIFNAVILT
TIISAGNSNVYVGSRILFGLSKNNLAPKFFSKTTKHGVPFIAVLITAVFGFLAYLNVSND
AQEVFDWLLNITAIAGFITWLLISISHIRFMQTLKHRGISRDDLPYKAKFMPYAAYYAAF
FITVIIIIQGFTAFAP-HFNVSDFFAAYISVFLFFIVWAIFQTIYRT---------KLFR
TLDEVDIDSDRRDID------VII--W-EEEEP---KNLWEKFWAVAA------------
------------------------------------
>XP_022673643_Kluyveromyces_marxianus
--------------------MTTVAQQIELEELEALHSSLSQANT-RSHVNITHSKSADT
IGYSKENNIALDTIDD--------------------------------------------
------------DSSHILDPESAVGNAEVKRALKPRHISMIAL--GGTIGTGLFVSIAGP
LWNAGPVGSLISFMFIGTLAYSVTQSLGEMATFIPVTSSFTV-FSQRFLSPAIGAANGYM
YWFSWAITFALELSIVGQIIQ-YWTHA--VPLEAWIAIFWVILVTFNMFPVKWYGEFEFW
VASIKVLAIIGFLIYSLCMVCGAGKGGA--IGFRYWRNPGPWGNG---M------ISKDL
NEKRF-LGWVSSLISAAFTYQ-GTELVGITAGESKNPRKAVPRAINKVFFRILIFYIGSL
FFIGLLVPYN-DPKLDSS------SGGSYV---AQSPFMIAILNCKTPVLPDIFNAVILT
TIISAGNSNIYVGSRIMFGLSKNNLAPKFFSKTTKQGVPFVAVIFTAMFGFLAYLNVSNN
AQTVFNWLLNITAIAGFFAWLLISISHIRFMQALKYRGISRDDLPFKAKFMPFGAYYGAF
FIGLIIIIQGFTAFAP-SFDVSSFFAAYISVFLFIAVWVVFQCIYRG---------KLYR
SLDEVDIDTDRRDID------AII--W-EDDEP---KNLWEKFWAVAA------------
------------------------------------
>XP_022630559_Lachancea_lanzarotensis
---------------------------------MVRKLSTHD---YEDGAKTSGKTGGEG
LEMSEMSGET----------------------NWQDNSDGISDPELRSYQDSE-------
-------------------LHGLVQEGQVKRALKSRHISMIAL--GGTIGTGLFVGIAAP
LSYSGPVGALIAYIFVGSFVYFVTQSLGEMATFIPVTSSITV-FSSRFLSPAFGFANGYM
YWFNWAITYAVELSVIGQVIQ-YWTDS--VPLAAWIAIFWVLITLANFFPVHFYGEVEFW
VAALKVIAIVGYMLYALIIVCGGSKQGP--IGFRYWRNPGPWGDG---I------ISKNK
AEGRF-LGWVASLINASFTYQ-GTELVGITAGEAANPRKTVPRAINKVFFRILFFYILSL
FFVGLLVPFN-DKSLSQD------SASSVI---ASSPFVISIKHAGTKVLPDIFNAVVLV
TIISAANSNVYVGSRILYSLGHSGIAPKHFTYLTKQGVPYLGVIGTALLGLLAFLATNDN
ANEGFNWLINISTLAGLCAWFFISFSHIRFMQCLKHRGISRDDLPFKSKFMPWGAYYAAF
WVAVVIFVQGFQAFSP-KTTASGFFTSYISLILLVVVFIGAQIYYRC---------RFLT
RVEDIDIDSDRREID------ALI--W-EEEEP---TTLWGKFWTAVA------------
------------------------------------
>XP_002554315_Lachancea_thermotolerans
------------------MEMQSFEKQPQLHKNEIKVMEEGESSSLADGVLEQQSQ----
-------------IDT--------------------------------------------
------------ASSQ---------ERGIQRALKPRHVSMIAL--GGTIGTGLFVGIANP
LRDAGPVGSLISYLFMGSLAFFVTQSLGEMATFIPVASSFTV-FTRRFLSPALGAANGYM
YCFSWCITFALELSIVGEIIQ-YWTLG--VPNAAWIIIFWVPISLSNLVSVKFYGEFQFW
IALIKVIAIVGFLIYCLCMVCGAGKTGP--VGFRYWRNPGPWGDG---I------ISKSK
SEGRF-LGWVSSLVNAAFTYQ-GTELVGVSAGESANPRKTVPKAIRKVFLRILLFYVGSL
FFIGLLVPFN-DPKLDST------AN--YS---ASSPFIIAIQNSGTRALPDIFNAVILT
TIISAANSNVYVGSRVLYGLAKEGLAPKIIGRINRHGVPYICVGIVSLFGFLGYLSVSSG
SAKAFDWLLNITAIAGFFAWLFISLCHIRFMQALKYQGISRDDLPFKAKLMPWGAYYAAF
FILLIIIIQGFTAFAP-KFNVSNFFAAYVSVFLFIAVWVIFQVIFKS---------RLIH
KVEDVDIDSDRREIE------AEV--W-EDDEP---TNLWGKFWAAMA------------
------------------------------------
>XP_020051894_Aspergillus_aculeatus
--------------------MAFGN-EVDITSKSAEGGKGKMMPGGETVQVHTTN-PSPD
LNDF--------------------------------------------------------
------------DCEKHGANSESNPLPQLKRKLRSRHLQMIAI--GGTIGTGLFIGSGTA
VANGGPVGALIAYAFVGTIVYSVMTSLGEIATYIPIPGAFTA-YAARLVDPSLGFAMGWI
YWFSWASTYALELTATGLIIQ-FWDDS--INIAVFIAIFWVVITLLNCLPVSFYGELEFW
LSSVKIITVIGFMIFAICIDAGAGKEGY--LGFHYWVHPGPFSPY---S------GVSPD
STAKF-VGFWSVLIQAGFAYQ-GTELVGIAAAETENPRVTVPAAIRKTFYRILFFFVLTI
FFIGLLVPYT-NDDLLTD------GNDA-----NSSPFVIAAKLAGVRVLPHIINAVLLT
VVLSAANSNVYSGSRILIGLAQEGFAPRWFKKTSKKGVPFFSVAFTSAFGLLGFMNVSNS
GSTVFNWLVNIAGVAGFITWASLNGCHLAFMRALKARNISRDCLPYKALWQPYYSWYGLF
FNVLIIITQGFTAWIP-SFDVTSFFTAYISLILFAVLYVGHKIVYR----------TSFV
HPLEADIDTGRLELE------NET--W-ETSVPTS-SKWYKKAFHAVLG-----------
------------------------------------
>XP_001276104_Aspergillus_clavatus
--------------------MASDEPEVTAAPKAVEG-KGRMIN-DESVHVYANN-DPTA
SNDF--------------------------------------------------------
------------DCEKHGASRESNPLPDLKRKLKSRHLQMIAI--GGTIGTGLFISSGTA
IAHAGPVGALIAYIFVGSIVYSVMTSLGEVATYMPIPGAFTA-YATRLIDPSLGFAMGWI
YWFSWAITFALELTATGLIIQ-FWNSD--IHIAIFIGVFWVMITLFNFLPVSFYGELEFW
FSSIKVLTVVGFMIFAICINAGAGDKGY--IGFHYWVDPGPFAAY---D------GVHPD
STAKF-VGFWAVLIQAGFSYQ-GTELVGIAAGETENPRKTVPSAIRKTFFRILFFFVLTI
FFIGLLVPYT-NNNLLTG------GNDA-----NSSPFVIAARLAGVKVLPDIINAVLLT
VVLSAANSNVYSGSRILIGLAQEGFAPRWFKETTKKGVPYYSVAFTSAFGLLGFMNVSNA
GSTVFNWFLNISSVAGFITWASLNACHIAFMRALEARNVSRDLLPYKALWQPFYAYYGLF
FNILIIFTQGFTAWIP-TFSVTSFFIAYLSLILFVVLYLGHKIIFR----------PAFV
RPEDADLDTGRLALE------NEM--W-ETVTP---TKWYKKVGNAIFT-----------
------------------------------------
>XP_001266106_Aspergillus_fischeri
--------------------MAFNEFEVTAAPKVAEG-KGKMLN-DEPVQVYDNS-PTRT
SNDL--------------------------------------------------------
------------DCEKHGASRQSNPLPDLKRKLKSRHLQMIAI--GGTIGTGLFISSGTA
IAHAGPVGALIAYIFVGSIVYSVMTSLGEVATYIPIPGAFTS-YATRLIDPSLGFAMGWI
YWFSWAITYALELTATGLIIQ-FWKSD--IQIAIFIAVFWVMITLFNFLPVSFYGELEFW
LSSVKVITVVGFMIFAICIDAGAGDRGY--LGFRHWVDPGPFSPY---E------GVHPD
STAKF-VGFWAVLIQAGFSYQ-GTELVGIAAGETENPRKTVPSAIRKTFFRILFFFVLTI
FFIGLLVPYT-NENLLTG------GNDA-----NSSPFVIAARLAGVKVLPDIINAVLLT
VVLSAANSNVYSGSRILIGLAQEGFAPHWFKRTSKKGVPYYSVAFTSAFGLLGFMNVSNA
GSTVFNWFLNISGVAGFITWASLNACHIAFMRALKARNISRDLLPYKALWQPWYAYYGLF
FNILIILTQGFTAWIP-TFSVTDFFVAYLSLILFVVLYLGHKIIFR----------PAFV
RPIEADIDTGRVALE------NEM--W-ETVTP---TKWYKKLGSAILG-----------
------------------------------------
>XP_041146412_Aspergillus_flavus
--------------------MAFED-GFNVTPKTV-G-KEAMAN-DEAFQVNAPT-PSSD
LKDV--------------------------------------------------------
------------DCEKHGATRESNPVPDLKRQLKSRHLQMIAI--GGTIGTGLFISSGTA
IGTAGPVGALIAYLFVGSIVYSVMQALGEIASYLPIQGAFTS-YAARLIDPSLGFAMGWI
YWFSWASTFALELTATGLIIQ-FWDKD--INIAIFIAVFWVVITLFNFLPVSFYGELEFW
FASIKVITVVGFMIFAICIDAGAGDKGY--LGFTYWTNPGPFAAY---A------GVSPD
STAKF-VGFWAVLIQAGFSYQ-GTELVGIAAGETENPRKTIPSAIRKTFYRILFFFVLTI
FFIGLLVPYT-NEDLVKD------GNDA-----NSSPFVIAARLAGVKVLPHIINAVLLT
VVLSAANSNVYSGSRILIGLAQEGLAPRWFKKTSKKGVPYYGVMFTAAFGLLGFMNVSNA
GSTVFNWLLNIAGVAGFITWCSLNACHLAFMRALKARNMSRDLLPFKAMWQPWYSWYGLF
FNILIILTQGFTAWIP-TFSVTDFFIAYISLILFVVLYVGHKIFYR----------TSFV
PPLEADIDTGRVSLE------NES--W-ETTT----TKWYQRIFRSFRG-----------
------------------------------------
>XP_747917_Aspergillus_fumigatus
--------------------MAFNEFEVTAAPKVAEG-EGKMLT-DELVQVNDNG-SSPT
SNDL--------------------------------------------------------
------------DCEKHGASRQSNPLPDLKRKLKSRHLQMIAI--GGTIGTGLFISSGTA
IAHAGPVGALIAYIFVGSIVYSVMTSLGEVATYIPIPGAFTS-YATRLIDPSLGFAMGWI
YWFSWAMTYALELTATGLIIQ-FWKSD--IQIAIFIAVFWVMITFFNFLPVSFYGELEFW
FSSVKVITVVGFMVFAICIDAGAGGRGY--LGFRHWVDPGPFSPY---E------GVHPD
STAKF-VGFWAVLIQAGFSYQ-GTELVGIAAGETENPRKTVPSAIRKTFFRILFFFVLTI
FFIGLLVPYT-NENLLTG------GNDA-----NSSPFVIAARLAGVKVLPDIINAVLLT
VVLSAANSNVYSGSRILIGLAQEGFAPRLFKRTSKKGVPYYSVAFTSAFGLLGFMNVSNA
GSTVFNWFLNISGVAGFITWASLNACHIAFMRALKARNISRDLLPYKALWQPWYAYYGLF
FNVLIILTQGFTAWIP-TFSVTDFFVAYLSVILFVVLYLGHKIIFR----------PAFV
RPIEADIDTGRVALE------NEM--W-ETVTP---TKWYKKLGSAILG-----------
------------------------------------
>XP_659185_Aspergillus_nidulans
-------------------------------------------MSLDYGKKELQMGGSMN
------GGIASG------------------------------------------------
------------EV-------FE--HGTTKRGLKPRHSQMIAL--GGCVGTGLFVGTGAS
LALGGPAFLLGSFVLMSIVVYMIVTAIVEIAAYLPVAGASMSYYGTRYVSRSLGFAMGWL
YVYSLGILVPYEVTAGALVID-YWDSP--VNVGVWITVFIVVIVALNLLPVEYYGEAEFW
FASIKVFTIIGLLILSFILFWGGGPNQSGILGFHYWEDPGATKTW---L--------AEG
ATGRF-IAFVGTLVLCAFPFTFSPELLISTSGEMQNPRKDLKKAANRFLLRLVVFYVGAA
LAMSVISPSN-DEAL----SNGGNNA-------KSSPFVVGIRHAGIRGLSSVVNASILT
MAWSAGNAYLYMSSRALYALAISGQAPKVFLRCTKGGVPYAAVLACGLFGFLAYLNCGNS
SSTVFTWFVTITNTSGFVSWICCCIVYLRFRAACKRQGVHE-L-PYRSWLQPYGAWFGLV
FFIVLALINGFNVFFPGQLTASSFLTAYIGLPAFAIIYAGHKLLLGRSDPW-----YLNA
--GEIDISDGL----------DIE--Y---------------------------------
------------------------------------
>XP_001393988_Aspergillus_niger
--------------------MAFGN-KV--KSTSAEGEKGKMAP-EETVQVQPTN-PSSD
LNDI--------------------------------------------------------
------------DCEKHGASRESNPMPDLKRKLRSRHLQMIAI--GGTIGTGLFIGSGTA
VANGGPVGALIAYIFVGTIVYSVMTSLGEIATYIPIPGAFTA-YAARLVDPSLGFAMGWI
YWFSWASTFALELTATGLIIQ-FWDDS--INIAIFIAIFWVLIALLNFLPVSFYGELEFW
LSSIKVITVVGFMIFAICIDAGVGDKGY--LGFRYWVDPGPFAPY---S------GVHPD
STAKF-VGFWSVLIQAGFSYQ-GTELVGIAAAETENPRKTVPAAIRKTFYRILFFFVLTI
FFIGLLVPYT-NENLLTD------GNDA-----NSSPFVIAARLAGVKVLPHIINAVLLT
VVLSAANSNVYSGSRILLGLAQEGFAPRWFKKTSKKGVPYFSVAFTAAFGLLGFMNVSNA
GSTVFNWLVNIAGVAGFITWASLNGCHLAFMRALKARDISRDTLPYKAIWQPYYSWYGLF
FNILIIITQGFTSFIT-SFSVTDFFIDYISLILFVVLYVGHKIYFR----------TSFV
HPLEADIDTGRQEVE------NET--W-ETEAP-A-TKWHQKLARSFLG-----------
------------------------------------
>XP_015408783_Aspergillus_nomiae
------------------MAIDEVTPAPQVTETAAGNDGDKISIKQSTNPLKKFGKKKDG
NGNE--------------------------------------------------------
------------DVEKDGIGGDTPP-HDLQRRLKSRHLQMIAI--GGTIGTGLFISSGTA
IAHSGPA--------------------GEVATYLPISGSFTS-YTARLVDPSLGCAMGWI
YWFNWASTYAVELTATGLIVQ-YWDDK--LSVAIFIAIFWVVITLLNFLPVGFYGEIEFW
FSMIKVLTVLGFMIFAICIDAGVGKQGY--LGFHTWKEPGAFAPY---L------IDASN
PVSKF-VGFWAVLVQAGFSYQ-GTELVGVAAGETENPEKTVPSAIRKTFIRILVFFVLTI
FFMGLLVPYD-NPNLITD------SSDA-----SASPMVIAAKLAGVKVLPSLINAVLLT
VVLSAANSNVYSGSRVLLGLAQEKFAPPIFGWVSHRGVPYISVAFTAAFGLLGFMNVSES
GGKVFNWLVNISSVAGFICWTSISLSHLAFMRALKARDISRDTLPYKAALQPYLTWYGLF
FSVLIIMTQGFTAWIP-TFNVSDFFVAYICVIIFVVLYLGHKIFYR----------THFV
HPLEADLQSGRL--Q------NYS--W-ETARP---KTWQERLRESL-------------
------------------------------------
>XP_023091890_Aspergillus_oryzae
--------------------MAFED-GFNVTPKTV-G-KEAMAN-DEAFQVNAPT-PSSD
LKDV--------------------------------------------------------
------------DCEKHGATRESNPVPDLKRQLKSRHLQMIAIELGGTIGTGLFISSGTA
IGTAGPVGALIAYLFVGSIVYSVMQALGEIASYLPIQGAFTS-YAARLIDPSLGFAMGWI
YWFSWASTFALELTATGLIIQ-FWDKD--INIAIFIAVFWVVITLFNFLPVSFYGELEFW
FASIKVITVVGFMIFAICIDAGAGDKGY--LGFTYWTNPGPFAAY---A------GVSPD
STAKF-VGFWAVLIQAGFSYQ-GTELVGIAAGETENPRKTIPSAIRKTFYRILFFFVLTI
FFIGLLVPYT-NEDLVKD------GNDA-----NSSPFVIAARLAGVKVLPHIINAVLLT
VVLSAANSNVYSGSRILIGLAQEGLAPRWFKKTSKKGVPYYGVMFTAAFGLLGFMNVSNA
GSTVFNWLLNIAGVAGFITWCSLNACHLAFMRALKARNMSRDLLPFKAMWQPWYSWYGLF
FNILIILTQGFTAWIP-TFSVTDFFIAYISLILFVVLYVGHKIFYR----------TSFV
PPLEADIDTGRVSLE------NES--W-ETTT----TKWYQRIFRSFRG-----------
------------------------------------
>XP_040639554_Aspergillus_ruber
--------------------MGAEQDHFSVTSKSAPE-KGNMAG-QDHIQVDAHGYKSQE
LSSV--------------------------------------------------------
------------DVEKNGANGETEQAPELKRNLKNRHLQMIAI--GGTVGTGLFISSGTA
IGHAGPVGAVIAYLFVGTIVYSVMASLGELTTYIPVAGAFTS-YATRLIDSSLGFSMGWI
YWWSWASTFAVELTATGLIIQ-FWDKD--INIAIFIAIFWVVILLLNLLPVSFYGEIEFW
FSTIKVITVLGFMIFAICIDAGAGNRDY--IGFRYWVHPGAFAPY---L------IEGND
SLAKF-VGFWSVLIQAGFSYQ-GTELVGIAAAETENPRQTVPSAIRKTFYRILFFFVLTI
FFIGLLVPYD-NGDMTKD------GNNA-----DSSPLVIAAKLAGVQVLPHIINAVLLT
VVLSAANSNVYSGSRILLGLANEGMAPRWFKYTTKRGVPCYSVVFTSLFGLLGFLNMSNS
GSTVFTWLTNISGVAGFITWASLNACHIAFMRALKARDISRDLLPYKAAWQPWYSYYGLF
FNVLIILTQGFTSFIH-GFNVTDFFIAYISLILFVVLYVGHKIICR----------SSLV
SPHEADIDTGREPLA------NEM--W-ETSDPAA-VPWYIKGYHWMRRF----------
------------------------------------
>XP_040698181_Aspergillus_sydowii
------------------------------------------------------------
MYDV--------------------------------------------------------
------------TTEKH-AGNGSNPLPDLQRRLKSRHLQMIAI--GGTIGTGLFIGSGTA
IAHAGPVGALIAYIFVGTLVYSVMTSLGEVATYIPIPGAYMT-YACRFVDPSLGFAMGWI
CWFSWAVNFALELTATGLIIQ-YWDSS--MPISIFIAIFWVVVIVLNLLPVNFYGEMEFW
LSSIKVMTIVGFLIFSICINAGAGQQGY--LGFHYWVHPGPFASY---L-------LPPG
PTAKF-VGFWAVLIQAGFSYQ-GTELVGLAAAEAENPHKSVPSAIRKSFVRILLFFVATI
FFIGILVPYD-NQSLLSG------ATNA-----SASPFVIAAKLAGVKVLPSIINAVLLT
VVLSAANSNVYSGSRVLIGLAQEGFAPKWVKTTSARGVPYYSVAITAAFGLLGFLNVSSS
GSTVFNWLLNICGVAGFITWTTLNACHIGFMRALKAQNMSRKLLPYRAMWQPYLAWYGLV
CNIVIILTQGFTAWIP-VFSVSDFFVAYISLILFVILYLGHKLIYR----------THFV
QPLAADLYTGRLQIE------EEF--W-ERTTP---TRWYGKIWQTIKR-----------
------------------------------------
>XP_001216607_Aspergillus_terreus
--------------------MADGH----HPPKKSEEGKGMMLN-DDPVQVDMTN-RSPN
LSDA--------------------------------------------------------
------------DCEKYGASRESNPMPDLKRKLKSRHLQMIAI--GGTIGTGLFISSGTA
IANAGPVGALIAYLFMGSIVFSVMISLGEIATYIPIPGAFTA-YATRLVDPSLGFAMGWI
YWFSWAITFALELTATGLIIQ-FWEKD--LNIAIFIAIFWVLITLFNLLPVSFYGELEFW
FSSIKVITVIGFMIFAICVDAGVGDKGY--LGFRYWVHPGPFSPY---P------GVHPD
STAKF-VGWYSVLIQAAFSYQ-GTELVGIAAGETENPRKTVPSAIRKTFFRILFFFVLTI
FFIGIVVPYT-NEDLLKD------GNDA-----NSSPFVIAARLAGVRVLPHIINAVLLT
VVLSAANSNVYSGSRILIGLAQEGFAPHWFKKVTKKGVPYYSVLFTAAFGLLGFMNVSNA
GSTVFNWFLNISSVAGLITWASLCGCHLAFMRALKARDISRDLLPYKALWQPFFAWYGLF
FNVLIIITQGFTAWIT-EFSVTDFFIAYLSLILFVVL-----------------------
----------------------QL--W-G-------TPCHPHVTDII-------------
------------------------------------
>XP_022487783_Penicillium_arizonense
-----------------------MASN----DASTG--DIKSSANEISTE--PKN-AFQD
TKQA--------------------------------------------------------
------------DAEQSYPEA--NP-GELKRKLKSRHLQMIAI--GGTIGTGLFISSGTA
IAYSGPAGALIAYIFVGSIVYSVMSSLGEVATYIPIPGAFTS-YAARLIDPSLGFSMGWI
YWFNWASTFAVELTATGTIIQ-YWNAD--LNIAIFIGVFWVFITALNFLPVNFYGELEFW
FSTIKVATVIGFMIFAICIDVGVGEQGY--IGFKYWHNPGAFATY---M------IDAPE
SIGKF-VGFWAVLIQAGFSYQ-GTELVGVAAGETENPQKTVPSAIRKTFVRILLFFVLTI
FFIGLLVPYD-NSRLATA------KTNA-----SSSPMVIAADLAGVKILPSLINAVLLS
VVLSAANSNVYSGSRVLTGLAYEGFAPACFGWVTKHGVPYISVAFTALFGLLGFMNVSND
AGQVFNWLVNLSSVAGFVTWACINASHIAFMRALSARNISRDTLPYKAVLQPYLAWYGLF
FNILIALTQGFTAFIP-TFNVSDFFVAYICPIVFVVLYAGHKIIFR----------PAFV
RSAEADLDTGRLHYE------KV------TGPP---KPWYWRVWGWITK-----------
------------------------------------
>XP_014536038_Penicillium_digitatum
--------------------MSEMVSH----NTSAEQNDTKTSANAISAE--SDN-AFQD
TKEA--------------------------------------------------------
------------DAEQNHADA-SNP-GELKRKLKSRHLQMIAI--GGTIGTGLFISSGTA
IAESGPAGALIAYIFVGSIVYSVMSSLGEVATFIPIPGAFTS-YAARLIDPSLGFSMGWI
YWFNWASTFAVELTATGTIIQ-YWDPS--LNIAIFIGAFWVFITAMNFLPVNFYGEVEFW
FSTIKVATVIGFIIFAICIDVGVGEQGY--LGFRYWSTPGAFATY---S------SHLPA
SVGKF-VGFWAVLIQAGFSYQ-GTELVGVAAGETENPQKTVPSAIRKTFVRILLFFVLTI
FFIGLVVPYD-NGRLTTA------TTNA-----SSSPMVIAADLAGVNVLPSLINAVLLS
VVLSAANSNVYSGSRVLTGLANEGFAPACFGWVTKHGVPYISVTFTALFGLLGFMNVSND
AGQVFTWLVNLSSVAGFVTWASINACHIAFMRVLANRGISRDTLPYKAILQPYLAWYGLF
FNILIALTQGFTSFIP-HFRVTDFFVAYICPIVFVVLYVGHKVIFR----------PSFV
RAADADIDTGRLHYE------KE------VDAP---KPWYWRVWGWVTK-----------
------------------------------------
>XP_016600021_Penicillium_expansum
--------------------MSDMVSHNTSRNASAAHDDTKTSANAISTE--SDN-AFQD
TKEA--------------------------------------------------------
------------DAEQNHADT-SNP-GELKRKLKSRHLQMIAI--GGTIGTGLFISSGTA
IAESGPAGALIAYIFVGSIVYSVMSSLGEVATYIPIPGAFTS-YAARLIDPSLGFSMGWI
YWFNWASTFAVELTATGTIIQ-YWDPS--LNIAIFIGVFWVFITAMNFLPVNFYGEVEFW
FSTIKVATVIGFIIFAICIDVGVGEQGY--LGFRYWSTPGAFATY---S------PQLPV
SVGKF-VGFWAVLIQAGFSYQ-GTELVGVAAGETENPQKTVPSAIRKTFVRILLFFVLTI
FFIGLVVPYD-NARLTTA------TTNA-----SSSPMVIAADLAGVKVLPSLINAVLLS
VVLSAANSNVYSGSRVLTGLAHEGFAPACFGWVTKHGVPYVSVIFTALFGLLGFMNISND
AGQVFTWLVNLSSVAGFVTWASINACHIAFMRVLANRGISRDTLPYKAILQPYLAWYGLF
FNILIALTQGFTSFIP-HFRVTDFFVAYICPIVFVVLYVGHKVIFR----------PSFV
SAADADIDTGRLHYE------KE------VDAP---KPWYWRVWGWVTK-----------
------------------------------------
>XP_040651916_Penicillium_griseofulvum
--------------------MSDIVTN----DAPAAHDDTKTSATAVSAEADTDN-AFKD
TKKS--------------------------------------------------------
------------DAEQNHSTN-PNP-GELKRKLKSRHLQMIAI--GGTIGTGLFISSGTA
IATSGPAGALIAYIFVGSIVYSVMSSLGEVATYIPISGAFTS-YAARLIDPSLGFSMGWI
YWFNWASTFAVELTATGTIIQ-YWDPS--LNIAIFIGVFWVFITAMNFLPVNFYGEVEFW
FSTIKVATVIGFIIFAICIDVGVGEQGY--IGFRYWDKPGAFASY---S------PDLPE
AIGKF-VGFWAVLIQAGFSYQ-GTELVGVAAGETENPQKTVPSAIRKTFVRILFFFVLTI
FFIGLVVPYT-NNRLTTA------TTNA-----SSSPMVIAADLAGVKVLPSLINAVLLS
VVLSAANSNVYSGSRVLTGLAHEGFAPACFGWVTKHGVPYISVTFTALFGLLGFMNVSND
AGQVFTWLVNLSSVAGFITWASINACHIAFMRVLANRGISRDTLPYKAILQPYLAWYGLF
FNILIALTQGFTSFIP-HFQVTDFFIAYICPIVFVVLYVGHKIIFR----------PSFI
SVAEADIDTGRLNYQ------KE------VEPP---KAWYWRVWGWVAK-----------
------------------------------------
>XP_038926030_Penicillium_roqueforti
-----------------------MVSH----DASAAH-DTKTSANVISVE--SDN-VFRD
TKES--------------------------------------------------------
------------DAEQNHADT-SNS-GELKRRLKSRHLQMIAI--GGTIGTGLFISSGTA
IAESGPAGALIAYIFVGSIVYSVMSSLGEVATYIPMPGAFTS-YAARLIDPSLGFSMGWI
YWFNWASTFAVELTATGTIIQ-YWDPS--LNIAIFIGVFWVFITAMNFLPVNFYGEVEFW
FSTIKVATVVGFIIFAICIDVGVGEQGY--LGFRYWSTPQAFATY---S------PHLPV
SVGKF-VGFWAVLIQAGFSYQ-GTELVGVAAGETENPQKTVPSAIRKTFVRILLFFVLTI
FFIGLVVPYD-NGRLTTA------TTNA-----SSSPMVIAADLAGVKVLPSLINAVLLS
VVLSAANSNVYSGSRVLTGLAHEGFAPACFGWVTKHGVPYISVTFTALFGLLGFMNVSND
AGQVFTWLVNLSSVAGFVTWASINACHISFMRVLATRGISRDTLPYKAVLQPYLAWYGLF
FNVLIALTQGFTSFIP-HFRVTDFFVAYICPIVFVVLYIGHKVIFR----------PSFV
RAADADIDTGRLHYQ------KQ------IDPP---MPWYWRAWGWFTN-----------
------------------------------------
>XP_002557396_Penicillium_rubens
----------------------------------MAESKEKKSA-EMPVQVQAQS-PA--
-YDI--------------------------------------------------------
------------DYEKHGAQREANPLPDLKRKLKSRHLQMIAI--GGTIGTGLFIGSGTA
IAHAGPVGALIAYIFVGTIVYSVMTALGEIATYIPIPGAFTS-YAARLIDPSLGFAMGWI
YWFSWASTFALELTATGLIIQ-FWDST--IPISIFIAVFWVVIIIFNLMPVAFYGEIEFW
FASIKVITVIGFMIFSICMNAGVGKEGY--IGFRYWVDPGPFVPY---L------IEGND
SLAKF-VGFWSTLIQAGFSYQ-GTELVGIAAGETENPRKTVPSAIRKTFFRIVFFFILTI
FFLGIVVPSS-DPGLLASEGDGAAAQNA-----NASPFVIAANRAGVMALPGIINAVLLT
VVLSAANSNVYSGSRILVGLAQEGFAPHWFKITSKRGVPYYSVLFTAAFGLLGFLNVSDA
GSTVFTWLLQISGVAGFITWSSLNACHLAFQRALKARNISRDILPYKALWQPWFSWYGLF
FNCLIILTQGFTSFIP-HFQVKEFFISYLSLILFVVLYAGHKIIYR----------PAFI
KPIEADLDTGRTTAD------NET--W-ETIEP---TTWYGKAWKWICG-----------
------------------------------------
>XP_040807518_Penicillium_solitum
--------------------MSDMVSH----DASAVHNDTKTSANAISAE--SDN-AFQD
TKEA--------------------------------------------------------
------------DAEQNHADA-STP-GELKRKLKSRHLQMIAI--GGTIGTGLFISSGTA
IAESGPAGALIAYIFVGSIVYSVMSSLGEVATYIPIPGAFTS-YAARLIDPSLGFSMGWI
YWFNWASTFAVELTATGTIIQ-YWDPS--LNIAIFIGVFWVFITAMNFLPVNFYGEIEFW
FSTIKVATVIGFIIFAICIDVGVGEQGY--LGFRYWSTPGAFATY---S------PDLPV
SVGKF-VGFWAVLIQAGFSYQ-GTELVGVAAGETENPQKTVPSAIRKTFVRILLFFVLTI
FFIGLVVPYD-NGRLTTA------TTNA-----SSSPMVIAADLAGVKVLPSLINAVLLS
VVLSAANSNVYSGSRVLTGLAHEGFAPACFGWVTKHGVPYISVTFTALFGLLGFMNVSND
AGQVFTWLVNLSSVAGFVTWASINACHIAFMRVLANRGISRDTLPYKAILQPYLAWYGLF
FNILIALTQGFTSFIP-HFRVTDFFVAYICPIVFVVLYVGHKVIFR----------PSFV
RAADADIDTGRLHYE------KE------VDPP---KPWYWKIWGWVTK-----------
------------------------------------
>XP_022579369_Penicilliopsis_zonata
-----------------------------------------MSP-DDSIQ----N-NAQD
GYDV--------------------------------------------------------
------------DYEKAGAGRESNPLPDLKRKLKSRHLQMIAI--GGTIGTGLFIGSGTA
IAHAGPAGALIAYIFVGSLVYSVMTSLGEVATYMPIPGAFTS-YATRLIDPSLGFAMGWI
YWFSWATTFALELTATGLIIQ-YWDSS--INISIFIAIFWVLITIFNCMPVSFYGEMEFW
FSSIKVLTVIGFMIFAICIDAGAGKEGY--LGFHYWKHPGAFASY---L-------LSPG
PTARF-VGFWAVLIQAGFAYQ-GTELVGIAAGETENPRKTVPSAIRKTFIRILFFFILTI
FFIGILVPYT-NSDLLSG------DTNA-----TASPFVIAANLAGVKVLPSIINAVLLT
VVLSAANSNVYSGSRILIGLAQEGYAPHWFKKTSQAGVPYYSVAFTAAFGLLGFMNVSDS
GSTVFNWLLNIAGVAGFITWSSLNACHIAFMRALKARDMSRDLLPYKAMWQPYLAYYGLI
FNILIIFTQGFTAWIP-TFSVSDFFVAYISLILFAVLYIGHKIVYR----------DPFV
KPLEADLDTGRLEIE------NEY--W-ETTTP---TTWYGKLWQLISG-----------
------------------------------------
>XP_016625253_Cladophialophora_bantiana
---------------MAHTDEYDAEKGIDPIKSRTEVDEKDRKVS-MTGRK-----SSVT
------ESIIAA------------------------------------------------
------------DL-------LDERYAITHRGLKSRHAQMIAL--GGTIGTGLFVGSGQT
LALGGPAFILAAYVIMTFLVYCVVTAVTEVAAYLPVHGGTMSYYGYRYVSRSMGFALGYL
YWYALGILVPYEITAAGLVIN-YWPNN--VNIAVWMTIMLVVIIALNFLPVRFYGETEFW
FAGTKVILMIGLLILSFILFWGGGPSHDR-LGFRYWHDPGAAHPY---I--------VGG
DTGRF-VSFWETLVLSVFPFTFAPELLVVTGGEMESPRRNLPLASKRYFYRLVIFYVLSV
LAMGVTCPSD-DARL----TNGGAGA-------KSSPFVVAVANAGIHTLPSIVNAVILI
SAWSSGNSFLYISSRALYSLAVQGSAPRMFKACNRWGVPYMAVGCSSLFCGLAYLNVASS
GSTVFNWFVNLTNTWGMTSWVCCMIIYFRFRKACRAQGI-E-P-IYRNWIQPYGAWIALV
AFTILCLINGFTVFFPSEWSASSFLTAYIGIPIFLVMYFGHRIVFWR-DKW-----AWDP
--MEVDMKTGLQEVI------DAE--R-PLKKR---KGF-ARICLIIE------------
------------------------------------
>XP_008722912_Cladophialophora_carrionii
---------------MAEKDYTDPEKGIEPVKNHVSVDEHGGKHS-ITDRK-----SSVV
------ESIIAA------------------------------------------------
------------DL-------LDDRYNITQRGLKSRHAQMIAL--GGTIGTGLFVGSGQN
LALGGPAFLLAAYVIITVLVYCVVTAVTEVAAYLPVHGGTMSYYGYRYVSRSLGFALGYL
YWYALGILVPYEITAAGLVIN-YWPND--VNIAVWMTIMLVVIVALNFLPVKFYGETEFW
FAGTKVILMIGLLLLSFILFWGGGPSHDR-LGFRYWNDPGAAHPY---I--------VGG
DTGRF-ISFFQTLVSSVFPFTFAPELLVVTGGEMVSPRRNLPIASRRYFYRLVIFYVLGV
LAIGVTCPSN-DERL----TNGGAGA-------GSSPFVVAVANAGISTLPSIVNAVILI
SAWSSGNSFLYISSRALYSLAVQGSAPRIFKACNRWGVPYMAVACSSLFCGLAYLNVADD
GSVVFNWFVNLTNTWGMTSWVCCMIVFLRFRKACAAQNV-Q-P-IYRNWLQPYGAYVAMV
SFTILCLINGFTVFFPSKWSASSFLTAYIGIPIFFLMYFGHRIFFWR-DKW-----AWDP
--MEVDMQTGLQEVI------DAE--V-PLKKR---KGL-GRICMIIE------------
------------------------------------
>XP_016250585_Cladophialophora_immunda
---------------MADKVEYDPEKGTEPT----------KRGS-ITGRK-----SSVA
------ESIIAA------------------------------------------------
------------DL-------LDERYATTQRGLKSRHAQMIAL--GGTIGTGLFVGSGAT
LALGGPAFILAAYVIMTFLVYCVVTAITEVAAYLPVHGGTMSYYGYRYVSRSMGFALGYL
YWYALGILVPYEITAAGLVID-YWPNN--VNIAVWMTIMLVVIIGLNFLPVRFYGETEFW
FAGTKVILMTGLLILSFILFWGGGPSHDR-LGFRYWNDPGAAHPY---I--------VGG
GTGRF-VAFWETLVLSVFPFTFAPELLVVTGGEMESPRRNLPLASKRYFYRLVIFYVLSV
LAIGVTCPSN-DKRL----TDGGAGA-------KSSPFVVAVANAGIHTLPSIVNAVILI
SAWSSGNSFLYISSRALYSLAVQGSAPRIFKACNRWGVPYMAVGCSSLFCGLAYLNVASS
GSTVFNWFVNLTNTWGMTSWVCCMIIYLRFRKACQAQGI-Q-P-IYRNWIQPYGAWIAMV
SFTILCLINGFTVFFPSEWSASSFLTAYIGIPIFVVMYVGHRIVFWH-DKW-----AWDP
--MEVDMQTGLQEVI------DAE--K-PLKKR---KGF-ARICMIIE------------
------------------------------------
>XP_007744725_Cladophialophora_psammophila
---------------------MEKTADFRLGSGSESPENIPIDYS-EANKVEARRGSKIN
EATDVFGDIATA------------------------------------------------
------------EE-----------YGYVSRGLKSRHIQFIAL--GGTIGTGLFLGIGRA
FLQAGPLSVLLGYTFTGLAVFAMMMSLGEMATWLPLPGAIPQ-FCARYVDDAMGFAVGWN
NWYSCAITLCAEISAASSVIQ-FWPGARDVNVAAWISIVVVLVLGLNIFAVAIYGEAEFI
FASIKIVTIVGLLILALIIDVGGVPGQHR-LGFQYWNNPGAMKAY---I--------ASG
STGRF-LGLWSTLVNAAFSYG-GVEMVAVAAGEAEDPRRNIPKAVRRVFWRILFFYILGS
LAIGVLVPYN-DPNLLNAREEDAPGA-------AQSPWVIAINRAGIDTLPSIINAVILT
SASSSANAFLYTGSRYLYGIAQIRQAPRFLLKCTKTGVPVWCVLVTWSISLLTYMSCSSG
SNTVFTWFQNLTTISTLFTWVSICIAYLRFYYACGAQGINRNELPFKSPFQPYLSYASAV
FFGLIIFFNGFDS-IAGTWDYQAFITDYIGVPIYFGLYLFWRIF----KRT-----HFRK
-ASEADLYTGKAALD------AIV--W-PERKP---RNILERIWFWIA------------
------------------------------------
>XP_018695661_Fonsecaea_erecta
---------------MADNAEYDPEKGIEPVKSRSVVDEKGRKVS-ISGRK-----SSVV
------ESIIAA------------------------------------------------
------------DL-------LDERYATTHRGLKSRHAQMIAL--GGTIGTGLFVGSGQT
LALGGPAFILAAYVIMTFLVYCVVTAITEVAAYLPVHGGTMSYYGYRYVSRSMGFALGYL
YWYALGILVPYEITAAGLVIN-YWPNN--VNIAVWMTIMLVVIIGLNFLPVRFYGETEFW
FAGTKVILMTGLLILSFILFWGGGPSHDR-LGFRYWNDPGAAHPY---I--------VGG
NTGRF-VSFWETVVLSVFPFTFAPELLVVTGGEMESPRRNLPLASKRYFYRLVIFYVLSV
LAIGVTCPSN-DPRL----TNGGAGA-------KSSPFVVAVANAGIHTLPSIVNAVILI
SAWSSGNSFLYISSRALYSLAVQGSAPRIFKTCNRWGVPYMAVGCSSLFCGLAYLNVASS
GSTVFNWFVNLTNTWGMTSWVCCMIIYLRFRKACKAQGI-E-P-IYRNWLQPYGAWIAMV
AFTILCLINGFTVFFPSKWSASSFLTAYIGIPIFLVMYVGHRIVFWR-DKW-----AWDP
--IEVDMKTGLQEVI------DAE--R-PLKKR---KGF-ARICMIIE------------
------------------------------------
>XP_022510925_Fonsecaea_monophora
---------------MADNVEYDPEKGIEPVKGRGIVDEKGRNAS-LTGRK-----SSVV
------ESIIAA------------------------------------------------
------------DL-------LDERYATTHRGLKSRHAQMIAL--GGTIGTGLFVGSGAT
LALGGPAFILAAYVIMTFLVYCVVTAITEVAAYLPVHGGTMSYYGYRYVSRSMGFALGYL
YWYALGILVPYEITAAGLVID-YWPNN--VNIAVWMTIMLVVIIALNFLPVRFYGETEFW
FAGTKVILMVGLLILSFILFWGGGPSHDR-LGFRYWHDPGAAHPY---I--------VGG
DTGRF-VSFWETLVLSVFPFTFAPELLVVTGGEMESPRRNLPLASKRYFYRLVIFYVLSV
LAIGLTCPSD-DTRL----TDGGAGA-------KSSPFVVAVANAGIGTLPSIVNAVILI
SAWSSGNSFLYISSRALYSLAVQGSAPRVFKACNRWGVPYMAVGCSSLFCALAYLNVASN
GSTVFNWFVNLTNTWGMTSWVCCMIVFLRFRKACKAQGI-E-P-IYRNWLQPWGAYIAMV
AFTILCLINGFTVFFPSKWSASSFLTAYIGIPIFFVMYIGHRIVFWG-DKW-----AWDP
--MEVDMHTGLQEVI------DAE--K-PLKKR---KGL-ARICMIIE------------
------------------------------------
>XP_016630170_Fonsecaea_multimorphosa
---------------MAGNVEYDPEKGIEPVTSRGAVDEKGRKAS-ITGRK-----SSVA
------ESIIAA------------------------------------------------
------------DL-------LDERYETTHRGLKSRHAQMIAL--GGTIGTGLFVGSGQT
LALGGPAFILAAYVLMTFLVYCVVTAITEVAAYLPVHGGTMSYYGYRYVSRSMGFALGYL
YWYALGILVPYEITAAGLVID-YWPNN--VNIAVWMTIMLVVIIGLNFLPVRFYGETEFW
FAGTKVILMTGLLILSFILFWGGGPTHDR-LGFRYWNDPGAAHPY---I--------VGG
NTGRF-ISFWETVVLSVFPFTFAPELLVVTGGEMESPRRNLPLASKRYFYRLVIFYVLSV
LAIGVTCPSN-DPRL----TNGGAGA-------KSSPFVVAVANAGIHTLPSIVNAVILI
SAWSSGNSFLYISSRALYSLAVQGSAPRIFKACNRWGVPYMAVGCSSLFCGLAYLNVASS
GSTVFNWFVNLTNTWGMISWVCCMIIYIRFRKACKAQGI-Q-P-IYRNWIQPYGAWIAMV
AFTILCLINGFTVFFPSKWSASSFLTAYIGIPIFVVMYVGHRIVFWR-DRW-----SWDP
--MEVDMKTGLQEVI------DAE--R-PLKKR---KGL-ARICMIIE------------
------------------------------------
>XP_022495933_Fonsecaea_nubica
---------------MADNVEYDPEKGIEPVKGRGIVDEKGHNAS-LTGRK-----SSVV
------ESIIAA------------------------------------------------
------------DL-------LDERYATTHRGLKSRHAQMIAL--GGTIGTGLFVGSGAT
LALGGPAFILAAYVIMTFLVYCVVTAITEVAAYLPVHGGTMSYYGYRYVSRSMGFALGYL
YWYALGILVPYEITAAGLVID-YWPNN--VNIAVWMTIMLVVIIALNFLPVRFYGETEFW
FAGTKVILMVGLLILSFILFWGGGPSHDR-LGFRYWHDPGAAHPY---I--------VGG
DTGRF-VSFWETLVLSVFPFTFAPELLVVTGGEMESPRRNLPLASKRYFYRLVIFYVLSV
LAIGLTCPSD-DTRL----TDGGAGA-------KSSPFVVAVANAGIGTLPSIVNAVILI
SAWSSGNSFLYISSRALYSLAVQGSAPRIFKACNRWGVPYMAVGCSSLFCALAYLNVASN
GSTVFNWFVNLTNTWGMTSWVCCMIVYLRFRKACKAQGI-E-P-IYSNWLQPWGAYIAMV
AFTILCLINGFTVFFPSKWSASSFLTAYIGIPIFFVMYVGHRIVFWG-DKW-----AWDP
--MEVDMHTGLQEVI------DAE--K-PLKKR---KGF-ARICMIIE------------
------------------------------------
>XP_013288088_Fonsecaea_pedrosoi
---------------MADNVEYDPEKGIEPVKGRGIVDEKGRNAS-LTGRK-----SSVV
------ESIIAA------------------------------------------------
------------DL-------LDERYATTHRGLKSRHAQMIAL--GGTIGTGLFVGSGAT
LALGGPAFILAAYVIMTFLVYCVVTAITEVAAYLPVHGGTMSYYGYRYVSRSMGFALGYL
YWYALGILVPYEITAAGLVID-YWPNN--VNIAVWMTIMLVVIIALNFLPVRFYGETEFW
FAGTKVILMVGLLILSFILFWGGGPSHDR-LGFRYWHDPGAAHPY---I--------VGG
DTGRF-VSFWETLVLSVFPFTFAPELLVVTGGEMESPRRNLPLASKRYFYRLVIFYVLSV
LAIGLTCPSD-DTRL----TDGGAGA-------KSSPFVVAVANAGIGTLPSIVNAVILI
SAWSSGNSFLYISSRALYSLAVQGSAPRVFKACNRWGVPYMAVGCSSLFCALAYLNVASN
GSTVFNWFVNLTNTWGMTSWVCCMIVFLRFRKACKAQGI-E-P-IYRNWLQPWGAYIAMV
AFTILCLINGFTVFFPSKWSASSFLTAYIGIPIFFVMYLGHRIVFWG-DKW-----AWDP
--MEVDMHTGLQEVI------DAE--K-PLKKR---KGL-ARICMIIE------------
------------------------------------
>XP_007753457_Cladophialophora_yegresii
---------------MAEKDYTDPEKGIEPVKNRISVDEHGHRHS-ITGRK-----SSVA
------ESIIVA------------------------------------------------
------------DL-------LDDRYNITQRGLKSRHAQMIAL--GGTIGTGLFVGSGQT
LALGGPAFILAAYLIMTFLVYCVVTAVTEVAAYLPVHGGTMSYYGYRYVSRSMGFALGYL
YWYALGILVPYEITAAGLVIN-YWPND--VNIAVWMTIMIVVIVGLNFLPVRFYGETEFW
FAGTKVVLMIGLLILSFILFWGGGPSRDR-LGFRYWNDPGAAHPY---L--------VGG
DTGRF-ISFFQTLVLSVFPFTFAPELLVVTGGEMESPRRNLPIASRRYFYRLVIFYVLGV
LAIGVTCPSN-DERL----TNGGAGA-------GSSPFVVAVANAGISTLPSIVNAVILI
SAWSSGNSFLYISSRALYSLAVQGSAPRIFKACNRWGVPYMAVACSSLFCGLAYLNVADD
GSTVFNWFVNLTNTWGMTSWVCCMVIYLRFRKACAAQNI-Q-P-IYRNWVQPYGAYIAMV
SFTILCLINGFTVFFPSKWSASSFLTAYIGIPIFVVMYVGHRIVFWR-DKW-----AWDP
--MEVDMQTGLQEVI------DAE--V-PLKKR---RGL-GRICLIIE------------
------------------------------------
>XP_016237853_Exophiala_spinifera
---------------MSSGENMDPEKGPGEEIKQDTYDGVDRKHS-LADRK-----SSVA
------GSVIAA------------------------------------------------
------------GL-------LDERYLTTKRGLKSRHAQMIAL--GGTIGTGLFVGSGAT
LHLGGPAFILASYILITVLVYCVVTAITEVAAYLPVHGGTMSYYGYRYVSRSMGFALGYL
YWYALGILVPYEITAAGLVID-YWPND--VNIAVWMTIMLVVIIGLNFLPVRFYGETEFW
FAGTKVILMIGLLMLSFILFWGGGPSHDR-LGFRYWNDPGAANTY---L--------VSG
DTGRF-VAFWQTVVNSVFPFTFAPELLVVTGGEMESPRRNLPIASRRYFYRLVVFYVLGV
LAIGVTCPSN-DPRL----TDGGAGA-------KSSPYVVAIANAGIDVLPSIVNAVILI
SAWSSGNSFLYISSRALYSLAVQGSAPRIFKACNRWGVPYMAVGCSSLFCGLAYLNVASN
GSTVFSWFVNLTNTWGMTSWVCCMIVYLRFRKACTVQGI-Q-P-IYRNWIQPYGAWVAMF
MFTLLCLINGFTVFFPSEWSASSFLTAYIGIPIFFVMYFGHRVIFWR-DKW-----AWDP
--AEIDMQTGLQEVI------DAE--K-PIVIR---KGW-KKILYIIE------------
------------------------------------
>XP_016260901_Exophiala_oligosperma
---------------------MEPE-----------PKDI------EPGKVE---DADVD
ARTDD-EDLKNL------------------------------------------------
------------EH-------EQRNVGTLDRKLKSRHVQFLAL--SGAIGTGLFVGSGQA
LSLAGPLSAFLAYLITGFNLYAVINSLGEMATYLPLPGAVPV-FAARFVDPALGFTLGWN
YWYQLAIGVPIEISASAVVIG-YWPNS--VPNAVWITVLFVPMVAINCFPVRVYGEAEFV
FGAIKLTTIVGLILLMFIITLGGAPNHDR-IGFRYWDHPGPMLEY---L--------ETG
ALGRF-LAFWKIFISATFSYG-GSEMVVIAAGETENPRRNIPKAVRRVFWRVAIFYVLTM
LLIGMCVSSK-DPRLLNAIDNSAPGA-------AASPFVIAIVNGGIPALPSIINAVILS
SAWSAGNSFFYASTRVLYSTALDHRAPAF-LRFERFGVPYACVAATSLLSLLVYLNVSSR
SSDVFFWISNLSAVSTLIVWASICVTYLRFYYALRHNGIARSSLPYKSPFQPFLAYFSIC
FCLTVALFNGFDCFFPGRFSAKSFVPPYIDIPIFACLFLGYKFI----KRT-----RFVR
-LKDMDLWSGKAEID------RMEGGW-PEVKP---RNVFERVWFWIA------------
------------------------------------
>XP_013319088_Exophiala_xenobiotica
---------------------MEKNHDFRIGSGSESPDHLPVNQS-EVNKMEARRGSKIN
EATDMYGDIATA------------------------------------------------
------------EE-----------YGYVSRGLKSRHIQFIAL--GGTIGTGLFLGIGRA
FTQAGPLSVLLGYTFTGLAVFAMMMSLGEMATWLPLPGAIPQ-FCARYVDDAMGFAVGWN
NWYSCAITLCAEISAASSVIQ-YWSGARDINVAAWISIIIVLVLCLNIFAVSIYGEAEFI
FASIKIVTIVGLLILALIIDCGGVPGQHR-LGFQYWNNPGAMKEY---I--------ASG
STGRF-LGLWSTLVNAAFSYG-GVEMVAVAAGEAEDPRRNIPKAVKRVFWRILFFYVLGS
LAIGVLVPYN-DPHLLSAQESGAPGA-------ASSPWVIAIARAGIKVLPSIINAVILT
SASSSANAFLYTGSRYLYAIAQNRQAPRFLLKCSKTGVPIWCVLITCSIALLTYMSCSSG
SNTVFTWFQNLTTISTLFTWVSINIAYIRFHKACQAQGISRSDLPFRAPFQPYLGWAALI
FFSLIIFFNGFDS-IAGSWDYQAFITDYIGVPIYFGLYLFWRIF----KRT-----RFIP
-SSEADLHTGKAALD------AIV--W-PERVP---RNWVERVWFWIA------------
------------------------------------
>XP_007720280_Capronia_coronata
---------------MASHEAHDPEKGIEPVGHET--GEEPRKHSFIVGRK-----SSIA
------ESVIAA------------------------------------------------
------------EL-------LDERYRTTQRGLSSRHAQMIAL--GGTIGTGLFVGSGQT
LSVGGPAFILVSYLLMTFLVYCVVTAMTEVATYMPVHGGTMSYYGYRYVSRSMGFALGYL
YWYALGILVPYEITAAGLVIN-YWPND--INIAVWITIMLVVIIALNFLPVRFYGETEFW
FAGTKVIMMIGLLILSFILFWGGGPSHDR-LGFRYWNHPGAANTY---M--------VGG
DTGRF-VAFWETFVLSVFPFTFAPELLVVTGGEMQSPRRNLPIAAKRYFYRLVIFYCLSV
LAIGVICPSN-DPRL----TDGGAGA-------GSSPFVVAIANAGIPALPSIINAVIII
SAWSSGNSFLYISSRALYSLAVQGSAPRIFKRCNKWGVPYMAVAVSSLFSALAYLNVASS
GSVVFNWFVSLTNTWGMTSWVCCMIIFLRFRKACEAQDI-Q-S-PYRNWIQPYGAWIAMA
MFSLLLLINGFTVFWPSEWSASGFLTAYIGIPIFLVMYFGHRIVFWR-DKW-----AWDP
--SEIDMHTGMQEVM------DAE--Q-PIKIR---KGILGKILMVFE------------
------------------------------------
>XP_007737044_Capronia_epimyces
---------------MSSKDVHDTEKGIEPVGHEP--DDLPRKHS-LVGRK-----SSMT
------ESVIAA------------------------------------------------
------------EL-------LDTRYGITQRGLKSRHAQMIAL--GGTIGTGLFVGSGQT
LAVGGPAFILVSYLIMTFLVYCVVTAMIEVATYMPIHGGTMSYYGYRYVSRSMGFALGYL
YWYALGILVPYEVTAAGLVID-YWHND--VNIAVWITIMLVVIVALNFLPVRYYGETEFW
FAGTKVILMVGLLILAFILFWGGGPSHDR-LGFRYWKDPGAAFPY---I--------VKG
DTGRF-VSFWETLVLSVFPFTFAPELLVVTGGEMESPRRNLPIAAKRYFYRLVIFYCLSV
LAIGVICPSN-DERL----TNGGAGA-------GSSPFVVAIANAGIPVLPSIVNAVILI
SAWSSGNSFLYISSRALYSLAVQGSAPRIFKRCNKWGVPYMAVACSALFSGLAYLNVASS
GSKVFNWFVNLTNTWGLTSWVCCTIIFFRFRKACRAQGI-V-S-PYRNWIQPYGAWIALV
MFTLLCLINGFTVFFPSKWSASSFLTDYIGIPIFFVMYFGHRIVFWR-DKW-----AWDP
--AEVDMKTGLQEVI------DAE--T-PIKVR---KGFVGALLRIVE------------
------------------------------------
>XP_009160772_Exophiala_dermatitidis
---------------------MEKN-DYHLGSGSESPENVPRNHSLDVNKQEARRGSKVN
EATDVYGDIATA------------------------------------------------
------------EE-----------YGYVSRGLKSRHIQFIAL--GGTIGTGLFLGIGRA
FTQAGPLSVLLGYTFTGLAVFAMMMSLGEMATWLPLPGAIPQ-FCARYVDDAMGFAVGWN
NWYSCSITLCAEISAASTVIQ-YWHGARDINVAAWISIIIVVVLCLNIFAVSIYGEAEFI
FASIKIITIVGLLILALIIDCGGVPGQHR-LGFQYWKNPGAMKPY---I--------DTG
DSGRF-LGLWSTLVNAAFSYG-GVEMVAVAAGEAEDPRRNIPKAVRRVFWRILFFYVLGT
LAIGVLVPYN-DPNLLSALESGAAGA-------AQSPWVIAIRRAGIDALPSIINAVILT
SASSSANAFLYTGSRYLYAIAQNRQAPRFLLKCTKAGVPVWCVLITCSISLLTYMSCSSG
SDKVFEWFQNLTTISTLFTWVSINIAYIKFYSACQAQGIDRNTLPFKSPFQPYLGYAAGI
FFSLIIFFNGFDS-IAGSWDYQAFITDYIGIPIYFGLYLFWRIF----KRT-----HFRK
-ASEVDLYTGKAALD------AIV--W-PERKP---RNIIERIWFWIA------------
------------------------------------
>XP_013264779_Exophiala_aquamarina
--------------MSSSPVYSDPEKGVEPIKSY---DGTGRKAS-LTVRK-----ASVV
------ESIVAA------------------------------------------------
------------DL-------LDERYATTQRGLKSRHAQMIAL--GGTIGTGLFVGSGSV
LAKGGPAFILAAYCIMTFLVYCVVTAMTEVATYLPVHGGTMSYYGYRYVSRSLGFSLGYL
YWYALGILVPYEITAAGLVIN-YWPND--VNIAVWMTIMTVVIVALNFMPVKYYGETEFW
FAGTKVILMIGLLLLSFILFWGGGPSHDR-LGFRYWKDPGAAHPF---I--------KTG
DAGRT-ISFFSTLVSSVFPFTFAPELLVVTGGEMESPRRNLPIASRRYFYRLVLFYVLAV
LAIGVTCPSN-DTRL----TDGGAGA-------GSSAFVIAIADAGISTLPSIVNAVILI
SAWSSGNSFLYISSRALYSLAVQGSAPRMFKACNRWGVPYLAVAASSLFCGLTYLNVATS
GAIVFNWFVNLTNTWGMTSWVCCMVIYLRFRKATDAQGV-E-R-PFKSFMQPYGAYIAAV
MFTLLCLINGFTVFFPGRFSATNFLTAYIGIPIFFVMYFGHRIVFWR-DKW-----AWSP
--EEVDLNTGLQEII------DAE--T-PVKER---KGF-AKICYLIE------------
------------------------------------
>XP_016226196_Exophiala_mesophila
--------------MSSSPELSDPEKGVEPVKAE---SKSDRRHS-FTGRK-----SSVA
------ASIVAA------------------------------------------------
------------DL-------LDERYATTQRGLKSRHAQMIAL--GGTIGTGLFVGSGSV
LAKGGPAFILAAYCINTVLVYCVVTALIEVATYLPIHGGTMSYYGYRYVSRSTGFALGYL
YWYALGILVPYEITAAGLVIN-YWPND--VHIAVWMTIMSVVIIALNYMPVKYYGETEFW
FAGTKVILMIGLLLLSFILFWGGGPSRDR-LGFRYWRDPGAANPY---I--------KTG
DAGYT-ISFFSTLVSSVFPFTFAPELLVVTGGEMESPRRNLPVAGKRYFYRLIIFYIFGV
LAIGVTCPSN-DSRL----TDGGAGA-------GSSAFVVAIADAGISTLPSIVNAVILI
SAWSSGNSFLYISSRALYSLAVQGSAPRIFKTCNKWGVPWVAVTASSLFCGLTYLNVASS
GATVFNWLVNLTNTAGMTSWVVCMIVYLRFRKAMGAQGV-E-R-PYRSWVQPYGAYIAMV
AFTLLCLINGFTVFFPGRFSASNFLTAYIGIPIFLGLYFGHRLVFWK-DKW-----AWDP
--EEVDLQTGLQEII------NAE--R-PAKKR---KGL-GKICLIVE------------
------------------------------------
>XP_013271153_Rhinocladiella_mackenziei
---------------------MEKDPDFHLHSGSESPEKTPVDHR-DVNKMEARRGSKVN
EATDMYGDVATA------------------------------------------------
------------EE-----------YGYVSRGLKSRHIQFIAL--GGTIGTGLFLGIGRA
FTQAGPLSVLLGYTFTGLSVFAMMMSLGEMATWLPLPGAIPQ-FCARYVDDAMGFAVGWN
NWYSCSITLCAEISAASTVIQ-YWHGARDINVAAWISIIIVLVLCLNIFAVSIYGEAEFI
FASIKIITIVGLLILALIIDVGGVPGQHR-LGFQYWNNPGAMKEY---I--------DTG
DSGRF-LGLWSTLVNAAFSYG-GVEMVAVAAGEAEDPRRNIPKAVRRVFWRILFFYILGS
LAIGVLVPYN-DPNLLSAQENGEAGA-------AQSPWVIAIRRAGIDTLPSIINAVILT
SASSSANAFLYTGSRYLYAIAQNRQAPKFLLKCTKKGVPLWCVLITCSISLLTYMSCSSG
SNKVFTWFQNLTTISTLFTWVSINIAYLRFYYACKAQGISRGDLPFKSPFQPYLGYFSAI
FFGLIIFFNGFDS-IAGEWDYEAFITDYIGIPIYFGLYLFWRIL----KRT-----HFRK
-SSEADLYTGKAALD------AVI--W-PDRVP---RNWIERFWFWLA------------
------------------------------------
>XP_017994949_Phialophora_attinorum
----------------------------------MGKDDSVLTK---PTEASSANVSGRT
SPSN--------------------------------------------------------
------------DIEKQSSLEQGTSAP-LQRRLQSRHLQMIAI--GGTIGTGLFIGSGSA
LSKAGPAGALIGYSFVGTLVYSVMVALGEMATYLPVSGSFTV-YASRFVDSSLGFAMGWI
YWFSWAMTFALELVASGLIIQ-YWEQD--LNIGIFIAVFWVFIIALNMLPVSFYGEVEFW
FAFIKVVTVVGFIIFAICIDAGAGGRPY--LGFHTWSNPGAFASY---I------VDG--
ATGRF-VGFWAVLIQAGFSYQ-GTELVGIAAGETANPRKTVPSAIRNTAFRIVLFFILTI
LMIGLLVPYD-NESLLSD------STDA-----TASPFVIAAQLAGVKALPGLINGVLLC
VVLSAANSNVYSGSRILVGLASEGLAPKILGRTSQRGVPYVAVAFTAAFGLLGFLNESSS
GAEVFDWLLNITGVAGFISWTCIGISHIAFMKALKAQGISRDSLPYKAMWQPWFSWYGVG
FNVLIILTQGFTSFMP--WNTSDFFIAYVSVMLFVVLFVGHKLVTR----------SKPV
KSEEVDLVTGRTEVDELDALAEKE--Q-EMEGPQR-KTWLNRVSKFILG-----------
------------------------------------
>NP_595009_Schizosaccharomyces_pombe
---------------------MDEKKALQYEE------------------------SKRA
------EEITDI------------------------------------------------
------------ELVSVGGIDVEKKYGETKRALKSRHVQLIAI--GGCIGTGLFVGSGSA
LSESGPASLFLSYVIMSFVIWTVMNALGEMCTYLPLSGASPITYIERYVDASLAFAAGWN
YWYAYVFLVASEVTAASIVIE-YWTYA--VPTAGWIAILLFLVAVLNSFFVKWFGETEFW
FAIIKVIAIVGLIILGVVIFFGGTPKHDR-LGFRYWKHGLAFREY---I--------VKG
ASGRF-VGFWSAVIKSGFAFILAPELVIFSAGETEAPRRNIPKATSRFIYRLIFFYIFGS
LTIGVITSSK-DPRLLNAISSGASGA-------AASPFVIGIQNAEIPVLNHIINAVILT
SACSSGNSFLFAGSRSIYSLAKEHQAPKIFKYCNRWGVPVISVAVTVLFACLAFLNASAS
AAVVFNWFCNLSTISGFLAWICVLVAYLQFRKAMILNNLWETR-PYKTPFQPYATYLTLF
LLALITLTNGFTVFVGHTFTAGNFIAAYITLPIFLVLYVAHKL--WS-RNW-----SFGK
RIEEIDVTTGVAEAE------ALEQMY-PAPVP---RNIIEKIWFWIA------------
------------------------------------
```
