## Supplementary material for "Coding Sequence Insertions in Fungal Genomes are Intrinsically Disordered and can Impart Functionally-Important Properties on the Host Protein": MAFFT_MSAs: XP_714328.2_blasthits_MAFFT.txt

```
>XP_714328_Candida_albicans
------------------------------------------------------------
------------------------------------------------------MSPNIS
NRTVHLPNDTPLKQ-------------------------------QSLKRPSISSSSTSG
T-GTGSGAA---VEVAADSTSTTNLKPISKPISKFQRPQLP-PS----LRPPI-NSRSKT
AV-LPSLSKSTSSLATTHSSTQSLSN-PF-------ILRRA-------------------
-----NSLISQGGSSSLSDLH---------------------------------------
-------QQQQSSTTSSDRFIPS-------------------------RYNS--VTGKLD
TTNEV-----PLPSAAPEI-----------------------------------------
----------------HIKAQTSKIYQHHV----------AEACGLEMNSR---------
-ILLYQPLPP-E------------------------------------------RKKPVN
LVRQLSNQSSS---GSSSIPNSQLFRTSFLTKSGTLTPSAAAAR--ANKIPNAPERVLDA
PGLIDDFYLNLLAWSSTNLLAIGLEDAVYVWNASTGSVGLLCELADKTLVTSLRWSQDGS
YISIGKDDGLIEIWDIESNTKLRTLNCDNHLTRIASQSWNQHVLTSGSRMGHIYFSDVRV
ANHLVNKNQEAHSAEVCGIEYRPVGNGTSST--TSINDSLQFATGGNDNLVCIWDAR---
-----N----VT-T-------------------------PVFSKSNHKAAVKALSWCPYQ
SSLLATGGGSTDKTINFWNTTTGAKVNTIETGSQISSLNWGYAH----------------
----------GTGLEIVATHGFPSNSISLFNYPT--LQKTGEIINAHDTRILNGCLSPDN
LTLATVAGDENLKFWSLFDLYKNNKRDYSHLRHGQDRDNQYNDY----------------
-------DD-SDVNGLNNDDKD-GGHDS-------------------------KRIKKMM
NLR
>XP_002420906_Candida_dubliniensis
MSLVSPNSKPTIFKNNNILLKNDSIDP---------------PTKSKSP--------TRK
PSNVSLSAAPSA--------------------NNA-------SISPSKRHYLQQMSPNIS
NRTVHLPNDTPLKQ-------------------------------QSLKRSSISSSN---
S-GAGVGAS---AEVAADSSSTTTIKPIAKPTSKFQRPQLP-PS----LRPPI-NGRSKT
AI-LPSLSKSTSSLTTTHSSTQSLSN-PF-------ILRRA-------------------
-----NSLISQGGSSSLSDLH---------------------------------------
-------QQQQSSTTSSDRFIPS-------------------------RYNS--VTGKLD
TSNEV-----PLPNAAPEV-----------------------------------------
----------------HIKAQTSKIYQHHV----------AEACGLEMNSR---------
-ILLYQPLPP-E------------------------------------------RKKPVN
LVRQLSNQSSSLTPGASNIPNSQLFRTSFLTKSGTLTPSAAAAR--ANKIPNAPERVLDA
PGLIDDFYLNLLAWSSTNLLAIGLEDAVYVWNASTGSVGLLCELADKTLVTSLRWSQDGS
YISIGKDDGLIEIWDIESNSKLRTLNCDNHLTRIASQSWNQHVLTSGSRMGHIYFSDVRV
ANHLVNKNQEAHSAEICGIEYRPVGTTTTTTTPTSINDSLQFASGGNDNLVCIWDAR---
-----N----VT-T-------------------------PIFSKSNHKAAVKALSWCPYQ
STLLATGGGSTDKTINFWNTTTGARVNTIETGSQISSLNWGYAN----------------
----------GTGLEIVATHGFPSNSISLFNYPT--LQKTGEIINAHDTRILNGCLSPDN
LTLATVAGDENLKFWSLFDLYKNNKRDYNHLRHGQDRDNDYDDD----------------
-------DGVSDVNGLNNDDNDGGGHDS-------------------------KRIKKMM
NLR
>XP_002548682_Candida_tropicalis
MSLVSPNSKPTLFK-NNLFVRSDTSDI---------------P-KKKSP--------SRP
VSNTSGMSSSIA--------------------NN---------ISPSKRQYLQSMSPNVS
NRTIHLPNDTPLKP-------------------------------SNKKFVAASTNT---
----------------------------SKPESKFQRPTLP-PT----LRPSL-NIRSKT
SLALPS--------SATSSSSSSQSN-PF-------KLRRT-------------------
-----NSLISQGGSTSSSDL----------------------------------------
--------QHQSATTSSDRFIPS-------------------------RYNS--ITGKLE
TSTNL-----PLPNASPQT-----------------------------------------
----------------HIKAQTSKIYQHHV----------AEACGLEVNSR---------
-ILLYQPLPP-E------------------------------------------RKKPVS
LVRSLSSQSS-------------ISKSKLLSKS-SLTPSAASAR--ANKIPNAPERVLDA
PGLVDDFYLNLLAWSSSNLLAIGLEDAVYVWNASTGSVGLLCELPEKTLVTSLKWSQDGS
YISIGKEDGMIEIWDIETNTKLRTLNCNNHLTRIASQDWNQHVLTSGSRLGHIYHSDVRI
ANHLVSQLQDAHTAEVCGIEYR--------------SDGSQLATGGNDNLVCIWDAR---
-----S----TSNA-------------------------PLYSKSSHKAAVKALSWCPYQ
SSLLATGGGSTDKTINFWNTTTGARVNTIETGSQISSLNWGYAN----------------
----------GTGMEIVATHGFPTNSISLFNYPT--LQKTGEITNAHDSRILNGCLSPDN
LTLATVAGDENLKFWSLFDLYKNNKRDY---------DEKLGDS----------------
-------DE---------------SQDA-------------------------KRIKKMM
NLR
>XP_003870826_Candida_orthopsilosis
--------MSTLALSPSNKLKRSIPNS---------------PSKENEDISEVKHEKHEK
R-YVSGPTSATE----------------------S-------LLSPSKRQLLKQMSPNVS
KKS------KPSSE-------------------------------SIVKPPH--------
----------------------------YVTESKFQRPQLP-PS----LKPKL-EQRSKT
SLTLPS---------------TNLPP-SF-------GLRRS-------------------
-----NSLLNRSNSSL--------------------------------------------
--------SEQSSINLPDRFIPS-------------------------RHNS--VSGKLD
SSTVS-----PAPNASPET-----------------------------------------
----------------HIKAQTSKIYQHHV----------AEACGLEVNSR---------
-ILLYQPPPP-E------------------------------------------RKKPVN
LATQLTQTN------------------KLKIGKHSLPPSIASAR--AKKIPSSPERVLDA
PGLVDDFYLNLLAWSSYNLLAIGLEDAVYVWNASTGSVGLLCELPDKALVSSVKWSQDGS
YVSIGKDDGLIEIWDIEKNVKLRTLNCDNHLTRVASQAWNQHVLTSGSRIGNLYHSDVRV
ASHLSAKAENCHDSEICGIEYK--------------HDGKQFVTGGNDNVVNIWDVR---
-----N----TT---------------------------PLFTKTNHKAAVKALSWCPYH
PSLLATGGGSNDKTINFWNTTTGARVNTIETGSQVSSLNWGYAH----------------
----------GTGMEIVATHGFPTNSISLFNYPT--LQKTGEIVNAHDTRILNGCLSPDN
LTLATVAGDENLKFWSLFDMNKSAKRLY---------DDELND-----------------
------------------------SKDE-------------------------PKMKKMM
NLR
>XP_001528686_Lodderomyces_elongisporus
------------------------------------------------------------
-------------------------------------------------------MNNNS
GRRSFHPFETPQSP----------------------------------------------
-------------------------------------------------------SRSTR
ATNLPPHIGNAIGSTSTSTSTSTSTNLTS--SIPASPLRRR-------------------
------------------------------------------------------------
----------NNNTVFSDRYIPNRTGVDLQAAFSLSHEERTLPEARSFRNSSFDNDNEIE
MQREE------EANETFST-----------------------------------------
----------------ILKAE---LFGDNVPMATANLQANATGGGFNNNNRPKSTGSNHG
SYLSGVGTPPRTSGTGSSSGSGSTSYTIGSGQQHFPGTSSASSYNADDVTTTPRRKNKTN
LFTYQSPKKTRPISRDLQQELYSLSPVRQESQKLLLSPQRK-----PRAISKVPYRVLDA
PELSDDFYLNLVDWGQQDVLAVGLGDSVYLWDGATQSVERLCNLSNKDKVTSLNWIGVGS
HLAIGTSKGLVEIWDATKIKCVRTM--TGHSLRVSSLAWNEHILSSGSRDRTILNRDVRI
EDHYVNKFE-SHKQEICGLKWN--------------VEEKKLASGGNDNNLFIWDGLNPK
---------------------------------------PLYQLTSHTAAVKAIAWSPHQ
RGILASGGGTADKTIKTWNTLTGSMVHDINTGSQVCNLVWSKNS----------------
-------------NELVSTHGYSRNQIIVWKYPS--MQQIAQL-TGHTYRVLYLSLSPDG
ETIVTGAGDETLRFWNVFEKNKHNEPPAS-------------------------------
-----------------------------------------------------VLLGAFS
QLR
>XP_007377276_Spathaspora_passalidarum
------------------------------------------------------------
------------------------------------------------------------
------------------------------------------------------------
------------------------------------------------------------
------------------------------------------------------------
------------------------------------------------------------
------------------------------------------------------------
------------------------------------------------------------
------------------------------------------------------------
------------------------------------------------------------
------------------------------------------------------------
------------------------------------------------MVTSVRWSNDGS
YISIGKDDGIIEIWDIETNTKLRNLNCNNHATRIAAQCWNQHILTSGDRLGNLYHSDVRI
SQQYVN-MMSSHSAEICGIEYR--------------NDGGQFASGGNDNLVCIWDVR---
-----N----TT---------------------------PLFNKSNHKAAVKALSWCPYQ
PSLLATGGGSSDKTINFWNTTTGSRVNTIETGSQISSLNWGYSN----------------
----------GTGLEIVATHGFPTNSISLFNYPT--LQKTGEINSAHDSRILNGCISPDH
CTLATVAGDENLKFWSLFDLVK-NKREF----------GDVTDV----------------
-------DG-----------EDKSEVET-------------------------KRIKKM-
---
>XP_043048229_Scheffersomyces_spartinae
--------------------------MSLEAPLSSPPPPPMGRTTTSLSMDSLKSSNTKK
RSVIQALSDENISATPMNSHGSASSSTSTTKSLHSPEGALLLLLSPSKRLHLHSMSPNVK
SPKMYLTSAKPGTSTCRPPIRRPKLYQQRSVLELSLEVELHRGSFSGSTTSTIFEDSVTH
K-TRPQQKR---RVTTNGQLHHALSSSSTAASHTVTHATVPNTNKGLLLTRQIPNPRSQS
SIALSSNNNNPLL--------LVSPT-KL-------KLRRT-------------------
-----TSLSGASSSSSSLFD----------------------------------------
----------SGTVSLTDRFIPS-------------------------HHNS--ITSKLN
NTNII-----PQPNDSPVM-----------------------------------------
----------------HINAQTTKIHQNHV----------AQACGLQVNSR---------
-ILQFQPLPP-E------------------------------------------SKKPLS
FSKKDKSLDEK-------------SLGSSDDGTNRLKPAVASAR--AKKIPTAPERVLDA
PGLVDDFYLNLIAWSSTNVLAIGLEDSVYLWHANTGDVVLLCEVPRGCAVSSLRWSEDGS
YILIGRDDGLLEIWDVETTSKLRTLNCENHQTRIAAQAWLQHILTSGSRVGGLYHSDVRV
ASHLVAKNEQAHLAEVCGIEYR--------------GDGQMVATGGNDNLVCIWDVRKTW
----------SNSSPRQHLHQQQ----------------PVFSKTNHTAAVKAISWCPYQ
NNLLATGGGSSDKNIHFWNTGNGARVNTIETHLQISSLNWGYAN----------------
----------GTGLEIVATHGFPTNNISLFNYPT--LQKTGEIHQAHDFRILNGCLSPDG
LTLATIAGDENLKFWSLFDLKRSIASKT--------------------------------
----------------------DDDSSH-------------------------NDVRKML
-LR
>XP_001384687_Scheffersomyces_stipitis
-------------MSHSVFSTSPTQNK---------------EVGSIFNPDLLKSNNPKK
RTYHNSPTQEQH--------------------PGV--------QSPGKRLHLHSMSPNVT
NRTIYLNQAQPRKN-------------------------------SA-------------
----------------------------GSSVDQQSKFARP-VL----LKPPLPTIRSKS
TLTIPSL--------------TLSPP-KQ-------KLRRT-------------------
-----TSMISGGGSAGTDQP----------------------------------------
--------------STSDRFIPS-------------------------RHNS--ISSKLQ
TETTN-----PHPNASPQT-----------------------------------------
----------------HIKAQTSKIYQHHV----------AEACGIEMNSR---------
-VLLYQPLPP-E------------------------------------------RKKPTN
LFSHITGANDV--------------KSKLTSKS-SLRPAAASAR--AKKIPTAPERVLDA
PGYVDDFYLNLLAWSSTNLLAIGLEDAIYVWNASTGSVGILCELPNKTLVTSLRWSDDGS
YISIGKDDGTLEIWDIETNSKLRTINCENHQTRIASQAWNQHILTSGSRVGSLYHSDVRI
AQHVVTKMENTHTAEVCGIEYR--------------SDGQHFATGGNDNLVCIWDVRQSQ
---QNTLSGVNTAQ-------------------------PLFTKANHKAAVKAISWCPYQ
PSLLATGGGSSDKTINFWNSTTGARVNTIETGSQISSLNWGYAS----------------
----------GTGLEIVATHGFPTNNISLFNYPT--LQKTGEIIGAHDSRILSGCLSPDN
MTLATVAGDENLKFWSLFDLYKQGRKDGGH-------ERASNED----------------
-------DDGTLM----------GKGDS-------------------------TSLKKMM
NLR
>XP_020066901_Suhomyces_tanzawaensis
-------------------------------------------MKSST---------TKK
RSYTSSPAPDPA--------------------------------SPTKRLYLHSMSPNVS
RKTIYLNHHIPSST-------------------------------SQSSRNLEHTFS---
----------------------------HMKREAASELKRP-PM----LKPPLSNPRSKS
SILLPS---------------RSTSP-KH-------KLRRT-------------------
-----NSLISQGGSSSSSDN----------------------------------------
--------QFQSATTSFDRFIPS-------------------------RHNS--TSGKLQ
TSSTN-----PHPNASPET-----------------------------------------
----------------HIRAQTSKIYQHHV----------AEACGLDVNLR---------
-VLLYQPLPP-E------------------------------------------RKKPIN
LFSQLSSSTVP----------KRL-----SKSS--LRPAVASAR--AKKIPTAPERVLDA
PGLVDDFYLNLLAWSSTNLLAIGLEDSVYVWNASTGSVGLLCELPQKTLVTSLRWSEDGS
YISIGKDDGLLEIWDIETNTKLRTLNCDNHQTRIASQSWHQHVLTSGSRIGNIYHSDVRI
ASHVINKLENSHNAEICGIEYK--------------PDGQQFVSGGNDNLVCIWDVRQSH
---SNN----STTS-------------------------PLFTRSNHKAAVKALSWCPYQ
PSLLATGGGSSDKTINFWNTTTGTRINTIETGSQISSLNWGYAS----------------
----------GTGMEIVATHGFPTNNISLFNYPT--LQKTGEISGAHDSRILSGCLSPDN
LTLATVAGDENLKFWSLFDLYKGSRRDG---------DRLNDDY----------------
-------DDESNLI---------SNDDT-------------------------KSIKKMM
HIR
>XP_020077440_Hyphopichia_burtonii
-------------MSSSIVLESPKKNSVTSPIKLQPPASASGSVGGSVNYDTLKPSNQRK
RLFLNSPTRSTSDIGLKNDNLLSSPNKQLTSPNKQ-------LTSPNKRKYLQNMSPNVS
NRTIYLNNSRPSGS-------------------------------GNVSL----------
----------------------------TASTSSNSRSAYPRPL----LRTPISNLRSKS
SISAFSRPKSSSSLLG-----NSSEP-KI-------KLRRT-------------------
-----NSLISQGGSTNTSDT----------------------------------------
--------QLQSSTTSSDRFIPF-------------------------HRNP--ITGKLQ
TNNTN-----PHPNSSPQT-----------------------------------------
----------------HIKAQTSKIYQHHV----------AEACGLEVNSR---------
-ILSYKPLPP-E------------------------------------------RNKPIS
LFNNKRSNSGN---------------GKDLIGS--LRPAAASAR--AKKIPTAPERVLDA
PGLVDDFYLNLLAWSSTNLLAIGLEDAIYVWNALTGSVGLLCELPEKTLVTSLKWSEDGS
YISIGKDDGLIEIWDIETNTRLRTLNCENHQTRIAAQSWSQHILTSGSKLGNIYHSDVRI
AQHVINKIEDVHQAEVCGIEYK--------------SDGNQFATGGNDNLVCIWDARNSH
GLQETN----TKAQ-------------------------PLFTKTAHKAAVKALSWCPYQ
SSILATGGGTSDKTINFWNTSTGARVNTIETGSQISSLNWGYAL----------------
----------GIGMEIVATHGYPTNSISLFNYPT--LQKTGEINGAHDSRILSGCLSPDS
LTLATVAGDENLKFWSLFDLYKQNR-------HGESGDRLDDDT----------------
-------NE------------LLNNDES-------------------------KKLKSLM
NIR
>XP_015466764_Debaryomyces_fabryi
-------------MSHSLFFDSPSNSS---------------PIKSVPPLNSEKEVGSKK
RSYGTSPSGDSA--------------------VN---------SSPNKRVYLQHMSPNVS
RKTIQFNHIPPTPV-------------------------------GELNK------S---
----------------------------GLETPWDAKLIPR-PK----LKAPISNPRSKS
SLVLSR---------------SSHSP-KH-------KLRRT-------------------
-----NSLISTGGSSSSSDN----------------------------------------
--------QQQSSTTSSDRFIPS-------------------------RHNS--TCGKLQ
TDTTN-----PHPNASPET-----------------------------------------
----------------HIKAQTSKIYQHHV----------AEACGLEVNSR---------
-ILQFQPLPP-E------------------------------------------RKKPVN
LFSHISTANSS----------SKLVLNSFMNKS--LRPAAASAR--AKKIPTAPERVLDA
PGLLDDFYLNLLAWSLTNLLAIGLEDAVYVWNASTGSVGLLCELPNKTIVTSLRWSDDGS
YISIGKDDGLVEIWDIETNSKLRTLNCDNHQTRIASQAWYQHILTSGSRMGNIYHSDVRV
ADHVVNKLKDSHLAEVCGIEYK--------------ADGQQFCSGGNDNLVCIWDIRQCH
----NN----TSSQ-------------------------PLFSKLSHRAAVKALLWCPFQ
LSLLATGGGSSDKTINFWNTTTGARVNTIETGSQISSLNWGYAS----------------
----------GTGMEIVATHGFPTNNISLFNYPT--LQKTGEIMGAHDSRILSGCLSPDS
LTLATVAGDENLKFWSLFDLYKSNRRDY---------ERIDAD-----------------
-------DEQSGL-----------NHST-------------------------KRMTKMM
NIR
>XP_460214_Debaryomyces_hansenii
-------------MSHSLFFDSPSNSS---------------PIKSAPPLNPEKDIGSKK
RSYCTSPTGDSG--------------------LN---------SSPNKRVYLQHMSPNVS
RKTIQFNHIPPTPV-------------------------------GESNK------S---
----------------------------GLETPWDVKLIPR-PK----LKAPISNPRSKS
SLVLSR---------------SSHSP-KH-------KLRRT-------------------
-----NSLISTGGSSSSSDN----------------------------------------
--------QQQSSTTSSDRFIPS-------------------------RHNS--TCGKLQ
TDNTN-----PHPNASPET-----------------------------------------
----------------HIKAQTSKIYQHHV----------AEACGLEMNSR---------
-ILQFQPLPP-E------------------------------------------RKKPVN
LFSHISTANSS----------SKLVLNSFMNKS--LRPAAASAR--AKKIPTAPERVLDA
PGLLDDFYLNLLAWSSTNLLAIGLEDAVYVWNASTGSVGLLCELPNKTIVTSLRWSDDGS
YISIGKDDGLVEIWDIETNSKLRTLNCDNHQTRIASQAWYQHILTSGSRMGNIYHSDVRV
ADHVVNKLKDSHSAEVCGIEYK--------------SDGQQFSSGGNDNLVCIWDIRQCH
----NN----TSSQ-------------------------PLFSKSSHRAAVKALSWCPFQ
SSLLATGGGSSDKTINFWNTSTGARVNTIETGSQISSLNWGYAS----------------
----------GTGMEIVATHGFPTNNISLFNYPT--LQKTGEIMGAHDSRILSGCLSPDS
LTLATVAGDENLKFWSLFDLYKSNKREY---------ERIDGD-----------------
-------DEQSGL-----------NPST-------------------------KRMTKMM
NIR
>XP_006689291_Yamadazyma_tenuis
---------------MAPLILEPTSSP---------------PLGHSENPH---------
--FKTSPAKHTA--------------------APS-------HTSPTKRVHLKNMSPNVS
KKTIYLN-----------------------------------------------------
----------------------------FTPKHEESRIHKR-PT----LKRPISHPRSHS
SITRHNPSLAL----------SPSKL-TQ-------SLRRT-------------------
-----NSF---------NDN----------------------------------------
--------AFTTSSNTLDRFIPS-------------------------RHNS--VSSKLE
TNNVK-----PHPNASPST-----------------------------------------
----------------HIKAQSSKIYQKHV----------AEACGLDMNSR---------
-VLQYQPLPP-D------------------------------------------RKKPVS
LFSSVGSSSRS------------------------ITPAIAFAR--AKKVPTAPERVLDA
PGLIDDFYLNLLAWSSTNLLAIGLEDTVYVWNASTGSVGLLCELANKCTVSSLKWSDDGS
YISIGKDDGLVEIWDIETNTKLRTLNCDSHFTRVAAQAWNQHILTSGSRIGSLYHSDVRV
PSHFSAKFEDAHTAEICGIEYK--------------SDGSQFSTGGNDNLVCIWDVRSSG
----------TTHQ-------------------------PMFSKRTHKAAVKALSYCPFQ
NNLLATGGGSSDKTINFWNTSTGTRVNSIETESQISSLNWGFSS----------------
----------GTGIEVVATHGFPNNNISLFSYPT--LQKTGEIHQAHGSRILSGCLSPDS
LTLATVAGDENLKFWSIFNMPKSGKD-----------KDTLADS----------------
-------DN-------------ADFSDE-------------------------KRMEKLM
NLR
>XP_001483077_Meyerozyma_guilliermondii
----------------------------------------------------MSLPTKET
RTMMSVPAAGVM------------CPPLSSSGDFA-------ANEAGNRAYLQTMSPNVA
HKR------APSSK-------------------------------ESTKT----------
----------------------------LPKRRTFSRPALP--P----LQSVSGPLRAHL
TLGI-----------------RTTSP-RK-------MLRRS-------------------
-----NSLMS--------------------------------------------------
----------QGSGESSDRFIPS-------------------------RH-T--TSGKIT
TTDTM-----PHPNASPQT-----------------------------------------
----------------HIRAQSSKIYQQHI----------AEACGLEVNAR---------
-ILQFQPVPP-E------------------------------------------RKKPAD
LFAGINVNRTR----------------------THLAPGAASAR--AKNIPSAPERVLDA
PGLVDDFYLNLLAWSLTNLLAIGLEDAVYVWNASTGLVGLLCE--SRAMVTSLRWAQDGS
YVSVGRDNGTVEIWDISSNQKLRTID-NGHGTRVAAQAWSAHILTAGSRTGSIYHSDVRM
ARHAVSTLA-THTAEVCGIEYR--------------GDGGQFSSGGNDNLVCIWDARKTY
----------SSSQTT-----------------------PIFSKSNHRAAVKALSWCPYQ
QSLLATGGGSSDKTIHFWNTSTGARINTIETESQISSLNWGYAA----------------
----------GTGMEIVATHGFPTNNISLFNYPT--LQKTGEIVSAHDTRILSGCISPDY
LTLATVSGDENLKFWSLFDANK--KRDS--------------------------------
-------------------VPHDETSDT-------------------------KRMKKLM
NIR
>XP_018713762_Metschnikowia_bicuspidata
------------------------------------------------------------
------------------------------------------------------------
------------------------------------------------------------
------------------------------------------------------------
---------------------MSPPK-TA-------KLRRS-------------------
-----TSLLT--------------------------------------------------
----------LQEATTSDRFIPS-------------------------HKNS--TTSKLT
AASER-----PHPNASPQT-----------------------------------------
----------------HIKAQTNKIYQHHV----------AEACGLDVNSR---------
-ILSYRPLPP-E------------------------------------------RSKPLN
LFSHITLGSLC--------------KALERTTGKSLRPSLASER--AKKIPTAPDRVLDA
PNIVDDFYLNLVSWSLTNLIVIGLEDAVYVWNASTGSVGLLCETPGS-LITSLRWSGDGS
YISIGKDDGSIEIWDIETNSRLRTL-ASSSTGRVASHCWLLHLLTSGSKEGTIYHSDVRV
SSHLVGKRENTHLAEVCGIEYR--------------GDGQQFCSGGNDNVVAIWDARN--
----------MSGD-------------------------ALFQKTNHRAAVKAMAWCPYQ
SLLLATGGGTSDKSIHFWNTSTGARVNLIETESQISSLNWGYAK----------------
----------GTGYEVVATHGYPSNSISLFNYPT--LQKTGEVLQAHDSRILNGCLSPDG
TTLATVSGDENLKFWSLFDFYRQARPDA--------------------------------
-------------------EESFASNDG-------------------------KHMGKLM
NIR
>XP_002618426_Clavispora_lusitaniae
---------------------------------------------------MIMSSPQMR
TPFQAA------------------------RPSQA-------AGRDSKKRSLD---ESPK
RTASSMSSVPVAPV-------------------------------APQRK----------
----------------------------------------PMLG----APPVLAARSKSS
IDFRPPHAAPLGT--------LSPPR-PA-------KLRRA-------------------
-----TSSLA--------------------------------------------------
----------AAEAA-PDRFIPS-------------------------HRNS--SRGKLA
SSAAP-----PHPNASPQT-----------------------------------------
----------------HIQAQTSKIYQRHV----------AAACGLDVTSR---------
-ILSFCPPPP-E------------------------------------------RSTPLR
LFSD-----------------------------HSLRPAAASAR--AKKIPTAPDRVLDA
PNIVDDFYLNLVAWSATNLIAVGLADAVYVWNASTGAVGLLCELEGS-TVTSLRWSDDGS
YISVGRDDGGVEIWDIETNARLRTL-AVGAGARVAAQAWSSHMLTTGAKDGRISNSDVRV
ARHLVGVRH-AHAAEVCGLEYR--------------SDGHVFASGGNDNVVAIWDARS--
----------TNSTTGATCSGSGCGCSGSVGNGSGIGCGALFRKNTHRAAVKALAWCPVQ
RSLLASGGGSSDRTIHFWNASSGARVNSIETGAQISSLHWGHAK----------------
----------GTGLEVVATHGFPSNSVSLFNYPT--LQKTGDIAAAHDSRILSGCLSPDG
TTLATVAGDENLKFWALFDARPEERPDA--------------------------------
-----------------------------------------------------KHMAKLM
NIR
>XP_025341757_Candida_haemuloni
--------------------------------------------------------MDLK
TPFHDSTASSFT--------------MDNLRPSA------------SRKRSLE--VVSPK
RKTVILDKEPPVMR-------------------------------ARAKSSI--------
----------------------------AELRSAPKRPPLPVMK----LQPALSSSVSSI
GDSRNP------M--------LSPPK-PA-------KLRRS-------------------
-----TSLLT--------------------------------------------------
----------PAEASQTDRFIPS-------------------------HRNS--TSNKLT
PQNEQ-----PHPNASPQT-----------------------------------------
----------------HIKAQTSKIYQHHV----------AEACGLDVNSR---------
-ILCYRPAPP-E------------------------------------------RSKPLS
VFSSVNQ-K------------------SATKSGSLLRPSVASAR--AKKIPTAPERVLDA
PNIVDDFYLNLVAWASSNLIAIGLEDTVYVWNASTGSVGLLCELGNSMLVTSLRWSEDGS
YISVGKEDGTIEIWDIETNSRLRTL-SHGTGSRVAAHCWSSHLLASGSREGTIYHSDVRV
NDHLVSKLENTHVAEICGLEYR--------------ADSQQFCSGANDNLVAVWDARS--
----------TS-E-------------------------PIFKKTNHRAAVKAMAWCPFQ
NSLLATGGGTSDKTIHFWNTSTGARVNSIETESQISSLNWGYES----------------
----------KTGYEVVATHGYPSNSISLFNYPT--LQKTGEITSAHDSRVLSGCMSPDG
TTLATVAGDENLKFWPLFDLHKQK--AS--------------------------------
-------------------EEPAELGHE-------------------------KHMKRLM
ELR
>XP_024713599_Candida_pseudohaemulonis
------------------------------------------------------------
--------------------------MDNLRPLG------------LRKRLIE--LLLPK
RKAIAFEKEPSLV---------------------------------RAKLLV--------
----------------------------ERLH----RPQFP-MK----LQPALSTSMSLL
-DSRN-------M--------LSPPK-PA-------KLRRL-------------------
-----TSLLT--------------------------------------------------
----------PAEASQTDRFIPS-------------------------HRNL--TLNKLT
PQNEQ-----PHPNALPQT-----------------------------------------
----------------HIKAQTSKIYQNHV----------AEACGLDVNSR---------
-ILCYRPAPP-E------------------------------------------RSQPLS
VFSSMGQ-K------------------QKT---GLLRPSVASAR--AKKIPTAPERVLDA
PNIVDDFYLNLVAWALSNLIAIGLEDTVYVWNASTGSVGLLCELGNNMLVTSLRWSEDGS
YISVGKEDGSIEIWDIETNLRLRTL-LHGTGSRVAAHCWLSHLVALGSREGSIFHSDVRV
NDHLVSKLE-THVGEVCGIEYR--------------PDAQQFCLGANDNLVAVWDARA--
----------TL-E-------------------------PIFKKTNHRAAVKAMAWCPFQ
NSLLATGGGTSDKTIHFWNTSTGARVNLIETESQISSLNWGYES----------------
----------KTGYEVVATHGYPLNSISLFNYPT--LQKTGEISLAHDSRVLSGCMSPDG
TTLATVAGDENLKFWPLFDLHKHK--TA--------------------------------
-------------------E--PEVG-Q-------------------------KHMKRLM
ELR
>XP_025339367_Candida_duobushaemulonis
--------------------------------------------------------MELK
TPFHDSTAASI---------------MDNLRPSG------------SRKRSIE--SSSPK
RKAIAFEKEPSLV---------------------------------RAKSSV--------
----------------------------ERLH----RPQFP-MK----LQPALSTSVSSL
-DSRN-------M--------LSPPK-PA-------KLRRS-------------------
-----TSLLT--------------------------------------------------
----------PAEASQTDRFIPS-------------------------HRNS--TSNKLT
PQNEQ-----PHPNASPQT-----------------------------------------
----------------HIKAQTSKIYQNHV----------AEACGLDVNSR---------
-ILCYRPAPP-E------------------------------------------RSQPLS
VFSSVGQ-K------------------QKT---GLLRPSVASAR--AKKIPTAPERVLDA
PNIVDDFYLNLVAWASSNLIAIGLEDTVYVWNASTGSVGLLCELGNNMLVTSLRWSEDGS
YISVGKEDGTIEIWDIETNSRLRTL-SHGTGSRVAAHCWSSHLVASGSREGSIFHSDVRV
NDHLVSKLE-THVGEVCGIEYR--------------PDAQQFCSGANDNLVAVWDARA--
----------TS-E-------------------------PIFKKTNHRAAVKAMAWCPFQ
NSLLATGGGTSDKTIHFWNTSTGARVNSIETESQISSLNWGYES----------------
----------KTGYEVVATHGYPSNSISLFNYPT--LQKTGEISSAHDSRVLSGCMSPDG
TTLATVAGDENLKFWPLFDLHKQK--TT--------------------------------
-------------------E--PEVG-Q-------------------------KHMKRLM
ELR
>XP_028889279_Candida_auris
-------------------------------------------------------MADLK
TPFHDSTASSFV--------------LDNLRPSV------------SRKRSVEGPPSPPK
RKLSHL--EPPKTF-------------------------------NAIK-----------
------------------------------------RPQFP-LK----LQPALTSSVSSI
ADSRNP------L--------LSPPK-PA-------KLRRS-------------------
-----TSLLT--------------------------------------------------
----------PAEASQTDRFIPS-------------------------HRNS--TSNKLT
PQHES-----PHPNASPQT-----------------------------------------
----------------HIKAQTSKIYQHHV----------AEACGLDMNSR---------
-ILCYRPAPP-E------------------------------------------RSKPLS
VFSAVAHGT------------------TAQKLPSSLRPSLASAR--AKKIPTAPERVLDA
PNIVDDFYLNLVAWASSNLIAIGLEDTVYVWNASTGSVGLLCELPKAMLVTSLRWSEDGS
YISVGKEDGTIEIWDIETNSRLRTL-SHGTGSRVAAHCWSSHLLASGSREGTIYHSDVRV
NDHLVSKLENTHAAEICGLEYR--------------GDSQQFCSGANDNLVAVWDARS--
----------TS-E-------------------------PIFKKTNHRAAVKAMAWCPFQ
NSLLATGGGTSDKCIHFWNTSTGARVNSIETESQVSSLNWGYES----------------
----------KTGYEIVATHGYPSNSISLFNYPT--LQKTGEISSAHDSRVLSGCMSPDG
TTLATVAGDENLKFWPLFDVRKKA--EK--------------------------------
-------------------E---SLGNE-------------------------KHMKRLM
ELR
>NP_011399_Saccharomyces_cerevisiae
------------------------------------------------------------
--------------------------------------------MPESSR-DKGNAA-IS
GNRSVLSIASPTKLNILSS------------D-WSR---------NQGKVSK--N-SLKR
SSSL------NIRNSKR--------------------------------------PSLQA
SA-N----SI-----------YSRPKITI--GAPP-LIRRDSSFFKDE----------FD
AKKDKATFSAYSSRSYPTIGSE-----SVVSQTSLSQP-TTSR-----------------
-------EVDEQFTVAADRYIPI-------------------------LQGA--SQNKVD
PETLH-EAL-PPPNASPIS-----------------------------------------
----------------HLRAQTKIVFKQNV----------AEACGLDMNKR---------
-ILQYMPEPPKC---SSLRQ----------------------------------KSYIMK
KRTHYSYQ-----QE-------------------QKIP--DLIK--LRKINTNPERILDA
PGFQDDFYLNLLSWSKKNVLAIALDTALYLWNATTGDVSLLTDF-ENTTICSVTWSDDDC
HISIGKEDGNTEIWDVETMSLIRTMR-SGLGVRIGSLSWLDTLIATGSRSGEIQINDVRI
KQHIVSTWA-EHTGEVCGLSYK--------------SDGLQLASGGNDNTVMIWDTR---
----------T-SL-------------------------PQFSKKTHTAAVKALSWCPYS
PNILASGGGQTDKHIHFWNSITGARVGSINTGSQVSSLHWGQSH----------------
--TS--TNGGMMNKEIVATGGNPENAISVYNYET--KFKVAEVVHAHEARICCSQLSPDG
TTLATVGGDENLKFYKIFDPRCTGRSRED-GL-MDGMLGLIGKEGCRT------------
-------NDKENRSKNSSEIHTRRP-----------------------------SSTSQY
LIR
>XP_018222123_Saccharomyces_eubayanus
------------------------------------------------------------
--------------------------------------------MPENPR-DKSSAA-NS
GNRSVLSIASPTKLNILSS------------D-WSR---------NQGKVSK--G-SLKR
SSSL------SIRNPKR--------------------------------------TSLQA
ST-G----SI-----------YARPKITI--GAPP-LIRRDSSFFKEE----------FE
AKKDKTNFSTYLSRSYSTNGLD-----STTLQTSLSQP-ATSR-----------------
-------DSDEQFTVAADRYIPI-------------------------LQGA--SQNKVD
PETLH-EAL-PPPNASPIT-----------------------------------------
----------------HLRAQTKIVFKQSV----------AEACGLDMNRR---------
-ILQYMPEPPKC---SSSRQ----------------------------------KSYIMK
KRTHYSYQ-----QE-------------------QKIP--DLIK--LRKINTNPERILDA
PGFQDDFYLNLLSWSKKNVLAIALDTALYLWNATSGDVSLLTDF-ENTTICSVTWSDDDC
HISIGKEDGNTEIWDIETMSLIRTMR-SGLGVRIGSLSWLDTLVATGSRSGEIQINDVRI
KQHIVSTWE-EHTGEVCGLSYK--------------SDGLQLASGGNDNTVMIWDTR---
----------T-SL-------------------------PQFSKKTHTAAVKALSWCPYS
PNILASGGGQTDKHIHFWNSMTGSRVGSINTGSQVSSLHWGQSY----------------
--MS--TSGGTMNKEIVATGGNPENAISVYNYET--KFKVAEVVHAHEARICCSQLSPDG
TTLATVGGDENLKFYKIFDPRSTERPREKGSV-MDGMLGMIGKEECGG------------
-------NDKENRSKNSNEIHTGRP----------------------------SSSTSQF
LIR
>XP_033766253_Saccharomyces_paradoxus
------------------------------------------------------------
--------------------------------------------MPESSR-DKGNAA-IS
GNRSVLSIASPTKLNILSS------------D-WSR---------NQGKVSK--N-SLKR
SSSL------NIRNSKR--------------------------------------PSLQA
SA-N----SI-----------YSRPKITI--GAPP-LIRRDSSFFKDE----------FD
AKKDKPTFSTYSSRSYSTIGSD-----SVASQTSLSQP-ATSR-----------------
-------EADEQFTVAADRYIPI-------------------------LQGA--SQNKVD
PETLH-EAL-PPPNASPIS-----------------------------------------
----------------HLRAQTKIVFKQNV----------AEACGLDMNKR---------
-ILQYMPEPPKC---SSSRQ----------------------------------KSYIMK
KRTHYSYQ-----QE-------------------QKIP--DLIK--LRKINTNPERILDA
PGFQDDFYLNLLSWSKKNVLAIALDTALYLWNATTGDVSLLTDF-ENTTICSVTWSDDDC
HISIGKEDGNTEIWDVETMSLIRTMR-SGLGVRIGSLSWLDTLIATGSRSGEIQINDVRI
KQHIVSTWA-EHTGEVCGLSYK--------------SDGLQLASGGNDNTVMIWDTR---
----------T-SL-------------------------PQFSKKTHSAAVKALSWCPYS
PNILASGGGQTDKHIHFWNSITGARVGSINTGSQVSSLHWGQSH----------------
--TS--TSGGMMNKEIVATGGNPENAISVYNYET--KFKVAEVVHAHEARICCSQLSPDG
TTLATVGGDENLKFYKIFDPKCTGRPREDAGL-MDGMLGIIGKEGCGT------------
-------NDKENRSKNSNEIHTRRP-----------------------------SSTSQY
LIR
>XP_003676275_Naumovozyma_castellii
------------------------------------------------------------
--------------------------------------------MIENTE--RTNMA-NN
AHRSVLSITSPAKLNIISS------------D-WSR---------NKDKITK--K-PLRR
SNSL------NIR---N--------------------------------------GAGCQ
IT-GKTISKS-----------YARPALPI--ATPPILIKRNSSFFKES------LNFGLG
DGSNSRSVSTSPERQPKNTLAS-----NPSLMTTNSIT-STIQ-----------------
-------EAEESYTVNTDRFIPI-------------------------LQGT--SQNKID
SEQLS-DEL-PPPNASPTA-----------------------------------------
----------------HLRAQTKLVFKQNV----------AEACGLEMNQR---------
-ILQYMPPPP-T---ASFKNG---------------------------------QGYHLK
KRTHYNYQQTP--NL-------------------PNQP--ELMK--LRKINTNPERILDA
PGFEDDFYLNLLSWSSSNVLAIALDTSLYLWNSATGNVSMLVDY-GDISVTSVMWSDDNC
HISIGKDDGNTEIWDASTMRLVRTMR-SGLGTRIGSQSWLGTLIATGCRSGEIQINDVRI
KDHIVSTWK-KHQGEICGLSYK--------------SDGLQLASGGNDNTVMIWDTR---
----------T-SM-------------------------PQWIKRNHNAAVKALSWCPYI
PNLLATGGGQTDKYIHFWNSTTGAKMGSINSGSQVSSLHWGQSY----------------
------NSNGVMNREIVATGGNPDNAISVFNYDT--KYKVAEINHAHEARICCSQLSPDG
TVLATVGGDENLKFYKVFEPRQQEVSRTKGGV-VTDALRLFGES----------------
-------DPISGMQSTMPNIKRESSSTAR-------------RPTSSS-----GARTSDY
LIR
>XP_003671964_Naumovozyma_dairenensis
------------------------------------------------------------
--------------------------------------------MSEEPI--KSPIGNNN
PQRSALSIASPAKLNIISS------------E-WSK---------TQSKITK--K-PLRR
TNSL------NITGIGS-------------------------------------------
QLSMHPALKT-----------YIRPKLPT--ATPPILSKRNSSFFKDDSKLSGMANASLF
EGDEKTETTTVPTATITNLLSSPGREHNEISYMTQRLL-SRQE-----------------
-------SLDESYATNTDRFLPI-------------------------LQNT--CQNKVD
PSTLQ-EEL-PPPNASPIT-----------------------------------------
----------------HLRAQTKLVFKQSV----------AEACGLSMNQR---------
-ILQYVPPPP-V---ASFKRG---------------------------------QSYNLK
RRTHYTYQNNEKDSNTISTINK-----------VQQSPA-EMMK--LRKVVTNPERILDA
LGFKDDFYLNLLSWSANNTMGIALDNAVYLWDSNTGIVKMLVEYNDDITVSSIIWSDDDC
HISIGKSDGNTEIWDVETMRLIRTMR-SGLGVRIGSLSWLGALIASGARSGEIQINDVRI
KEHIVHNWS-EHKGEVCGLAYK--------------SDGLQLASGGNDNTMMIWDTR---
----------K-AM-------------------------PQWIKRNHTAAVKALSWCPYK
PNLLASGGGQTDKYIHFWNSTNGARIGSINSGSQVSSLHWGQSY----------------
------DSHGMMNHEIVATGGGPENAISIFNYNT--KFKVAEIIHAHESRICTSQLSPDG
TTLATVGGDENLKFFKIFEPRRQERRSAKGGV-VEDVLSLFGET----------------
----------DDILENRKDTLSTTVIRNN-------------TNSTTR-----RPRTSDY
LIR
>XP_003955025_Kazachstania_africana
------------------------------------------------------------
--------------------------------------------MLENND--KLKLA-NN
PNRSVLSITSPTKLNIISS------------E-WSR---------EHAKITK--K-TLTR
TSSL------TLRNISD--------------------------------------RNALI
SNITSASSST-----------LNRPKLPG--GAPP-LLKRNSSFFKED------------
IEKASISSTSFTNSHFQSTVGS-----ESNSDAFSSQN-SKQQ-----------------
-------DNSDLHTTTADRFIPM-------------------------FKST--SNIKID
INSVN-EEL-PPPNASPTA-----------------------------------------
----------------HLRAQTKSVFKKNI----------AQACGLDVNEK---------
-ILRYVPEPP-V---ASFNR----------------------------------RSYNMK
IRTHYNYH-----QN-------------------QNEPSTELIK--LRKINTNPEKILDA
PGFQDDFYLNLLSWSTKNVMAIALEACLYLWNGNTGDVSLLVDY-GESIITSVVWSDDDC
HLSIGKDDGNTEIWDTEKMSLIRTMR-SNLGVRISSQSWLGCLIATGSRSGEIQINDIRI
RDHIVGSWK-EHQGEVCGLSYK--------------NDGLQLASGGNDNTVMIWDTR---
----------T-ST-------------------------AQWVKRNHNAAVKALSWCPYM
PNVLATGGGQADKYIHFWNTTTGTKLGSINTGSQVSTLHWGQSY----------------
------TTSGSMNREIVATGGSPDNAISIYNFDT--KYKVAEINHAHESRICCSQLSPDG
MTLATVGGDENLKFYKVFEPRRKNRRIQKGLMDTISASHLTSNV----------------
-------EKQFGRLKRHSDEDDDSSTDSS-------------SAVS-------RTRSNKY
LIR
>XP_022465153_Kazachstania_naganishii
------------------------------------------------------------
--------------------------------------------MLDLND--KTKLG-GN
PQRSILSITSPAKLNIISSSSLSSSNGASAID-WKK---------HKARVGK--STSLPR
SKSL------NVGRRSSLQ-----------------------------VNSAAPGGSETT
NLGGKISSSS-----------FNRPKLSL--TQPPLLLKRNSSFFKDD------------
--SLSNRMTSFTGGSVSGANDN-----NALSALTLGKPLTGSH-----------------
-------DLEEACSVKTDRYIPL-------------------------YQGN--LQNKID
PEAVK-EEL-PPPNASPKA-----------------------------------------
----------------HLQAQTKTVFKQNV----------AEACGLNMNQR---------
-ILQYLPQPP-V---ASFKR----------------------------------QTYQLK
QRNQYNYSQGPR----------------------------DIMK--LRKINTNPERILDA
PGFRDDFYLNLLSWSQNNMIAIGLDTAVYIWDASTGDVSLLVDS-PNSLISSIVWSDDSC
HVSIGKDDGNTEIWDIETMSLIRTMR-SGLGVRIGSQSWLDTLVAAGSRSGEIQINDVRV
KNHIVSTWD-QHEGEVCGLSYK--------------PDGLQLASGGNDNTVMLWDTR---
----------T-SM-------------------------PQYVQRNHNAAVKALSWCPYM
PNVLASGGGQNDKHIHFWNSTTGGRLGSINTGSQVSSLHWGQSY----------------
------NGNGSMNREIVATGGNTENAVSVFNFDT--KFKVAEIAKAHESRICTSQLSPDG
TTVATVGGDENLKFYKVFEPRRQVKRRQKSGGLVEDVVSIFGTSSALT------------
-------------LESQFDSHHTNPNNPT-------------TDSRNKDSPNKTTSSNSY
LIR
>XP_446286_Candida_glabrata
------------------------------------------------------------
--------------------------------------------MINKND---NSLA-SS
AKRSALSVASPTKLNIMSS------------------------QNGNTKLHKVTKRPLER
SHSL------NIKNGNANE-----------------------------PFGK--------
---------------------FSRPKISV--QAPP-LLKRNSSFFKEK------------
----STSLYSRSDFAFNSPSKSQELSKSPMSSSQP-------------------------
-------LPNDDTITLTDRFLPT-------------------------LQSG--SQNKVQ
HISLD-TEL-PPPNASPVT-----------------------------------------
----------------HLRAQTKLVFKQNV----------AEACGLEMDNR---------
-ILQYLPAPP------SYSRE---------------------------------RPATLM
RRHQYHYQNRSSQTQ-------------------LQKKNTELMK--LRKVNTNPERILDA
PGFQDDFYLNLIDWSKKNILAIALNDSLYLWNGNNGEATLLKEY-EECQITSVHWSDDDC
HISIGKSDGNTEIWDVETSTLVRTMR-SKLNVRIGSQSWLETLLATGFRSGEIQINDVRI
KDHIVNTWD-EHTGEVCGLSYK--------------ADGLQLASGGNDNTMMIWDTR---
----------T-SM-------------------------PQFVKKDHSAAVKALAWSPTN
AGLLASGGGQTDQQIHFWNSTTGAKLHTINTGSQVSSLHWGQSY----------------
------DTKGNMNVEIVATGGSPDNSISIYNYET--RYKVAEVVHAHDARICCSKLSPDG
TVLATIGGDENLKFYKIFEPKRKYKQKSKGNV-VEELMT---------------------
-------NNTPYYRERLDASRKLTNNDDSDYESSSYHHESVTRTVINSKSPSSAAKATDF
LIR
>XP_004177472_Tetrapisispora_blattae
------------------------------------------------------------
--------------------------------------------MLDKTN-------TNT
STRNVLTQTSPTKLNIQAC------------D-WKRTSLSNSNSTLNGKIMKNGKPSLIR
TQSLTNYISMNKNSIPNYK-----------------------------SYSNHQQTYVPS
SPIKQNIHSSNNTKLDNSKILLTRPKISL--PAPP-LLRRNSSFFKDE--LPSHSFLSSN
SSNNIPTITTKPSLSYSSSHITTNTTIKPIDSNSSAAPTSTASLMQTVSTSNKDEPSQDN
NEDSNNNANNNENKKIIDRFFPT-------------------------IQNR--DQNKID
PQTLE-DKL-PSPNASPTA-----------------------------------------
----------------HLRAQTKLVFKQTV----------AEACGLSMNQR---------
-VLQYMKEPP-LKLNSNNNSS---------------------------------QTYNLK
KRTHYNYNTYNQN---------------------QLKFTQDLLK--IRKINSTPERILDA
PGFQDDFYLNLLSWSSKNILAIALETALYLWDGNTGDVSMLVDF-NNILITSIVWSDDDC
HISIGKNDGTLEIWDIDSMSLVRTMK-SHLNVRIGSQSWLETLIATGSKSGEIQINDVRI
KNHIVSTWD-NHKGEVCGLSYK--------------SDGLQLASGGNDNTVMIWDTR---
----------T-SL-------------------------PQFIKRNHNAAVKALSWCPYI
PNLLATGGGQYDKSINFWNTTNGARVGTIQTGSQVSSLHWGQSYSKTLNSA---------
------NSSSSFNKEIIATGGSPSNSISIFNYDT--KFKVAEIENAHDSRINCSQLSPDG
TTLATVGGDENLKFFRVFDSKKRFKKRSKGII-SDEMLSLINNHNSSFKLRRPRGGANLD
ENYNYDYQNDDDDSETDDNIIDENSNNRT------------------------ANNINEY
IIR
>XP_003687444_Tetrapisispora_phaffii
------------------------------------------------------------
---------------------------------------------MELSN--SEKLA-FT
ANRSVLSLTSPTKLNIITG----------------N-------GANKSQGLK--RNSLRR
TTSL------NIRG-----------------------------------------SSAVN
SVVKPDFNVP-----------FRRQKISS--HKLP-LLNRSSSFFKER-----------S
GIEHSNKTDSMGDNAMKDSAGS-----NLMNKSTGTTPFERPSLTRTSSNIVFSLNRPAL
TKQESIDDLNDPYFYQTDRFIPL-------------------------MKSN--SQNKID
PIAGN-DDL-PPPNASPKA-----------------------------------------
----------------HLKAQTKIAFKETV----------AEACGFGAKQR---------
-ILQYMPKAP-V---SSLTR----------------------------------KSYSLQ
NRTHYSYSSFTSSSQS------------------NTKSHKDLMR--LRKINTNPEKILDA
PGFIDDFYLNLLTWSKKNILAIALSNTLYLWNGNSGDVSLLVEY-DATNITSITWSDDQC
HLSIGKDDGNTEIWDTETSTLVRTMR-SNLGVRIGSQSWLNTLLATGSRSGEIQINDVRI
KNHVVSTWE-EHSGEVCGLEYK--------------SDGLQLASGGNDNAVIIWDTR---
----------T-SM-------------------------PQFIKHNHNAAVKAIKWSPNI
ANLLATGGGQSDQYVHFWNTTTGNKTGSINTGSQVSSLHWGQSYNSSYASPYQSSNIHND
IKSDCYKFNNTLNREIVTTGGNPGNAISVFNFDT--KYKVAEIENAHESRICCSQLSPDG
TTLATVGGDENLKFYKIFDSKRKNIRRNKSVVDTEDILGLFTHNN---------------
-------DENNNHTQDHENTNLNNANNDTDKNIDNDQEVDYEDDTNLRTTRVTSRKTTDY
LIR
>XP_001647311_Vanderwaltozyma_polyspora
------------------------------------------------------------
--------------------------------------------MLETNE----SLA-FN
ANRSVLSLTSPAKLNVIAT------------S---K-------SNNSGKITK--N-SLRR
TTSL------NIKS-SN--------------------------------------SIGD-
--------LS-----------FNRPKLNL--PAPP-LIKRNSSFFKED---------SLS
ANNNLTMSNSNQFSSSLQSFSN-----NNLNSITSTLP-TNSQ-----------------
-------DIDDQHVFQTDRFIPL-------------------------LSGN--SQNKMD
PISIR-EEL-PPPNASPSA-----------------------------------------
----------------HLKAQTKIVFKQTV----------AEACGLDVNQR---------
-ILQYMPQPP-V---SSFMR----------------------------------KSFSMH
KRTSYNYQPK---NS-------------------NNNP--ELIK--LRKINGNPERILDA
PGFLDDFYLNLLSWSSKNILAIALNNALYLWNGASGEVSMLAEY-ESTTISSVTWSDDDC
HISVGRDDGNTEIWDVETMSLIRTMR-SNLGVRIGSLSWLDTLIATGSRSGEIQINDVRI
KNHVVATWE-EHSGEVCGLAYK--------------NDGLQLASGGNDNTVVIWDTR---
----------T-SM-------------------------PQFVKRTHNAAVKALSWCPYI
PNLLATGGGQTDRHIHFWHTTTGAKVGSINTGSQVSSLHWGQSYGNSTTTPSPPPTTTSS
SSTS--SSSSGMSREIVATGGNPENAISVFNYDT--KFKVAEIEHAHESRICCSQLSPDG
TTIATVGGDENLKFYKVFEPRRKFQRRTKNIVDTEDLLGLFSHN----------------
-------NDDDVQLSTQEDMLNENSSISN-------------PTNTSSTTRITSRKTSDY
LIR
>XP_003678716_Torulaspora_delbrueckii
------------------------------------------------------------
--------------------------------------------MVDVTE--KSTLA-NN
ANRSVLSLTSPAKLNIMSS------------D-WSR---------SQGKITK--K-PLRR
TNSL------NSRAINN--------------------------------------SSGN-
--------SI-----------YSRPPISL--PPPP-LIRRNSSFFADD-----------G
DKNDSTR-GGRTHSSG-----------------SAGGA-AQPS-----------------
-------SIQETEVITSDRFIPT-------------------------LQSN--QQNKVD
PMVLG-EEF-PPPNASPTA-----------------------------------------
----------------HLRAQTKMVFKQTV----------AKACGLDMGQR---------
-ILQYMPQPP-V---ASFKR----------------------------------QSYSMN
KRCHYNY------QQ-------------------ESQP--ELVK--LRKINSNPERILDA
PGFQDDFYLNLLNWSSKNVLAIALETALYLWNGATGDVTMLVDY-ETTKITSLIWSDDDC
HLSIGKEDGNNEIWDVETMSLVRTMR-SGLGVRIGTQSWLETLIATGSRSGEIQINDVRI
KQHIVSTWD-KHCGEVCGLSYK--------------SDGLQLASGGNDNTVMIWDTR---
----------V-SM-------------------------PQWIKRSHTAAVKALSWCPYM
PNLLASGGGQTDKHIHFWNTVTGANVGSISTGSQVSSLHWGQSY----------------
--TS--S-SGSMNREIVATGGSPSNAISVFNYDT--KYKVAEIMQAHESRICCSQLSPDG
TTLATVGGDENLKFYKVFEPRRRNRRKTKSVV--GDVMSLFSHGTSN-------------
-------DDYDHLKSSQETIDDCNADDES-------------PVRSS------KRKTSEF
LIR
>XP_037143000_Zygotorulaspora_mrakii
------------------------------------------------------------
--------------------------------------------MLDHNN--KSKLA-HN
ANRSVLSLTSPAKLNIMSS------------E-WSR--------GGHGKIGK--R-ALRR
THSL------NSRSLKN--------------------------------------AEAHL
ES-EKGFIPS-----------YARPKMSI--SAPP-LVRRSSSFFKEE-----------V
ERNDFSRIRGHSSSSA-----------------CSNSR-PAPQ-----------------
-------DSDDMHMVSNDRFIPS-------------------------LQNN--SQTKVD
PMALK-EDL-PPPNASPST-----------------------------------------
----------------HLRAQTKLVFKQTV----------AEACGLDINQR---------
-ILQYMPQPP-V---ASFKR----------------------------------QNYSIS
RRTHYNYQQC---QQ-------------------QNQP--ELMK--LRKINSNPERILDA
PGYQDDFYLNLLSWSSKNFLAIALETALYLWNGSSGEVTMLVDY-KDTKITSVVWSDDDC
HISVGKEDGNTEIWDIETMSLVRTMR-SNLGVRIGAQSWLETLVATGSRSGEIQINDVRL
KKHIVSTWA-EHSGEICGLSYK--------------KDGLQLASGGNDNTVMIWDTR---
----------I-SM-------------------------PQWVKRTHTAAVKALSWCPYI
PNVLATGGGQTDKHIQLWNSTTGSRLGSISTGSQVSSLHWGQSY----------------
--SS--T--GQMNREIVATGGNPGNAISVFNYDT--KFKIAEIVHAHESRICCSQLSPDG
TTLATVGGDENLKFYKVFEPRRKNKRRTKGVA--EDVLNLFSHRSSGLS-----------
-----RMDSGDCLGDSQSDVETTNDGNEN-------------P--SS------SQRASNF
LIR
>XP_002496272_Zygosaccharomyces_rouxii
------------------------------------------------------------
--------------------------------------------MVDSSQDNKSKLA-NN
ANRSVLSLTSPAKLNIISS------------SAWSR-------AGSDSKITK--K-PLRR
ATSL------NA----N--------------------------------------PTRP-
--------SV-----------YARPKLNI--GAPA-MVRRNSSFFKDD-----------E
RPN---------------------------------------S-----------------
-------QQQDGEESHADRFIPT-------------------------LQGN--SQNKVD
PLALE-EEL-PPPNASPTT-----------------------------------------
----------------HLRAQTKMVFKQTV----------AEACGLDMNQK---------
-ILQYMPQPP-V---ASFKR----------------------------------QSYSMK
RRTHYNYQQHSQQQQ-------------------QSQH--ELMK--LRKINTNPERILDA
PGFQDDFYLNLLSWSQKNVLAIALESALYLWNGSSGDVTMLVDY-ETTMISSVIWSDDDC
HISIGKDDGNTEIWDVETMSLVRTMR-SGLGVRIGSQSWLETLVATGARSGEIQINDVRI
RQHVVSTWD-EHSGEVCGLSYK--------------NDGLQLASGGNDNTVMIWDTR---
----------V-SM-------------------------PQWIKRSHTAAVKAISWCPYV
NNLLATGGGQTDKHIHFWNTTTGAKVSSISTGSQVSSLHWGQSY----------------
--SQ--TGSSSMNREIVATGGNPGNAVSVYNYDT--KFKVAEIVNAHESRICCSQLSPDG
TTVATVGGDENLKFYKVFEPRRR-AKKSKAAA--EDVISLFGRSSSTL------------
-------DDERHLVVHEDECDDTSS--------------------TA------KRRTSEF
LIR
>XP_003644844_Eremothecium_cymbalariae
------------------------------------------------------------
--------------------------------------------MLDKKE------PKLT
ANRSMLLLSSPSRLNVVSS------------D-WSK-------VEKHNKVMK--NRASHH
HHHTLHRSLSNVTNISH-------------------------------------------
----GTSTSS-----------IQRTKLTQ--GVPP-LLRKSSSYFKEE------------
---------------------------S-LKDGASIDTS---------------------
-------EIASSAFVSTDRFIPV-------------------------RNTG--TVAKCD
DETED-QDISPPPNASPST-----------------------------------------
----------------HLKARTKIVFKQNI----------AEACGLDMTQR---------
-ILQYIPQPP-Q---SSVKR----------------------------------ALYSIG
SRSQYHYSS-------------------------GAQSLNKFAR--LRKVNTNPERILDA
PGFQNDFYLNLLSWSQKNVLAIALDQSLYLWNGETGEVSLLVEF-ENETITSVVWSNDDC
HISIGKDDGNTEIWDVETMSHVRTMR-SLLGVRICSQDWLDTVVCIGAKSGEIQVNDVRV
KDHIVNTWE-KHTSEVCGIKFR--------------QDGLQLASGGNDNTVMIWDTR---
----------Q-DD-------------------------PVWVKRNHNAAVKAIAWHPDV
LNLLATGGGSLDRHIHFWNTTTGARIGSINTGSQVSSLHWGQSY----------------
-------EGSHMNKEIIATGGSPENSISIYNYDS--KIKVAEITQAHESRIVSSQLSPDG
TTIATVGGDENLKFYRVFDARRKKVR-DHETESFLEIMGVGKKG----------------
---------------------DEESSTSL------------------------SPKKTNF
IIR
>NP_985534_Eremothecium_gossypii
------------------------------------------------------------
--------------------------------------------MVDTKE------PRLS
ASRSMLLLSSPSRLNVVSS------------D-WSK-------VEKHNKVMK--PRAAHG
-------SLSNVTNVAH-------------------------------------------
-----SAGGG-----------MQRTKLTQ--AVPP-LLRKSSSYFKEE------------
---------------------------A-VKEAAA---E---------------------
-------EHGSQTYASSDRFIPV-------------------------RNKG--TGARCD
EEAED-QDVSPPPNASPST-----------------------------------------
----------------HLKARTKIVFKQNI----------AEACGLDMSQR---------
-ILQYLPQPP-Q---ASVKR----------------------------------TIYSIG
SRAE-RYSA-------------------------GAQPLSKFTR--LRKINTNPERILDA
PGFQDDFYLNLLSWSKKNVLAIALDQSIYLWNGETGEVSLLTEF-ETETITSVVWSNDDC
HISIGKDDGNTEIWDVETMSHVRTMR-SSLGVRICSQDWLDTVVCIGAKSGEIQVNDVRV
KDHIVSTWE-KHTSEVCGIKFR--------------QDGLQLASGGNDNTVMIWDTR---
----------Q-DE-------------------------PLWVKRNHNAAVKAITWHPDV
VNLLATGGGSLDRHIHFWNTTTGARIGSINTGSQVSSLHWGQSY----------------
-------EDSHMNREIVATGGSPDNSISIYNYDS--KVKVAEITQAHESRIVSSQLSPDG
TTIATVGGDENLKFYRVFDAKRKKSR-DHEAESFLEIMGVGKKG----------------
---------------------DEDSSASL------------------------SPKKSSF
LIR
>XP_455571_Kluyveromyces_lactis
------------------------------------------------------------
---------------------------------------------MD-KN------SQLS
AKQSMLSLTSPTKLHVIPN------------E---------------NKITK--RKGKS-
-------TLGNVTN----------------------------------------------
---------T-----------INRPKLIAKNGIPP-LLRRSSSFFREE------------
---------------------------SPVHEPLSGTGY---------------------
-------NSIDQ-ETNPDRFIPQ-------------------------VHHS--QNTKCI
DLEEDPEEIKPPPNASPFK-----------------------------------------
----------------HLSAQTKKMFKQKV----------ANACGLDMNQR---------
-ILQYMPLPP-Q---PSLDR----------------------------------PIFSIG
SRQTYKFDS-------------------------KTNALAK-----LRKINTNPERILDA
PGFQDDFYLNLLSWSKKNVLAIALDNSIYLWDGESGDVNLLVEL--KATCTSLTWSDDSC
HISIGKNDGNVEIWDAETMTHVRTMR-SGLGVRIGSQSWLDTLCVTGSKSGEIQINDVRI
KNHVVQTWE-RHQGEVCGLSFR--------------EDGIQLASGANDNTVMIWDTR---
----------QNND-------------------------PIWTKRNHKAAVKAISWHPEI
TNLLATGGGSLDKHIHFWNTTTGNRLGTIDTGSQVSSLHWGQSYS---------------
------KHSGCMDTEIVATGGTPNNCITIYNYET--KFKVAEIQQAHDSRIVSSQLSPDG
TTIASVGGDENLKFYRVFEERRKRKYLDDRTHRYTDKLDT-KSH----------------
---------------------ENDE-PQR------------------------SPSKGTY
IIR
>XP_022674557_Kluyveromyces_marxianus
------------------------------------------------------------
---------------------------------------------MD-KN------SQLS
AKHSMLSLTSPTKLHVIPN------------D---------------NKVVK--RKAKK-
-------TLGNITN----------------------------------------------
---------S-----------INRPKLINKGGIPP-LLRRNSSFFREE------------
---------------------------SPVHESLTGALY---------------------
-------STMEQSEANPDRFIPK-------------------------VQHS--QNTKCV
DLEEDPEEIRPPPNASPSK-----------------------------------------
----------------HLSAQTKKMFKQKV----------ANACGLDMNQR---------
-ILQYMPLPP-Q---PSLDR----------------------------------PIFSIG
SRQTYNFDS-------------------------KSQRLAK-----LRKINTNPERILDA
PGFQDDFYLNLLSWSKKNVLAIALDNAIYLWDGDSGDVNLLVEL--NEKCSSLTWSDDSC
HISIGKNDGNVEIWDAETMTHVRTMR-SGLGVRIGSQSWLDTLCVTGSKSGEMQINDVRI
KNHIVQTWD-RHQGEVCGLSFR--------------EDGIQLASGANDNTVMIWDTR---
----------QNND-------------------------PIWTKRNHKAAVKAISWHPEI
TNLLASGGGSLDKHIHFWNTTTGNRLGSIDTGSQVSSLHWGQSYS---------------
------KHSNSMNTEIVATGGTPNNCITIYNYET--KFKVAEIPQAHDSRIVSSQLSPDG
TTIASVGGDENLKFYRVFEERRRKRHLEDRTRGFTDKLDT-KSH----------------
---------------------DDDDNTQR------------------------SPSKSTY
IIR
>XP_022631019_Lachancea_lanzarotensis
------------------------------------------------------------
--------------------------------------------MPDNRT-NKHNFS-DN
ASKSVLSLTSPAKLNVVSS------------D-WSK-------MTAKKPIGK----VVKR
QSSS------SSATLSN------------------------------------------V
TNIMPSTKGG-----------IQRPMLQY---VPP-LLKRSSSLFQDD----------LD
STDNRKS--------------------------------IKSQ-----------------
-------DSDESC-FATDRFIPL-------------------------RKENSFSHSKID
PLDMD-DET-PPPNASPST-----------------------------------------
----------------HLKAQTKRVFKQNV----------AEACGLDMNQR---------
-ILQYMPRPP-T---SSSCK----------------------------------QTYSIG
NRSHYSYSSLH-----------------------GSGPSPELAK--LRKINSNPERILDA
PGFQDDFYLNLVSWSNKNVLAIALDSALYLWNGATGNVTLLVDFEQPGAISSVTWSDDDC
HISIGRSGGDTEIWDVETMSHVRTMR-SELGVRIGSQSWLETLIATGAKSGEIHINDVRI
KNHIVSSWE-EHRGEVCGISYR--------------PDGLQLASGSNDNTVVIWDTR---
----------T-SL-------------------------PQHIKRQHTAAVKAMAWSPDT
TNLLATGGGQTDKHIHFWNTTTGARTGSINTGSQVSSLHWGQSY----------------
-------SSSAMQREIVATGGNPENAISIYNFDT--KFKVAEIVNAHEARICSSQLSPDG
TVLATVGGDENLKFYKVFEPRRK---RPQGVCDGESLMGLLKVG----------------
--------------DTCDDDASRSPT---------------------------RRNTSDF
VIR
>XP_002556147_Lachancea_thermotolerans
------------------------------------------------------------
--------------------------------------------MADNRR-NKLDFA-NN
ASKSVLSLTSPAKLNVVSS------------D-WSK-------MTSKRPSGK----ISKR
Q-AS------SGGTLSN------------------------------------------V
TNIPTNSKSS-----------GSRPTLQY---VPP-LLRRSSSLYKED----------LE
SGE-RKT--------------------------------IKSQ-----------------
-------DSEEGF-LNTDRFIPL-------------------------RKENSFSHSKID
PMNLE-EEV-PPPNASPST-----------------------------------------
----------------HLKAQTKRVFKQNV----------AEACGLEMNQR---------
-ILQYLPKPP-A---ASHRK----------------------------------QTYSMG
SRSHYSYSAVQ-----------------------NPGSSQELAK--LRKINSNPERILDA
PGFQDDFYLNLVSWSNKNVLAIALDSALYLWNGSSGDVSLLVDFEQPGSITSVTWSDDDC
HISIGKLEGNTEIWDIETMSHVRTMR-SGLGVRIGSQSWLETLIATGAKSGEIHINDVRI
KNHIVSTWE-EHRGEVCGISYR--------------PDGLQVASGSNDNTVVIWDTR---
----------T-SL-------------------------PQHIKRQHTAAVKALAWSPDI
NNLLATGGGQTDKHIHFWNTTTGARTGSINTGSQVSSLHWGQSY----------------
-------NANTIQREIVATGGNPENAVSVYNYDT--KFKVAEIVHAHEARICSSQLSPDG
TVLATVGGDENLKFYKVFEPRRK---RPQGVCDGESLLGLLNVG----------------
--------------EACDDDPTRSPN---------------------------RRKTSEF
LIR
>XP_020060771_Aspergillus_aculeatus
---------------------------------------------MATPT-VSTPVKTHH
GIFSTKTAGGRM------------------------------PLTPSPRRR-DSV-----
ASNHSSPFT-PQ-C-------------------------------GAGETGKEFGKSVYS
G-NLSSYFA---K-SVS-KPTRKYHESPKSNLSTSRS-YRESP------KSNIARARPRK
SPKHLELGVSEWALTGTGPSSSQTPS-KE-------RLRKE-VTRKEVTRKEVPREKVAR
KEEIRTTRTTRSGKTTV-------------------------------------------
----------RIAHNAGDRFIPN-------------------------R-TA--SEGLVT
AGTAK-----PEESQRPKSTSS--E-GSSVLANA--ASAFDIGGRG-SEEDLTAALESLG
IDDSE-STT----SY-TKPAPDAVAYESSL----------ADACGVNLNTR---------
-ILAFKPPPP-E------------------------------------------SSKPID
LRAQYN---------------------------RPLKSAKSQSAQFRRRVQTAPERVLDA
PGLLDDYYLNLLDWSSGNQVAIGLERNVYVWSADSGTVSCLLEAPSDTYVSSVKWSGDGA
YVGVGLGTGEVQIWDVEEGTKLRSM--FGHDSRVGVMGWSKHTLSTGARSGLVFNHDVRI
AQHKVAELV-SHTSEVCGLEWR--------------PDGAQLATGGNDNLVNIWDAR---
----------SLSA-------------------------PKFTKTNHRAAVKALSWCPWQ
LNLLATGGGSYDRHIHFWNTTTGARTNSIDTGSQVTSLRW---S----------------
----------NHYREIVSSSGFPDNSLSIWSYPT--LVRNVEI-PAHETRVLHSCLSPDG
QLLATAAADESLKFWKIFE-----RKPG--------------------------------
--------------TSAAASREGGVGSK-------------------------AQMTKSM
TIR
>XP_001268783_Aspergillus_clavatus
---------------------------------------------MATPL-ISTPVKSHH
GLFSSKTAGGRM------------------------------PLTPSPHTRTTSL-----
TPNRSSPFT-PP-R-------------------------------QSADGAKDNNRSVYG
G-NLSSYFA---K-SIS-K--------------TSRA-YRESP---KPIKSNI--ARVRK
SPRHLELGVSDWSLTGTGPTSAQSPSSKE-------RVRKE-V-----------------
-----STRTTRSGKTTV-------------------------------------------
----------RISHNAGDRFIPN-------------------------R-TA--SEGLAT
AGTAK-----PEENQRPKSSSN--E-GSSVLASA--ASAFDIGGRG-TDDDLTAALENLG
LEDND-STT----SY-TRPAPDAVAYESSL----------ADACGVNLNTR---------
-ILAFKPPPP-E------------------------------------------SSKPID
LRAQYN---------------------------RPLKSSKSKSSQFRRRVQTAPERVLDA
PGLLDDYYLNLLDWSSGNQVAIGLERNVYVWSAESGTVSCLLESAPDTYISSVKWSGDGA
YVGVGLGTGEVQIWDVEEGTKLRSM--FGHDSRVGVMGWSKHTLSTGARSGLVFNHDVRI
AQHKVAELV-SHTSEVCGLEWR--------------PDGAQLATGGNDNLVNIWDAR---
----------SLSA-------------------------PKFTKTNHRAAVKALSWCPWQ
LNLLATGGGSYDRHIHFWNTTTGARTNSIDTGSQVTSLRW---S----------------
----------NHYREIVSSSGFPDNSLSIWSYPT--LVRNVEI-PAHETRVLHSCLSPDG
QLLATAAADESLKFWKIFE-----RKAG--------------------------------
--------------TSASASREGGVGSK-------------------------AQMTKSM
TIR
>XP_001264283_Aspergillus_fischeri
---------------------------------------------MATPL-ISTPVKSHH
GLFSSKTAGGRM------------------------------PLTPSPHARRASV-----
ASNHSSPFT-PP-R-------------------------------QSADVTKDNGRSVYG
G-NLSSYFA---K-SVA-K--------------TSKS-YRESP------KSNI--ARTRK
SPRHLELGVSDWSLTGTGPSSGQSPSSKE-------RVRKE-V-----------------
-----SAR-TRSGKTTV-------------------------------------------
----------RIAHNAGDRFIPN-------------------------R-SA--SEGLTT
TGTAK-----PEENQRPKTGSS--E-GSAVLASA--ASAFDIGGRG-GDDDLTAALENLG
LEDNDNSTT----SY-TKPAPDAVAYESSL----------ADACGVNLNTR---------
-ILAFKPPPP-E------------------------------------------SSKPID
LRAQYN---------------------------RPLKSSKAKGSQFRRRVQTAPERVLDA
PGLLDDYYLNLLDWSSGNQVAIGLERNVYVWSADSGSVSCLLETSPDTYVSSVKWSGDGA
YVGVGLGTGEVQIWDVEEGTKLRSM--FGHDSRVGVMGWSKHTLSTGARSGLVFNHDVRI
AQHKVAELV-SHTSEVCGLEWR--------------PDGAQLATGGNDNLVNIWDAR---
----------SLSA-------------------------PKFTKTNHRAAVKALSWCPWQ
LNLLATGGGSYDRHIHFWNTTTGARTNSIDTGSQVTSLRW---S----------------
----------NHYREIVSSSGFPDNSLSIWSYPT--LVRNVEI-PAHETRVLHSCLSPDG
QLLATAAADESLKFWKIFE-----RKPG--------------------------------
--------------TSASASREGGVGSK-------------------------AQMTKSM
TIR
>XP_041142939_Aspergillus_flavus
---------------------------------------------MATPT-VSTPVKTHH
GIFSSKTAGGRM------------------------------PLTPSPRMRAGSM-----
TSNHSSPFT-PP-R-------------------------------QQ-EGAKDNGKSVYG
G-NLSSYFA---K-SMS-R--------------ATRN-YRESP------KSNI--ARIRK
SPKHLEMGVSEWALAGTGPSASQSPSSKE-------RVRKE-V-----------------
-----PTRTTRSGKTTV-------------------------------------------
----------RIAHNAGDRFIPN-------------------------R-TA--SEGLAT
AGTAK-----PEESQRSKSNGN--E-GSTVLASA--ASAFDIGGRG-TEDDITAALENLG
LEDSETSSTSSSSSY-TRPAPDAVAYESSL----------ADACGVNLNTR---------
-ILAFKPPPP-E------------------------------------------SSKPID
LRAQYN---------------------------RPLRPAKSKSAQFRRRVQTAPERVLDA
PGLLDDYYLNLLDWSSGNQVAIGLERNVYVWSADTGTVSCLLESSPDTYISSVKWSGDGA
YVGVGLGTGEVQIWDVEEGTKLRSM--FGHDSRVGVMGWSKHTLSTGARSGLVFNHDVRI
AQHKVAELV-SHTSEVCGLEWR--------------PDGAQLATGGNDNLVNIWDAR---
----------SLSA-------------------------PKFTKTNHRAAVKALSWCPWQ
LNLLATGGGSYDRHIHFWNTTTGARTNSIDTGSQVTSLRW---S----------------
----------NHYREIVSSSGFPDNSLSIWSYPT--LVRNIEI-PAHETRVLHSCLSPDG
QLLATAAADESLKFWKVFE-----RKPG--------------------------------
--------------TSASASREGGVGSK-------------------------AQMTKSM
TIR
>XP_752842_Aspergillus_fumigatus
---------------------------------------------MATPL-ISTPVKFHH
GLFSSKTAGGRM------------------------------PLTPSPHARRASV-----
ASNHSSPFT-PP-R-------------------------------QSADATKDNGRLVYG
G-NLSSYFA---K-SVA-K--------------TSKT-YRESP------KSNI--ARTRK
SPRHLELGVSDWSLTGTGPSSGQSPSSRE-------RARKE-V-----------------
-----SAR-TRSGKTTV-------------------------------------------
----------RIPHNAGDRFIPN-------------------------R-SA--SEGLTT
TGTAK-----PEENQRPKSGSS--E-GSAVLASA--ASAFDIGGRG-VDDDLTAALENLG
LEDNDNSTT----SY-TKPAPDAVAYESSL----------ADACGVNLNTR---------
-ILAFKPPPP-E------------------------------------------SSKPID
LRAQYN---------------------------RPLKSSKAKGSQFRRRVQTAPERVLDA
PGLLDDYYLNLLDWSSGNQVAIGLERNVYVWSADSGSVNCLLETSPDTYVSSVKWSGDGA
YVGVGLGTGEVQIWDVEEGTKLRSM--FGHDSRVGVMGWSKHTLSTGARSGLVFNHDVRI
AQHKVAELV-SHTSEVCGLEWR--------------PDGAQLATGGNDNLVNIWDAR---
----------SLSA-------------------------PKFTKTNHRAAVKALSWCPWQ
LNLLATGGGSYDRHIHFWNTTTGARTNSIDTGSQVTSLRW---S----------------
----------NHYREIVSSSGFPDNSLSIWSYPT--LVRNVEI-PAHETRVLHSCLSPDG
QLLATAAADESLKFWKIFE-----RKPG--------------------------------
--------------TSASASREGGVGSK-------------------------AQMTKSM
TIR
>XP_658418_Aspergillus_nidulans
---------------------------------------------MATPL-VSTPVKTHH
GLFSTKMAGGRM------------------------------PLTPSPGGRRDSI-----
ASNNSSPFT-PP-R-------------------------------LESESTKEQARSVYG
G-NLSSYFA---K-SVS-R--------------SSRA-YRESP------KSNI--ARVRK
SPKHLELGVSEWSLTGTGPSSNQTPP-KE-------RLRKE-V-----------------
-----PSR-ARAGKTTV-------------------------------------------
----------RISHNAGDRFIPN-------------------------R-SA--SEGLVT
AGAAK-----PEETQRPKTSSG--DKGSSVLASA--ASAFDIGGRG-TDEDLTAALENLG
LDDDDNSS-----SY-SKPAPDAVAYESSL----------ANACGVNLNTR---------
-ILAFKPPPP-E------------------------------------------SSKPID
LRAQYN---------------------------RPLKSTKSNSAQFRRRVQTAPERVLDA
PGLLDDYYLNLLDWSSGNQVAIGLERNVYVWSADSGSVSCLLETSPDTYISSVKWSGDGA
YVGVGLGTGEVQIWDVEEGTKLRSM--FGHESRVGVMGWSKHTLSTGARSGLVFNHDVRI
AQHKVAELV-SHTSEVCGLEWR--------------SDGAQLATGGNDNLVNIWDAR---
----------SLSA-------------------------PKFTKTNHRAAVKALSWCPWQ
LNLLATGGGSYDRHIHFWNTTTGARTNSIDTGSQVTSLRW---S----------------
----------NHYREIVSSSGFPDNSLSIWSYPT--LVRNIEI-PAHETRVLHSCLSPDG
QLLATAAADESLKFWKVFE-----RKPG--------------------------------
--------------TSASASREGGVGSK-------------------------AQMTKSM
TIR
>XP_001389680_Aspergillus_niger
---------------------------------------------MATPT-VSTPVKTHH
GIFSTKTAGGRM------------------------------PLTPSPRTRAGSV-----
TSNHSSPFT-PP-C-------------------------------GAQESGKEHGKSVYG
G-NLSSYFA---K-SVS-R--------------TARN-YRESP------KSNIARARTRK
SPRHLELGVSEWALTGTGP-SSRTPT-KE-------RLRKE-I-----------------
-----TTRTTRSGKTTV-------------------------------------------
----------RIPHNAGDRFIPN-------------------------R-TA--SEGLVT
AGTAK-----PEESQRPKTSSS--D-GSSVLANA--ASAFDIGGRG-TDEDITAALESLG
LEDNE-PTT----SY-TKPAPDAVAYESSL----------ADACGVNLNTR---------
-ILAFKPPPP-E------------------------------------------SSKPID
LRAQYN---------------------------RPLKPAKSQSAQFRRRVQTAPERVLDA
PGLLDDYYLNLLDWSSGNQVAIGLERNVYVWSADSGSVSCLLETAPDTYVSSVKWSGDGA
YVGVGLGTGEVQIWDVEEGTKLRSM--FGHDSRVGVMGWSKHTLSTGARSGLVFNHDVRI
AQHKVAELV-SHTSEVCGLEWR--------------PDGAQLATGGNDNLVNIWDAR---
----------SLSA-------------------------PKFTKTNHRAAVKALSWCPWQ
LNLLATGGGSYDRHIHFWNTTTGARTNSIDTGSQVTSLRW---S----------------
----------NHYREIVSSSGFPDNSLSIWSYPT--LVRNVEI-PAHETRVLHSCLSPDG
QLLATAAADESLKFWKIFE-----RKPG--------------------------------
--------------TTAAASREGGVGSK-------------------------AQMTKSM
TIR
>XP_015405200_Aspergillus_nomiae
---------------------------------------------MATPT-VSTPVKTHH
GIFSSKTAGGRM------------------------------PLTPSPRMRAGSM-----
TSNHSSPFT-PP-R-------------------------------QQ-EGAKDHGKSVYG
G-NLSSYFA---K-SMS-R--------------ATRS-YRESP------KSNI--ARIRK
SPKHLEMGVSEWALAGTGPSSSQSPTSKE-------RVRKE-V-----------------
-----PTRTTRSGKTTI-------------------------------------------
----------RIAHNAGDRFIPN-------------------------R-TA--SEGLAT
AGTAK-----PEESQRSKTSGN--E-GSTVLASA--ASAFDIGGRG-TEDDITAALENLG
LEDSETSSTSSSSSY-TRPAPDAVAYESSL----------ADACGVNLNTR---------
-ILAFKPPPP-E------------------------------------------SSKPID
LRAQYN---------------------------RPLRPAKSKSAQFRRRVQTAPERVLDA
PGLLDDYYLNLLDWSSGNQVAIGLERNVYVWSADTGSVSCLLETSPDTYISSVKWSGDGA
YVGVGLGTGEVQIWDVEEGTKLRSM--FGHDSRVGVMGWSKHTLSTGARSGLVFNHDVRI
AQHKVAELV-SHTSEVCGLEWR--------------PDGAQLATGGNDNLVNIWDAR---
----------SLSA-------------------------PKFTKTNHRAAVKALSWCPWQ
LNLLATGGGSYDRHIHFWNTTTGARTNSIDTGSQVTSLRW---S----------------
----------NHYREIVSSSGFPDNSLSIWSYPT--LVRNIEI-PAHETRVLHSCLSPDG
QLLATAAADESLKFWKVFE-----RKPG--------------------------------
--------------TSASASREGGVGSK-------------------------AQMTKSM
TIR
>XP_001819675_Aspergillus_oryzae
---------------------------------------------MATPT-VSTPVKTHH
GIFSSKTAGGRM------------------------------PLTPSPRMRAGSM-----
TSNHSSPFT-PP-R-------------------------------QQ-EGAKDNGKSVYG
G-NLSSYFA---K-SMS-R--------------ATRN-YRESP------KSNI--ARIRK
SPKHLEMGVSEWALAGTGPSASQSPSSKE-------RVRKE-V-----------------
-----PTRTTRSGKTTV-------------------------------------------
----------RIAHNAGDRFIPN-------------------------R-TA--SEGLAT
AGTAK-----PEESQRSKSNGN--E-GSTVLASA--ASAFDIGGRG-TEDDITAALENLG
LEDSETSSTSSSSSY-TRPAPDAVAYESSL----------ADACGVNLNTR---------
-ILAFKPPPP-E------------------------------------------SSKPID
LRAQYN---------------------------RPLRPAKSKSAQFRRRVQTAPERVLDA
PGLLDDYYLNLLDWSSGNQVAIGLERNVYVWSADTGTVSCLLESSPDTYISSVKWSGDGA
YVGVGLGTGEVQIWDVEEGTKLRSM--FGHDSRVGVMGWSKHTLSTGARSGLVFNHDVRI
AQHKVAELV-SHTSEVCGLEWR--------------PDGAQLATGGNDNLVNIWDAR---
----------SLSA-------------------------PKFTKTNHRAAVKALSWCPWQ
LNLLATGGGSYDRHIHFWNTTTGARTNSIDTGSQVTSLRW---S----------------
----------NHYREIVSSSGFPDNSLSIWSYPT--LVRNIEI-PAHETRVLHSCLSPDG
QLLATAAADESLKFWKVFE-----RKPG--------------------------------
--------------TSASASREGGVGSK-------------------------AQMTKSM
TIR
>XP_040642730_Aspergillus_ruber
---------------------------------------------MATPT-VSTPVKSHR
GIFASKTAGGRM------------------------------PLTPSPRPRAESV-----
TSNHSSPFT-PS-R-------------------------------DPAEFSKDDKKSVYG
G-NLTQYFT---K-SVSTR--------------ASRS-YRESP------KSNI--ARIRK
SPKHLELGVSEWTLTGTGPSSSQSPSANE-------RTRKEPSARKEI------------
-----STR-TRSGKTTV-------------------------------------------
----------RVPHNAGDRFIPN-------------------------R-TA--SEGLAT
AGTAK-----PEESQRPKTSGNGKE-GSSVLASA--ASAFDIGGRGSSDEELTAALDNLG
LEDNEASTS----SY-TRPAPDAVAYESSL----------ADACGVNLNTK---------
-ILAFKPPPP-E------------------------------------------SSKPID
LRAQYN---------------------------RPLKPSKSQSAQFRRRIQTAPERVLDA
PGLLDDYYLNLLDWSSGNQVAIGLERNVYVWSADSGSVDCLMETSPDTYVSSVKWSGDGA
YVGVGLGTGEVQIWDVEEGTKLRSM--YGHDSRVGVMGWSKHTLSTGARSGLVYNHDVRI
AQHKVAELV-SHTSEVCGLEWR--------------SDGAQLATGGNDNLVNIWDAR---
----------SLSA-------------------------PKFTKTNHRAAVKALSWCPWQ
LNLLATGGGSYDRHIHFWNTTTGARTNSIDTGSQVTSLRW---S----------------
----------NHYREIVSSSGFPDNSLSIWSYPT--LVRNIEI-PAHETRVLHSSLSPDG
QLLATAAADESLKFWKVFE-----RKAG--------------------------------
--------------TSASASREGGVGSK-------------------------AKMNKSM
TIR
>XP_040707740_Aspergillus_sydowii
---------------------------------------------MSTPL-VSTPVKTHH
GIFSTKMAGGRM------------------------------PLTPSPRGRRDSV-----
ASNNSSPFT-PP-R-------------------------------QESEASKDQARSVYG
G-NLSSYFAKSSK-SVA-R--------------TSRA-YRESP------KSNI--ARTRK
SPKHLELGVSEWSLTGTGPSSNQTPS-KE-------RLRKEAA-----------------
-----PSR-TRAGKTTV-------------------------------------------
----------RISHNAGDRFIPN-------------------------R-TA--SEGLIT
AGTAK-----PEESQRPKTSSS--DKGSSVLASA--ASAFDIGGRG-THEDLTAALENLG
LEDEESSS-----SY-TKPAPDAVAYESSL----------ANACGVNLNTR---------
-ILAFKPPPP-E------------------------------------------SSKPID
LRAQYN---------------------------RPLKPNKSNSAQFRRRVQTAPERVLDA
PGLLDDYYLNLLDWSSGNQVAIGLERNVYVWSADSGTVSCLLESSPDTYISSVKWSGDGA
YVGVGLGTGEVQIWDVEEGTKLRSM--FGHESRVGVMGWSKHTLSTGARSGLVFNHDVRI
AQHKVAELV-SHTSEVCGLEWR--------------SDGAQLATGGNDNLVNIWDAR---
----------SLSA-------------------------PKFTKTNHRAAVKALSWCPWQ
LNLLATGGGSYDRHIHFWNTTTGARTNSIDTGSQVTSLRW---S----------------
----------NHYREIVSSSGFPDNSLSIWSYPT--LVRNVEI-PAHETRVLHSCLSPDG
QLLATAAADESLKFWKVFE-----RKAG--------------------------------
--------------TSAAASREGGVGSK-------------------------AQMTKSM
TIR
>XP_001210775_Aspergillus_terreus
---------------------------------------------MATPT-VSTPVKTHT
GIFSTKTAGGRL------------------------------PLTPSPRGRTGSM-----
ASNNSSPFT-PP-R-------------------------------QP-EGSKESHRSVYG
G-NLSSHFA---K-SMA-R--------------SSRA-YRESP------KSNI--ARTRK
SPKHLELGVSDWSLTGTGPSSTQSPP-KE-------RVRKE-V-----------------
-----TTR-TRSGKTTV-------------------------------------------
----------RISHNAADRFIPN-------------------------R-AA--SEGLNT
AGAAK-----PEENQRPKTSGN--E-GSSVLANA--ASAFDIGSRG-SDEDLTAALENLG
LDDNEPST-----SY-TKPAPDAVAYESSL----------ADACGVNLKTR---------
-ILAFKPPPP-E------------------------------------------SSKPID
LRAQYN---------------------------RPLKPSKAPGSQFRRRVQTSPERVLDA
PDLVDDYYLNLLDWSSGNQVAIGLERSVFVWSADTGSVNRLLETSPDTYISSVKWSGDGA
YVGVGLGTGEVQIWDVEEGTKLRSM--FGHDSRVGVMGWSKHILSTGARSGLVFNHDVRV
AQHKVAELV-SHTSEVCGLEWR--------------PDGAQLATGGNDNLVNIWDAR---
----------SLSA-------------------------PKFTKTNHRAAVKALSWCPWQ
LNLLATGGGSYDRHIHFWNTTTGARTNSIDTGSQVTSLRW---S----------------
----------NHYREIVSSSGFPDNSLSIWSYPT--LVRNVEI-PAHETRVLHSCLSPDG
QILATAAADESLKFWKIFE-----RKPG--------------------------------
--------------TTASASREGGVGSK-------------------------GQMSKSM
TIR
>XP_022490449_Penicillium_arizonense
---------------------------------------------MASVT-VSTPVKSHH
GLFSSKTAGGRI------------------------------PLTPSPNHL---------
ASGTSSPFT-PP---------------------------------QKADAGRGQTKSVYG
G-NLSAHFT---KSSVQ-K--------------SSRTTYRESP------KSNIA--RIRK
SPKHLELGVSDWTLTGGSVASTSSPSSKE-------RPRRE-I-----------------
-----PTR-SRASKTTV-------------------------------------------
----------RISHNAADRFIPN-------------------------R-TA--SEGLAT
SGAAK-----PEEGQRPKSGSG----GSSVLATA--ASAFDMGARG-SDDDLTAALENLG
LEDNEPS------TY-TRPAPDAVAYKSSL----------ADACGVSQNTR---------
-ILAFKPPPP-E------------------------------------------SSKPID
LRAQYN---------------------------RPLRPAKSNAAQFRRRVQTAPERVLDA
PGLLDDYYLNLLDWSSGNQVAIGLERNVYVWSAESGSVNCLLESSPDTYISSVKWSGDGA
YVGVGLGTGEVQIWDVEEGTKLRSM--YGHDSRVGVMGWNKHTLSTGARSGLVYNHDVRI
ADHKVAELV-SHTSEVCGLEWR--------------ADGAQLATGGNDNLVNIWDAR---
----------SLSA-------------------------PKFTKTNHRAAVKALSWCPWQ
SNLLATGGGSYDRHIHFWNTTTGARTNSIDTGSQVTSLRW---S----------------
----------NHYREIVSSSGFPDNSLSIWSYPT--LVRNVEI-PAHETRVLHSAISPDG
QMLATTAADESLKFWKIFE-----RKAG--------------------------------
--------------TTASSAREGGVGSK-------------------------AQMTKSM
TIR
>XP_014530776_Penicillium_digitatum
---------------------------------------------MASVT-ASTPVKSHH
GLFSSKTAGGRM------------------------------PLSPSPNPR---------
ASG-PSPFT-PP---------------------------------RQCDAGRSQTKSVYG
G-NLTAHFA---K-SIS-K--------------SARTTHRDSP---KTNKSNIASTRTRK
SPKHLELGVSDWTLTGTSATTANTP-SKE-------HIRRE-I-----------------
-----PTR-SRTSKTTL-------------------------------------------
----------RVPHNAGDRFIPN-------------------------R-TA--SEGLAT
SGAAK-----PEEKQRPKNGGA--D-GSSVLASA--ASAFDIGARG-SDDDLAAALESLG
LDDNEPS------TY-ARPAPDAVAYKSSL----------AEACGVNMNTR---------
-ILAFKPPPP-E------------------------------------------SSKPID
LRAQYN---------------------------RPLRPAKSTAAQFRRRVQTAPERVLDA
PGLLDDYYLNLLDWSSGNQVAIGLERNVYVWSAESGSVNCLLETSPDTYVSSVKWSGDGA
YVGVGLGTGEVQIWDVEEGSKLRSM--YGHDSRVGVMGWNKHTLSTGARSGLVFNHDVRI
AEHKIAELV-SHTSEVCGLEWR--------------ADGAQLATGGNDNLVNIWDAR---
----------SLSA-------------------------PKFTKTNHRAAVKALSWCPWQ
SNLLATGGGSYDRHIHFWNTTTGARTNSIDTGSQVTSLRW---S----------------
----------NHYREIVSSSGFPDNSLSIWSYPT--LVRNVEI-PAHETRVLHSAISPDG
QMLATTAADESLKFWKIFE-----RKAG--------------------------------
--------------SSASSAREGGVGSK-------------------------AKMTKSM
TIR
>XP_016597806_Penicillium_expansum
---------------------------------------------MASVT-ASTPVKSHH
GLFSSKTAGGRM------------------------------PLSPSPNPR---------
ASGNSSPFT-PP---------------------------------RQSDAGRSQAKSVYG
G-NLSAHFA---K-SIS-K--------------ASRTTHRESP---KTNKSNIASTRTRK
SPKHLELGVSDWTLTGTSATTANTP-SKE-------HIRRE-I-----------------
-----PTR-ARASKTTV-------------------------------------------
----------RIPHNAGDRFIPN-------------------------R-TA--SEGLAT
SGAAK-----PEEKQRPKSGGA--D-GSSVLASA--ASAFDIGARG-SDDDLTAALENLG
LDDNEPP------TY-TRPAPDAVAYKSSL----------AEACGVNMNTR---------
-ILAFKPPPP-E------------------------------------------SSKPID
LRAQYN---------------------------RPLRPAKSTAAQFRRRVQTAPERVLDA
PGLLDDYYLNLLDWSSGNQVAIGLERNVYVWSAESGSVNCLLETSPDTYVSSVKWSGDGA
YVGVGLGTGEVQIWDVEEGSKLRSM--YGHDSRVGVMGWNKHTLSTGARSGLVYNHDVRI
AEHKIAELV-SHTSEVCGLEWR--------------ADGAQLATGGNDNLVNIWDAR---
----------SLSA-------------------------PKFTKTNHRAAVKALSWCPWQ
SNLLATGGGSYDRHIHFWNTTTGARTNSIDTGSQVTSLRW---S----------------
----------NHYREIVSSSGFPDNSLSIWSYPT--LVRNVEI-PAHETRVLHSAISPDG
QMLATTAADESLKFWKIFE-----RKAG--------------------------------
--------------SSASSAREGGVGSK-------------------------AQMTKSM
TIR
>XP_040649139_Penicillium_griseofulvum
---------------------------------------------MASVT-VSTPVKSHH
GLFSSKTAGGRM------------------------------PLSPSPNPR---------
ASGHSSPFT-PP---------------------------------RQSDAGRSQVKSVYG
G-NLSAHFA---K-SIS-K--------------AARTTHRDSP---KTNKSNIASTRTRK
SPKHLELGVSDWTLTGTSATTANTP-SKE-------HVRRE-I-----------------
-----PPR-ARASKTTV-------------------------------------------
----------RIPHNAADRFIPN-------------------------R-TA--SEGLAT
TGAAK-----PEEKQRPKSGGG--D-GSSVLASA--ASAFDIGARG-SDDDLTAALDNLG
LDDNEPS------SY-TRPAPDAVAYKSSL----------AEACGVNMNTR---------
-ILAFKPPPP-E------------------------------------------SSKPID
LRAQYN---------------------------RPLRPAKSTAAQFRRRVQTAPERVLDA
PGLLDDYYLNLLDWSSGNQVAIGLERNVYVWSAESGSVNCLLETSPDTYVSSVKWSGDGA
YVGVGLGTGEVQIWDVEEGSKLRSM--YGHDSRVGVMGWNKHTLSTGARSGLVYNHDVRI
AEHKIAELV-SHTSEVCGLEWR--------------SDGAQLATGGNDNLVNIWDAR---
----------SLSA-------------------------PKFTKTNHRAAVKALSWCPWQ
SNLLATGGGSYDRHIHFWNTTTGARTNSIDTGSQVTSLRW---S----------------
----------NHYREIVSSSGFPDNSLSIWSYPT--LVRNVEI-PAHETRVLHSAISPDG
QMLATTAADESLKFWKIFE-----RKAG--------------------------------
--------------TSASSAREGGVGSK-------------------------AQMTKSM
TIR
>XP_038930172_Penicillium_roqueforti
---------------------------------------------MASVT-ASTPVKSHH
GLFSSKTAGGRM------------------------------PLSPSPNPR---------
VSGHSSPFTPPP---------------------------------RQSEAGRSQTKSVYG
G-NLSAHFA---K-SIS-KAAQ-----------AARTTHRESPKATKSNKSNIAITRTRK
SPKHLELGVSDWTLTGTSATTANTP-TKE-------HVRRE-I-----------------
-----PTR-SRTSKTTV-------------------------------------------
----------RIPHNAGDRFIPN-------------------------R-TA--SEGLAT
SGAAK-----PEEKQRPKSGAA--D-GSSVLASA--VSAFDIGTRG-SDDDLTAALESLG
LDDNDPP------TY-TRPAPDAVAYKSSL----------AEACGVNMNTR---------
-ILAFKPPPP-E------------------------------------------SSKPID
LRAQYN---------------------------RPLRPAKSTSAQFRRRVQTAPERVLDA
PGLLDDYYLNLLDWSSGNQVAIGLERNVYVWSAESGSVNCLLETSPDTYVSSVKWSGDGA
YVGVGLGTGEVQIWDVEEGSKLRSM--YGHDSRVGVMGWNKHTLSTGARSGLVYNHDVRI
AEHKIAELV-SHTSEVCGLEWR--------------SDGAQLATGGNDNLVNIWDAR---
----------SLSA-------------------------PKFTKTNHRAAVKALSWCPWQ
SNLLATGGGSYDRHIHFWNTTTGARTNSIDTGSQVTSLRW---S----------------
----------NHYREIVSSSGFPDNSLSIWSYPT--LVRNVEI-PAHETRVLHSAISPDG
QMLATTAADESLKFWKIFE-----RKAG--------------------------------
--------------SSASSSREGGVGSK-------------------------AQMTKSM
TIR
>XP_002561680_Penicillium_rubens
---------------------------------------------MASAT-ASTPVKSHH
GLFSSKTAGGRM------------------------------PLSPSPNPR---------
ASGHSSPFT-PP---------------------------------RQSDAGRSQAKSVYG
G-NLSAHFA---K-SIS-K--------------AARATHRDSP---KANKSNIASTRTRK
SPKHLELGVSDWTLTGTSATTANTP-SKE-------HARRE-I-----------------
-----PSR-ARASKTTV-------------------------------------------
----------RIPHNAGDRFIPN-------------------------R-TA--SEGLAT
SGAAK-----PEEKQRPKSGGA--D-GSSVLASA--ASAFDIGARA-SDDDLTAALENLG
LDDNEPS------TY-TRPAPDAVAYKSSL----------AEACGVNMNTR---------
-ILAFKPPPP-E------------------------------------------SSKPID
LRAQYN---------------------------RPLRPAKSTAAQFRRRVQTAPERVLDA
PGLLDDYYLNLLDWSSGNQVAIGLERNVYVWSAESGSVNCLLETSPDTYVSSVKWSGDGA
YVGVGLGTGEVQIWDVEEGSKLRSM--YGHDSRVGVMGWNKHTLSTGARSGLVFNHDVRI
AEHKTAELV-SHTSEVCGLEWR--------------SDGAQLATGGNDNLVNIWDAR---
----------SLSA-------------------------PKFTKTNHRAAVKALSWCPWQ
SNLLATGGGSYDRHIHFWNTTTGARTNSIDTGSQVTSLRW---S----------------
----------NHYREIVSSSGFPDNSLSIWSYPT--LVRNVEI-PAHETRVLHSAISPDG
QMLATTAADESLKFWKIFE-----RKAG--------------------------------
--------------SSASSAREGGVGSK-------------------------AQMTKSM
TIR
>XP_040810270_Penicillium_solitum
---------------------------------------------MASVT-ASTPVKSHH
GLFSSKTAGGRM------------------------------PLSPSPNPR---------
ASGHSSPFT-PP---------------------------------RQSDAGRNQAKSVYG
G-NLSAHFA---K-SIS-K--------------AARTTHRDSP---KTNKSNIASTRTRK
SPKHLELGVSDWTLTGTSSTTANTP-SKE-------HVRRE-I-----------------
-----PTR-ARASKTTV-------------------------------------------
----------RIPHNAGDRFIPN-------------------------R-SA--SEGLAT
SGAAK-----PEEKQRPKSGGT--D-GSSVLASA--ASAFDIGARG-SDDDLTAALENLG
LDDNEPP------TY-TRPAPDAVAYKSSL----------AEACGVNMNTR---------
-ILAFKPPPP-E------------------------------------------SSKPID
LRAQYN---------------------------RPLRSAKSTAAQFRRRVQTAPERVLDA
PGLLDDYYLNLLDWSSGNQVAIGLERNVYVWSAESGSVNCLLETSPDTYVSSVKWSGDGA
YVGVGLGTGEVQIWDVEEGSKLRSM--YGHDSRVGVMGWNKHTLSTGARSGLVYNHDVRI
AEHKIAELV-SHTSEVCGLEWR--------------ADGAQLATGGNDNLVNIWDAR---
----------SLSA-------------------------PKFTKTNHRAAVKALSWCPWQ
SNLLATGGGSYDRHIHFWNTTTGARTNSIDTGSQVTSLRW---S----------------
----------NHYREIVSSSGFPDNSLSIWSYPT--LVRNVEI-PAHETRVLHSAISPDG
QMLATTAADESLKFWKIFE-----RKAG--------------------------------
--------------SSASSAREGGVGSK-------------------------AQMTKSM
TIR
>XP_022580123_Penicilliopsis_zonata
---------------------------------------------MATAS-VSTPVKSHH
GLFS-KTAGCRI------------------------------PLTPSPRTRTAAAGPANQ
SKDSPSPFT-PPAR-------------------------------QSGESNRTSSQSVYG
G-NLSSYFA---K-SSMPK--------------PSRSTYRESP------KSNI--ARIRR
SPKHLELGVSEWTLTGTGPSGTQSPSAKE-------RVRKE-V-----------------
-----SSR-PRSNKTTV-------------------------------------------
----------RIAHNAGDRFIPN-------------------------R-AA--SEGLAT
AGAAK-----PEDSQRPKTSGG--E-GSAVLASA--ASAFDIGGRG-SEDDLTAALENLG
LDDEEPTA-----SY-ARPAPDAVAYESSL----------ADACGVNLNTR---------
-ILAFKPPPP-E------------------------------------------SSKPID
LRAQYN---------------------------RPLRQNKPSSAQFRRRVQTAPERVLDA
PGLVDDYYLNLLDWSSGNQVAIGLERNVYVWSADSGTVSCLLESPADTYVSSVKWSGDGA
YVGVGLGTGEVQIWDVEEGTKLRSM--FGHESRVGVMGWSKHTLSTGARSGLVFNHDVRI
AQHKVAELV-SHTSEVCGLEWR--------------SDGAQLATGGNDNLVNIWDAR---
----------SLSA-------------------------PKFTKTNHRAAVKALSWCPWQ
LNLLATGGGSYDRHIHFWNTTTGARTNSIDTGSQVTSLRW---S----------------
----------NHYREIVSSSGFPDNSLSIWSYPT--LVRNVEI-PAHETRVLHSSLSPDG
QILATAAADESLKFWKIFE-----RKPG--------------------------------
--------------TSASASREGGVGSK-------------------------AQMTKSM
TIR
>XP_016614777_Cladophialophora_bantiana
---------------------------------------------MASVS-VSTPLKSHH
GLFSTKTAGGRM------------------------------PLTPSPRQRTVSVATN--
ISTTSSPST-PL----------------------------------------RKEQSIHK
S-DPSTFFS---R-SISRS--------------VSKFAYAKSP------KSNI--AKGRQ
SPKQLELGVSEWTLTGTGPSTSATPS-RE-------KAKKE-T-----------------
-----VLR-SRAGKTTI-------------------------------------------
----------RLPNNAADRFIPN-------------------------R-GA--SAGLAT
AGCGK-----ADENTRPRTAG---D-GSIVLANAASASAFEISARG-ADTDITAALEGLG
LEDDNTTS-----SY-TRTNPDSSAYESSL----------ASACGISTSQR---------
-ILEFKPAPP-E------------------------------------------SSKPID
LRSQYN---------------------------RPLKPASAQSAQFRRRIQSAPERVLDA
PGLVDDYYLNLLDWSSGNQVAIGLERNVYVWSADSGTVSCLLETSPDTYVSSVKWSGDGA
YVGVGLGSGEVQIWDVEEGTKLRSM--FGHETRVGVMGWNKHTLSTGARSGLVFNHDVRV
AQHKVAELV-SHTSEVCGLEWR--------------SDGAQLATGGNDNLVSIWDAR---
----------SLAA-------------------------PKFAKKNHRAAVKALSWCPWQ
LNLLATGGGSYDRHIHFWNTTTGARVNSIDTGSQVTSLKW---S----------------
----------NHYRELVSSGGFPDNSLSIWSYPT--LVRNVEI-PAHETRVLHSCLSPDG
QMLATAAADESLKFWKVFE-----RKAG--------------------------------
--------------VSAAASREGGIGKG-------------------------GAMAKQM
TIR
>XP_008731449_Cladophialophora_carrionii
---------------------------------------------MATASTLSTPLKSHH
GLFSSKTAGGRM------------------------------PLTPSPRQRTVSV-SN--
VSTTSSPST-PL----------------------------------------RKEQSIHK
S-DP-TFFS---K-SISRS--------------VSKFAYANSP------KSNI--AKSRQ
SPKQLELGVSDWTLTGTGPATTATPS-RE-------KSRKE-T-----------------
-----ALR-SRVGKTTI-------------------------------------------
----------RLPHNTADRFIPN-------------------------R-TA--SAGLAT
AGCGK-----PDENTRPRTA----D-GSIVLANAASASAFDISARG-ADTDIATALEGLG
LEDDNTTS------Y-TRSNPDATAYESSL----------ASACGISTSQR---------
-ILEFKPAPP-E------------------------------------------SSKPID
LRSQYN---------------------------RPLKPANAQSAQFRRRIQSAPERVLDA
PGLVDDYYLNLLDWSSGNQVAIGLERNVYVWSADSGTVSCLLETSPDTYISSVKWSGDGA
YVGVGLGSGEVQIWDVEEGTKLRSM--FGHESRVGVMGWNKHTLSTGARSGLVFNHDVRI
AQHKVAELV-SHTSEVCGLEWR--------------SDGAQLATGGNDNLVSIWDAR---
----------SLAA-------------------------PKFAKKNHRAAVKALSWCPWQ
LNLLATGGGSYDRHIHFWNTTTGARVNSIDTGSQVTSLKW---S----------------
----------NHYRELVSSSGFPDNSLSIWSYPT--LVRNVEI-PAHETRVLHSCLSPDG
QMLATAAADESLKFWKVFE-----RKAG--------------------------------
--------------VSAAASREGGVGKG-------------------------GAMAKQM
TIR
>XP_016255223_Cladophialophora_immunda
---------------------------------------------MATAS-VSTPLKSHH
GLFSTKTAGGRM------------------------------PLTPSPRQRTASVATN--
MSTASSPST-PL----------------------------------------RKEQSIHK
S-DPSAFFS---R-SISRS--------------VSKFAYANSP------KSNI--AKGRQ
SPKQLELGVSDWTLTGTGPNTSATPS-RE-------KSRKE-T-----------------
-----VLR-SRTGKTTI-------------------------------------------
----------RLPNNTADRFIPN-------------------------R-AA--SAGLAT
AGSGK-----ADENTRPRTAGV--D-GSIVLANAASASAFEISARG-ADADITTALEGLG
LEDDNTTS-----TYTTRTNPDSSAYESSL----------ASACGISTSQR---------
-ILEFKPAPP-E------------------------------------------SSKPID
LRSQYN---------------------------RPLKPANAQSAQFRRRIQSAPERVLDA
PGLVDDYYLNLLDWSSGNQVAIGLERNVYVWSADSGTVSCLLETSPDTYVSSVKWSGDGA
YVGVGLGSGEVQIWDVEEGTKLRSM--FGHETRVGVMGWNKHTLSTGARSGLVFNHDVRV
AQHKVAELV-SHTSEVCGLEWR--------------SDGAQLATGGNDNLVSIWDAR---
----------SLAA-------------------------PKFAKKNHRAAVKALSWCPWQ
LNLLATGGGSYDRHIHFWNTTTGARVNSIDTGSQVTSLKW---S----------------
----------NHYRELVSSSGFPDNSLSIWSYPT--LVRNVEI-PAHETRVLHSCLSPDG
QMLATAAADESLKFWKIFE-----RKAG--------------------------------
--------------VSAAASREGGVGKG-------------------------GAMAKQM
TIR
>XP_007751843_Cladophialophora_psammophila
---------------------------------------------MATVS-VSTPLKSHH
GLFSTKTAGGRI------------------------------PLTPSPRQRTVSVTTN--
ISTTSSPST-PL----------------------------------------RREQSIHK
S-DPSTFFS---R-SISRS--------------VSKFAYANSP------KSNI--AKGRQ
SPKQLELGVSEWTLTGTGPSTSATPS-RE-------KAKKE-T-----------------
-----VLR-SRAGKTTI-------------------------------------------
----------RLPNNTADRFIPN-------------------------R-GA--SAGLAT
AGCGK-----ADENTRPRTAG---D-GSIVLANAASASAFEISARG-ADTDITTALEGLG
LEDDNTTS-----SY-TRTNPDSSAYESSL----------ASACGISTSQR---------
-ILEFKPAPP-E------------------------------------------SSKPID
LRSQYN---------------------------RPLKPASAQSAQFRRRIQSAPERVLDA
PGLVDDYYLNLLDWSSGNQVAIGLERNVYVWSADSGTVSCLLETSPDTYVSSVKWSGDGA
YVGVGLSSGEVQIWDVEEGTKLRSM--FGHETRVGVMGWNKHTLSTGARSGLVFNHDVRV
AQHKVAELV-SHTSEVCGLEWR--------------SDGAQLATGGNDNLVSIWDAR---
----------SLAA-------------------------PKFAKKNHRAAVKALSWCPWQ
LNLLATGGGSYDRHIHFWNTTTGARVNSIDTGSQVTSLKW---S----------------
----------NHYRELVSSGGFPDNSLSIWSYPT--LVRNVEI-PAHETRILHSCLSPDG
QMLATAAADESLKFWKVFE-----RKAG--------------------------------
--------------VSAAASREGGVGKG-------------------------GAMAKQM
TIR
>XP_018697850_Fonsecaea_erecta
------------------------------------------------------------
------------------------------------------------------------
MSTASSPST-PL----------------------------------------RKEQSIHK
S-DP-TFFS---R-SISRS--------------VSKFAYASSP------KSNI--ARGRQ
SPKQLELGVSDWTLTGTGPNTTATPS-RE-------KSRKE-T-----------------
-----VLR-SRAGKTTI-------------------------------------------
----------RLPNNTADRFIPN-------------------------R-AA--SAGLVT
AGSGK-----PDENTRPRTAGM--D-GSIVLANAASASAFEISARG-ADADITTALEGLG
LEDDNTTS-----SY-TRANLDSSAYESSL----------ASACGISTSQR---------
-ILEFKPAPP-E------------------------------------------SSKPID
LRSQYN---------------------------RPLKPANAQSAQFRRRIQSAPERVLDA
PGLVDDYYLNLLDWSSGNQVAIGLERNVYVWSADSGTVSCLLETSPDTYVSSVKWSGDGA
YVGVGLGSGEVQIWDVEEGTKLRSM--FGHETRVGVMGWNKHTLSTGARSGLVFNHDVRV
AQHKVAELV-SHTSEVCGLEWR--------------SDGAQLATGGNDNLVSIWDAR---
----------SLAA-------------------------PKFAKKNHRAAVKALSWCPWQ
LNLLATGGGSHDRHIHFWNTTTGARVNSIDTGSQVTSLKW---S----------------
----------NHYRELVSSGGFPDNSLSIWSYPT--LVRNVEI-PAHETRVLHSCLSPDG
QMLATAAADESLKFWKIFE-----RKAG--------------------------------
--------------VSASASREGGVGKG-------------------------GAMAKQM
TIR
>XP_022508251_Fonsecaea_monophora
---------------------------------------------MATAS-VSTPLKSHH
GLFSTKTAGGRM------------------------------PLTPSPRQRTTSVATH--
ISSTSSPST-PR----------------------------------------RKEQSIHK
S-DPSTFFS---R-SISRS--------------VSKFAYANSP------KSNI--AKGRQ
SPKQLDLGVSDWTLTGTGPSTSATPS-RE-------KSRKE-T-----------------
-----ALR-SRTAKTTI-------------------------------------------
----------RLPNNTADRFIPN-------------------------R-AA--SAGLAT
AGSGK-----ADENTRPRTAGM--D-GSLVLANAASASAFEISARG-ADADITTALEGLG
LEDDNNTS-----SY-TRTNPDSSAYESSL----------ASACGISRSQR---------
-ILEFKPAPP-E------------------------------------------SSKPID
LRSQYN---------------------------RPLKPANAQSAQFRRRIQSAPERVLDA
PGLVDDYYLNLLDWSSSNQVAIGLERNVYVWSADSGTVSCLLETSPDTYVSSVKWSGDGA
YVGVGLASGEVQIWDVEEGTKLRSM--FGHETRVGVMGWNKHTLSTGARSGLVFNHDVRV
AQHKVAELV-SHTSEVCGLEWR--------------SDGAQLATGGNDNLVSIWDAR---
----------SLAA-------------------------PKFAKKNHRAAVKALSWCPWQ
LNLLATGGGSNDRHIHFWNTTTGARVNSIDTGSQVTSLKW---S----------------
----------NHYRELVSSSGFPDNSLSIWSYPT--LVRNVEI-PAHESRVLHSCLSPDG
QMLATAAGDESLKFWKIFE-----RKAG--------------------------------
--------------VSASASREGGVGKG-------------------------GAMAKQM
TIR
>XP_016636529_Fonsecaea_multimorphosa
---------------------------------------------MATAS-VSTPLKSHH
GLFSTKTAGGRM------------------------------PLTPSPRQRTTSVATN--
ISTTSSPST-PL----------------------------------------RKDQSIHK
S-DPSTFFS---R-SISRS--------------VSKFAYANSP------KSNI--AKGRQ
SPKQLELGVSDWTLTGTGPNTTATPS-RE-------KSRKE-T-----------------
-----VLR-SRAGKTTI-------------------------------------------
----------RLPNNTADRFIPN-------------------------R-AA--SAGLAI
AGSGK-----ADENTRPRTAGV--D-GSIVLANAASASAFEISARG-ADADITTALEGLG
LEDDNTSS-----SY-TRTKPDSSAYESSL----------ASACGISTSQR---------
-ILEFKPAPP-E------------------------------------------SSKPID
LRSQYN---------------------------RPLKAANAQSAQFRRRIQSAPERVLDA
PGLVDDYYLNLLDWSSGNQVAIGLERNVYVWSADSGTVSCLLETSPDTYVSSVKWSGDGA
YVGVGLGSGEVQIWDVEEGTKLRSM--FGHETRVGVMGWNKHTLSTGARSGLVFNHDVRV
AQHKVAELV-SHTSEVCGLEWR--------------SDGAQLATGGNDNLVSIWDAR---
----------SLAA-------------------------PKFAKKNHRAAVKALSWCPWQ
LNLLATGGGSYDRHIHFWNTTTGARVNSIDTGSQVTSLKW---S----------------
----------NHYRELVSSSGFPDNSLSIWSYPT--LVRNVEI-PAHETRVLHSCLSPDG
QMLATAAADESLKFWKIFE-----RKAG--------------------------------
--------------VSASASREGGVGKG-------------------------GAMAKQM
TIR
>XP_022495792_Fonsecaea_nubica
---------------------------------------------MATAS-VSTPLKSHH
GLFSTKTAGGRM------------------------------PLTPSPRQRTTSVATH--
ISSTSSPST-PR----------------------------------------RKEQSIHK
S-DPSTFFS---R-SISRS--------------VSKFAYANSP------KSNI--AKGRQ
SPKQLDLGVSDWTLTGTGPSTSATPS-RE-------KSRKE-T-----------------
-----ALR-SRTAKTTI-------------------------------------------
----------RLPNNTADRFIPN-------------------------R-AA--SAGLAT
AGSGK-----ADENTRPRTAGM--D-GSLVLANAASASAFEISARG-ADADITTALEGLG
LEDDNTTS-----SY-TRTNPDSSAYESSL----------ASACGISRSQR---------
-ILEFKPAPP-E------------------------------------------SSKPID
LRSQYN---------------------------RPLKPANAQSAQFRRRIQSAPERVLDA
PGLVDDYYLNLLDWSSSNQVAIGLERNVYVWSADSGTVSCLLETSPDTYVSSVKWSGDGA
YVGVGLASGEVQIWDVEEGTKLRSM--FGHETRVGVMGWNKHTLSTGARSGLVFNHDVRV
AQHKVAELV-SHTSEVCGLEWR--------------SDGAQLATGGNDNLVSIWDAR---
----------SLAA-------------------------PKFAKKNHRAAVKALSWCPWQ
LNLLATGGGSNDRHIHFWNTTTGARVNSIDTGSQVTSLKW---S----------------
----------NHYRELVSSSGFPDNSLSIWSYPT--LVRNVEI-PAHESRVLHSCLSPDG
QMLATAAGDESLKFWKIFE-----RKAG--------------------------------
--------------VSASASREGGVGKG-------------------------GAMAKQM
TIR
>XP_013285082_Fonsecaea_pedrosoi
---------------------------------------------MATAS-VSTPLKSHH
GLFSTKTAGGRM------------------------------PLTPSPRQRTTSVATH--
ISSTSSPST-PR----------------------------------------RKEQSIHK
S-DPSTFFS---R-SISRS--------------VSKFAYANSP------KSNI--AKGRQ
SPKQLDLGVSDWTLTGTGPSTSATPS-RE-------KSRKE-T-----------------
-----ALR-SRTAKTTI-------------------------------------------
----------RLPNNTADRFIPN-------------------------R-AA--SAGLAT
AGSGK-----ADENTRPRTAGM--D-GSLVLANAASASAFEISARG-ADADITTALEGLG
LEDDNNTS-----SY-TRTNPDSSAYESSL----------ASACGISRSQR---------
-ILEFKPAPP-E------------------------------------------SSKPID
LRSQYN---------------------------RPLKPANAQSAQFRRRIQSAPERVLDA
PGLVDDYYLNLLDWSSSNQVAIGLERNVYVWSADSGTVSCLLETSPDTYVSSVKWSGDGA
YVGVGLASGEVQIWDVEEGTKLRSM--FGHETRVGVMGWNKHTLSTGARSGLVFNHDVRV
AQHKVAELV-SHTSEVCGLEWR--------------SDGAQLATGGNDNLVSIWDAR---
----------SLAA-------------------------PKFAKKNHRAAVKALSWCPWQ
LNLLATGGGSNDRHIHFWNTTTGARVNSIDTGSQVTSLKW---S----------------
----------NHYRELVSSSGFPDNSLSIWSYPT--LVRNVEI-PAHESRVLHSCLSPDG
QMLATAAGDESLKFWKIFE-----RKAG--------------------------------
--------------VSASASREGGVGKG-------------------------GAMAKQM
TIR
>XP_007754632_Cladophialophora_yegresii
---------------------------------------------MATASTLSTPLKSHH
GLFSSKTAGGRM------------------------------PLTPSPRQRTVSV-SN--
VSTTSSPST-PL----------------------------------------QKEQSIHK
S-DP-TFFS---K-SMSRS--------------VSKFAYANSP------KSNI--AKSRQ
SPKQLELGVSDWTLTGTGPATGATPS-RE-------KSRKE-T-----------------
-----ALR-SRVGKTTI-------------------------------------------
----------RLPHNAADRFIPN-------------------------R-TA--SAGLAT
AGCGK-----PDENTRPRTA----D-GSVVLANAASASAFDISARG-ADTDIATALEGLG
LEDDNTTS------Y-TRSNPDSTAYESSL----------ASACGISTSQR---------
-ILEFKPAPP-E------------------------------------------SSKPID
LRSQYN---------------------------RPLKQANAQSAQFRRRIQSAPERVLDA
PGLVDDYYLNLLDWSSGNQVAIGLERNVYVWSADSGTVSCLLETSPDTYISSVKWSGDGA
YVGVGLGSGEVQIWDVEEGTKLRSM--FGHESRVGVMGWNKHTLSTGARSGLVFNHDVRV
AQHKVAELV-SHTSEVCGLEWR--------------SDGAQLATGGNDNLVSIWDAR---
----------SLAA-------------------------PKFAKKNHRAAVKALSWCPWQ
LNLLATGGGSYDRHIHFWNTTTGARVNSIDTGSQVTSLKW---S----------------
----------NHYRELVSSSGFPDNSLSIWSYPT--LVRNVEI-PAHETRVLHSCLSPDG
QMLATAAADESLKFWKVFE-----RKAG--------------------------------
--------------VSAAASREGGVGKG-------------------------GAMAKQM
TIR
>XP_016239377_Exophiala_spinifera
---------------------------------------------MATSA-VSTPLKSHH
GIFSTKTAGGRM------------------------------PLTPSPRSRTTSMPHN--
VSTNSSPST-PL----------------------------------------RKDQSIHK
S-DPSTFFS---R-SISRS--------------VSKFAYANSP------KSNI--ARTKQ
SPKQLDLGVSEWTLAGTGPHTSSTPS-RE-------KSRKE-T-----------------
-----ALR-SRTAKTTI-------------------------------------------
----------RLPHNTADRFIPN-------------------------R-GA--SAGLAT
AGAAK-----PDENTRPRSA----D-GSVVLANA--ASAFDISARG-ADADITTALEGLG
LEDD-SAP-----SY-ARSSKESTAYESSL----------ASACGISTSQR---------
-ILEFKPAPP-E------------------------------------------SSKPID
LRSQYN---------------------------RPLKQANAQSAQFRRRIQSAPERVLDA
PGLVDDYYLNLLDWSAGNQVAIGLERNVYVWSADSGTVSCLLETSPDTYISSVKWSGDGA
YVGVGLGTGEVQIWDVEEGTKLRSM--FGHETRVGVMGWNKHTLSTGARSGLVFNHDVRV
AQHKVAELV-SHTSEVCGLEWR--------------SDGAQLATGGNDNLVSIWDAR---
----------SLAA-------------------------PKFAKKNHRAAVKALSWCPWQ
LNLLATGGGSNDRHIHFWNTTTGARVNSIDTGSQVTSLKW---S----------------
----------NHYRELVSSSGFPDNSLSIWSYPT--LVRNVEI-PAHETRVLHSCLSPDG
QMLATAAADESLKFWKVFE-----RKAG--------------------------------
--------------MSAAASREGGVGKG-------------------------GAMAKQM
TIR
>XP_016263981_Exophiala_oligosperma
---------------------------------------------MATSA-VSTPLKSHH
GIFSTKTAGGRM------------------------------PLTPSPRSRTTSMPQN--
VSTTSSPST-PL----------------------------------------RKDQSIHK
S-DPSTFFS---R-SIPRS--------------VSKLAYANSP------KSNI--ARTKQ
SPKQLDLGVSEWTLAGTGPHT-STPS-RE-------KSRKE-T-----------------
-----ALR-SRTGKTTI-------------------------------------------
----------RLPHNTADRFIPN-------------------------R-GA--SAGLTT
AGAAK-----PDENTRPRSA----D-GSVVLANA--ASAFDISARG-ADADITTALEGLG
LEDD-SAP-----SY-TRSNKESTAYESSL----------ASACGISTSQR---------
-ILEFKPAPP-E------------------------------------------SSKPID
LRSQYN---------------------------RPLKQANAQSAQFRRRIQSAPERVLDA
PGLVDDYYLNLLDWSAGNQVAIGLERNVYVWSADSGTVSCLLETSPDTYISSVKWSGDGA
YVGVGLGTGEVQIWDVEEGTKLRSM--FGHETRVGVMGWNKHTLSTGARSGLVFNHDVRV
AQHKVAELV-SHTSEVCGLEWR--------------SDGAQLATGGNDNLVSIWDAR---
----------SLAA-------------------------PKFAKKNHRAAVKALSWCPWQ
LNLLATGGGSNDRHIHFWNTTTGARVNSIDTGSQVTSLKW---S----------------
----------NHYRELVSSGGFPDNSLSIWSYPT--LVRNVEI-PAHETRVLHSCLSPDG
QMLATAAADESLKFWKVFE-----RKAG--------------------------------
--------------VSASASREGGVGKG-------------------------GAMAKQM
TIR
>XP_013315256_Exophiala_xenobiotica
---------------------------------------------MATTA-VSTPLKSHH
GIFSTKTAGGRM------------------------------PLTPSPRSRTTSMPTN--
VSAKSSPST-PL----------------------------------------RKDQSIHK
S-DPSSFFS---R-STSRS--------------VSKFAYASSP------KSNI--AKVRH
SPKQLELGVSEWTLTGTGPNT-STPS-RE-------KSRKE-T-----------------
-----ALR-SRVGKTTI-------------------------------------------
----------RLPHNTADRFIPN-------------------------R-TA--SAGLAT
AGAAK-----HDENTRPRTA----D-GSIVLANA--ASAFDISARG-ADADITTALESLG
LEDDNTTS-----SY-TRTNPESTAYESTL----------ASACGISTSQR---------
-ILEFKPAPP-E------------------------------------------SSKPID
LRSQYN---------------------------RPLKQANAQSAQFRRRIQSAPERVLDA
PGLVDDYYLNLLDWSAGNQVAIGLERNVYVWSAESGTVSCLLETSPDTYISSVKWSGDGA
YVGVGLGSGEVQIWDVEEGTKLRSM--FGHETRVGVMGWNKHTLSTGARSGLVFNHDVRV
AQHKVAELV-SHTSEVCGLEWR--------------SDGAQLATGGNDNLVSIWDAR---
----------SLAA-------------------------PKFAKKNHRAAVKALSWCPWQ
LNLLATGGGSNDRHIHFWNTTTGARVNSIDTGSQVTSLKW---S----------------
----------NHYRELVSSSGFPDNSLSIWSYPT--LVRNVEI-PAHETRVLHSCLSPDG
QMLATAAADESLKFWKVFE-----RKAG--------------------------------
--------------VTASASREGGVGKG-------------------------GAMAKQM
TIR
>XP_007726276_Capronia_coronata
---------------------------------------------MASVS-VSTPLKSHH
GIFSTKTAGGRI------------------------------PLTPSPRARTTSVATN--
VSTHSSPST-PL----------------------------------------RKEQSIHK
S-DPSTFFS---R-SISRS--------------VSKFAYVNSP------KSNI--ARSRQ
SPKQLELGVSEWTLTGTGHNAATTPS-RE-------KSRKE-T-----------------
-----ALR-SRVGKTTI-------------------------------------------
----------RLPHNTADRFIPN-------------------------R-AA--SAGLAT
AGCGK-----ADENTRPRTAGV--D-GSIVLANAA-ASAFDISARG-ADADITTALETLG
LDDDNTAS-----SY-TRSHPDSTAYESSL----------ASACGISTSQR---------
-ILEFKPAPP-E------------------------------------------SSKPID
LRCQYN---------------------------RPLKQANTQSAQFRRRIQSAPERVLDA
PGLANDYYLNILDWSSGNQVAIGLERSVYVWSADSGTVSCLLETSPDTYISSVKWSGDGA
YVGVGLGSGEVQIWDVEEGTKLRSM--FGHETRVSVMGWNKHTLSTGARSGLVFNHDVRV
AQHKVAELV-SHTSEVCGLEWR--------------SDGAQLATGGNDNLVSIWDAR---
----------SLAA-------------------------PKFAKKNHRAAVKALSWCPWQ
LNLLATGGGSNDRHIHFWNTTTGARVNSIDTGSQVTSLKW---S----------------
----------NHYRELVSSGGFPDNSLSIWSYPT--LVRNVEI-PAHESRVLHSALSPDG
QMLATAAADESLKFWKVFE-----RKAG--------------------------------
--------------VSAAASREGGVGKG-------------------------SAMAKQM
TIR
>XP_007732825_Capronia_epimyces
---------------------------------------------MASVL-VSTPLKSHH
GIFSTKTAGGRM------------------------------PLTPSPRARTTSVATN--
VSTHSSPST-PL----------------------------------------RKDQSIHK
S-DPSTFFS---R-SISRS--------------VSKFTYANSP------KSNI--ARGRQ
SPKQLELGVTEWTLTGTGPNTSTTPS-RE-------KSRKE-T-----------------
-----ALR-TRVGKTTI-------------------------------------------
----------RLPHKTADRFIPN-------------------------R-TA--SAGLVT
AGSGK-----ADENTRPRTAGA--D-GSIVLANAA-ASAFDISARG-ADADITTALETLG
LEDERPTS-----SY-TRSNPDSTAYESSL----------ASACGISTSQR---------
-ILEFKPAPP-E------------------------------------------SSKPID
LRTQYN---------------------------RPLKQASAQSAQFRRRIQSAPERVLDA
PGLADDYYLNLLDWSSGNQVAIGLERNVYVWSADSGTVSCLLETSPDTYISSVKWSGDGA
YVGVGLGSGEVQIWDVEEGTKLRSM--FGHETRVGVMGWNKHTLSTGARSGLVFNHDVRV
AQHKVAELV-SHTSEVCGLEWR--------------SDGAQLATGGNDNLVSIWDAR---
----------SLAA-------------------------PKFAKKNHRAAVKALSWCPWQ
LNLLATGGGSNDRNIHFWNTTTGARVNSIDTGSQVTSLKW---S----------------
----------NHYRELVSSGGFPDNSLSIWSYPT--LVRNVEI-PAHESRVLHSCLSPDG
QMLATAAADESLKFWKVFE-----RKAG--------------------------------
--------------VSAASSREGGVGKG-------------------------GAMAKQM
TIR
>XP_009157748_Exophiala_dermatitidis
---------------------------------------------MASVS-VSTPLKSHH
GIFSTKTAGGRM------------------------------PLTPSPRTRTASAATN--
VSTNSSPST-LL----------------------------------------RKEQSIHK
H-DPSTFFS---R-SISRS--------------VSKFAYDNSP------KSNI--ARGRQ
SPKQLELGVSEWTLTGTGHNATTTPS-RE-------KSRKE-T-----------------
-----VLR-SRVGKTTI-------------------------------------------
----------RLPHNTADRFIPN-------------------------R-AA--SAGLAT
AGCGK-----ADENTRPRTA----D-GSTVLANAA-ASAFDISARG-ADADITTALETLG
LDDDNTTS-----SY-SRSNPDSTAYETSL----------ASACGISTSQR---------
-ILEFKPAPP-E------------------------------------------SSKPID
LRSQYN---------------------------RPLKQASSQSAQFRRRIQTAPERVLDA
PGLVDDYYLNLLDWSSGNQVAIGLERNVYVWSADSGSVSCLLETSPDTYISSVKWSGDGA
YVGVGLGSGEVQIWDVEEGTKLRSM--FGHETRVGVMGWNKHTLSTGARSGVVFNHDVRV
AQHKVAELV-SHTSEVCGLEWR--------------SDGAQLATGGNDNLVSIWDAR---
----------SLAA-------------------------PKFAKKNHRAAVKALSWCPWQ
LNLLATGGGSHDRHIHFWNTTTGARVNSIDTGSQVTSLKW---S----------------
----------NHYRELVSSSGFPDNSLSIWSYPT--LVRNVEI-PAHESRVLHSCLSPDG
QMLATAAADESLKFWKVFE-----RKAG--------------------------------
--------------VSAAASREGGVGKS-------------------------SSMAKQM
TIR
>XP_013259690_Exophiala_aquamarina
---------------------------------------------MATTS-VSTPLKSHH
GLFSAKTAGGRM------------------------------PLTPSPRARTTSVATN--
GSS-TSPFT-PP----------------------------------------RKDQSIHK
S-ETSTLFA---R-SVSRS--------------VSKFAYANSP------KSNI--AKGRT
SPKQLDLGVSEWTLTGTGPASTSTPS-RE-------KSRKD-N-----------------
-----ALR-SRVGKTTI-------------------------------------------
----------RIPHNTADRFIPN-------------------------R-TA--STGLNT
TGSGK-----SDENTRPRTAGA--D-GSTVLANA--ASAFDISARG-ADADITTALESLG
LEDDNISS-----SY-ARPNSDSSAYESSL----------ASACGISTSQR---------
-ILEFKPAPP-E------------------------------------------SSKPID
LRSQYN---------------------------RPLKQANTQSAQFRRRIQSAPERVLDA
PGLVDDYYLNLLDWSSGNQVAIGLERNVYVWSAESGTVSCLLETSPDTYISSVKWSGDGA
YVGVGLGSGEVQIWDVEEGTKLRSM--FGHDTRVGVMGWNKHTLSTGARSGLVFNHDVRV
QEHKIAELV-SHTSEVCGLEWR--------------SDGAQLATGGNDNLVTIWDAR---
----------SLAA-------------------------PKFAKKNHKAAVKALSWCPWQ
LNLLATGGGSNDRNIHFWNTTTGARINSIDTGSQVTSLKW---S----------------
----------NHYRELVSSSGFPDNSLSIWSYPT--LVRNVEI-PAHESRVLHSCLSPDG
QMLATAAADESLKFWKVFE-----RKAG--------------------------------
--------------MSAAASREGGVGKN-------------------------GQMAKQM
TIR
>XP_016227309_Exophiala_mesophila
---------------------------------------------MATTS-VSTPLKSHH
GIFSTKTAGGRM------------------------------PLTPSRRARTASAATK--
ISS-TSPCT-PP----------------------------------------RKDQSIHK
S-DPSTFFS---R-SISRS--------------VSKFAYANSP------KSNI--ARSRN
SPKGLELGVSDWTLTGTGPAVSGTPL-RE-------RSKKE-G-----------------
-----PLR-SRPGKTTI-------------------------------------------
----------RLPHNTADRFIPS-------------------------R-TA--SAGLAT
AGSGK-----SDENTRPRTAGQ--D-GSTVLANA--ASAFDISARG-ADSDITTALEGLG
L-DDNTTS-----TY-GRADPDSVAYESSL----------ASACGISTTQR---------
-ILEFKPAPP-E------------------------------------------SSKPID
LRSQYN---------------------------RPLKQASAQSAQFRRRVQSAPERVLDA
PDIADDYYLNLLDWGSGNQVAIGLKRNVYVWSAESGTVSCLLETSPDTYVSSVKWSGDGA
YVGVGLGTGEVQIWDVEEGTKLRSM--FGHDTRVGVMGWNKHTLSTGARSGLVFNHDVRV
QDHKIAELV-SHTSEVCGLEWR--------------SDGAQLATGGNDNLVSIWDAR---
----------SLAA-------------------------PKFAKKNHRAAVKALSWCPWQ
LNLLATGGGYNDRHIHFWNTTTGARVNSVDTGSQVTSLKW---S----------------
----------NHYRELVSSGGFPDNSLTIWSYPT--LVRNVEI-PAHESRVLHSCLSPDG
QMLATAAADESLKFWKVFE-----RKAG--------------------------------
--------------ISAAASREGGVGKN-------------------------GQMAKQM
TIR
>XP_013274819_Rhinocladiella_mackenziei
---------------------------------------------MAATA-VSTPLKSHH
GLFSTKTASGRM------------------------------PLTPSPRG---SVATN--
VSTHSSPST-PL----------------------------------------RKDQSIHK
S-DPSTFFS---R-SVSRS--------------VSKFAFAHSP------KSNI--AKGRQ
SPKQLELGVSEWTLTGTGPHTASTPS-RE-------KSRKD-R-----------------
-----ALR-SRTAKTTI-------------------------------------------
----------RLPHNTADRFIPN-------------------------R-NA--SAGLAT
AGSGK-----CDENTRPRTAGA--D-GSIILANA--ASAFDISARG-ADADISTALESLG
LEDDNTTS-----SS-HRSHPDSTAYESSL----------ASACGISTSQR---------
-ILEFKPAPP-E------------------------------------------SSKPID
LRSQYN---------------------------RPLKQANAQSAQFRRRIQSAPERVLDA
PGLVDDYYLNLLDWSSGNQVAIGLERNVYVWSADSGTVSCLLETSPDTYVSSVRWSGDGA
YVGVGLGSGEVQIWDVEEGTKLRSM--FGHETRVGVMGWNKHTLSTGARSGLVFNHDVRI
AQHKVAELV-SHTSEVCGLEWR--------------PDGAQLATGGNDNLVSIWDAR---
----------SLTT-------------------------PKFAKKNHRAAVKALSWCPWQ
LNLLATGGGSYDRHIHFWNTTTGARVNSIDTGSQVTSLKW---S----------------
----------NHYRELVSSSGFPDNSLSLWSYPT--LVRNVEI-PAHETRVLHSCLSPDG
QMLATAAADESLKFWKVFE-----RKAG--------------------------------
--------------VSASASREGGVGKS-------------------------GAMAKQM
TIR
>XP_017997482_Phialophora_attinorum
------------------------------------------------------------
-----------M------------------------------PLTPSPRTRTTSVTSN--
---NYSPAT-PP----------------------------------------R--DSIHK
QRDPSLFFA---R-SSSRS--------------TPKLNYANSP------KSNI--ARNKQ
SPKSLELGVSDWTLTGTGPATNATP---Q-------KAKKD-N-----------------
-----ALR-TRAGKTTI-------------------------------------------
----------RLPHDAADRFIPS-------------------------R-TA--SQGLKT
AGSAK-----GDEN-RPKTS----E-GSTVLATA--ASAFDISARG-ADSDITSALENLG
LEDE--VP-----SY-TKKDLDSTAYEEEL----------ASACGISTNQR---------
-ILAFKPAPP-E------------------------------------------SSKPID
LRSQYN---------------------------RPLKQASAQSAQFRRRIQSAPERVLDA
PGLVDDYYLNLLDWSTGNQVAIGLERNVYVWSADSGSVSCLLEAPADTYVSSVKWSGDGA
YVGVGLGSGEVQIWDVEEGTKLRSM--FGHETRVGVMGWNKHTLSTGARSGLVFNHDVRV
AQHKVAELV-SHTSEVCGLEWR--------------SDGAQLATGGNDNLVSIWDAR---
----------SLAA-------------------------PKFAKKNHRAAVKALSWCPWQ
LNLLATGGGANDKHIHFWNTTTGARVNSIDTGSQVTSLKF---S----------------
----------NHYRELVSSSGFPDNSLSIWSYPT--LVRNVEI-PAHESRVLHSCLSPDG
QMLATAAADESLKFWKVFE-----RKAG--------------------------------
--------------VNASAAREGGVGKG-------------------------SNMAKQM
TIR
>NP_593161_Schizosaccharomyces_pombe
-------------------------------------MEIAGNSSTISPT-FSTPTKKRN
LVFP--------------------------------------------------------
----NSPIT-PL------------------------------------------------
--HQQALLG---R--------------------NGRSSKRCSP------KSSF----IRN
SPK-IDVVNTDWSIPLCG-----SP--RN-------KSRPA-------------------
---------SRS------------------------------------------------
-----------------DRFIPS-------------------------------------
---------------RPNT-----------------ANAFVNS----ISSDV--------
-------------PF---------DYSESV----------AEACGFDLNTR---------
-VLAFKLDAP-E------------------------------------------AKKPVD
LRTQHN---------------------------RPQRPVVTPA---KRRFNTTPERVLDA
PGIIDDYYLNLLDWSNLNVVAVALERNVYVWNADSGSVSALAETDESTYVASVKWSHDGS
FLSVGLGNGLVDIYDVESQTKLRTM--AGHQARVGCLSWNRHVLSSGSRSGAIHHHDVRI
ANHQIGTLQ-GHSSEVCGLAWR--------------SDGLQLASGGNDNVVQIWDAR---
----------S-SI-------------------------PKFTKTNHNAAVKAVAWCPWQ
SNLLATGGGTMDKQIHFWNAATGARVNTVDAGSQVTSLIW---S----------------
----------PHSKEIMSTHGFPDNNLSIWSYSSSGLTKQVDI-PAHDTRVLYSALSPDG
RILSTAASDENLKFWRVYDGDHVKRPIP--------------------------------
--------------ITKTPS-------------------------------------SSI
TIR
```
