## Supplementary material for "Coding Sequence Insertions in Fungal Genomes are Intrinsically Disordered and can Impart Functionally-Important Properties on the Host Protein": MAFFT_MSAs: XP_714336.2_blasthits_MAFFT.txt

```
>XP_714336_Candida_albicans
------------------------------------------------------------
--------------------------------------MGQKLSLLA-PSAPTVAVSSYV
D--ALHNYQYVEVINNSRFLKTIKAIDKTTGNLVTIKLLIKPASP---NYSIQLQQVIEL
MVK------------------QSSLLY-PFKNALPWHRLIETDRAGYVVRQMIKTNLYDR
L----------------SIRPFLEPIEKLFITYQILKIINEIH-SLNIHHGDLKLENFLI
TSWNWLLLSDFSNLLKPTYIPEDNPNQYSFYFD-TSGRRLCYIAPERFYNSQDHPKHIS-
NF--NDDGSFTMKN---------------------------------------SVTDAMD
LFSTGCVIAELYNDGEPTFTLSQLFKFM--KNEYTPDLSGI------YNKDIV--TIIGK
LIKLDPNERSSAREILDENKGTCFPEFFYSFLYDFME--MLNNQENFVL-----------
---NANNDNI--SISDMKISYIYDNF-----GLISKSLKFQY------------------
-------------SMDE--SNFSRDDILPMKLNLE-----TMPFN-YRIKQ---------
-------------------------SKFIDDDS-----------QE-----AALILLNVV
TSFSQTLKQVNSKIKCCELIVALSERIRDESKLDRAIPYLCLFLDE-------YIE----
--------------GAFHQQEGPQTASKVVCMALYSLTTLLMSCSYINPINMLIFPEYIL
PKIYNLLTV---KSDSSSQRLVNCAVAVCLPYLAATAKRFWIMSKAFK-----NTNNA--
-----LS-TLVSPEDAMQSF----------SNLSLTK---------DQLDSKFKEITILL
LTDSESPVKISLLNNILPLCQFFGQDKTNDIILPHLISYLNDTD-QELRLAFLSSVLQMG
PFIGVLSFEQYILPLLVQTIGDGEQFVVLKVLEIFNMFVKERLINPRTEFNALDVYKELL
LNSINLLLHPNEWIRQSVINLIISVSANLTD-ADKYCFLYPLIKRFLSYDLSIIDWNTLY
PCLTKP-LTKQIYDLAITWSLNSTSKSLFWQQK-NFSMLTTK-------QSGNNITKKMK
KMISF------NKDMG-------------------------KSVYLPQMMS-ELTFA---
-------NGSNQKSNSTIPLSSEDKQWLLKLKSIGLDDKSLWKILALRDYIYHV------
-GRSPTSTLNK-RLKATTNE-----------------------IS--------ILPRNIF
FT---------------------------------------VVYRSEPLSISNG------
-TREER------------------------------------------------------
------------------------------------------------------------
--ILGSNAEE--TVSI-----RT--SSRRGSNSLILPQL---ERVTASVQTVEANIMGEM
--ETHNSGV----------------NKDGWFNDSN-T-----------------------
--------SHKVFSVSNS-KIIVSHIKHTYTGENPYILNFLKNPKFQPNLSDFEEFGKTI
I-KHQYSQQQQQQQNQNQQ----------QLKTIDMLPPMNVLVASFRSSD-KDNRLEEI
NALAVCPT--SEFFVTGSSTGSLKVWDSLKMEKLVTVKN-ANLSIELNS-----------
---SVCSITFLPNRFVVIVTTNDGTIRLFRIDVMRNSKSKKIVRYL-KMHLIRKYIHGND
H------DGSGNCNGT-----KKYHRPIEQIKFL-QDNYIIGVDATEQKIIMLDIITM-T
ISSELQHPLIYGIINTFI--VYKDYWLLVGTDKGVLTLWDLRFKIIVKSWHV--------
------KNNE-NNERL-----GSINNLELLS--NSIKLFET-KNDGGSSG----------
-----GSSSAY-------------FALSGNDDI--SIWELPSLECKAILKTSN-AVMNSS
T-------------------------------I----MKYSLIEYKD-DGNEDE-LFIEE
IIDDIELDI---------------------------------------------------
--------------------DHEYDRKLNLNVLTMKFFQFNTNNNNNNVDYLMCSTG---
-SNRVILFNLTSIQDSVVLK-------SDNTIFN--------------------------
--TRYYN-------NVVI------------------------------------------
--------------------------------------------------IDPVFANDQT
LLNGTTKTN-MYNVVKLVD-H---------------------LF-EP------FHMI---
------IT-----IDRNNCV-------------------------------KLYKAANC-
------------------------------------------------------------
------------
>XP_002420910_Candida_dubliniensis
------------------------------------------------------------
--------------------------------------MGQKLSLLA-PSAPTVAVSSYV
D--ALQNYQYVEVINNSRFLKTIKAIDKTTGNLVIIKLLIKPASP---NYSIQLQQVIEL
MVK------------------QSSLLY-PFKNALPWHKLIETDRAGYVIRQMIKTNLYDR
L----------------SIRPFLEPIEKLFITFQILKIVNEIH-SLNIHHGDLKLENFLI
TSWNWLLLSDFSNLLKPTYIPEDNPNQYSFYFD-TSGRRLCYIAPERFYNSQDHPQHIS-
NF--NDDGSFTMKN---------------------------------------SVTDAMD
LFGTGCVIAELYNDGEPTFTLSQLFKFM--KNEYAPDFSGI------YNKDIV--SIIEK
LIKLDPNERLSAREILDENKGTCFPEFFYDFLYDFME--MLNNQENFSL-----------
---NSNNDNL--SISDMKINYIYDNF-----GLISKSLKFEY------------------
-------------SIDE--SNLSPDDILPMKLNLE-----TMPFN-YRIKQ---------
-------------------------SKFIDDDS-----------QE-----AALILLNAV
TSFSQTLRQVNSKIKCCELIVALSERIRDESKLDRAIPYLCLFLDE-------YID----
--------------GVFHQQEGVNIAAKVVCVALYSLTSLLMSCSYINPINMLIFPEYIL
PKIYNLVTV---KSDSNSQRLVNCAVAVCLPYLAATAKRFWIMSKAFK-----NSNNA--
-----LS-TLVSPEDAMQSF----------SNLSLTK---------DQLDSKFKEITILL
LTDSETPVKISLLNNILPLCQFFGQDKTNDIILPHLISYLNDTD-QELRLAFLSSVLQMG
PFIGVLSFEQYILPLLVQTIGDGEQFVVLKVLEIFNMFVKERLINPRTEFNALDVYKELL
SNSINLLLHPNEWIRQSVINLIIYISDNLTD-ADRYCFLYPLIKRFLSYDLSIIDWNTLY
PCLTKP-LTKQIYDLAITWSLNSTSKSLFWQQK-SFSMLMTK-------QSGNTIKK--K
KLISF------NKDMG-------------------------KSVYLPQMMS-ELSFA---
-------NGSNKKGNSTIPLSSEDKQWLLKLKSIGLDDKSLWKILALRDYIFHV------
-GRSPTSTINK-RLKSSENE----------------------NLS--------ILPRNIF
FT---------------------------------------VVYRSEPLSISGG------
-TREQK------------------------------------------------------
------------------------------------------------------------
--ILGTNAEE--TVSI-----RT--SSRRGSNSLILPQL---ERVTASVQTVEANIMGEM
--ETHNSGV----------------TKDAWFNDSN-T-----------------------
--------SHKVFSVSNS-GIIVSHIKHTYTGENPYILNFLKNPKFQPNLSDFEEFGKTI
I-RHQHKQQQQRNEN------------------IDMLAPMNVLVASFRSSD-KENRLEEI
TTLAVCPT--SEFFVTGSSTGSLKVWDSLKMEKLVTVKN-ANLSVELNS-----------
---SICSITFLPNRFVVIVTTDDGTIRLFRIDVIRNNKSKKIVRYL-KMHLIRQYIHEES
N------D---NNNKT-----HHHHYPIEQIKFL-QDNYIIGIDAIEQKIIMLDIITM-T
ISSELQHPLIYGIINTFI--VYKDYWLLVGTDKGVLTLWDLRFKIIVKSWHV--------
------QNNE-NNVKL-----DSINNLELLSSLNSIKLFETKKNDGGGS-----------
-----NTSSAY-------------FALSGNDDI--SIWELPSLECKAILRTSNSAMMNSS
TS-----------------------------NI----MKYSLIEYKDHDGGDDNGFFIEK
IIDDIQLDI---------------------------------------------------
--------------------DHEYDRKLDLNVLTMKFFQFNTNN-----DYLMCSTG---
-SNRVILFNLSSIKDSVILK-------SEKATFN--------------------------
--TRYYN-------NVVI------------------------------------------
--------------------------------------------------IDPVFTNDQT
SSNGNTTTNTTYNVVKLID-H---------------------VF-EP------FHMI---
------IT-----IDRNNCV-------------------------------KLYKSAND-
------------------------------------------------------------
------------
>XP_002548521_Candida_tropicalis
------------------------------------------------------------
--------------------------------------MGQRLSLLA-PSAPTVAVSSYI
D--ALNNYQYVEVLNNSRFLKTIKAVDKTTGELVIIKLLIKPAST---NYTIQLQQVIEL
LVK------------------QSSLVY-PFKNTLPWHKILETDRAGYLIRQMIKTNLYDR
L----------------SIRPFLEPIEKLFITFQILKIVNEIH-LLNIQHGDIRLENFLV
TSWNWILLTDFASLTKPTYIPEDNPNQYSFYFD-SSGRRLCYIAPERFYNSQDHPKHVS-
SF--NDDGSVSSKN---------------------------------------SVTDSMD
LFSMGCVIAELYNDGEPTFTLSQLFKFM--KNDYKPDLSGI------QNSHII--EIIGK
LIKLDPNERSSARELLDEYRDICFPEFFYTFLYDFME--SLNNQENFMP-----------
---VTVDDNL--SISDLKINYIFDNF-----DVISKQLNFDY------------------
-------------P-NE--SLIS-DDILPMKLNLP-----TMPQD-YRIKP---------
-------------------------RKLDGHEN-----------QE-----TALIILNAV
TSLCQTLKQVNSKIKCCELILALSEHISDENKLDRSLPYLCLFLDE-------YIE----
--------------ASVY-QEGMNISPKVVVVALYALTTLVMSCSYISPINVLLFPEYIL
PKVYSLLTL---KGSQQSQRLINSAVAVCLPNLATIAKKFWIMSKAFK-----NENTV--
-----AN-TLVSPEDVMQSY----------ASLKLTK---------EQLDSKFKDITVLL
LTDSESSVKISLLNNILPLCQFFGQDKTNDIILPHLISYLNDSD-QELRLAFLSSVLEMG
PFIGVLSFEQYILPLLVQSIGDGEQFVVLQVLEIFNVFVKNRLINPRKEFNALEIYKELL
LNSINLLLHPNQWIRNSIINLIISISNNLID-ADRYCFLYPMIKSFLTYDLSIIEWNTLY
PCLTKP-LSKTVYDLTITWSLNATSKSLFWQNK-ASSM-----------NSSNGILENKK
KLISF------SKNMG-------------------------KSVYLPR--S-EMAFS---
-------PDTNKR--SSVPLSSEDKQWLLKLKSLGLDDKSIWKVFVLKDYIYHI------
-SR--FNVANY-QLKAFDH------------------------IA--------ILPRNIF
FD---------------------------------------IVYKSELMAMPNG------
-VKEE-------------------------------------------------------
------------------------------------------------------------
--TYEPNIED--TVSV-----RN--SSRRGSNSLILPQL---ERVTASVQMVETNVMGEM
--EAHIAGS----------------KKTIWVNDSN-T-----------------------
--------SHRVFSVHNS-KIITSHIKHTYNGHNPFILNFLKSPTIQPTLSDFEEFGKLI
IHKNQSSSAQQSQQN----------------AAGSVFVPKNVMVTSFKYSN-KTNCIDDI
STLVVCPT--SEFFVTGSSNGSLKVWDSLKMEKIVTVKN-ANLSIELES-----------
---SVCSITFLPNRFIIVVTTNDGIIRLFRIDVIRNNKTKKITRYS-RLQLIRQF----Q
N------D-----------------SVITEVKFL-QDNYIIGTDS-EQGLVVFDIITM-E
KLYGLQNPLIYGIINSFV--VYKDSWVLVGSDKGYLTLWDLRFKIIVKSWRV--------
------QNDV-TNEYV-----NSISALEILP--RSIKLFTT--HDG--------------
--------CIY-------------FTMVCNSDI--SVWELPSMECKAILR--------SR
IG-----------------------------EN----LKYSLIECKH----DDD-YDLGQ
MIDDIKIDI---------------------------------------------------
------------------------DSKIELSVSCLKYFKYDNNT-----DYLMCSMS---
-DNKVILYNLTSIQDSVVLG-------NDKRKFL--------------------------
--KRFYS-------NLVI------------------------------------------
--------------------------------------------------INE--SNDDV
----TTSQEQTYNTIKYVD-V---------------------LY-EP------SQMI---
------IT-----VDKNNCI-------------------------------SIYK-----
------------------------------------------------------------
------------
>XP_003870730_Candida_orthopsilosis
------------------------------------------------------------
--------------------------------------MGQKLSLLA-PSAPTIAISSYV
D--ALENYQYVELLNNSRFLKTIKAIDKSTGNFVIIKLLIKPSTP---FYTLQLQDVLEY
LVK------------------ESSMLY-PFKSILTWHKLIETDRAGYMIREMAKINLYDR
L----------------SLRPFLEPVEKLFITFQLLKTVSELH-SLNVHHGDLRLENILV
TSWNWILVTDFANLTKPTYIPDDNPNQFSFYFD-SSGRRVCYIAPERFYNSQNSSRNIS-
NF--NDDGSFNFKN---------------------------------------NVTDEMD
LFSLGCVIAEMWCDGEPVFTLSQLFKYM--KNEYEPDFSNI------QNSHIV--NLIRK
LLKVNPSERASARELLEEFREVCFPEFFYTFLYDLME--GINNQENFTP-----------
--ENKNDKYM--TPSDLKISYIYNNF-----AKISQSLGFVY------------------
---------------KK--QDPSSSAL-PMKINLP-----TMPHN-YRIQP---------
-------------------------KKYMDDDG-----------SE-----ASLIIINLI
TSLLKTVKLTESKRKCCLLILALSEQINDESKLDRSLPYLCSILDE-------YTE----
-------------TSVY--HSHEHVSAKVVCLALYSITSLILSCSYITPINVLFFPEYLL
TKINNLLVL---KIDAESQRLINSCVASCLPHLATVAKKFWSMSKAFKQG---GHNSV--
-----ANITNLLPESVMKSV----------TTIHLSK---------DQLDQKFKEITLSI
LTDPQSAVKVSLLENILPLCQFFGRDKTNDIILPHLISYLNDPD-PTLRLAFLSAVLQMG
PYIGALSFEQYILPLLLQSIGEGEQFVVLKVLRIFNEFVSQKLINSRLEFNTLEVYTELL
SNSIYLLLHPNEWIRQSLITLIISISNNLSD-ADRYCFLYPLIKGYLMYDVFEINWDSLY
PSLTRP-LSKQVFDAMVTWALTFTNKSLFWQEK-SFSLVQNG-------QNLSDK-----
NYVSL------SKNMG-------------------------KSVYMPKLSTAVVSYN---
-------SGRSKE---NIPLSPEDKQWLLKLKSIGLDDKSLWKILVLRSYIYRI------
-SR----ISKP-QQHQFEQ------------------------VI--------LTPRNVF
LD---------------------------------------VVFKSEPVTSVTG------
-LRNNK------------------------------------------------------
------------------------------------------------------------
---VVVKSKD--TVSL-----RSLDHSRSSHQTLVLPNM---ERAIASVQTIEANVFGEM
--ESSRDSS----------------AKTSWVNDPT-M-----------------------
--------FHKSYHVDES-RVITCHIKHTYTGANPYIWNYLHTLTIVPSLDDFTEFGKLI
KRKSQNELKSVN------------------------LFNLNIRRTS--------EDIDAY
TCLTTSPL--GDFFITGSEDGYLKIWDISKLDNINRIKT-ADQSIELNS-----------
---RITSIAFLYMRNCIVVATRDGAIRILRIELVRN-KNRKIIKFM-KPILVRKL----V
L------D-----------------SFVILVETL--ENVIYAIDY-QSKVSIIDMITM-K
QQYVLQNPLSFGIITSYITGVKKNSWAMIGTQRGYLTLWDLRFKLLLKTWQV--------
------HMETFDGNKK-----FVIEQIDELKVINSSNID---------------PVREKF
DSFVFKDRSVY-------------IYIKSNVEEFELLFEIPSLECKGVIR--------KE
EL-----------------------------QA----HKCKLVDVDC----DLSQARIED
MIENLSLEK---------------------------------------------------
------------------------------------------------------------
------------------------------------------------------------
------------------------------------------------------------
------------------------------------------------------------
------------------------------------------------------------
------------------------------------------------------------
------------------------------------------------------------
------------
>XP_001523904_Lodderomyces_elongisporus
------------------------------------------------------------
--------------------------------------MGPRLSLLA-PLAPTVAVSSYI
D--ALEDYKFVELLSDSRFLKTIKALDKRTGYWVIIKLIIKPSTP---NYTIQFNGLLEL
LVK------------------QSSLLV-PISNTLTWHKIIETDRAGYLIRQMGKINLYDR
L----------------SMRPFLEPIEKLFITFQLLRVVSELH-SLNIHHGDLRSENIIV
TSSNWVFLTDFAGLIKPVYLPEDNPNQFSFYFD-TSDRRVCYIAPERFYHSRNQHHKVVL
NF--DENGVFKLRH---------------------------------------GVTDEMD
LFGLGCVIAELWLDGEPTFTLSQLFKFM--RGEYTPDLTSI------PNKEII--KLIQK
LINVNPEERTGAKELLEEFRGSCFPTYFYTFLYEFME--KLNSHEEILPLRSAAITATAT
TEENRNN-YMLSSISDVKLNYIYDSF-----LEICKNLHLDY------------------
-------------SSSK--QTLDTKELFPMRVNIP-----GLPFN-FQLRPSKRQGVQGH
QSKDKYNSDNGDKDIKNYEKEKEKEKEHVDDDNDDNDEEGDGNVNE-----PALVILNYV
TSLLKSLKFVDSKIKCCELILVLSNHLNDESKLDRSLPFLCTIIDE-------YIEIKSS
S--------ASAAASAFGAASASEVSAKVVCVALQAVTTLVMSCSYITPINVLLFPDYLL
PKLQILLNL---KVSPESQSMINSCVARCLPYLAMVAKRFWTMSKAFKAGALLGQTAI--
-----IS-----PDDVLRSVTTTTTTT--TTTMTIPK---------SQLDQKFKDLALLI
LTDADAAVKVSLLENILPLCQFFGKEKTNDIILPHLISYMNDSN-VTLRLAFLSAVLSLG
SFIGSLTLQQYILPLLIQTVGEGDQLIVLKILEIFNFIVKKKLINAKTEFNALEIYTELL
SSSLYLLLHPNEWIRQSLISLIIAISDNLSD-ADRYCFLYPLIKGYLVYDIFHINWDTLY
PSLTRP-ISKQVFEMTCTWAQSYTSKSLFWQKRMNFSLVQQQQIHQHQVQSRNDKLSKNG
GILSF------SKNMG-------------------------KSVYLPKMGT-VISYN---
-------SGRSKE---SVPLSSEDKTWLLKLKSIGIDDKSLWKLFVLREYIYRV------
-SR----TPSK-NLSRFEM------------------------TM--------TTPRNIF
LN---------------------------------------VVYKTENI----G------
-LSSNQKQKQKQDHQKLDQEQK--------------------------------------
---------------------------------------REQKQQQKQKQKQKLFLSLLH
GESVIHRSED--AIST-----RSIEH--DSHQTLVLPNM---ERIVASLQTVETNVFGEM
--ESSKGIV----------------AKPSWINNPC-V-----------------------
--------LHKVFHVDENGRVTMCHIQHTYEGNNPFIWNFLQTLPISPTLDNFAEFGKVI
NSRLKTNVDDIDVPE---------------------IFSLNVRRAS--------ENIDAF
TCLAIAPG--NEFFVTGTENGRIAIWDISQLHDLARAKN-PSQQLDLTS-----------
---RITSVTFLHNRFCFVVTTRDGTIRILRIEANRN-KAKKIIKFM-KPTLIREV----Q
V------D-----------------TFISHTKVI--GQTLYAIDY-QLKINIYDMITMEK
ESHLLQNPLAYGTVTSFISGEAEKSWILLGTNKGYLSLWDLRFKLLLKSWRV--------
------EIND-KGDGK-----ISVDNIVLLNIARKSRTNQS--TAGGTAGHSRYP-----
-----NSNSIT-------------IVVKSLPDDIETTWEIPSLDCQSVTK--------KG
KS-----------------------------VQ----YRCRLVEISS----EVTLDEIAL
MLDDLKLNL---------------------------------------------------
--------------------K---------------------------------------
------------------------------------------------------------
------------------------------------------------------------
------------------------------------------------------------
------------------------------------------------------------
------------------------------------------------------------
------------------------------------------------------------
------------
>XP_007377323_Spathaspora_passalidarum
------------------------------------------------------------
--------------------------------------MGQRLSLLA-PSAPTVAISSYI
DDALNNNYQYLELLSNSRFLKTIKAIDKTTGGLVIIKILIKPSTS---SFNIQLQGLTEF
LVK------------------QSKAIS-PMININCYSKIIETDRAGYLIRQMIKTNLYDR
L----------------SIRPFLEPIEKSFIIFQLLKLVSQLH-ALNIHHGDLRLENCLI
TSWNWILLSDFSNMIKPTFVPMDNPNQYAFYFDGSSNRRICYLAPERFYKGQHLQKHS--
NF--NDDGSFNNKE---------------------------------------TLTDAMD
LFSLGCIIAELYSDGQPTFTLSQLFKYM--EDPNKLDLAYI------NEENVI--KLVMK
LLKVNPNDRSTARELLDEFYDICFPEYFYTFLYDFME--GLNEG----------------
------------DSSDEKIEYIYDNF-----ELISKALHFNY------------------
-------------T-NADESNGEFLSPIPTKLNLP-----TMPYN-YSIKP---------
---------------------------------------------RKPDLQPSLIILNAI
CSFCKTLTHVDSKLKAIELILAFSERISDESKLNRSLPYLFQFIDE-------YVEYYQQ
P-----------------QTEESHISCKVVSHTIHAITTLLSTITYITPINTLLFPEYLL
PKLYNLLIL---KLDSNSRKMINCSIAICLPYLSTISQKFWIMSKAFATPP---------
-----------------------------------SK---------DQLYDKFKTLTLLL
LTDSESTVKCNVLTNILPLCQFFGADKTNDIILPHLISYLNDHTNHELRLTFLAAILEIG
PFIGIISFEQYLLPLLIQTLNDNQEMVILKVLQVFHTFTKNKFITNKV------VYNEIL
NNSICLIIHPNQWIRHSIINLIISINENLTNVADSYCWLYPILQPYLTYDITIIDWNSLY
TSLTRP-LTIKIFEMSRDWS--RSQRSLFWRNS---------------------------
------------------------------------------------------------
----------------SKTLSHEDRQWVIKLKSIGLEEKELWKIRKLREYIRHTHPAEQL
ESR--FNNPGL------------------------------------------INPRNIF
FD---------------------------------------ISYKSEPMINSKT------
-RQ---------------------------------------------------------
------------------------------------------------------------
---------------------LSIDIEVDKPSSFLTP------KVTASIQTMETNVFGEL
--D-----------------GLPHSHKSSSVVNGH-V-----------------------
--------PTRVFSINNS-KIITTHIRHTYSGSNPYILNYLNGITLTPTLSDFPEFGSVH
RQSKQQQQIE--------------------------FKPRGSLVAHLK------DEIDAI
KCIEVVNT--SEFFITGYESGIIKLWDSFKIEKIINSKN-YQLSIDLKS-----------
---EITCICFIPDRFVFVACTKDGQVRVFSVEVSRN-KNRRIVRYV-KFRLLRQV-----
-------------KID-----G-YILHAKFS-----NNFLVCVDS-NSKILMFDIITM-N
KVKEVQNPLVHGIINTFFV---EETWIITGTSSGIINLWDLRFNLLIKSYQL--------
------KYVMNETVYS-------------VSSIKSFQVVKKEEGE---------------
-------LTIA-------------VSIGGDTSHTIVLLEIPNFEVKTILRVD------QG
DS-----------------------------SV----ERYFVEG-------TPNKTNIDD
LLKDLDVNK---------------------------------------------------
-------------------------PIKQNEVMAVRSIL----------HYLICATY---
-DKRIILWDLSNISSSTSIN------SQFQSRFV--------------------------
--TRTVS-------NTVI--IDEKL-----------------------------------
---------------------------------------EL---------KDMIESEHEQ
TTWSGASSKAHLDIINDLN-Y---------------------LY-EP------FEMI---
------IS-----GDRSGVL-------------------------------NLYK-----
------------------------------------------------------------
------------
>XP_043049423_Scheffersomyces_spartinae
------------------------------------------------------------
--------------------------------------MGNRLSLMA-PSAPTVAISSYV
D--FLENIEYIELVNNQQLFKTIKAIDHASGSLVLIKVLIKPPSD---GNNLNLKDITEL
TVK------------------DCSRLS-YSNIVLPWFRIIETDRAAYMIRQWIKTNLYDR
I----------------SLKPFLEPTEKLFLTFQMLKIIDTIHNEMHIRHGDLKLENFMV
TSSNWLLLSDFANYMKPTFIPKDNPNQFLFYFD-SSDRRVCYVAPERFYTSKGSNIPIQ-
NI--DDDGIFSGKD---------------------------------------RLTDQMD
LFSLGCVIAELYLDGEPLFTLSQLLKYM--RNEYKPDLSTI------DNQLIR--EIIQL
LINIDPNERPSVSKILNDYRGILFPDLFYDFLYDFMS--DLNNTKLYYS-----------
---IAHDKNV--SPSDLRLQRVYDNF-----EAIKYHLQFAY------------------
-----------DPITTSTSGITSGSSRVPVQLSLP-----GMATN-YVIKK---------
-------------------------WDEIELNDRLDQ--------------TALILLQYI
FSLMNSLKQPQSKINACELIVALSERVSDEAKLDRCIPNLFMIVDECLISYSKYVKQTSN
Q--------NDPTSTMGPTSEHWKLSARAASFALEAATTILLTCSSVSPLNTLIFPEYLI
PKLMALANA---DSKNVDITYLKSTLACCIPTLALISRKFWMLSRSYNREGAHDAATNTP
STTTPKRSTTGRKASLFLSMANDELSA--VSYFHLPK---------EQLDSDFERLAVTL
LTDSSTLVKIALVNNILPLCIFFGVDKTNDVILPHLISYLNDVD-FELRIAFLKSILKIG
PYIGLILFEQYLLPLLVQTLSDIEQFVTIQVLEIFYTFISEKLINPVTDFNAISIYQEIL
SHTLCYVLHPNKWIRQSVIAIIVAINENLTN-ADRYCFLYPMIKGYLNYDIPFISWKTLY
PSLTKP-LTHQSYQLAMGWNNLASSKSLFWQQN----------------NPHSETSSTRS
NGIKV------PKDLS-------------------------KSLYFPSKDCKLQTTS---
-------SSSVVSNGSSIPLSPEDKKWFSKLKSVGLDEKESWKLLALKSYISHV------
-GLALSHQKNH-KLQDVEKEKEEVF-------------NLSKD----------ISPRNIF
YD---------------------------------------VFFKSDPVPQALR------
-MIETN------------------------------------------------------
------------------------------------------------------------
--IEASIPSD--SESL---------HNLESRNSLMLPTI---PKIKASLQTVEANVFGEM
--ELSHNTALHSLHPHTRVSGPRKHRLSLASNSSAFSLGNSDMMMDKSELVVIGGLLAND
ITRANDGNIRKLLKIND--KAATAVMKHSYGGHNPNILNYLASIDVEPLIDDFAEFGPAW
KNLQENNTDK--------------------------STFRGVRVASINTNQ-NSLDLDAI
TNVAVCSS--NEFVVTSSENGYLKVWDTLKLEKNITVKA-PQLLHKLDS-----------
---SITAMEFLPNRPILAVATSDGMLRILKVLFTRG-KTNKIVKYS-QFQTIRSL-----
------------QLND-----NDFIIDLKYFSLT-TTNQIIGITS-KSYILGIDIVRM-V
QVYKLENPVIFGVTRSFVV-DNKHTWLLVGTDNGYLCLWDLRFKQLLKSWRL--------
------DYRIDDFEGGDGESNGVTNNGARNPGISNISLLSTNGQD---------------
-------VSQV-------------SITTTSEVPDVTVWQIPSFECTKVFRSYVNGKFGYD
LM-----------------------------SVEYGQKVYTLEEVSP----DLINLNIED
IIANLEVSD--N------------------------------------------------
-----------------SIPEVGEKSESSRGITCTQQHK----------NSLTTATS---
-GRSIVIWNLNDLKLSVSIP-----STATESPFT--------------------------
--VHTVY-------PALI------------------------------------------
--------------------------------------------------FAQQVQDPMG
RAGGDGGSPLFNDIITGISVVERSSGISLIVGDRSGDIKGLEIA-LEEARKGYEEGG---
------VPIGGALIAEDGTVLGRGHNMRFQKGSAILHGEMSALEDAGRLKGSVYKNCTMY
TTLSPCDMCSGACILYGVKRVVLGENETFKGAEELLRSKGIEVINLDNEECKKLMKQFIK
ERPEDWYEDIGE
>XP_001385071_Scheffersomyces_stipitis
------------------------------------------------------------
--------------------------------------MGARLSLLA-PSAATVAISSYV
D--VLESFQYVELLNNSRFLKTIKAVDTKSGNLVIIKILIKPTQTASSNYSLRLEEVTEL
LAK------------------SASVVA-PFHNVLPWHKIIETDRAGYIIRQMAKTNLYDR
L----------------SLRPFLDPVEKLFLVFQMLKIVSDLH-SLHVRHGDLKLENFLV
TSWNWLMVADFAEYTKPTYIPEDNPNQFSFYFD-SSDRRVCYLAPERFYNTNDNTNVIQ-
NI--DDDGHYSGVN---------------------------------------RLTDEMD
LFSLGCVVAELYSDGEPTFTLAQLFKYK--RNEFVPDLSSI------EDNDIK--LLINQ
LIQFDPEKRVAAQELIDSYKDKCFPNVFYNFLYDFMA--DLNNNELYTL-----------
---DKNDDNA--SINDLKLDRIYNNF-----DKIVTALEFDY------------------
-------------SMEK--SRKNSSSFLPLKLNLP-----GMPRD-YVIKP---------
-------------------------------NNYS----------KDGPDVAAVILLNVV
FSLMKTLKRVSSKIKACELILALSERVNDECKLDRSLPSLCSLLDE-------FVESSSN
A-------L-QQNRSHAQSFQSVKISSKVACVALTSITTLLLSCSYITPINVLTFPEYLL
PKLTSIASLNIPKDE-SN--MIKVTLAGCLPYLANCSKKFWMMSKTFNSDALKDYNKIVS
-----YSV----NEN-----LNDDILTL-YNALSIPK---------ALLDVQFEGLTFIL
LTDSSPSVRISLVENILPLCHFFGIDKTNEIILPHLISYLNETSTIGLKLAFLSSTLKLA
PYVGVLTFEQYILPLLIQALGDSEQFVVLKVLEIFNEFVKTRLINPRTEFNALEIYKELL
SNSINLLLHPNEWIRQSVLTLIISISENLTN-ADRYCFLYPLIKGFLSYDLSVINWQTLY
PCLTKP-LTKQVYELAISWCLNASNKSLFWQQK-NFSTL----------NQLNTSKK---
KLVSF------SKNMG-------------------------KSVYLPKLNS-EVTFA---
------MANGST---STLPLSPEDKQWLIKLKSVGLEDKGLWKVFILRDYIFHI------
-AK--SANGGN-SSQNLDLEEKEFN-------------IAAENPS--------ITPRNIF
FD---------------------------------------ICYKSEPLLSGSR------
-TIEEN------------------------------------------------------
------------------------------------------------------------
-IDASTNPGE--SVSL-----KDFESRRGSAS-LILSNF---SKVKASVQTVEASVFGEL
--ETSHEVG-NPDSYH------QHHHHVHSTKSSN-S-----------------------
--------THRMFVVNKM-KMVTANIKHSYSGLNPYMLNYLNSIDFDPSLSDFPEFGNIV
K-STKSSMSTVTDQQ--------------------PWSPKGILVSQINSGRNSKGEIDGI
NCLVSGPT--SEFFVSGSELGWLRIWDNYRMEKVTSGKH-SSLSVNLKS-----------
---TITSIKFISDRFVMAVTTIDGSIRIFRIDVSRG-KSKRIIKYP-KVSLIRKY-----
-------DLVDDYSSE-----GAYFVNCEFVLTE-KQSWLVGITS-NSKVVCLDIIKM-E
KVFELDNPLIHGIPKTFIV-DHSGTWLLIGTSQGIICLWDLRFKLLTKVWKV--------
------KLQEGQSILS--GYS-SVRKLVLLP--SAFKLNSESDNGMSESGNK--------
-----APASYF-------------VMIGGSSESDISVWSIPSFECKLVLSSH------VD
NP-----------------------------FQ----KKYSLEELDN----TGKVYDIDR
IFENIRIDV---------------------------------------------------
-----------------DGITDSGEDS-NHSMTAIKYFSFADGKK----NYFISSTW---
-DRRIIAWNLDNIKASTSLN------VSNETDFI--------------------------
--VNSYN-------ASGQRLINEIF-----------------------------------
---------------------------------------LKDA-------KAPNYSLEEL
AKSQSDALARHQDTITAID-V---------------------IT-KP------FEMI---
------IS-----ADRNGYI-------------------------------NLYK-----
------------------------------------------------------------
------------
>XP_020066953_Suhomyces_tanzawaensis
------------------------------------------------------------
--------------------------------------MGARLSLLA-PSAPTVAISSYV
D--ILQSFQYIDLLNNPRFLKTIRAIDNSNGNLVIIKILIKPSSTPG---GLQLDQVIEL
LTK------------------QASLLA-QFNHVLPWHKLIETDRAGYLIRQMLKTNLYDR
L----------------SIRPFLEPIEKKFMVYQMLKIIEDCH-RLGIHHGDLKLENFVV
TSWNWLMLSDFASYTKPVYLPEDNPSQFSFYFD-SSDRRVCYLAPERFYNSSKESRG-Q-
TI--NDDGQYAGKD---------------------------------------GLTDQMD
LFSLGCVIAELYLDGEPTFTLSQLFKFV--KSEYKPDLSTI------HDSEIR--SLIEV
LIQRNPNKRPSAEDLLHSLHQKCFPPFFYDFLYQFMS--DLNDNSLYEI-----------
---PLGNSSI--SINDLKIDKIYRSF-----DKIAEALGFEY------------------
-------------EREE---QDNDSAFVPIKLNLP-----GMPNN-YHIKP---------
-------------------------------FNFS---------EKLGQ--ASLIILGVI
FSLMRSTKQVSSKIKACELIVAFSERINDECKLDRSIPYLSSLLNE-------FIEDSYQ
A-------SNNQNTS--------TLSSRVVCTALTSITTLLLSCTYITPINVLMFPEYLL
PKLSSLMALNYPLKE-KD--TIKVTLASCLPYLASVSKKFWMMSKTFKSE------NHLG
-----AST----NEGNQQFLINQDSANLPSSGFTIPK---------SQLDADFENLTFTL
LTDSNPVVKISLLNNVLPLCQFFGVDKTNDIILPHLITYLNDPN-FHLRLVFLSSVLKIG
QYVGVLSFEQYLLPLLIQTLRDLEQFVVLKVLEIFNEFVLNRLINPKTEFNALEIYKELL
VNSINLLLHPNEWIRQAVMNLIISISDNLSA-ADRYCFLYPLIKGFLSYDLSTFTWDSLY
PCITKP-LSRQVYDLATTWSLNATPKSLFWQQK-NFSTL----------SQLNSAKK---
SVVSF------TKNMG-------------------------NSVYLPRLNS-EVVFP---
------LSNGNK---SSVPLSPEDKQWLIKLKSVGLEDRDLWKVFVLRDYIYHV------
-CR--NGHGKS-NSTDL----SGFS--------------SLSNTQ--------LVPRNVF
FD---------------------------------------VSYKSESLSAGSR------
-TTESN------------------------------------------------------
------------------------------------------------------------
-VELLMNPDD--SISL-----RDFDSGKGMSNLLILPNF---ARVKASIQTVEANVFGEL
--EMSHD-S-NGNSSH------IGHH--NGTHDSN-S-----------------------
---------HKVFSVNSS-KIITVNLKHSYTGYNPFILNYLNNLEFEPSLNNFSEFGNLV
G-SEVKSKLSKESAE--------------------HWTPKGILVTQVKSTQ-AGGEIDGV
NCVEVCPT--SEFFISGSDSGLLKVWNTAKLEKIITVLN-PSLTVDLKS-----------
---SITSIRFLPNRFVFSVTTVDGITRLYRVDVIRN-KAKKITKFS-KLTIIRKF-----
-------EL--DVDTD-----G-YILKSDFLVND-KQSLMVGITS-CSKIVGYDIIRL-E
KSFEVQNPLIHGLTTTFMF-QEKNMWLLVGTSKGVLSLWDIRFHLLVKSWKV--------
------QLKQPDDTFR--NTPFAIRKLIALP--KSYQLGTQSE-----------------
-------ASYF-------------AMIGGSGESDITVWEVPAFECKQVFSSQ------VE
TP-----------------------------YV----KNYSLIEISN----DTQDYTIDS
ILESLEIEFATN------------------------------------------------
-----------------DPFENENTPD-NKSFTAFKY--MASQSH----GYFLSSTW---
-NQRLILWNLTSIADSVSVN------CEYETKFI--------------------------
--SNTFK-------RQTLTLVNEMF-----------------------------------
---------------------------------------EKKKEPVKSGYKKEAYGLEEV
SSNQIDAVRTNQDMVTDLG-I---------------------LT-RP------FEMA---
------VS-----VDRNGCI-------------------------------NVYK-----
------------------------------------------------------------
------------
>XP_020078664_Hyphopichia_burtonii
------------------------------------------------------------
--------------------------------------MGVRLSLLA-PSAPTVAISSYV
D--ILKNMQYIELINNSRFLKTIKAIDDESGNLIVIKMLIKPSS----SFTINLHDINEL
LIK------------------EASLLS-QYNNILPWHKIIETDRAGYLIRQLMKTNLYDR
L----------------SIRPFLEPIEKLFLVFQMLKILELLHSTLNINHGDLKSENFLV
TSWNWLMLTDFAGYTKPTFIPEDNPNQYSFYFD-SSGRRVCYVAPERFYNSKESSSDYP-
PVKFSENGKFSGKD---------------------------------------GLTDEMD
LFSLGCVIGELYSDGEPTFTLSQLFKYI--KNEYSPDLSGI------HDTDIK--EMVKS
LISLNPNERPSVESLLTKSKGKCFPDFFYDFLYDFMY--DLNNNDLFIV-----------
---PEDNDNV--SISDLKINKIYENF-----DKIAHHLKFDY------------------
-------------DSTRMEDVELDH-LIPLKFNLK-----GMPPN-YSIKP---------
-------------------------TSFFVNTNKS---------QEH----ASLIILNFI
FSLIKTLKQPTSKLRACELIVVLSERVNDEAKLDRSIPYLCHLLDE-------YINQVSN
NELHYQQENQQQKPIQVNLSQHVKSSSKVACFALPAIATLLASCSYITPVNVLVFPEYLL
PILDKLVLIPASKEDESEQALIKITLATCLPNLAQTSKRFWMMSKTFKNKAIKDYKSRLM
IHSNVVSKGLVKPEDDEEL-LNS------YNTFNIPK---------EQLDSDFENLTFSL
LTDQNVNVKISLVRNILPLCKFFGIVKTNDTILPYLITYLNDSN-YELRLAFLSSIFEIG
PYVGVLSFEQYLLPLLIQTLGDQEQLIVLKVLQIFHHFVSHRLINPKTEFNALSIYRELL
KNSLSLLLHPNEWIRQSVLNLVLSINENLSD-ADQYCFLYPLIKNFLSYDIATINWNTLY
PCLTRQ-LSRQVYDTANTWCINALSRSLFWQQR-TFSAF----------TDLNGNKKKAM
KIVSY------SKNMG-------------------------KSVYVPQVNG-STEIGDNG
SMNDNYLDNSM----ANVPLSAEDRQWILKLKSVGLDDKDLWKVFALRDYISHV------
-SR--NHHTTTGAAQDLELV-KEVN----------------------------IPPRNFF
FE---------------------------------------VCYKTEPIANKSR------
-TTEAD------------------------------------------------------
------------------------------------------------------------
-SENS-GIDD--AISI-----K---SRRDSNS-LIIPQF---GRVRASLQIVEANVFGEL
--ELGRDSG-NHKSNGSSYPQVQHHHHTHS-NNKQ-E-----------------------
--------THKVFSINNQ-KIISNNLRHSYSGYNPYILNYLQHVSFDPSLDNFPEFGKVV
KVSGRGINNQMSKHQ--------------------GFKPRGVVVAHVNSNQ-VSDYIDGI
NVVTTCPT--SEFFVTGSELGFLKIWDTSKLEKNIISRT-SILSTNVKS-----------
---GIVDIQFMPNRFIMAVSTKDGKIRIYRIDVSRD-KHKKIVKYN-KLVIIRTVEYNDN
CETSFGEDMSENLKTK-----T-FLSKLQFVITN-TKTYLVGITT-GCKIVGYDVIKM-E
KEFELNNPLRHGIPTSFIV-GHNKIWLLVGTSDGILTLWDLRFKILIKLFRV--------
------RNANEDYQGK-----FAIKKLVLLS--SSFSIEKNELKNHDQV-----------
-------NTYF-------------AMIGGNKEGDIIVWELPSFQCRQVYNSY------VI
NP-----------------------------KI----KQYKLEEID-----ENHEITIDD
IFADLNIDT---------------------------------------------------
-----------------DQLENGGTSNMDKSMTALNY--FSKNGKHCIEDYFVSATW---
-DRRLIVWNTTNVQESVALDN-QDWGVSRQIGFV--------------------------
--KHQVN--------LNVTNINEKL-----------------------------------
---------------------------------------QDAKTVSKSS-SKDKQNDKPA
NEFRYDFVG-HMDEITDIDTI---------------------IA-KP------FDMI---
------VS-----VDRNGYI-------------------------------NLYK-----
------------------------------------------------------------
------------
>XP_015469401_Debaryomyces_fabryi
------------------------------------------------------------
--------------------------------------MGARLSLLA-PSAPTIAISSYV
D--ILNNIQYVELLNNSRFLKTIKAVDNASGNLIVIKILIKPSNNTS-NYNIDLQQLIEL
LAK------------------ESSLLN-RFNNILPWHKIIETDRAGYLIRQLIKTNLYDR
I----------------SLRPFLEPIEKAFLAFQILKIIDDLHNKLGIHHGDLKLENCLI
TSWDWVMLTDFASYTKPTYLPEDNPNQFSFYFD-TSDRRLCYIAPERFYNSKSNIKPVQ-
NI--NDFGKFNGKD---------------------------------------QLTNEMD
LFSLGCVIAELYLDGEPTFTLSQIFKYM--KNEYIPDLSTI------NDSYIR--EIITN
LILRNPKDRKSADTILNSYRDKCFPSFFYDFLYDFMS--ELNNNDLFVV-----------
---PNDNDNL--TPSDLKLEHIYKSY-----DKITDALQFNY------------------
-------------SNEGNLSASQDSKFVPLILNLK-----GMPRN-YIIKS---------
-------------------------TATFMENNHL---------QQ-----GSLIILNLI
FSLMKSFKQPFSKIKACELIIALSERVNDDCKLDRCLPYLCNLLDE-------YIDSSG-
N-------Y-QPNNFQSNLSENFTSSSEVACIALTSITTLLMSCSYINPINVLMFSEYLL
PKLHTLIGI-FPKNEDKN--LIKITLAACLPHLAIVSKKFWMMSKTFKNSVLKDLKNRLP
-----PTQLLNDNEN-----VNDS-----YNSFSIRK---------EQLDSDVEDLSSKL
LTDLNPMVKISLVNNIMPLCQFFGVDKTNDIILPHLITYLNDSN-YELRLAFLSSILEIG
PFVGVLSFEQYILPLLIQTLGDLEQFVILKVLEIFHYFVQHRLINPKSEFNALSIYKELL
TSSIKLLLLPNEWIRQSVISLILSISDNLLD-ADKYCFLYPLVKGFLVYDVNTITWNTLY
PSITKP-LSKQIYNLAITWSSNATSKSLFWQEK-SFSVF----------NDIKAPAK---
-ILPY------STNMG-------------------------KSVYIPK--S-KSGFP---
------LDSTN----SNIPLSPEDKQWVLKLKSVGLNDRDLWKIFILREYIFHA------
-SK--SNTSST-SKDDFELP-KDIN----------------------------ITPRNVF
FE---------------------------------------VCYKSEPFTSDSK------
-TAETN------------------------------------------------------
------------------------------------------------------------
-FESVHTIPS----SK-----KDVEASRGLNS-LILPNF---GKVKVSLQTVQANVFGEL
--ETSHDSSFNVSTSH-------HHHHIHSTNNSN-S-----------------------
--------THKVFSVNNQ-KIITANMKHSYTGYNPYMLNYLHNVEFEPTLDSFSEFGNII
K-F---SKPSTSDNN--------------------IWKPQGICVAHINTNN-TDGDINGV
NCISVGPT--SEFFITGSEDGTMKVWDTLKLEKSITVKR-ESLSLKLES-----------
---SIVDIKFIPNRFVFLVITTDGKLRLFRIDVSRG-KNKRITKYT-RLSLIRNY-----
-------SL--NIIED-----G-YLTSVEYCISL-LHAWIIGTTS-NSKIIGFEIIKM-E
VEFNLQNPVILGVITSFII-DHKKAWLLVSTDKGNICLWDLRFRTLVKSWKL--------
------NTNNEYDKLS------PIKKLILMP--NDFNLDARLEN----------------
-------TSYF-------------AMIGGTNESDISLWDVPSFECRETFSSN------AI
NP-----------------------------KV----KLFSLDEIQ-----ATKEPEIDA
ILSDLDIDF---------------------------------------------------
---------------------DTDNNK-DKSMTALLT--FKNKAN----NYFACATW---
-DKRIILWNIFDTAESVSLN------SKYATSFN--------------------------
--KSRVN--------LALQLNYERI-----------------------------------
---------------------------------------STDKGPAQ---PSDAITLSSI
ASQQFDSVRIHQDIINDIG-V---------------------IT-RP------FEMI---
------IS-----ADRNGFV-------------------------------NLYK-----
------------------------------------------------------------
------------
>XP_461033_Debaryomyces_hansenii
------------------------------------------------------------
--------------------------------------MGARLSLLA-PSAPTIAISSYV
D--ILNNIQYVELLNNSRFLKTIKAVDNASGNLIVIKILIKPSNNTS-NYNIDLQQLTEL
LAK------------------ESSLLC-GFNNILPWHKIIETDRAGYLIRQSIKTNLYDR
I----------------SLRPFLEPIEKAFLTFQILRIIHDLHNKLNIHHGDLKLENFLI
TSWNWVMLTDFANYTKPTYLPEDNPNQFSFYFD-TSDRRLCYIAPERFYNSKSNVKPIQ-
NV--NDFGQFNGKD---------------------------------------QLTNEMD
LFSLGCVIAELYLDGEPTFTLSQIFKYI--KNEYIPDLSTI------NDSNIR--EIITN
LISRDPGDRPSVDTILNDYKDKCFPGFFYEFLYDFMS--ELNNNDLFVI-----------
---PSDNDNL--TPSDLKLEKIYKSY-----DKIADALQFNY------------------
-------------SNDRNSSLSQNSKFVPLMLNLK-----GMPKN-YTVKP---------
-------------------------TVTFMENNYS---------QQ-----GSLIILNLI
FSLMKSFKQPLSKIKACELIVALSERVNDDCKLDRCLPYLCNLLDE-------YMDSSSI
N-------Y-QPNNFQTNLSENFTSSSEVACIALTSITTLIMSCSYINPINVLMFSEYLL
PKLHALISI-FPKNEDKN--LIKITLAACLPYLANVSKKFWMMSKTFKNDVLKDLNSRLS
-----SKPSLDDKEN-----VSDS-----YNSFSIRK---------EQLDSDFENLASKL
LTDVNPMVKISLVNNIMPLCQFFGVDKTNDIILPHLITYLNDSN-YELRLAFLSSILGIG
PFVGVLSFEQYILPLLIQTLGDSEQFVILKVLEIFYCFVRDRLINPKSEFNALSIYKELL
TSSIKLLLLPNEWIRQSVICLILAISDNLSD-ADKYCFLYPIVKGFLVYDVNTINWNTLY
PSITKP-LSKQIYNLAITWSSNASNKSLFWQEK-SFSVF----------NDLKAPTK---
-ILPY------STNMG-------------------------KSVYIPK--S-KNGFS---
------LNNTN----SNIPLSPEDKQWVLKLKSVGLNDRDLWKIFILRDYIYHS------
-SK--SNTSPT-AKDDFELP-KDIN----------------------------ITPRNVF
FE---------------------------------------VCYKSEPFSSGSK------
-TAETN------------------------------------------------------
------------------------------------------------------------
-FESVHTLSN----SK-----KDEDSTRGLNS-LILPNF---GKVKVSLQTVQANVFGEL
--DTSHDSSFNASSSH-------HHHHIHSTNNSN-S-----------------------
--------THRVFSVNNQ-KIITANMKHSYTGYNPYMLNYLHNVEFEPTLESFSEFGNIV
K-S---SKATTSDSS--------------------IWKPQGICVAHINTNN-SDGDIYGV
NCISVGPT--SEFFITGSEDGILRVWDTLKLEKNIAVKR-ESLSIKLES-----------
---SIVGIKFIPNRFVFSVITTDGKLRLFRIDVSRG-KNKRITKYT-RLALIRHY-----
-------SL--DVTED-----G-YLTSIEYCISS-KHAWIVGITS-NSKIIGFEIIKM-E
VEFNLQNPVMLGVNTSYII-DHKAAWLLVGTDKGNLCLWDLRFRTLVNSWKL--------
------NTNNKSDNSS------AIKKLILMP--NDFNLDVKSEN----------------
-------TSYF-------------AMIGGTNESDISLWEIPSFECREAFSSS------AI
NP-----------------------------KV----KLFSLDKIE-----VTKEPEIDA
IVSDLNIDF---------------------------------------------------
---------------------DADNNK-DKSMTALSS--FRSNTR----DYFACATW---
-DRRIILWNIFDTAESVSLN------NMHATTFN--------------------------
--KSKVN--------STLQLNYERV-----------------------------------
---------------------------------------SLDK---R---SDDLTTLNNI
ASQQFDSVRMHQDVITDVG-V---------------------VT-RP------FEMI---
------VS-----ADRNGFI-------------------------------NLYK-----
------------------------------------------------------------
------------
>XP_006687733_Yamadazyma_tenuis
------------------------------------------------------------
--------------------------------------MGARLSLLA-PSAPTVAISSYV
D--IFDNIQYVELINNSRFLKTIKAIDLNTGDAIIIKILIKPSNNVN-SFNINLQEYTEL
MVK------------------EASLLD-QFNCYLPTNKFIETDRAAYLIRQLVKTNLYDR
L----------------SIRPFLEPIEKNFIAFQMLKIIDNLHSNLHIRHGDLKLENFMV
SSSNWIMLADFASYSKPVYIPEDNPNQFSFYFD-TSDRRVCNLAPERFYNSGSESEKLQ-
NF--DENDHFTGKN---------------------------------------QITEQMD
LFSLGCIIGELYLDGEPLFTLSGLFRYI--KKEYTPDLSGI------PDAHVR--DMILK
LISFNPNQRQSAKQLLSEYQNLIFPQSFYSFLYDFIR--RLNDNNEFKG-----------
---NENDRHV--TPSDNRIDYIHKNF-----DKISYNLKFDY------------------
-------------SVDALTGS------MGMNLNLP-----GMPKN-YQIRK---------
-------------------------TSSFQDIGES---------QQ-----SSLIILNFV
FSLMNTLKQPASKIKACELITALSERVNDACKLDRSLPYLCKLIDE-------YIERFSF
K---GYDGMSLPGISMDENTKTESYSSKVVVAALDAIATILDSCSYISPLNVSMTSEYLL
PKLVKLIS---SDNDVKESELVKIKLASCVPHLAEVANRFWMMAKTFKTKPLGSV-----
------------HEGEQNG-ANQ------GNA-SVSK---------ENLYLVFEEISSLL
LTDPNPKVRAALVDNIKPLCRFFGVDKTNDIILPHLITYLNDPD-IELKLHFLKSILFIG
PYVGVLSFEQYLLPLLLQTLSDSEQLVVLEVIEIFVNFVSSRLINPASEFNALNIYKELL
SNTVHFFLHPNEWIRQSVLQLVLSINANLSN-ADRFCFLYPQIKAYLTYDVTNINWDSLY
PCLTKP-LTKVMYQMLLNWASAGTEKSLFWKQE-SMT--------------MTSPSK---
-FTTF------SKNLG-------------------------KSVFVPSRSN-GNSFS---
------IPNRTSLAHSSIPLTHDDKQWLLKLKAVGLEEKDFWKPFMLRAYVLQV------
-SRGMSLHIAN-SVGTF----SDVN-----------------AVE--------IKPRNIF
FE---------------------------------------VSYKSEVVTSASN------
-GLSSN------------------------------------------------------
------------------------------------------------------------
-V-----PQD--SITK-----TPKTGRSGSNS-LVLPNF---SKVTASIQTIQENVFGEL
--ELNNDSHGHGNL--------QSNKYLTTSGDSN-I-----------------------
--------THKVISSNDE-KVIISNMKHSYQGLNPHILHYLQNVDFELSINSFSEFGDPV
KINEPKSAD---------------------------WVPEGKCISLINTNS-DPRSPDSL
VCIAVNPS--SEFFVTGSESGILKVWDSSKLEKNIMVKT-PSLTAQFKS-----------
---AIIKVCFMKNRNIFAVSTIDGRIRLFRVDVSRG-KNKKILKYS-KLVLIRKY-----
-------DL------H-----GEYATLILFNYDN-IKTTMIVATS-KSRILSFNVITM-K
REFELQNPLVHGVPTSVIL-DSRKGWLLTGTDKGLLCLWDIRFSVLVKSCKI--------
------ISRSSSVGTQ-------IKQLILLS--PDFRIDSS-------------------
-------CEYF-------------AAIGGTSDPVITIWEIPTLECREILSPY------EP
NP-----------------------------TV----QHYSIEEIKD----SSN--SVKD
ILNELPLDL---------------------------------------------------
-----------------------EQARINDNLGYMKM--YKHISG----VYIVNSIS---
-SGRLIFWKLDELERSISNS---------GYTFT--------------------------
--RTMLN--------QRMGFTNEKA-----------------------------------
---------------------------------------S-----------------KTL
TKDHQNPVK-NLDVINDIG-F---------------------VS-IP------YEIV---
------VT-----ADRGGVL-------------------------------KIVR-----
------------------------------------------------------------
------------
>XP_001484418_Meyerozyma_guilliermondii
------------------------------------------------------------
--------------------------------------MGARLSLLA-PSAPTVAISSYI
D--VLGDWRYVDMVNNSRFLKTIRAIDIATGQLVVIKVFIKPSLTTS-NYNINLGKISEL
TAK------------------EASLLA-GAHNVLPWHKIIETDRAGYLIRQFMKTNLYDR
L----------------SIRPFLEPIEKLFITFQLLRAVHYLHDTLHLHHGDIKLENVLV
SSCNWIALSDFSGNIKPTFIPEDNPNQFSFYFD-TNGRRVCYLAPERFY-ALSNHKKVS-
NI--NDEGEYCGKD---------------------------------------MVTDAMD
LFALGCLIAELYNDGEPTFTLSQMFQYL--KNSYRPNFSGL------SDPLVR--KIVSN
LVDKEPENRPLAYSILQDNRASGFPSYFYDFLYDFMARMNLNNHKDYKP-----------
------NDNV--TISDLKITEIYDNF-----EKITSSLAFNY------------------
-------------D-EKPYDYHPSNDMAPLRLSLP-----GVPQN-YKIKP---------
-------------------------SSAIDTPDH-----------------GAIIILKLV
FSLMRTLKQPESKLKACEIVVALSERVSDECKLDCSIPYLCSFIDE-------FIDRVNS
T-------SSQRIEEAVPKSNIDNFAAKVVCKTLVSITTILQSCSAIPPIDLHMFPEYLL
PKLSSLLSS---SNSKLEHCLIRITLASCLPILASTSRKFWMMAKNFKSNSMKKTSQYFP
------------AEAQMN------------NNLVFPK---------SQLDNDFEALALQL
LTDSSAHVKIAFVRSIFPMCQFFGAAKSNDIILPHLITFLNDPS-EDLRLAFLGSILEVG
PFLGVITFHQYLLPLLVQTLGDSEQLVVIKVLEIFSKFVRARVVNPKADFNSLSIYKEML
TSSIILLLHPNEWIRQSVLSLVLAISDNLLY-ADRYTFLYPIIKEYLSFDLAEISWDTLY
PCLVKP-LSKQVFDLIITWSLNATAKSLFWQQR-TFSQLTG--------AYGNRISK---
TSIPF------VKPSS-------------------------KSVYVPKSGH-DDPMA---
-------------IRNSLPLSAEDKQWLLKLKATGLDERDSWKVLAVREYVYHV------
-SR--FNYSTS-NRKQYDYS----------------------KVN--------ITPHNVF
FE---------------------------------------VCYKTEQVAESNR------
-METRS------------------------------------------------------
------------------------------------------------------------
---------D--SFDMDMNGKKLKDLARRDSNSLILPNF---KTVKASLETVQANVYGEI
--EVGGDSK-----------SAGHHHHLHSTKETT-S-----------------------
--------SHHVLNINKQ-KIITANVKHSYNGQNPNVLKFLNGVEITPTMNSFPEFGKVV
K----KSAETISDED---------------------WDFGGLLLSHINSQS-SLGSIDAI
RCLEVSPR--SDFFVTGSDSGLLRVWDTSKLEKEVSVRS-SSLLTKIGS-----------
---LITSIKFLPNRNVIAVSTIDGRVLIFRIEVVRG--NKKAIRYH-GLKQIRSY-----
-------EL--DLTAD-----G-YVTQLE-IGNG-EGDLLIASTT-MAKFIGFDVIKM-E
KQYELQSKLKYGAINTFLV-GSDHSWLICGTSMGILSLWDLRFHIEVRTWRL--------
------DMDFDIDESSELGTRFPIKILLALT-----------------------------
-DYGRDGEEYF-------------AMVAGDQESDFSIWQVPKFECRQIYSSY------VA
YP-----------------------------QI----KSYQLIPMDK----PKKEIRIEQ
LVQDV-MNF---------------------------------------------------
-----------------------TTETVVRSMTALKHVKHGRS------HYMITSTQ---
-GGEIVVWNLGDPTKSKAIS--------TNSTFT--------------------------
--STKIN--------STMQIINEKR-----------------------------------
---------------------------------------QDKVVGEHLSY----------
----------HDDIVTG---A---------------------VA-TR------EGLV---
------IT-----VDRMGRI-------------------------------NAFK-----
------------------------------------------------------------
------------
>XP_018711765_Metschnikowia_bicuspidata
------------------------------------------------------------
--------------------------------------MGANLSLLA-PHAHTVAVRSYV
D--VLPDYRFLEVVNNTRFLKTIKAYHAPSGTLVVIKIFIKPP-----QAPVRLHEASQL
MAK------------------EASLLA-PYANLLVWRNIIETDSAGYLVRQMVRTNLYDR
L----------------SLRPFLAPIEKRWLVFQMLRTMDLLHGRLHVCHGDLKTENFLV
SSSNWLVLTDFAAHTKPVYLPEDNPSEYVFYFD-SSNRRACYVAPERFYSKAGH------
----ADIPENRASW---------------------------------------RLSPAAD
LFSLGCVIAELYMDGEPPFTLSDLYRYK--KGEQEPIVLGI------SDPDVQ--QMARN
LLALDPAKRRSARQILDAHRDSFFPTFFYDFLYDFMT--DLNTAENYAA-----------
---DADNDTL--GPSDLRIEKIYASF-----DSIVTALGIVY------------------
-HE--PRVRGREEDDSFPY----------LKLSLK-----GMPRE-YSIGA---------
-------------------------ASQSASVQSAQ---------------GALLLLDTV
FSLVRTIRRTSNKVKACEIILALSEHVGDEAKLDRSLPFICSFLDE-------FIDKVS-
R------EPQAVASDPSRFPNTPDFSSRVASISILAMTNLLQSCSSVNPVNAHVFPDYIF
PKLKSLAFLSSSMREDLD--HVKSTLSACFPHLMKISDRFM----GFA------------
------------SCTTQ--GTDG--PDGASHNVAAVS---------IRCENDIKDITEAL
LTDPNVNVRIRLISNILPMCQYFGVDKTNDIILPHLITYLNDPS-FHLRLAFLSSIKSIG
GFIGVLAFEQYLLPLLVQTLGDHEPFIVLKVLEIFNYFVSERIINPKAQFNALSIYKELL
SNTTMLLLQPNEWIRQSVICLILSISSNLLN-ADRFCFLYPLIKSFLTYDISVLSWNQLY
PCLTKP-LSKQVFEMALTWLTKSSGKSLFWKQT-SV-LF----------YKNQGKRK---
-LVTY------TKDMG-------------------------KSIYAGASSA---------
-----STTGQTNPI-VDTSLSHTDRQWILKLKSVGMEETDLWKISTLRTYLTGI------
-NRSRAYTESG---DHTNFR-------------------LATSVN--------IPPLNIF
CE---------------------------------------LKFKSETLTNRSKGTVSGI
NPLTSV------------------------------------------------------
------------------------------------------------------------
---SERGIAEIMTGTI---------SLTHGA------------KAKASLQTNESNVFAEI
--NPSH-DAFKP-KSD------DQHHYESNKNNSQMT-----------------------
--------TNKVLCATDE-RIISVSIRHNFAGKNPYILSYLQNLDFRPSFDDFPEFGPLI
KSNKVNNAQENMA-----------------------FYVRGTPVTHFNTTT-TSKSIEAI
TKLALCPS--SEFFVSGSETGALKVWDTSKLE-TVSAKT-AVLSLELGK-----------
---EITDIVFIPHRFVFAVATADGQIRLFRVQVTRG-KNHKILNYS-KLALIRAF-----
-------------KLE-----SGFARTVSFAQMN-STELLVVSTS-TCQIVAFDIIKT-T
KVFDLQNPPQHGVPTTFII-SKTSSWLLLGTSEGVLSLWDIRFEILLKAWKV--------
------VSDQVGEKTT------EIRRLVLFP--YSSKQNSK-ED----------------
-------HEHF-------------AMIGGINERDVTVWEIPSFECREVLSAN------QD
IP-----------------------------TL----KNYNLQKLD-----FAKESSLDS
ILANFTLDF---------------------------------------------------
------------------------DQAPNKCNTAVAFFSETGANSDAN-KVIATSTN---
-DNRIILWNLTDISQSTLLL------DSRNATFT--------------------------
--KSQIN--------LKLSISYEKL-----------------------------------
---------------------------------------APST--------------RDN
TLQKQN---PIHDTITDLI-M---------------------VT-NP------HPMI---
------VA-----AERNGSI-------------------------------RVYK-----
------------------------------------------------------------
------------
>XP_002614255_Clavispora_lusitaniae
------------------------------------------------------------
-----------------MLYRTACTIPNCADRFISSFSMGVSLSLLT-PHAHTVAIRSYI
D--VLPSYKFLAVINDNRFLKTIKAVDTRTGSLLVIKVFVKPQ-----QTDIRLGKVAEN
LAR------------------EASLLA-PYPNTLAWHQITETDSAGYLVRQLVRTNIYDR
L----------------SLRPFLAPVEKLWLVFQMLRVVSLLHDQLSICHGDIKTENLLV
SSSNWLVLTDFAQHTKPVYLPDDNPSEFVFYFD-SSDRRSCYVAPERFYKKSS-------
-----SKTDINDQA---------------------------------------SLTPEMD
LFSLGCVIAELYMGGEPTFSLSDLYRYK--RGELEPNLSPI------PDPHIR--EMVSR
LLSVEPSKRPSASALLDEYRDVCFPGYFYDFLYDFMS--KMNSSQRFA------------
----KEDDNF--SPSDLRLEEIAEKY-----ADIAEALGYTYEDCDKSIEKQEKSQDGND
RDTGNPKRKGSEKNASKELNEAENTDFSGLKVNLP-----PIPSD-YVIRP---------
-------------------------SSSFSNTGS-----------------GALIVLDLI
FSLIKSARRPQSKIKACELILVLSERIGDEIKLDRCVPNLCFFLDE-------FIEDASM
L------QNDD-FSDHNNFPSATTFSSLVARTALLALTTLLGSCTSITPINAHIFPEYLG
PKLKSIAFLNSPFHEEAN--YVKCVLASCLPYLAQISDRFCALCRSLK------------
------------SETQSLGSLDA------------AK---------SRSQASFKDISEAL
LTETNVNVRISLINHILPLCQYFGVDKTNDIILPHLITYLNDSN-YRLRLAFLSSVMDMG
NFIGALAFEQYLLPLLFQTLGDNEPSVVLKVLEVFHFFVCKRLINPQNEFNALSVYKELL
VNSVVLLLQPNEWIRQSVVCLILSISDNISN-ADRFCFLYPLIKSYLSYDISVLSWDTLY
PCLTAP-LSKQVYEAAQTWRNNATNKSMFWRMA-NYSAF----------HS-HGRRK---
-LVSF------SKDMG-------------------------KYVYVPQSSY---------
-----NGSSKTEHSASDIPLSNEDRQWIVKLKSVGMDDRALWKVFALKDHFLNL------
-GR---FSSGN-KSDSVEFE-------------------LAGNIN--------VPPTNIF
FE---------------------------------------VCYKTEPISESTR------
-TTETS------------------------------------------------------
------------------------------------------------------------
---YEEATND--ALSV---------RLLPNTTSLVLPST---GKSKASLQTVEANVMGEL
--DLSHENAQF--KPR------HPAHAYQNGKDKN-V-----------------------
--------AHRVFSINNQ-KVISVTMRHNFAGSNPFVLKYLENMEFEPTLDDFPEFGPAI
KAS--REPSKEPA------------------------KVQGSLIAQINTNS-TSGNLDSI
TKVAVSPS--SEFLVTGSEMGYLKVWDCAKLDKNITGKN-ASLSMNLKS-----------
---GISDIAFMARRPVFAVSTIDGNLRLFRVHVSRG-KQRKIVKYS-KLSLVRSV-----
-------------KVE-----DGYATNVAFVSTP-GKTMCIVVTS-SCKVLAYNVVTM-E
KHVELQNPLHYGVPTTFIA-DPKFSWILLGTSDGILCLWDVRFKVLSRAWNV--------
------VLDSVKQQKT------AIIKLVTVS--SS-------YE----------------
-------SSSF-------------AMIGGSTEADITVWDIPGFTCRHVYSAN------GD
RP-----------------------------KI----KPYELKEID-----KVKQKGIED
VLADFSIDL---------------------------------------------------
------------------------NIEKNESFRALAYTASGSR--------YVTATC---
-DHRIIVWDTKNVASSVSLL------TPGAVTFT--------------------------
--ENRIS--------ASLSMTYEKV-----------------------------------
---------------------------------------DGKS-----------------
--GKQNHVSGNHDAVLDVA-I---------------------VE-SP------NYMI---
------VA-----VERNGLM-------------------------------YAYK-----
------------------------------------------------------------
------------
>XP_025342707_Candida_haemuloni
------------------------------------------------------------
--------------------------------------MGVSLSLLA-PQAHTVALRAYV
D--VLPGFVFLDVMNDSRFLKTIRAYDTTTQTLVVVKVFIKPP-----AVGIKLQDTAEL
LGK------------------EASLLA-AHPNVQPWHKIIETDSAGYMARQLVKSNLYDR
L----------------SLRPFLTSVEKSWLTFQLLNTLQLLHDHLHICHGDIKTENLLV
SSSNWLVLTDFSRHIKPVYLPGDNPSEFVFYFD-SSNRRTCYLAPERFFSK---------
-----ESPPATGES---------------------------------------ELSSTMD
LFSTGCVIAELYNDGEPTFTLSDLYKYK--KGELEPNITGI------PDLHVR--QLVKN
LISIDPSNRSSAHDLLYEYRGTLFPEYFYEYLYNFMC--DINNPTLYEI-----------
---PENDDSV--SPSDLRLEKIHDSF-----DEITKALSFSY------------------
-NEESPPVR-----STGAL----------IRLNLK-----GLPKD-YTIRR---------
-------------------------VKADEKGQEE----------------GALILLNTV
CSLLNTLKRPANKIKACEIILALSERISDDAKLDRSLPYLCSFIDD-------YLEDTSF
F------QATSVMNDGNNFPPHTHLSTRVPCVALVGVTNLLETCNSVNAINAQLFTEYLS
PLLKSIAFLSSPHKEEVR--YLRLTLAICLPYLASVSERFSLNSRQYR------------
------------NSTSSFPPEDG--NDGAILEQDSLK---------ARSLTDFKDLTEAL
LTDSDVSVRIGLVNEILPLCEYFGADKTNDLILPHLITYLNDPS-YQLRLAFLSSIIKIG
PFIGALAFEQYLLPLLFQTLGDHEQFVVLKILEIFHHFLKDKLINPASEFNALSIYKEIL
TNCTTLLLQPNEWIRQSVVNIILVVSDNLSN-ADRFCFLYPIIKSYLSYDISVLNWQTLY
PCVTKP-LSKQVYETALIWSSNATSKSLFWKQT-NFSAI----------HQMNGRKK---
-LVSY------SKDMG-------------------------KSVYVPHSTT---------
-----SSIGENNKM-SDITLSSEDKQWILKLKSVGMEEKDLWKVFALKEHFLSF------
-NRSKLHASGN---SQEEYN-------------------MASKVN--------VPPINVF
FD---------------------------------------ICYKTEPIDSNAK------
-TIETT------------------------------------------------------
------------------------------------------------------------
---TSPTMKE--TGSI---------RSTNEGRGLFFSSA---QKAKASSQTVAANVHGEL
--EISHVDGSVPPKSR------HHHHIHSSTRDAN-S-----------------------
--------IHKVFGAGAS-NVISATMRHSYQDANPHIKDYLQNLSFGPTLDDFPEFGSII
KSG--NDASQAVPE----------------------FNLQGVLVTSINAKS-DPSSHEII
TIIVSSPT--SEFFVTGSEDGKVKVWDTTKLEKNIMSKS-ASLTVDLKS-----------
---PVTDVVFLPHRFVFAVATADGKIRLFRVLVARN-KAKKITKYS-KLHKIRGM-----
-------------ALK-----HGFATTLEFASTN-DKALCVAVTS-DCKITALDIITS-E
VYFEVQNPLVHGVPSSFLF-SKNGTWVLVGTSDGILCLWDLRFHILVKSWKV--------
------TIDNSTVQKS------AIRKLMMVP--HSGRLTEKMTS----------------
-------NNYF-------------AMIGGSREADITVWEVPSFECREIYTAN------TE
NP-----------------------------QI----KKYALQEIK-----SQKDVNLDD
LFAEFTLDL---------------------------------------------------
------------------------DKPQDDSPTSLDLTQRGGVNPHED-GYFVSTTS---
-DSRIIVWDLHDIKKSGSVF------GEKS-TFG--------------------------
--KTQVS--------SRLSVAYEQS-----------------------------------
---------------------------------------APNG--------------K--
--TRRS-NIPRYDAITGLA-V---FFKMAFDDALGIKIAFEEAQ-KSFDNGGIPIGG---
------AL-----IHEDGTVLGRGHNSRFQKDSATLHGEIDTLEKAGRLKGSVYKKCTMY
TTLSPCDMCSGACILYGVKRVVIGENENFVGAEELLRSKGVEVVNLNDSKCKELMSRFIK
ERPHDWNEDIGE
>XP_024714510_Candida_pseudohaemulonis
------------------------------------------------------------
--------------------------------------MGVSLSLLA-PQAHTVALRAYV
D--VLPGFTFLDVLNDSRFLKTIRAYDTTDHTLVVIKVFIKPP-----AVGIKLPDTAEL
LGK------------------EALLLS-SHPNVQPWHRIIETDLAGYMIRQLVKSNLYDR
L----------------SLRPFLVPVEKAWIAFQLLNTLQLLHDQLNICHGDIKTENLLV
SSSNWLVLSDFSSHIKPVHLPGDNPSEFVFYFD-SSNRRTCYLAPERFYQE---------
-----KAP---AQS---------------------------------------VLTSSMD
LFSAGCVIAELYNDGEPTFTLSDLFKFK--KGELEPNISSI------SDSNVR--QLVNT
LISIEPSDRSLAHDLLDEYRGTLFPEYFYDYLYKFMC--DINNAELHVV-----------
---AENSDYV--SPSDSRLEMIYDSF-----EDITRALLFSY------------------
-DSDTPPVR-----YSGPV----------LKINLG-----GLPED-YTIRK---------
-------------------------VEQ----EEA----------------GALILLNTV
CSLLGTLKRPGNKIKACQIILALSERISDDAKLDRALPYICSLIDE-------FLEETGF
S------QATYTTNDGNNFPPHTNLSTRVPCVALLAATNLLESCVSINAINSQLFTEYLS
PLLKSIAFLSSAHKEEVR--YLRLTLATCLPYLASVSERFTLSSRQYR------------
------------SSTTQFASDVS--NGEAAPELDSIR---------QRSLTDFKDLTEAL
LTDPDVAVRIGLVNEILPLCEFFGADKTNDLILPHLITYLNDPS-YQLRLAFLSSIIKIG
PFIGTLAFEQYLLPLLFQTLGDHELSVVLKILEIFHHFLKEKLINPASEFNALSIYKEVL
TNCSILLLQPNEWIRQSVLNIILVVSDNLLN-ADRFCFLYPIIKSYLSYDISLMNWQTLY
PCVTKP-LLKQVYETALIWSSNATGKSLFWKQT-TFSAI----------NQMNGRRK---
-LVSY------SKDMG-------------------------KSVYVPHSTS---------
-----SSIGESKRL-SDIALSSEDKQWILKLKSVGMEEKDLWKVFALKDHFISL------
-NRSKLHASSN---SQEEYN-------------------MAAKVN--------VPPINVF
FD---------------------------------------ICFKTEPIDSHAK------
-TIESV------------------------------------------------------
------------------------------------------------------------
---PAPDVRE--TGSI---------RSTNEGKGLFFSST---QKAKASSQTVAANVLGEL
--EISHSDGIGAHKSH------HHHHRHQQTRDAY-L-----------------------
--------IHKVFGAGSS-SVISASMRHNYHDANPHISEYLRNLSFGPSLDDFADFGSVI
KNS--GEAA-ALPE----------------------LNLQGILVTLINAKS-DPSSHEII
TKIVACPT--SDFFVTGSEDGKVKVWDASKLEKNTMSKS-ASLVVDLKS-----------
---AVTDIVFLPHRFVFAVSTADGRIRLFRVIVARN-KARKITKYT-RLFKIRST-----
-------------DLK-----DGFATSLHFATTN-DRSLCVAVTS-SCMVVAIDIITL-E
IFFEVQNPLIHGVPSSFLF-SKNGIWVLVGTTDGILCLWDLRFLVLVKSWRV--------
------TIDSSTVQKC------AIRKLILVP--SSSRLTEKPNS----------------
-------NSYF-------------AMIGGLRDADITVWEIPSFECREIYTAN------TD
NP-----------------------------QI----KKYALQEMK-----LEKDVNLDE
LFSEFTLDL---------------------------------------------------
------------------------DRPVDESPLTLDLIQRGGVNPHSD-GYFVLTTS---
-DSSIIVWDLQDTRASSLVF------HDKS-NFG--------------------------
--RTQVN--------SRLSVAYEQS-----------------------------------
---------------------------------------TGKT--------------N--
--KRGS-DIPRYDAITGLA-V-------------NSNIPVTILT-SGYDTGGIPIGG---
------AL-----IHEDGTVLGRGHNLRFQKDSATLHGEIDTLEKAGRLKGSVYKKCTMY
TTLSPCNMCSGACILYGVKRVVIGENENFVGAEELLRSKGIEVVNLNDTKCKELMTRFIT
ERPHDWNEDIGE
>XP_025337206_Candida_duobushaemulonis
------------------------------------------------------------
--------------------------------------MGVSLSLLA-PQAHTVALRAYV
D--VLPGFTFLDVLNDSRFLKTIRAYDTTDHTLVVIKVFIKPP-----AVGIKLPDTAEL
LGK------------------EASLLS-SHPNVQPWHRIIETDSAGYMIRQLVKSNLYDR
L----------------SLRPFLVPVEKAWIAFQLLNTLQLLHDQLHICHGDIKTENLLV
SSSNWLVLSDFSSHIKPVHLPGDNPSEFVFYFD-SSNRRTCYLAPERFYQE---------
-----KAP---AQS---------------------------------------VLTSSMD
LFSAGCVIAELYNDGEPTFTLSDLFKFK--KGELEPNISSI------SDSKVR--QLVNT
LISIEPSDRSSAHDLLDEYRGSLFPEYFYDYLYKFMC--DINNAELHVV-----------
---AENSDYV--SPSDSRLEMIYDSF-----EDITRALSFSY------------------
-DSDTPPVR-----YTGPV----------LKINLG-----GLPED-YTIRK---------
-------------------------VEQ----EEA----------------GALILLNTV
CSLLGTLKRPGNKVKACEIILALSERISDYAKLDRALPYICSLIDE-------FLEETGF
S------QATYTMNDGNNFPPHTSLSTRVPCVALLAATNLLESCVSINAINSQLFTEYLS
PLLKSIAFLSSAHKEEVR--YLRLTLATCLPYLASVSERFTLSTRQYR------------
------------SSTTQFASEVG--NGEAAPESDSIR---------QRSLTDFKDLTEAL
LTDSDVAVRIGLVNEILPLCEFFGADKTNDLILPHLITYLNDPS-YQLRLAFLSSIIRIG
PFIGTLAFEQYLLPLLFQTLGDHESSVVLKILEIFHHFLKEKLINPASEFNALSIYKEVL
TNCSILLLQPNEWIRQSVLNIILVVSDNLSN-ADRFCFLYPIIKSYLSYDISVINWQTLY
PCVTKS-LSKQVYETALIWSSNATGKSLFWKQT-NFSAI----------NQMNGRRK---
-LVSY------SKDMG-------------------------KSVYVPHSTS---------
-----SSIGESKRS-SDIALSSEDKQWILKLKSVGMEEKDLWKVFALKDHFISL------
-NRSKLHASSN---SSEEYN-------------------MAAKVN--------VPPINVF
FD---------------------------------------ICFKTEPIDSHAK------
-TIESI------------------------------------------------------
------------------------------------------------------------
---AAPDVKE--TGSI---------RSANEGKGLFFSST---QKARASSQTVAANVFGEL
--EISHSDGIGAHKSH------HHHHRHQPTRDAY-S-----------------------
--------IHKVFGAGSS-SVISASMRHNYHDANPHISEYLRNLSFGPSLDDFADFGSVI
KSS--GEAA-ALPE----------------------LNLQGILVTSINAKS-DPSSHEII
TKIVACPT--SDFFVTGSEDGKVKVWDASKLEKNTMSKS-ASLVVDLKS-----------
---AVTDIVFLPHRFVFAVSTADGKIRLFRVIVARN-KAKKITKYT-RLFKIRST-----
-------------DLK-----DGFATSLHFAMTN-DRSLCVAVTS-GCMVVAIDIITS-E
IFFEVQNPLIHGVPSSFLF-SKNGTWVLVGTTDGILCLWDLRFLVLVKSWRV--------
------TIDSSTVQKC------AIRKLISVP--SSNRLTEKPNS----------------
-------NSYF-------------AMIGGSRDADITVWEIPSFECREIYTAN------TD
NP-----------------------------RI----KKYALQEMK-----SEKDVNLDE
LFSEFTLDL---------------------------------------------------
------------------------DRPVDESPSTLDLVQRGGVNPHSD-GYFVSTTS---
-ESSIIVWDLQDTRASSSLF------HDKS-NFG--------------------------
--RTQVN--------SRLSVAYEQS-----------------------------------
---------------------------------------TGKM--------------N--
--KRGS-DIPRYDAITGLA-ILDHGSKMAFDDAKGMQIAFEEAQ-KSYDTGGIPIGG---
------AL-----IHEDGTVLGRGYNSRFQKDSATLHGEIDTLEKAGRLKGSVYKKCTMY
TTLSPCNMCSGACILYGVKRVVIGENENFVGAEELLRSKGIEVVNLNDTKCKELMSRFIN
ERPQDWNEDIGE
>XP_028888466_Candida_auris
------------------------------------------------------------
--------------------------------------MGSGLSLLA-PQAHTVALRAYV
D--VLPGFIFLDVMNDSRFLKTIKAYDTVNQTLVVVKVFIKPP-----AVGVKLQDAAEL
LGK------------------EAQMLA-THPNVQSCHRFIETDSAGYMVRQLVKSNLYDR
L----------------SLRPFLTPIEKHWIAFQLLKTLQLLHDDLHICHGDIKTENLLI
SSSSWLTLTDFSQHIKPVYLQGYNPSEFVFYFD-SSNRRTCYVAPERFYSK---------
-----EEAPR-KDA---------------------------------------KLLSSMD
LFSAGCAIAELYNDGEPTFTLSDLYKYK--KGELETNISGI------QDFHVR--ELVKN
LINIEPKKRSSARDLLEEYRGSLFPSFFYEYLYGEMC--DLNNSELFEV-----------
---PSNNEFI--SPSDLRIERIYNSF-----DRIIEAFDFFY------------------
-SADDSRLR-----DTGPL----------LRLNLK-----GLPRN-YTIRR---------
-------------------------RNGK---TKD----------------GALIVLNTV
CSLMGTLKRPENKIKACELILAISEHISDEAKLDRSIPYICSLIDE-------FLEESAY
S------SSTFAINDGNNFPPYTHLSTRIPCVALVAATNLLETCSSVNAINAHLFTEYIS
PLLKNIAFLNSPHKEEVR--YLRITLAACLPYLAKVSESFASNARNYH------------
------------NATSPYLAENGGISTRSRIDSETPK---------SRSLIDIKDLTEAL
LTDPDNSVRIGLVHEILPLCEYFGPDKTNDLILPHLITYLNDPS-YQLRLAFLGSITQIG
PFIGALSFEQYLLPLLFQTLGDHEHFVVLKILEIFHHFLKERLINPSSEFNALSVYKEIL
SNCIPLLLQPNEWIRQSVLNIILVVSDNLSN-ADRFCFLYPIIKSYLSYDVSVISWQTLY
PCVTNA-LSRQVYETALTWSTNASSKSLFWKQT-KFSAF----------HQVNGRKK---
-LVSY------TKDIG-------------------------KSVYVPHSTA---------
-----SSIGGNARS-PEISLSSEDKQWILKLKSVGMDDRDLWKVFTLKDHFISY------
-HRSKLHASGN---SSGEYD-------------------MASRVN--------VPPINVF
FD---------------------------------------ICFKTEAIDSNAK------
-RIETT------------------------------------------------------
------------------------------------------------------------
---TTSRMKD--TGSF---------QSTNEGKGLHFAAS----KAKASASTIAANVLGEL
--ETSHADGVLP-KSR------HHHHVHSTTQNSN-S-----------------------
--------IHRVYGAGSS-SVISATMRHNYEEPNPHVLNYLHNISFGPTIDDFHDFGSLI
RIG--SDSSYNLSE----------------------LKIRGTLVTQVNAKS-DPSSQEII
SKIAICPT--SEFFVTGSEDGKLKIWDITKLDKNFMSKS-PSISTDLKS-----------
---AVTDIVFLPHRFVFAVGTNDGNIHLYRLLVTRN-KNKKITKYA-KLYKNRMF-----
-------------SMK-----DGFAVKIQFASTQ-VKSLCIAITS-TCKIIAFDIITS-E
IYFDLQNPLIHGVPSAIIV-AKNATWTLVGTSDGVLCLWDLRFDALVRSWRV--------
------TLD-AIVQKN------AIKKLMVIP--ASSRLTEKTSS----------------
-------HTYF-------------AMIGGSNEADTTIWEIPSFECREVYTAD------TE
SP-----------------------------QI----KKYALQEIK-----SQKDIDLNE
LFADFALHL---------------------------------------------------
------------------------EKPIDASPITLDYVHRSGAHPHND-GYFIQTTS---
-DNRVLVWDLEDIKASVSVF------DNDH-TFS--------------------------
--KTKVN--------SRLSVAHEQS-----------------------------------
---------------------------------------TGQG--------------R--
--KKQALNIPRYDAITGLA-V---------------------IQ-RA------PPMI---
------VA-----VERNGTI-------------------------------SIYR-----
------------------------------------------------------------
------------
>NP_009655_Saccharomyces_cerevisiae
------------------------------------------------------------
--------------------------------------MGAQLSLVV-QASPSIAIFSYI
D--VLEEVHYVSQLNSSRFLKTCKALDPNGE--IVIKVFIKP------KDQYSLRPFLQR
IRA------------------QSFKLG-QLPHVLNYSKLIETNRAGYMIRQHLKNNLYDR
L----------------SLRPYLQDIELKFIAFQLLNALKDIH-NLNIVHGDIKTENILV
TSWNWCILTDFAAFIKPVYLPEDNPGEFLFYFD-TSKRRTCYLAPERF-NSKLYQDGKSN
NG---------------------------------------------------RLTKEMD
IFSLGCVIAEIFAEGRPIFNLSQLFKYK--SNSYDVNREFLMEEM--NSTDLR--NLVLD
MIQLDPSKRLSCDELLNKYRGIFFPDYFYTFIYDYFR--NLVTMTTSTP------ISDNT
CTNSTLEDNV--KLLDETTEKIYRDF-----SQICHCLDFPL-----------------I
KDGGEIGSDPPILESYKIEIEISR--FLNTNLYFP-----QN-YH-LVLQQ---------
-------------------------FTKV--SEKIKSVKEE----------CALLFISYL
SHSIRSIVSTATKLKNLELLAVFAQFVSDENKIDRVVPYFVCCFED--------------
------------------------SDQDVQALSLLTLIQVLTSVRKLNQLNENIFVDYLL
PRLKRLL-----ISNRQNTNYLRIVFANCLSDLAIIINRFQEFTF--AQHC---------
---------------NDNSMDNN------TEIMESST------KYSAKLIQSVEDLTVSF
LTDNDTYVKMALLQNILPLCKFFGRERTNDIILSHLITYLNDKD-PALRVSLIQTISGIS
ILLGTVTLEQYILPLLIQTITDSEELVVISVLQSLKSLFKTGLIRKK-------YYIDIS
KTTSPLLLHPNNWIRQFTLMIIIEIINKLSK-AEVYCILYPIIRPFFEFDVE-FNFKSMI
SCCKQP-VSRSVYNLLCSWSVRAS-KSLFWKKI---------------ITN--HVDSFGN
NRIEFITKNYSSKNYG-------FNKRDTKSSSSLKGIKTSSTVYSH--DN---------
---------------KEIPLTAEDRNWIDKFHIIGLTEKDIWKIVALRGYVIRT------
-ARVMA--------ANPDFPYNNSNYRPLVQNSP----PNLNLTN--------IMPRNIF
FD---------------------------------------VEFAEESTS----------
-----EGQDSNLENQQIYKYDE--------------------------------------
---------------------------------------SE-------------------
------KDSNKLNINGS--KQLST--VMDINGSLIFKNK---SIATTT-SNLK-NVFVQL
--EPTSYH--MHSPNH------GLKDNANVKPERKVV-----------------------
-------------------------VSNSYEGDVESIEKFLSTFKILPPLRDYKEFGPIQ
EIVRS----PNMG-----------------------NL-RGKLIATL-----MENEPNSI
TSSAVSPGE-TPYLITGSDQGVIKIWNLKEIIVG-EVYS-SSLTYDCSS-----------
---TVTQITMIPNFDAFAVSSKDGQIIVLKVNHY---QQESEVKFL-NCECIRKI--NLK
NFGK-----------N-----E-YAVRMRAFVNE-EKSLLVALTN-LSRVIIFDIRTL-E
RLQIIENSPRHGAVSSICI-DEECCVLILGTTRGIIDIWDIRFNVLIRSWSF--------
------GDHA------------PITHVEVCQFYGK-------------------------
--------NSV-------------IVVGGSSKTFLTIWNFVKGHCQYAFINS------DE
QP-----------------------------SM----EHFLPI--------EK-------
GLEELNFCG-IR------------------------------------------------
-----------------SL------NALST-ISVSND------------KILLTDEA---
-TSSIVMFSLNELSSSKAVIS----PSRFSDVFI--------------------------
--PTQVT-------ANLTMLLRKMK-----------------------------------
---------------------------------------RTST------------HSVDD
SL-------YHHDIINSISTC---------------------EV-DE------TPLL---
------VA-----CDNSGLI-------------------------------GIFQ-----
------------------------------------------------------------
------------
>XP_018223135_Saccharomyces_eubayanus
------------------------------------------------------------
--------------------------------------MGAQLSLLV-QTSPSIAIFSYI
D--VLEEVHYVSQLNSSRFLKTCKALDPNGE--IVIKVFIKP------TDQYSLQPFLQQ
IKA------------------QSFKLG-QLPHVLNYSKLIETNRAGYMIRQHLKNNLYDR
L----------------SLRPYLQDIELKFIAFQLLNSLRDIH-NLNIVHGDIKTENILV
TSWNWCILTDFAAFIKPVYLPEDNPGEFLFYFD-TSKRRTCYLAPERF-NSKLYQDGHSK
ND---------------------------------------------------TLTKEMD
VFSLGCVIAEIFAEGRPIFNLSQLFKYK--SNTYDINKEFLMEEM--KSVDLR--NMILD
MVQLDPGKRLSCDELLNRYRGNFFPDYFYTFTYDYFR--NLVTMTTSTP------ITDSA
FTNSTLEDNL--KLLDETTEKIYKDF-----PQICHCLDFPL-----------------T
KGKDKIKADSLTFTSDVIDREDSQ--LLNANLYFP-----GN-HH-LVLQK---------
-------------------------FTQV--SEKVKSVKEE----------CALLFTSYL
SHSLRNIVLRTTKLKNLELLAVFAQFVSDENKIDRVVPYLVCCFED--------------
------------------------SDQDVQALSLLTFTQVLSSVRTLDQLNENVFVDYLL
PRLKRLL-----ITNRQNSNYLRIVFANCLSDLAVIINRFQEITF--AKHY---------
---------------NNNSTDNN------LEIMESAT------KYSAKLIQSVEDLTVLF
LTDNDTNVKMALLHNILPLCKFFGRERTNDIILSHLITYLNDKD-PALRVSLIQTISGIS
VLLGTVTLEQYILPLLIQTITDSEELVVISVLQSLKSLFKTGLIRKK-------FYIDIS
KTISPLLLHPNNWIRHFTLMIIIEIINKLSK-AEVYCILYPIIRPFFEFDVE-FNFESMI
TCCKQP-VSRSVYNLLCSWAVRAS-KSLFWKKV---------------STN--HVDSFGN
NRIQFITKDFSSKNYG-------FSKKGVKLDSSIKGVKSPSTVHSY--DN---------
---------------KEIPLTAEDRNWIDKFRVIGLTEKDIWKIIALRGYVIRT------
-AKIIA--------TNPDFLYSNKRHHLLIQNSP----PNLNLTN--------VMPRNIF
FD---------------------------------------VEFAEQSTR----------
-----ESQDPSIENQQIYTNDE--------------------------------------
---------------------------------------SE-------------------
------QTSNKLSVNSA--KQLST--IMDINGSLMFKNK---SIATTT-SNLR-NVFVQL
--EPTSYH--KYSTNH------GMNDNVDVKPERQVM-----------------------
-------------------------VSNSYDGDVETIQKFLSTFKILPPLRDYKEFGPIV
EVLEN----PDMS-----------------------KL-TGKLIATL-----MENEPNSI
TAATVSCGE-VPYLVTGSDQGVVKIWNLREIALG-EVYS-SSLTYDCSS-----------
---SITQLTIIPKFDAFAVSSKDGQIIILRVNHY---KQENETKFS-NCECIRKL--SLK
NLDK-----------H-----E-YGTRTRAFVND-EKSVLIVLTN-LSRVMIFDIKTL-E
RIQVIESSPRHGAISSICI-DEVCCALVLGTTRGIIDIWDIRFNVMIKSWSF--------
------GDHT------------PITHIETCGFYGE-------------------------
--------NSI-------------IVVGGSSKTYLTIWNFVKGHCQTAFINS------DE
QP-----------------------------SM----EHFLPL--------EK-------
DLEDLGFCG-VK------------------------------------------------
-----------------SL------HALST-ISVSNN------------KIFVTDES---
-TRSIIMFDLKELSLSKAVVS----PSRFDDVFI--------------------------
--PTQIT-------ANLTILLRKRK-----------------------------------
---------------------------------------PSST------------HPGDD
SL-------YHHDIINALATI---------------------QV-DQ------IPLL---
------IV-----CDNSGLI-------------------------------GIFQ-----
------------------------------------------------------------
------------
>XP_033764693_Saccharomyces_paradoxus
------------------------------------------------------------
--------------------------------------MGAQLSLVV-QASPSIAIFSYI
D--VLEEVHYVSQLNSSRFLKTCKALDPNGE--IVIKVFIKP------KDQYSLRPFLQR
IKA------------------QSFKLG-QLPHVLNYSKLIETNRAGYMIRQHLKNNLYDR
L----------------SLRPYLQDIELKFIAFQLLNALKDIH-NLNIVHGDIKTENILV
TSWNWCILTDFAAFIKPVYLPEDNPGEFLFYFD-TSKRRSCYLAPERF-NSKLYQDGNSN
NG---------------------------------------------------KLTKEMD
IFSLGCVIAEIFAEGRPTFNLSQLFKYK--SNSYDVDREFLMEEM--NSTDLR--NMVLD
MIQLDPSKRLSCDELLNKYRGIFFPDYFYTFTYDYFR--NLVTMTTSTP------ISDNT
CTNSTLEDNL--KLLDETTEKIYRDF-----PQICHCLDFPL-----------------I
KQGGETDSASSILAPYKLEVKNSR--FLNTNLYFP-----QN-HQ-LILQK---------
-------------------------FTQV--SEKVKSVKEE----------CALLFISYL
SHSLRSIVSTATKLKNLELLAVFAQFVSDENKIDRVVPYFVCCFED--------------
------------------------SDQDVQALSLLTLIQVLTSVRTLNPLNENIFVDYLL
PRLKRLI-----ISNRQNSNYLRIVFANCLSDLAIVINRFQEFTF--AQHC---------
---------------NDSSSDNN------MEIMESST------KYSTKLIQSVEDLTVLF
LTDSDTYVKMALLQNILPLCKFFGRERTNDIILSHLITYLNDKD-PALRVSLIQTISGIS
ILLGTVALEQYILPLLIQTITDSEELVVISVLQSLKSLFKTGLIRKK-------YYIDIS
KTISPLLLHPNNWIRQFTLMIIIEIINKLSK-AEVYCILYPIIRPFFEFDVE-FNFKSMI
SCCKQP-VSRSVYNLLCSWSVRAS-KSLFWKKI---------------STN--HVDSFGN
NRIEFITKNYSSKNYG-------FNKKGMNLDSSLKGVKTSSTVYSH--DN---------
---------------KEIPLTAEDRNWIDKFRIIGLTEKDIWKIVALRSYVIRT------
-ARVMA--------ANPDFSYKNSNHRPLVQNSL----PNLNLTN--------IMPRNIF
FD---------------------------------------VEFAEESTS----------
-----EAQDSNLENQQIYKSDE--------------------------------------
---------------------------------------SE-------------------
------QNSNKLSISSS--KQLST--VMDINGSLIFKNK---SIATTT-SNLK-NVFVQL
--EPTSYH--KHSPNH------GLKENVNVRPERKVI-----------------------
-------------------------VSNSYEGDVESIEKFLSTFRILPPLRDYKEFGPMQ
EILRN----PNVG-----------------------SL-KGKLVATL-----MENEPNSI
TSAVVSPGE-TPYLITGSDQGVIKIWSLKEIIMG-EVYS-SSLTYDCSS-----------
---TITQITMIPNFDAFAVSSKDGQIIVLKVNHC---QQENEVKFL-NCECIRKL--NLK
NSDK-----------N-----E-YAVRMRAFVND-EKSLLIVLTN-LSRIIIFDIRTL-E
RLQIIGNSPKHGAVSSLCI-DEGSCALILGTTRGIIDIWDIRFNVLIRSWSF--------
------GDHT------------PITHVEACQFYGQ-------------------------
--------NSV-------------IIVGGSSKTFLTIWNFVKGSCQNAFINS------DE
QP-----------------------------SM----EHFLPI--------EK-------
GLDELDFCG-IG------------------------------------------------
-----------------SL------NALST-ISVSND------------KILVTDEA---
-TSSIVMFSLKELSSSKAVIS----PSRFSDNFI--------------------------
--RTQVT-------ANLTILLRKMK-----------------------------------
---------------------------------------RSST------------HSVDD
SL-------YHHDIINAISTC---------------------QV-DQ------TPLL---
------VA-----CDNSGLI-------------------------------GVFQ-----
------------------------------------------------------------
------------
>XP_003678133_Naumovozyma_castellii
------------------------------------------------------------
--------------------------------------MGAQLSLIA-QTAPSIAIFSYI
D--VLDDVHYVSQLNSSRFLKTCKALDPNGE--IVIKVFIKP------NEEYQVTPTMSH
IKA------------------ESLLLS-TLPNVLNYSKVIESNRAGYLIRQHLQYNLYDR
L----------------SSRPYLQDIELKFITFQILKAVQEFH-DLGVTHGDLKLENILV
TSWNWILICDFAESLKPTYLPEDNPGEFSFYFD-TSKRRSCYLAPERFNNEKV-NRETYE
-----------------------------------------------------KITTLMD
TFSVGCCIAELFMEGRPLFNLSQLFKYK--SGELDIEHTVLDETI--DSTDLK--NLILD
MIKLNPKERLSCDEILKKYRGSVFPDYFYTFTYDYIR--SLTTLRTNVP------SMGLI
CTHATLADEL--SIVDQSIEKIYDDF-----TTICHALNYPL-----------------N
AETN---------KTDSQFDDDN---FFNNQLQLN-----NKGDT-IKLVQ---------
-------------------------FSER--SG-INTIKEE----------CALLFISFI
CHSLRNIISSTVKLKCLELLTVFAQFVSDENKIDRIIPYVVSCFED--------------
------------------------AEPNVQALAIQSLSQILYPVETINQLNENVFVDYLL
PRLQKLL-----SHSSSNT-YVKIVLGNCLGDIVTTANKFQEITFLMH------------
------SKD------PLSSIVQD------FEALEITN------RYTRKLIQFIEDILVTL
LTDNDSMVKVAILGNILPLCRFFGRERTNDIILSHLITYLNDRD-PALRLALIQNISGIS
ILLGPITFEQYILPLLVQTLIDSEELVVVAVLQTLKDLTKTGLIINR-------YFYDIT
TKVAPLMLHPNYWIRQLSLMVIVESASKLNT-AEIYCILYPLIRTFFEFDVE-FDFELML
ASCKQP-ISRTAYNLLCSWSLRAS-KSLFWHQT---------------PVTNDNLDAFGN
KNVNFITKNFITKNYG-------FNNKN---MKVAQTLK----VSTI--DN---------
---------------TEIPLTTEDKSWIDKFKTIGLSENDLWKIASLRDYVLRT------
-SKLLT--------RKSELLLDRENSLISLNSLP---------TD--------LMPRNVF
FD---------------------------------------IEFSNDRNKSFIP------
-TPLEAAHTDSVIDSSSLTNGN--------------------------------------
---------------------------------------EN-------------------
-KRPVRME--ISSASSK--NSLPA--IIDAHGSLMFKAK---SNATTT-SNLK-NIYVRL
--EPSSAH--KDLLNH------MDDEMN----SSNFT-----------------------
-------------------------IKDSYEGDAPTIKTFLKNVKILPNLREYKEFGPIN
EFEMDN---DFFH-----------------------KI-KGNLVLNL-----LENEPNGI
ASLVTLNSN-RPYIISGSVQGMVKLWDVQGLVSG-EMYS-SSLTFDCNS-----------
---GITDLIRIPGYETIIVSTKEGNITLLRAIYN---QQGQFKKFT-KFHCIRKT--KIK
TDREPC---------D-----DEFGIRLKTLVTE-DKSQLYVLTS-LSRIILFDLRTM-E
RIGQIENPPQYGAILTFAL-SIDGNTLIIGTSKGIINVWDIRFITLINSWSF--------
------GDNI------------AISQIESSPELGK-------------------------
--------DKI-------------VVIGGMSNTILTVWNFEKPQCQKAFIEK------DQ
QP-----------------------------PL----HLFQPK--------SN-------
NLDNLPFQK-DK------------------------------------------------
-----------------IE------MEINS-ILIIGS------------LAIISKGI---
-NNDIVFLDLKKPSSSRILSH-SNAPGSS---FT--------------------------
--PVHVT-------TSLELVLRK-------------------------------------
------------------------------------------Q------------LEQKK
KKKPLFSGTSHQDRINSIIYT---------------------RL-GK------KYLL---
------FF-----GDNSGVI-------------------------------SVIN-----
------------------------------------------------------------
------------
>XP_003668176_Naumovozyma_dairenensis
------------------------------------------------------------
--------------------------------------MGAQLSLLA-QTAPSIAIFSYI
D--VLDEVHYVSQLNSSRFLKTCKALDPNGE--IIIKVFIKP------KEDYNLKPILSR
IET------------------ESQLLS-PLPNVLNYSKIIESNRAAYMIRQHLKFNLYDR
L----------------SSRPYLQSLELKFIAFQLLQTINEIH-NLGICHGDIKTENILV
LSWNWILLTDFAAHLKPIYLPEDNPGEFSFYFD-TSKRRSCYLAPERFDNSKLFNDTTNE
DTSSDH-----------------------------------------------KLTMEMD
IFSTGCCIAELFTEGRPIFNLSQLFKYK--ANEFNVENYLKEQLP--NDEPLR--SLILD
MIKLNPSKRLSCHEILQKYRKIVFPDYFYTFTYDYIR--SLAILGTNIP------SMGNI
CTHTCLNDEL--EVLDQSIEKIYNDF-----TKISYSLNYPL-----------------Y
QDIS---------SASIHALENNNNKFFSPYLKLD-----EK-TI-VKIQP---------
-------------------------FDSL--IH-IEAIKEE----------SALLFISFI
SHSLRNIVSISTKQKCLQLLTTFAQFVSDENKIDRIVPYIVSCFQN--------------
----------------------DMANPDIQILTIQNLIQVLYPVERLNQLNENVFVDYLL
PRLKNLL-----SKCKDNS-YVKMVFANCFGDLVSIANKFQDITFLNHNINAQQQQQQRD
NAKTSNSKDGITMVGPLHSITEE------FEDIESSN------NYRYKLINYIEDMTITL
LTDSDTIVKMALLNNILPLCRFFGRERTNDIILSHLITYLNDKN-SALRLTLIENLPGMI
ILLGPLTFESFILPLLIQTLIDSEELIVVSVLHTLKNLLQLGFINKK-------FFYDTT
LNVSPLLLHPNHWIREFTLGIISEICANLSN-AEIYCLIYPTIGPFFEFDLE-FTFELMV
GSCKQP-ITRTMYNLLYSWSLRAS-KSLFWNQI---------------PST--QVDSFGN
KKFKFITRDFTSKNYG-------FNNINKRKLKISNS-K----IKLF--DN---------
---------------NEIPLTTEDKNWIDKFKTIGLKEDELWKLAILRPYVIKI------
-SKSISTAIPDCSFNKT----DEPNINLQINSLP---------TT--------VMPRNVF
FD---------------------------------------IEFTGEREE----------
---LQLSSGDSITNMTTTTNTT--------------------------------------
---------------------------------------TNTPNSSAPSTAGANATTNGG
VRNPLILDRATSSAGSK--NSIPT--IINNHGSLILKTR---SVATTTIQNLK-NIYVQL
--EPNSTHMEANTSHH------VDS--N----KPKFL-----------------------
-------------------------IKNSYEGDIATINAYLENFKILPSLRKYKEFGPTN
EFSATT---S--------------------------PI-NGKLVTNL-----MENEPNSI
TGLVTVNINSRPYLISSSTQGLLKLWNIQSIASG-EMYS-SCLTHDCES-----------
---MITDMVKIKGYETIAVSTRDGQVILLRAIYQ---QQGQMRRFT-RFHSLRKI--SIL
EQREESR--------N-----SEFVLKIRTVNTD-DVSYIFMLTN-LSNILIYDIRTM-E
LTNTLKNPVEHGAVLSFTV-NEDATSLICGTSKGILDIWDLRFSVLLKSWTF--------
------GNNT------------PITHIELCPDPHT-------------------------
--------NTV-------------IVVGGTSESMFTIWDYSTIHCVKAFLNS------DT
QP-----------------------------SL----EHFQAT--------EK-------
YLEDITFKP-NA------------------------------------------------
-----------------SI------SQVTA-LCVNEQ------------QVILVTTV---
-PNEVFIFDLAAPMNSEVLSSMTNSMKDNNHYFT--------------------------
--TIKAT-------TTLELVLRKKR-----------------------------------
---------------------------------------NVNE------------MNLKT
HAKLNF---LQQDSIIKIACT---------------------NS-NG------KSLL---
------LL-----GNNSGII-------------------------------IILR-----
------------------------------------------------------------
------------
>XP_003958336_Kazachstania_africana
------------------------------------------------------------
--------------------------------------MGTQLSLLA-QTTPSIGISSYI
D--VLEEVHYISQLNSSKFLKTCKALDPNGE--IIIKVFIKP------TEDYKLDGVLDL
VNS------------------EALLLS-QLPNVLNYSKVIESNRAVYLIRQHLHRSLYER
L----------------SSRPYLQLIEQKFIAFQLLNCLKDIH-SLNVTHGDIKTENILV
NSWSWVSLSDFASQIKPVYLPEDNPGEYSFYFD-TSKRRICYVAPERF-DSKLNELQKSK
RF---------------------------------------------------KVTKEMD
IFSMGCCIAELFAEDDPIFNLSQLFKYK--AGDYKI-IEYLDAHF--ESDEMK--NLIRD
MVDLNPKKRLTASQLLDKYRGNFFPDYFYSFTYDYLR--TLASLGTNIP------SAGNI
CVHTTLKENV--TVLDEAITKIYNDF-----PKICGSLELPL------------------
-------------IESRNDTERDQKLFVTPEIHLL-----NN-YS-LKLQP---------
-------------------------FQNH--SK-VQAVNKE----------CMIFLTSYL
CHALRNIRTNDSKIKCLELLTCLSQFVSDKNKLNRIVPYLLTYFEA--------------
-----------------------TGNANAQALSVQCLCQVLTVIEEVDQLNENIFIDYLL
PQLKKLL-----IRCRNEP-YVRIVVANCLGNLVEIAGKFQELSLYSSATN---------
----------------------E------QDRLYLQNGADDKRRYIKRLSNIVDKLVVSL
LTDNEVWVKIALLDNILPLCKFFGKERTNDIILSHLITYLNDKN-PFLRMVLVEVLPAIA
ILLGPITLQQYILPLLIQTLTDTEEAVVTAVLQSIKDLCKTGLIETQ-------VSYDIA
MVISPLILHPNYSIRQMTLMIIYEISQKLTK-AEIYCSLYPIIKEFFDFDVV-FTLEVLL
SSAKKP-ISRTILNLLCSWSSRAS-NSLFWQQI---------------PNK--HVDSVGN
TQINFISKDYSSRSYG-------FNNTNSLL---SKAST--NVPQLF--NK---------
---------------QEVPLTTEDKIWIEKFKTVGLADVDLWKITALRAYVTRI------
-TTNPR--------RRPDTSFSIDG--------NDKNQLSLSTFN--------ILPRTVF
FE---------------------------------------IDFVEERTQ----------
---------QSIDNSNMDKAKA--------------------------------------
---------------------------------------NK-------------------
-----------------KMFGLPP--VTALHGSLIFKAK---SMATTI-QNLK-NVYVQL
--EPSLSH--KGSLNH------IKEGVPFE--KREFI-----------------------
-------------------------VRNSYEGDNDTIKHFLNNVEIFPTLKEYKEFGTVT
TAMKDT---DILK-----------------------NI-RGHLIGNL-----TKNSRNVL
TNVITSFHD-RPFLISATIQGTVSIWDVKCIVQG-LQFD-PNITHDCQS-----------
---PITDIVMIPGYDTFAITLKDGSVLAMRVSYS---AIDGKRKYT-HLQPIRKM--NIN
AKLPDTS--------I-----EDYITKIKTFITD-DKSLLIGLTS-LSNILLIDLRYM-E
IINTIQNPMSHGAITSFTI-DEESYTLILGTTKGIVDVWDLRFKILINSWAF--------
------GDNI------------PILDIHICPYLSK-------------------------
--------NCV-------------LVMGGSSEAPITIWNFAKIQCRNAIIFS------DK
QP-----------------------------SA----DVFSPL--------KK-------
KLCDIQYSAVHK------------------------------------------------
-------------------------QRVSA-VYVNGH------------TALVADQE---
-TSDLFMVDLKSLSKSRVLIN----SSHMNYSFA--------------------------
--TVQAT-------ANMSFLLIKNV-----------------------------------
---------------------------------------SSGV------------NQLAK
---------AQNNNINTLTAA---------------------RV-DD------KSVI---
------FA-----ADSVGMI-------------------------------KIFE-----
------------------------------------------------------------
------------
>XP_022466576_Kazachstania_naganishii
------------------------------------------------------------
--------------------------------------MGAKLSLLA-QTAPSIGIFSYV
D--VLNEIHYVSQLNSSKFLKTCKGIDPNGP--VVIKVFIKP------QENYTVSAELDK
IRK------------------ESLLLS-QLPSVLNFSKIIETSRAAYLVRQYMRDNLYDR
I----------------SSRPYLHQVEKLFIAFQILTALQEIH-KLDVTHGDLKLENILP
NTWNWISIADFSSCYKPVYLPEDNPGEFTFYFD-TSKRRCCYLAPERF-SSQRATSEKEY
-----------------------------------------------------SVTKEMD
IFSAGCCIAELFNDGIGLFNLSDIFKYK--NGELDADALLCDLFP--EQEPLR--QLILD
MIDLDPNNRLACSQLLSKYRGSLFPNHFYTFTYEFLK--NLAILSTNVA------GTGNI
VFNKTLEDMS--SVTDECVDKFYVDF-----EKICTSLEFPL------------------
-----------------TKLEQRGGKQYSFKLSHS--------KA-YALQS---------
-------------------------FSKL---QDITTIREE----------CALLFTSYL
SHAIRNTLSSNTRLKCLELLTIFSQYVSDENKLDRIIPFVVMNF-D--------------
----------------------HIDDENVQSLSVQCLCQILSLVEAVSPLNENIFVDYLM
PRLKRLL-----QSSEEKS-YVRVVFANCLGDLVTTACKFQELSFASKEIQ---------
----------QKIPSSADQLAQG------LAVMEITN------HYTRKLLQQVEDLTIRL
LTSNDVWVKVALLRNILPLCNFFGKEMTNDVILSHLITYFNDRD-FFLRMTLVDVIPGIA
ILLGPIALEQYILPLLIQTLTDSEEWVIVTVLQAVEDLAKIGILSKR-------ILYDTV
ANVAPLLLHPNHSIHQFSLRIVFEITQQMSD-AEIYCGLYPIIRPFFGFDID-FDLETLI
ETCKQP-VSRIIYNLLCSWSLRAS-NSLFWQQV---------------PNE--HIDSFGN
NAISFVTKDYIPRNYGLVNGKDKFNKKEMIL---LKNSK--DIVESF--DK---------
---------------KQIPLTIEDKLWIDKFKTIGLRDSDLWKLEVLREYVTRS------
-TKSSG--------HKT------SKPLFNNSSVRRNYEITTELSN--------VMPRNVF
FD---------------------------------------IEFYGDEIL----------
---------NGVETESTQSVEE--------------------------------------
---------------------------------------ES-------------------
------RFKANLSKRLLTRERLGS--IVDMHGSLVLKSA---NATGFATQDTQ-NVNVRS
--KSTITPSETSKSKS------LRSLDS----SKRYL-----------------------
-------------------------VKNSYEGKEKTVLQFLNKFEISPSLRDLKEFGFIT
FAETEL---NTLR-----------------------DI-KGMLIASL-----VGDKKIPV
ISLNISLKD-KPYLVGGSIQGDICIWDMEHVVKG-RRLK-FSSTYECNA-----------
---TITHMELIPGFDTLAVSTKNGKMVFLRILHK---DRKDGKRSY-SFERIREL--DLN
KKSA-------NATTI-----DEYIVNFKTFNNE-DRSHLVGLTK-SGLIIIIDICSM-S
ILRYIDNPVTHGAVSCFDV-DTDNDTLIVGTVKGIIDVWDLRFKVLVESFTF--------
------GDST------------PIKSIITRRSYHD-------------------------
--------NTV-------------VITGGSSAALCTVWDYSKLQCKMAIVLS------DE
QP-----------------------------SI----SAFVA------------------
NVNNLESSGINL------------------------------------------------
-----------------KMKQDVNNQEISS-IAVKGS------------SIVISKLE---
-TSDLIICDMETHSNSKAIAG----PNAAYYSFV--------------------------
--PVQAT-------AALSFILIKPM-----------------------------------
---------------------------------------TRKP------------ILT--
---------KQKNAVTLSVIG---------------------QL-GQ------TPLV---
------IT-----SNVQGTI-------------------------------NVFK-----
------------------------------------------------------------
------------
>XP_447166_Candida_glabrata
------------------------------------------------------------
--------------------------------------MGGQLSLLA-QTAPSIGIFSYI
D--ILDETHYVSQLNNSRFLKTCKALDPNGE--IVVKVFIKP------KEDSSLEKIIQR
LKR------------------EAVLLS-ALPNVLNYSKIFESTRCGYLVRQHLKTNLYDR
L----------------STRPYFTEIETKFVVFQLLQALKDIH-DLDVIHGDIKTENLLL
TSWDWVVLSDFCSNIKPAYIPDDNPGEFSFYFD-TSKRRACYLAPEKFDSAKASGDGVH-
-----------------------------------------------------QATKEMD
IFSLGCCIAELYLDGAALFNLSQLFKYK--SGDYTL-NDILPQTISKSSPVLK--DILQD
MLQVDPKKRLSAHELLEKYRTIYFPDTFYDFLYDYCK--TLVTLGTSVP------CADQI
EVNTTLQDHL--GSIDEILIKIYCDF-----GRICKSLKLPV------------------
-----------------LDQEDMNYNTKDSFLRVS-------DKL-LRLEN---------
-------------------------YETD---KITASIQNE----------VSLIILVFL
CKEFRNLQFPENKVKALQLILAFSLFVLDDTKLDRTLPYLVAALED--------------
------------------------DSTRVKVMAMNCVTTLIKEVKHPNQLNENIFVDYLL
PRVQALL-----QNGQEES-LVRVAIASNLSDLALKANLFQEYCHTMQSST---------
----------------IPNIVHD------FESIEVIR------KYSRKLQQLFEDLTVSI
LTDPEISVKVALLKNILPLCKYFGREKTNDVILSHLITYLNDRD-PALRMYLVECISGIA
ILLGPITMEQYILPLIIQTITDEEELVVVSVLKNLKDLLKTRFVNKK-------YFYDIT
KFLSPLILHPNSWIRNFVLTTLVECINQMSK-AEVYCVLYPVLRPFFDFDVD-FTGDMLI
SCAKLP-VSRNTYNLLRSWNNRSK-KTFFWQRV---------------TTN--YVDAFGN
STINFVDKRYVKENYG------------------LKTMKVESNIHLHTNEN---------
---------------ENIPLTLEDKFWIDKFKNSGLTDNELWKIVALREYVVRS------
-SRSSS--------KKPETVTSIVSKLSLTP-------SNFSIEN--------VMPNTVF
FD---------------------------------------IEFLHPETLTFND------
-LDVTNTNSIKESESNTFTDNH--------------------------------------
---------------------------------------SK-------------------
--------------------------VIEMKGSLIFKTP---RIPTTL-SNLK-NIYVQL
--EPTNNHSEGHAHLS------ARNQ------PANFI-----------------------
-------------------------VKSSYEGQDKIIEKYLKQLNILPSLKEYKEFG---
FVSENTTAEADVI-----------------------NL-HGKFVRSY-----PQIFDGTL
LQSEVLLGT-KSFMIYGSDQGALTVWDIDRLANE-KSIT-RPLYYECSA-----------
---EITCIKGLSGYDSFCVGLKSSEILIFRISLS---KNGKAKNLQ-ELICIRSL--NLI
GENS-----------------SEYPIQIECCPNN-DQFQLVVLSN-YSNVYLFDIRTM-K
VIEKLELNADYGCTISMVL-DDKNNLLFFGTVSGIIEMWDARYFVQIRAWTF--------
------GESL------------PINKLAIMEQENK-------------------------
--------SLL-------------VVCGGVDSAFFTLWNIEKLSCKHVFVRS------NE
QP-----------------------------SL----DSFNVI--------DAD------
KLDKLAFEKNN-------------------------------------------------
-------------------------SNIKPIVQIFNN------------KVLYMDDI---
-GRLLHILDTRNPEKSSTFAG----SKVELHSFS--------------------------
--VLQVT-------ASLTMSLQKHN-----------------------------------
---------------------------------------YQKE------------VNNSN
---------YTSSRVMTVNVF---------------------QL-KN------KPYM---
------LL-----TDEEGYI-------------------------------NIYT-----
------------------------------------------------------------
------------
>XP_004177977_Tetrapisispora_blattae
------------------------------------------------------------
--------------------------------------MGAQLSLLV-QTSPSIAIFSYI
D--VLEDIHYINQLNSSRFLKTCKAIDANGE--IIIKVFIKP------TDNYSLQLIKNA
LTE------------------EARLLA-PLPNVLNYSNIIETNRAGYLIRQCVKNNLYDR
V----------------SSRPYLQGIELKFITFQLLKILQNIH-ELGIIHGDIKTENILT
TSWNWLLLTDFSASLKPVYIPEDNPGEFSFYFD-TSKRRTCYIAPERF-DTKLYDPKNSL
KH---------------------------------------------------QLKPEMD
VFSAGCCIAELYNEGTPIFNLSELFKYK--NNEYDI-REFLKTQI--EDEELI--NLIMD
MIDINPSKRLKIGELLEKYRGVFFPDYFYTFTYDYFR--TLAMISTSTP------RTGDI
CSNSGVKDQV--NVMDICCENIYFNF-----QKICVSFGYEL-----------------Q
AEVEHGIP------------KINFERYLIASLKIS-----NL-PP-IPLIK---------
-------------------------FNQL--SD---VVKEE----------CALLLISFL
CHCLRNVVSLSVKTKCIELLIVFSQFVSDDNKINRVVPFLVACFSD--------------
------------------------DNINIQTLSINGLSQVLSVVEHVSLINENIFMDYIF
PRLKKLL-----MVSKKHT-YVRAVIANCLGDLVTTSNRFQELLFFNYSSNL--------
---------------EDNKQKRG------MENIEITN------NYSRKLTKQVEELCVAL
LTDNKKSVRFSLLCNILPLCKFFGREKTNDVILSHLITYLNDRD-PALRIKLIQTISGIA
VLLGPITLEQYILPLLIQTIYDTEELVVVSVLRSIRDLIDIGLIGKK-------YYFDLC
STISTLLLHPNTWIRQLSLLVIVKIAEKLSN-AEAYCILYPIIRLFFEFDIE-FTKDLLL
SSCKQP-VSRSVYRLLCSWSLRAT-KSLFWQQI---------------PNK--HVDAFGS
NIISFTTKDYSIKNYG-------FK-------NSTKASN--AVIISF--DN---------
---------------QEIPLTAEDRNWIDRFKAIGFPKEELWKLAILRGYVLRT------
-VK-----------RESNALKSMDE--LETKNII----STTSLPN--------IRPYNIF
FD---------------------------------------VEYLDNKPD----------
-------------NMNMSRNLE--------------------------------------
---------------------------------------LP-------------------
-------NGYSTLLSTT--SNQSA--VRDLNGSLVFKAK---TTPTLT-SNLE-NVYVQL
--EPSFDH---NALYH------EIPETTE--PSARFS-----------------------
-------------------------IRNSYEGDIHTIKTYLENFHISYSLKDYKEFGP--
HISSHNNR-NILG-----------------------KL-NGRLMSNL-----IENENDSI
SSILVSNGT-VPYLISGSSEGLIRLWDIKDIVMG-EKFS-SSLMLDCSS-----------
---PITDLAFIPGHDCFAMSTKDGSIIIMRVFFQ---INENKCHFQ-TFKIIRKL--SLN
TETK------------------EIALQIKIFVSD-ESPLLFVITN-LSRILVINILTM-E
IIDTIEAPGIHGAICSFTV-TDDQSTLIFGTSKGIVIVWDLRFHILINSFTF--------
------GNNA------------PISKLEIFKHAGK-------------------------
--------HAV-------------LIVGGYSESFFSIWDFSKLQCQIAVIDS------DE
QP-----------------------------SI----ELFVAK--------DK-------
GINKLPLNT-KL------------------------------------------------
-----------------PL------SKVTT-LYIEEN------------RIAFAVRP---
-GNNILLFDVDNISASKDLSN---RTYQTRYKFL--------------------------
--PYKAT-------ANLTFVLHTSK-----------------------------------
---------------------------------------GVHH------------SSSMD
DS-------CHYDTINSIVLC---------------------KT-DG------SNIL---
------IS-----ADNAGII-------------------------------NFLS-----
------------------------------------------------------------
------------
>XP_003683880_Tetrapisispora_phaffii
------------------------------------------------------------
--------------------------------------MGGQISLLV-QTSASIGIFSYI
D--VLDNVHYISQVNSSRFLKTVKALDPNGE--IIIKVFVKP------TGSYKLPKIKNA
LLI------------------ESQLLA-PVPNVLNYSKLIETNRAAYLLRQYMKSNLYDR
L----------------STRPYLNNSELKFITFQLLQAVKNIH-DLGICHGDLKTENILV
TSSNWIFLTDFASIIKPVYLPEDNPSEFFFYFD-TSKRRICYVAPERFDSHKTNTPGDDT
EDSY-------------------------------------------------VVTIQMD
IFSLGCCIAEIYSEGLALFDLSQLFKYK--NNEYHV-DDILQAQL--ISSEMK--PLILD
MINIDPQKRLSTDQLLSKYRGNIFPETYYTFTYDYFR--ELSIMNTSVP------TNGEI
SSNSILENKC--DVLDECCNKIYKDF-----EKICASLGYCV-----------------D
ENISL--------ENSDLNDEYASFLTFDISLQIK--------NI-LPDME---------
-------------------------MDTD-----KDITDNH----------SFIFFLSFL
CHALRNLVSRESKLKTLQLILSFSRFVDDEHKFNRIVPYFVSLFED--------------
------------------------SDPNVQSFSLRCLSELLSNVNEVTQLNENIFVDYLF
PRIRKLL-----LASKNNT-YVRIVLASSISNLVENASRFQDLFIKSYSNG---------
---------------NDEDWIVD------LETLDITN------RYMKKLSEQIEQITILL
LTDTDVAVKKALLNNILSLCNFFGREKTNDIILSHLITYFNDKD-SSLRIEFIELIPAIS
VLLGPMSIQQYILPLLIQTITDPEELVIVYVLQSLKDICTTGLVEKK-------SYFDIC
RTVAPLLLHPNTWIRQFSLILIVEISSRLSE-AEVYCMLYPCIRPYFEFDVN-FDLPSMI
SSCKQP-ISRSIFDLLCTWSLKAS-KTLFWKRI---------------PNS--SVDSFGF
NNITFITKDFSAKFYG-------FN-------KSLKSTK--SVIKSY--KD---------
---------------EEIPLTAEDKSWIDKFKSMDLSSDEFWKLAILRGYILSI------
-SKNIR--------KKTEHLSATEK---------VYYSRRIKLQN--------VYPKTVF
FE---------------------------------------ASFNSENCK----------
------------YDTNLIFNDY--------------------------------------
---------------------------------------SE-------------------
------QNKLDVSSSQRAPNNLIS--IRNLNGSIMLPTK---TNPTTT-SNFE-NVTVHL
--QSKY----KSFSPY------AKYDQASISKVQPFV-----------------------
-------------------------VSNSYEGSEGTVRTFLDKYEILYPLHKYPEFGS--
NIETTVNEFD-VN-----------------------SY-KGQLIINL-----TQNDFNEL
SVLTILPTQ-FPLLIIGLFNGSLKLWNISDITKS-EFYS-PQLTYDCSS-----------
---GIVDIAIVPGYDAFSVLTQDNTILVFRVIPS---KAGKLNNTP-MISCIRKF--NVD
KDCQ-----------------NISIRKISVVSII-GNTFIVALSK-SSNMYFYDIKTT-E
LIHVIRLPPEYGAIISYEI-DSKSEILLAGTTHGVICMWDLRFYVLIKAWTF--------
------GDHT------------PITNIKLFTEYSK-------------------------
--------NHI-------------IVAGGSKQASLTIWDYSRQQCTYAFVGS------DT
NI-----------------------------PI----NNFIAH--------EKTEGAIDA
NMEMINFEE---------------------------------------------------
-----------------------------TYFQSYGT------------AIFFTTNT---
-TRDVTILDIANINSPKSVFS----GSLKDYGYY--------------------------
--SLAMN-------PNLTYIARKQS-----------------------------------
---------------------------------------TEKL------------NTNIQ
N--------IHMNYVTSINIA---------------------NF-ED------KKYV---
------IS-----ADSSGIV-------------------------------NIYV-----
------------------------------------------------------------
------------
>XP_001644874_Vanderwaltozyma_polyspora
------------------------------------------------------------
--------------------------------------MGNQLSLLLHQSSASIAVSSYI
D--ILDEVHYLSQLNSSSFLRTCKALDPNGK--IIIKIFIKS------NENENLNNYQKL
INL------------------QSNSLK-NLPNVLNYSKIIESNRCGYLIRQFVHFNLYDR
L----------------ITRPYLSKIELTFITFQILIVLKNIH-DLNITHGDIKTENLLV
SSWNWITLTDFTSLIKPVYLPEDNPGEFLFYFD-TSKRRSCYLAPERF-NTTLANENYNT
NANINSQQQQQQQQEQQQQQQEQQPQKPQQQQPHQQHQQQQQQQQKQLPTQTAKVTKEMD
IFSAGCCIAELFSEGKPLFNLSQLFKYKNSNNNYDI-EKVLKENL--SSNSIEILPLILD
MINLDPSKRLSIDEILAKYRDIIFPDYFYNFTYDYFR--NLATAGTSVP------IADKI
CVHSTLSDKK--YIFDECCEKIYNDF-----NKISKSLGYDY-----------------N
INKPE--------NSIKLNLKNSKINEFLKSLNLSLLNFHSHDSN-IISNQ---------
-------------------------FNSRYSNDSKNNINDE----------AAIFFISFL
SHSLRNIISRETKLKCIELLTAFSQFISDENKIDRILPFLVSLFDD--------------
------------------------NDIIVQSFAILSVTQILNIIENLNPINENIFVDYLL
PKMKKLL-----QSPKPNT-YLRIIFAYCFGDLTNNANRFQELSFYLDYND---------
---------------VHELLLND------LETLDIKN------KYMKKLSQQIEELSIYL
LTDNDSRVKIALLVNILPLCKYFGREKTNDIILSHLITYLNDKD-SSLRIQLIQSISGIS
ILLGLLTVQQYILPLLVQTITDPEELVVITVLKTLIDICKIGLMNKK-------FYSDII
ETVAPLLLHPNTWIRQFSIRLIVEFSTNLSN-AENYCILYPIVRPYFEFDVE-FNLESMI
TSCKQP-ISRTVYDLLCSWSLRSS-KTLFWKQV---------------PTK--DVDSFGN
NIVNFVTKDYSIKNYG-------FN-----ANSSIRASK--SSLKNY--DN---------
---------------QEIPLTAEDKNWIDKFKALGLTDDELWKIAILRGYVLRI------
-SKMLN--------RKSIIKNNNGNKDLVSTKLL-------EFPN--------ILPKNVF
FD---------------------------------------VTYND--------------
--------TKNVIHKNLTKVQE--------------------------------------
---------------------------------------AA-------------------
------KDNNIESVDTNHMNDIGH--VFDLNGSLILKNK---SNPIVN-SNLE-NIYVQV
--EPSNQEGIFDNDNL------TEDYIN----KENFI-----------------------
-------------------------VTNSYEGNEKTIKRFLDTFDIECELSELKEFGP--
KVSNSSNSFNLVN------------------------F-KQKMIVNL-----TEGESNSF
TSISLSNGP-IPFLVTGTVEGILKLWDIADIATG-EVYS-CSVCFDCSS-----------
---TITSIIMIPGYDCFVVSTKDGILWIFRVLFT---SSDKKNLVN-TIKCIRKE--NIN
NSSSPNKSINTRSPGK-----DLYAIRVKMSFIT-GSPLLFVLTN-KSTVMVYDIRDM-R
LKHTIKNPVEFGAVVSFTI-DNSSSTLILGTIKGVICIWDLRFEVLIRSWTF--------
------GDHT------------SITNIESLDSYGK-------------------------
--------SSI-------------VVSGGYTGSLFTIWDYSRIQCKYAFINS------EN
EP-----------------------------PI----EVFTPI--------EK-------
DIKSIVSK--FK------------------------------------------------
-----------------IV------KVISTYLYVKDL------------TIFTSEIL---
-ENNIIAFDLKNLKSSKCIMK-----LSSAVEFS--------------------------
--TRKVT-------PHLTYVLRKST-----------------------------------
---------------------------------------VEKI------------GIPNN
P--------FHNDIINAIEAT---------------------QM-NN------SCIL---
------IS-----ADNSGIL-------------------------------NVFG-----
------------------------------------------------------------
------------
>XP_003680581_Torulaspora_delbrueckii
------------------------------------------------------------
--------------------------------------MGAQLSLSA-QTSPSIAIFSYV
D--VLDEVHYLSQLNSSGFLKTCRALDPNGK--IIIKVFIKP------SEEYDLKEIKRL
IDA------------------EASSLA-TLPTALNYSKVVESSRAGYLIRQHLKSNLYDR
L----------------SYRPYLSEIEMKFMVFQLLQALKDVH-DLNITHGDIKTENILV
LSWDWLVLTDFSSNIKPTYLPEDNPGEFSFYFD-TSKRRTCYLATERF-DTKLHEKTRGS
SG---------------------------------------------------KTTKEMD
IFSLGCCIAEIYAEGRPLFNLSQLFKYK--NNDYDV-VSYLMEEI--GNESLK--NMIMD
MINIIPKKRLSCRQLLEKYRGSFFPEYFYTFTYEYFR--TLATMGTSVP------ITGSI
CANTILEDQV--NVIDECCRKLYDDF-----GKICQELKYRL------------------
---------NLR-QSDSSNESDNNENYVKNSIKLS-----NL-GE-LELKS---------
-------------------------NDSN--EQ---AVREE----------CALLFISFL
SHGLRSLTSSDTKLRCLELLVAFAQYVSDENKVDRVVPYLVASFDD--------------
------------------------EFPNVQATAIQALAQVLFMTENINPINENLFVDYLL
PRIKKTL-----LQSKQNS-YVRMVIANCLGNLVTVAIRFQEVAYLSSSLN---------
---------------PAEAVTKG------MDSLEITS------KHNRRLLQQVEALAVTL
LIDSDTCVKMALLNNILVLCKFFGRERTNDVVLSHLITYLNDKD-PSLRIKLVQTIAGIA
VLLGPITLEQYILPLLTQTINDSEELVVVSVLQSLKNLCRTGLIQKK-------FFYDIC
TSVNSLILHPNVWIRQFSMLLIVEISNNLSK-AEVYCVLYPIVRPFFEFDVE-FTHDLML
SSCKQP-VSRTVYNLLCSWSLRAS-KSLFWQQV---------------PSN--HVDAFGN
SNITLITKNYSKKNYG-------FG-------G-LSASK--AVVLSP--NN---------
---------------EEIPLTIEDKNWIDKFKSVGLAEGDLWKLAALRGYILRT------
-AKLIS--------RKNEIMMSEEN-----DNAKSYGQSTISLPN--------VMPKNVF
FD---------------------------------------IDFSN--------------
--------EPD-KNQIMNTDSV--------------------------------------
---------------------------------------RT-------------------
------SSKGKLQGHLN---SLPS--VKDMNGSLLFTTK---AAATTT-PNLE-NIYVHL
--DFSTQH--KNTPTK------VSMDNND---GAKFT-----------------------
-------------------------VNNSYEGDVSTIKTFLHQIKILPPMREYKEFGP--
TISDTQHT-KITH-----------------------SP-RGTLVTAL-----NENYPVAV
TGMAVSSGP-VPYMVTGSVQGQLKLWNIAEIASG-EIYS-SSLNYDLSS-----------
---TITSITMLDGYDAFCVSTKDGRISVLRSLYQ---FDDNQLVFT-ALQPVRKI--RIK
QSSK-----------R-----ETFATCLKSVVTE-NTSILVALTN-TSDVIIYDIRTM-D
LLQKIESPPSHGAVTSFCV-SEKGSVLIIGTTKGVIDVWDLRFHVLISTWTF--------
------GDHT------------PISHLEECEALGK-------------------------
--------NVI-------------AVVGGFSGATLSIWNYCKIRCQQALINS------DE
QP-----------------------------SI----ENFIP---------HK-------
KLQDQQKFGEVS------------------------------------------------
-----------------TS------ETIRS-IYIIGE------------KVFLSSEE---
-TNDLFMLNVKNLASSSVLIG----PNSRSSSVV--------------------------
--PIQVT-------ANLTYLLLRRG-----------------------------------
---------------------------------------PSSL------------GSNDT
E--------HCNDSVNCIASI---------------------NV-DN------AALL---
------IT-----SDNSGTI-------------------------------GVFS-----
------------------------------------------------------------
------------
>XP_037142034_Zygotorulaspora_mrakii
------------------------------------------------------------
--------------------------------------MGAQLSLSA-RTAPSIAIFSYI
D--VLNEVHYVSQLNSSMFLKTCKGLDPNGE--VIIKVFIKP------MENYDLKDIQQS
IMR------------------EALRLA-PLPTALNFSKVVESNRAGYLIRQHLKSNLYDR
L----------------SSRPYLLDVELKFLTFQLLQALDDIH-QADITHGDIKTENILV
TSWNWLLLADFSSSIKPTYLPEDNPGEFSFYFD-TSKRRTCYLAPERF-DSKLHESTNKS
QG---------------------------------------------------PVTKAMD
IFSMGCCIAELNAEGRPLFNLSQLFKYK--NKDYVV-EGFFSEEI--KSKELK--SLIMD
MIQLNPNKRLSSREIMEKYRGKYFPEYFYTFTYEYFR--TLATMSTSTP------STGAV
CTHTTLENQM--NVVDGCCAKIYTDF-----KMICEYMGYTG------------------
---------SLD-RKFVVNQEFDW--FFSRGVKLA-----ET-GV-LNARF---------
-------------------------IDSN--CQ---PVKDE----------CALLFISYI
SHGLRNIVSSITKLRCLEMLIALSQFVSDENKIDRVIPYLVSCFED--------------
------------------------EYPNVQALAVQALTQVLNTIKKVNPINEYIFVDYLL
PRLKRLL-----LQSKVNS-YTRIIVANCLGDILTVANRFQEISYSSNSHQ---------
---------------LTDIPNGG------LEAFEVTS------RNIKKLVQQVEDLAVGL
LTDSETNVKIALLGNILPLCKFFGREKTNDVILSHLITYLNDKD-SSLRIKLIQTISGIA
ILLGPITLEQYILPLLIQTITDSEELVVVNVLKSLKDLCKTGLIQKR-------FHYDIC
NTIRPLLLHPNFWIRQYSLLIIVEISANLSK-AEVYCVLYPIVRPFFEFDVE-FTYDLML
SSCKLP-VSRTVYNFLCSWSLRAS-KSLFWQQV---------------PSN--HVDAFGN
DNTSFITKDYSQRNYG-------FN-------I-MKASK--SVVRSF--DN---------
---------------SEIPLTTEDKNWVDKFKSIGLTESDFWKLAVLRGYILRA------
-AKLIS--------RKTSVLENEKT-----RNSSRYDRLNLAVPQ--------LMPRTIF
FD---------------------------------------VKFAE--------------
--------DDETATMTVTEGA---------------------------------------
------------------------------------------------------------
------VNKPKLQQDIH--CDLPT--VKDMNGSLMFTTK---AAATTT-SNLE-NVYVQL
--EFKPQK--RDVPYD------TLEHDVD---EQEYT-----------------------
-------------------------IHDSYEGNVGTIKDYLHNLKILPSLREYKNFGS--
LISDTIPH-ETLD-----------------------QV-KGKLVTNL-----TEGRQLSI
TALATSSGV-NPYLISGSDQGVIKLWDLTKIISG-ELYT-SSLTHDLAS-----------
---PITNIIALTGYDSFCISTKDGLIVVLRVLYQ---IKESQRKFA-RFQTIRKF--KID
QTEE-----------R-----EVYATTIKAVITD-DISQLIALTN-TSQILILDIRTM-K
CIKKISNPVSHGAVASFAA-GESGSVLILGTTKGIIDLWDLRFHLLIKSWAF--------
------GDHH------------PITHLSECGVMGK-------------------------
--------DTV-------------IVVGGLSSALFTVWDYAKLKCRTAVIHS------DE
QP-----------------------------SI----GTFLPV--------QK-------
QLDKLRFLNAI-------------------------------------------------
--------------------------TVNS-IFVTGE------------YAVVANGS---
-SNKLVMVNMRKLNSSRILRE----PKS-TNDLV--------------------------
--TVQAT-------ASLSYLLLKKT-----------------------------------
---------------------------------------SSNE------------GKSAE
RI-------KYSENINCMASA---------------------VI-NG------LQLL---
------IT-----ADTSGTI-------------------------------SLTK-----
------------------------------------------------------------
------------
>XP_002496329_Zygosaccharomyces_rouxii
------------------------------------------------------------
--------------------------------------MGAQLSLSA-QTSPSIAISSYI
D--VLDEVHYVSQLNSSRFLKTCKGLDPNGE--IVIKVFIKP------AEDYNLKKIQRT
IES------------------EALLLA-PLPNALNFSKVIESNRAGYLIRQHLKSNLYDR
L----------------SSRPHLQNIELKFMTFQLLQALNDIH-TLNITHGDIKTENIMV
TSWDWLVLTDFSTAIKPVYLPDDNPGEFSFYFD-TSKRRTCYVAPERF-NSALHSKTKGS
VG---------------------------------------------------QVTKEMD
IFSMGCCIAEMYAEGRPLFNLSQLFKYK--NEDYDV-FEFLKEEV--YSEPLQ--NLILD
MIQLDPKKRLSCKLLLEKYRGSFFPEYFYTFTYEYLR--TLATFGTGTP------TSGSI
CAHTTIEDQL--TVIDKCCEKVYLDF-----GKICESLGYKL------------------
---------DTHIKENKVKEQDSWELFFSSSVHLS-----DC-GT-LKLKD---------
-------------------------MENV--SP---AVKEE----------SILLFISYI
SHGLRHIASSTTKLRCIEMLAAFSQFLSDENKIDRVIPYLVTCFED--------------
------------------------DYPNVQALALQAVSQILYTIKRVNPINENFFLDYLL
PRLKRLL-----QLSKQNT-YMRMVLANCLGDFVTVANRFEELSYFTSSFG---------
---------------HQDGLTHG------MENLEITN------KQIKKLVQQVEELVVAL
LTDNETRVKMALLANILPLCKFFGREKTNDVVLSHLITYLNDKD-SSLRIKLIQTISGIA
ILLGPITLEQYILPLLVQTITDPEELVVANVLQSLKDLCKTGLIGKR-------FFYDIC
TTVAPLLLHPNNWIRQFSLLLIVEISSKLSK-AEVYCVLYPIVRPFFEFDVE-FTYDLML
SSCKSP-VSRTVYNLLCSWLLRAS-KSLFWQQV---------------PNK--HVDSFGN
SSTTFVTKGYSSKNYG-------FN-------NVIKASK--STVRSF--DN---------
---------------KEIPLTTEDKNWIDKFKAIGLSENDLWKIAILRGYVVRT------
-AKLVS--------HKRDSSAGNGK-----NNGKFDSQHGVTLAN--------VMPRNVF
FD---------------------------------------VEFAE--------------
--------HQDFVSSSVDEDSR--------------------------------------
---------------------------------------QS-------------------
------VSKSNTGKPTP---SLPD--VKDFDGSLMFNTK---ATPTIT-PSLK-NIYVQL
--EPTAHH--KEVPDH------VLERTNT---EPRFI-----------------------
-------------------------IHDSYEGDSSTIKKFLSNITVLPSLKDYEEFGPIK
TISENSSSFKIFN---------------------------GTLAATL-----TENEPHAI
VAMTSSNGM-VPYLLTGSVSGLVKLWDTNKTASG-EMYS-SSYSQDLGS-----------
---TITDITMLQGYDAFCLATKEGNLSVVRVLLR-----GQQRKSP-TFHTIRKI--SIN
PSHE-----------I-----EEFAISLKTVITE-DRALLFASIN-TCKILVYDIRTM-E
RISEVETPVTHGAVSSFIP-DENGDVLIVGTTKGIIEVWDMRFNLLIKSWTF--------
------GDHT------------PITHLERCASLGK-------------------------
--------NSL-------------IVAGGSSEAMLTIWNYCKGQCQQAVINS------DE
RP-----------------------------SV----EHFMPV--------ER-------
KLEEIAFCGSDQ------------------------------------------------
-----------------KM------QTLGS-LCVYGT------------KIFAADGI---
-SNDIIMIDVKDLPSSQMLVA----QKRRTYSFV--------------------------
--PVQVT-------AHLTFLLKKR------------------------------------
---------------------------------------LSPL------------QISTP
A--------YCNDTINCIKVT---------------------HTKDN------KPLL---
------AT-----ADNSGVI-------------------------------NFIS-----
------------------------------------------------------------
------------
>XP_003645787_Eremothecium_cymbalariae
------------------------------------------------------------
--------------------------------------MGAQLSLLA-QTSPSIALSSYI
D--ILDEVHYVTHLNSSRFLKTCKAVDPNGE--IIVKVFIKP------TDNYSLQRAYEK
LNS------------------ESLQLA-QLPNVLNYSKILETDRAGYLIRQHLKANIYDR
I----------------SSRPFLQEIELKFLAFQLLQALNDFH-SRGIIHGDLKTENILV
TSWNWLILTDFSSFFKPVYLPEDNPGEFSFYFD-TSGRRSCYLAPERF-NSKLY-KESTA
DSKP---------------------------------------------------TKEMD
IFSAGCCIAEIFSEGKPTFNLAELFKYK--SGDFTA-VEFVSQRI--QNKALQ--GLVSD
MVQLKPTDRLQVQEILSKYRGTFFPDHFYTFTYEYFK--NVAVLNGHGS------VVNST
CSHAALSDYT--CNIDDIIIKFYKDY-----SKICTSLRYPI-----------------C
QK---------------NDEEFYSKKLITPYVRLP-----TL-GD-IKLQC---------
-------------------------YKPD----LP-YLIEE----------SALLYLTFL
LHATRNLVSSTNKLKCLELVTAFSQYVSDSNKLDRVLPFVCSMLFD--------------
------------------------SVPAVQALAIQCLSQILSIVTTLSSINDTIFIDYIL
PGLKQLL-----QTSKNNP-YVRMILADSLGDIAESAVKFQEISLVLRPSS---------
----------------NIGTDHI-------------R------KHKRRLTRNFEEITVAL
LTDNESSIKIALLENILPVCKMFGREKTNDIILSHLITYLNDKN-SHVRIKLIQAITGIV
ILLGPITLEQYVLPLLIQTVTDSEELVVVNILQSLKWLCQVGMIRQK-------YFYEIV
EIVTVLLLHPNAWIRQLSLLLILEMSEKLSK-AEVYCVMYPIIRPYFEFDVN-FTWESMF
SSCKKP-VSRNVYNLLCTWSLRAS-KTLFWKQI---------------PSK--SVDSFGN
NSIEFITKDYTMKNYG-------FN-------NGMNVAN--TSVPLP--SN---------
---------------VEIPLTTEDKNWIDKIRNVGLHESELWKLAALRTYVFRV------
-SKMLA--------RKPEI----QEDLLENGKVE----SSFAASF--------VMPRNVF
FD---------------------------------------IDVV-EETRI-ES------
-SRLLLGHKTSTESLSTTIGTI--------------------------------------
---------------------------------------SQ-------------------
-------------------RQLPM--PIGVNGSLILSAK---ASPTIT-SNLD-NVYVQL
--EPSSDYPFSLIH--------GSRRAIQ---ESKFV-----------------------
-------------------------ISNSYDGSVSTIKRYLNNVKIKPSLKHYKEFGPCH
PYNPTSKRKTV-D-----------------------AF-RGELVSHL-----TENIPVAV
VKIIANDN--RPYCVSASDQGVLKLWDLTELKEG-ETYD-STIHYDLGS-----------
---AIVDIKFLSNFDVFAAATRDGIVSFIRVCFK---ERNNSELFS-HFEIIRKY--TIK
RENE-------------------YATNIELLPND-TKPYAIFTTN-YSNVLLVDIRTM-E
KVSTLQNNPKHGAILSCTA-DPDTAWLLVGTSKGILDLWDLRFNIMVKSWTF--------
------ADHF------------PIIHIEHYPRFSKKQ-----------------------
-------ENNV-------------IIIGGSKSSYASVWDISKSICREVLFPA------DA
KQ-----------------------------DP----SDFLPV--------DK-------
GLDELEFQSSSF------------------------------------------------
-----------------LT-------TVSF-IHVDGS------------RVYLAERE---
-TNSILLVDFKNKSLNAVVVG----PMMQCTSFS--------------------------
--HKQLT-------PNLYASTITH------------------------------------
---------------------------------------TESG------------PTQNL
AFK------FHTDIINTFTLS---------------------KT-LE------EPLI---
------VS-----GDNSGVI-------------------------------NIYR-----
------------------------------------------------------------
------------
>NP_983780_Eremothecium_gossypii
------------------------------------------------------------
--------------------------------------MGAQLSLLA-QTSPSIALSSYI
D--ILDDVHYVTHLNSSRFLKTCKALDPNGE--IIIKVFIKP------TENYSLQEQYEQ
IRN------------------ESLRLA-QLPNVLNYSKIIETDRAGYLIRQHLKMNLYDR
L----------------SSRPFLQEIELKFLAFQLLQALEDLH-SKGLTHGDLKTENILV
TSWGWLIVTDVSSFFKPVYLPDDNPGEFSFYFD-TSGRRSCYVAPERF-NSALY-KHSNN
DTRP---------------------------------------------------TKEMD
VFSAGCCIAEMFSEGHSTFNLSELFKYK--TGEHAA-EDIISTSI--KNTHLR--SLISD
MIQLRPEKRLTVPEILLKYRDSFFPSYFYTFTYEYFR--DLAVLNGHSS------ALNST
CSSDTLADRV--DNIDGMVTKVYQDY-----SKICSSLHYPV-----------------V
HS---------------RNRDQESRKLITGRVKLP-----VL-GE-VELQQ---------
-------------------------YKPD----SP-QLQEE----------SALLFLTFL
LHAVRNLVSSGNKLKCLELITALSQYVSDGNKLDRVLPFVCAMFFD--------------
------------------------TTPTVQGLAIQSLTQILSIVSTLTSINDNVFVDYIL
PRLKQVL-----QSSKNNP-YVRMILADSIGNIADSAVRFQEISQILRPPS---------
----------------NTEVSNS-------------R------KIRRRLVRNFEEITVAL
LTDVESSVKLALLENILPVCNLFGREKTNDIILSHLITYLNDKN-SLVRIKLVQAITGIV
ILLGPITLEQYVLPLLIQTITDSEELVVVNILQSLKWLCEVGMMRRR-------YFYEIA
EIVTVLLLHPNAWIRQFSLLLILEMSSKLSK-AEVYCILYPIIRPYFEFDVT-FSWESMF
ASCKKP-VSRNVYNLLCTWSLRAT-KTLFWKQV---------------PSK--SVDSFGN
NSIEFITKDYTAKNYG-------FN-------SGMKVSS--ASVSLP--SN---------
---------------KEIPLTTEDKNWLDKLRAVGLHESETWKLAALRTYVFRV------
-SKMLA--------RKPEL----QDE-LDTRKAH----STFSNSF--------IMPRNIF
FD---------------------------------------VDIV-DENRV-EN------
-SHLNTENKCSSDSLSTTLGTN--------------------------------------
---------------------------------------SH-------------------
-------------------RYLPL--SIGVNGSLILSKK---ASPTIR-SNLD-NVYVQL
--EPTSEYPISFAH--------APRKTAQ---ESKFV-----------------------
-------------------------ISNSYDGDVSTIKQYLRNVNIKPYLKSYREFGPYF
NQSSGTKRQSSGT-----------------------AF-KGKLHFHL-----TENRPASI
VKIVTSEY--KPYCISASDQGVLKLWDLTKLRDG-EVYD-PPIHYDLGS-----------
---SIVDLRFLPNYDVFAAATRDGSVSFLRVCFK---ERNSMEAYS-HFEVIRKY--TLK
DENE-------------------YATNIQLSASD-SKPYALFTTN-YSRIILLDIRTT-E
LIATMQNNQRHGAILSCTA-ASDLSWFILGTSKGILDLWDSRFRVLVKSWTF--------
------AENF------------PITHIEPYPSLTRRA-----------------------
-------ENNI-------------VLVGGSRRSLVSVWDISKAVCREVVLTA------DS
KC-----------------------------LS----TDFIAV--------EK-------
GIEDLAVHIDPF------------------------------------------------
-----------------ST-------TVSA-IHVSGH------------RVYIADRE---
-TGSILMVNFRNKAQNCIVVG----HSEQNISFS--------------------------
--SSQLS-------STLGLTIRSV------------------------------------
---------------------------------------SDSA------------AMHSL
GVY------FHTDIINSFTIA---------------------KD-TP------EPLL---
------IS-----GDNSGVI-------------------------------NIYR-----
------------------------------------------------------------
------------
>XP_452060_Kluyveromyces_lactis
------------------------------------------------------------
--------------------------------------MGAQLSLLA-QTAPSIAISSYV
D--VLDEVHYQSQLNSSRFLKTCKALDPNGE--IVVKVFLKP------TESYDLKSIHDK
IER------------------QSLMLR-QLPNVLNYSKILYTDRAGYLIRQHLKTNLYDR
L----------------SLRPFLQEIELKFMAFQLLQILADIH-MRDITHGDIKTENIMV
TSSNWLILTDFSEYIKPKYLPEDNPGEYAFYFD-TSQRRTCYLAPERF-DTKRY----ND
ETIN-------------------------------------------------KLEKEMD
LFSLGCCLFELFTEGRPLFNLSQLFKYK--NGENEA-LETIRSEI--KDPVLQ--SLILD
MIALNPEDRLSARTLLSKYKVTFFPETFYSFIYEYYR--NM-VQPAGLS------NGNKT
TMSLTLEERK--RDLDTTVTKIFKDF-----SKICITGEYPL-----------------N
KSD--------------LIIDGDELSFVTDTIMIN-----GV-GQ-IKLQK---------
-------------------------FSTM----SGESVQNQ----------SALLFLATL
LHCLRNLINPKNKERCLEMILILSQYISDTNKLDRVLPFVMFMVFD--------------
------------------------ENSNVKALAIKVTAQLLLITETIYHTNANVFVDYIL
PRLNKIC-----QSPQTDG-YVRMVLANTLGHFATSAIRFHELPYLLSFQS---------
----------------S-----K------VAEVNQLQ------NVRRKLLRQFEEITTTL
LTAPEPHVKEALLSNILPICHLFGKERTNDIILSHLITYLNDKN-SSLRISLIRSITGVS
VLLGSVALEQYILPLLTQTLSDSEEAVVISVIQSLISFCKVGLLKSK-------YFYDIA
SEIAVLVLHPNFWVREYTMLLLIEMASKLSK-PELYCMMYPIIKPFFEFDVE-MTWESLL
ISSKKP-VSRNVYNLLCSWTLRSS-KSLFWKHL---------------PTK--NVNSFGN
NTVEFISKNFSVNNYG-------FQ-------TNFKPSK--SHVTSI--AN---------
---------------IEIPLTTEDKNWIDKIKNVGLSETELWKLAALRPYVFRV------
-SKMLS--------RKPETQSNEYDDILTERRV-----------F--------GLPQTVL
FD---------------------------------------IEAVDSSKEQ--N------
-THVILKHITSKDNISGKMKYT--------------------------------------
---------------------------------------SP-------------------
-------------------HILQR--PIDMNGSLILTPK---SHPVIN-SSSE-NVYIQF
--EPRT--PPASAGSG------KASLSSG---ESKFK-----------------------
-------------------------VTNSYNGHQNSIVEYLRSIDIKPPLKSFREFGESY
ME---SALPFSFT-----------------------EFNTLKFISSL-----SDHKPAPV
TAVAANNY--KPYIVTGSDDGFLKIWDLSKIEKG-STFK-PVVNHELGS-----------
---SIVDITFIANYDVFVVSANDGSINLFKINFK---NHITNREIQ-CIENLRHF--TFK
EAKE-------------------YGTSLSYTNDD-SKPWIITVTN-HGRIVMLDIRDM-S
VVHQIVISPVYGSVSTSSV-SSDGHWLLCGTTHGALLLWNLTFKILVKSWCF--------
------GDES------------PIRKVILFQKDSRKN-----------------------
-------EYSA-------------IVTGGSSKCLFTIWNLTRLQVEEVVSSS------NM
DT-----------------------------SI----DYLVPK--------PF-------
KRGTKLNQTAIL------------------------------------------------
-----------------KN------DYVCE-YIYRQG------------NVYYADGL---
-TSEIYRYNIRNRSNVSLLST----KSDSDKSNA--------------------------
--T-KLT-------LNCWLTTVGK------------------------------------
---------------------------------------TWDH------------NIQDR
VTY------YHTDLINCMTFG---------------------CL-QS------AAAL---
------VS-----ADNSGMI-------------------------------HLYMLQK--
------------------------------------------------------------
------------
>XP_022677934_Kluyveromyces_marxianus
------------------------------------------------------------
--------------------------------------MGAQLSLLA-QTAPSIAISSYV
D--VLDEVHYQSQLNASRFLKTCRALDPNGE--IVVKVFLKP------TESYDLKKIHDK
IER------------------QSLILR-QLPNVLNYSKIIYTDRAGYLIRQHLKTNLYDR
L----------------SLRPFLQDIELKFMTFQLLQLMSDIH-MRDITHGDIKTENIMV
TSSNWLILTDFSEYIKPKYLPEDNPGEYAFYFD-TSQRRTCYLAPERF-NTERY----NS
ETSN-------------------------------------------------KLDKEMD
IFSLGCCIFELFTEGRPLFNLAQLFKYK--NGGNDA-LETIRSEI--KEPALQ--SLILD
MIAIDPKNRLSARTLLSKYRGVLFPESFYSFVYEYCR--NL-VRPASPT------NGSKT
TMSSTLEERK--YDLDIIVSDIYKDF-----SKICTVAEFPF-----------------K
KFS--------------EGDDKDHVDFVNKSVTIS-----GI-GK-IELQS---------
-------------------------FNSM----KSDSVRNQ----------SSLIFLSIL
LHCLRNLAYPKNKQRCLEMILALSQYVSDVNKLDRVLPFMMVMIFD--------------
------------------------ENSNVKALAIKTVAQLLLITEEVNRSNANIFIDYIL
PRLNRLC-----QSAQADS-YVSIVLANTLGHFANTAIRFHEISYLLSFQS---------
----------------S-----N------PAEVNRLH------KVGKKLLRQFEEITTTL
LTAPEPQVKEALLHNILPICHLFGKERTNDVILSHLITYLNDKN-AALRIALIKSITGVS
VLLGSVTFEQYILPLLAQTLCDLEETVVITVLQSLISFCKLGLLRSK-------YFYDIA
TEVSTLILHPNFWIREYTILLIIEMASKLSK-SELYCVMYPVIKPFFEFDVE-MTWESLY
ISAKKP-ISRNVYNLLCTWSLRSS-KSLFWKHM---------------PGK--EVNSFGN
NTIEFITKQHSAKNYG-------FQ-------TNLKNSK--TNITSV--TN---------
---------------MDIPLTAEDRNWVDKIKNVGLSETELWKLAALRTYVFRV------
-SKMLS--------RKPESDMNEFGNILEDKGL-----------L--------GLPQNIF
FD---------------------------------------IEAIDEGKQL--N------
-THVILKHKTSGDALNNIQKAP--------------------------------------
---------------------------------------LP-------------------
-------------------HLLQR--PIDMNGSLILTPR---SQPIIN-STFE-NVYIQF
--EPRT--PPVSAGSA------ESPHSSN---ETKFR-----------------------
-------------------------VTNSYNGRQASVRKFLKSVDVKPPLRCFKEFGETF
QE---SSREPSFS-----------------------VFNSLKFISSL-----SDHKPASV
VTITTNEY--ISYVVSGSDDGYLKVWDLSKIEKG-LIFK-PSINHELGS-----------
---SITGIKFVAHYDVIIVSTTDGRIGVFRIVFK---NHLKIKEID-TLETIRNF--THK
VPGR-------------------YSVDIAYINND-LRPWITTVTN-DSQIVIIDITDM-S
VVYEVPISPIYGTVLCTSV-SSDGHWLLCGTTHGALLLWNLTFRVLVKSWTF--------
------GESS------------PIKKVELIRKDHRKA-----------------------
-------EYSA-------------IVTGGNNDALFTIWNLTRVQAEDVVSMA------NV
DI-----------------------------SL----DSVLGK--------PF-------
KRVPKSIKNVTF------------------------------------------------
-----------------DN------NFVCD-FIVKQG------------NIYYADGL---
-SSEIFKYNIKTKSNIPLLSA----QKDLEKPLT--------------------------
--T-KLT-------LNCSLTTFRN------------------------------------
---------------------------------------PSNR------------NAQDL
VSY------YHTDLINSMSFG---------------------ML-RS------SPAL---
------IS-----ADNSGMI-------------------------------HIYALQK--
------------------------------------------------------------
------------
>XP_022630058_Lachancea_lanzarotensis
------------------------------------------------------------
--------------------------------------MGSQLSLIA-HTAPSIAISSYI
D--ILDEVHYLSQLNSSRFLKTCKALDPNGE--ILIKVFIKP------ADDYSIAEVQKM
LLN------------------EAQLLA-ALPNTLNYSKIVESDRAGYLVRQHLKSSVYDR
L----------------STRPFLETIELKFIAFQLLRALDDVH-SRGVCHGDLKLENLLL
TSWNWLVLTDFSGSMKPTYLLEDNPGDYSFYFD-TSQRRTCYIAPERF-DSSKYQKFNNM
NSK---------------------------------------------------LTPEMD
IFSAGCCIAEIFSEGSCIFNLSQLFRYQ--NGDYSP-VDFLNSHL--DDPILR--EMILG
MINLNPHKRSTVKDILQKYRGTFFPEHFYHFYYGYFA--ELATIDDGLP------MVGKT
YGTLQLPNLS--SNMDKIVQKIYEDL-----PKICSSLGYPL-----------------M
KQA----------SCCPKGGNKILKQ-----LTLP-----GI-GT-ILLQD---------
-------------------------PALE----IS-SVADE----------SALLLLSLL
FHALRGVKAASVKMMCLELITVFSQYVSDSNKLDRVLPFVVSMLFD--------------
------------------------EHPSVQALAIHVLSQLLGMTKSVNRINDVLFTDYLL
PRIKKLI-----QVAKYND-YVRVALAEELGEIARSATRFNDMAI----TA---------
----------------NDEYGKV------MEEVESRK------KQKRKLVHGFEQIAVNL
LTDSHSSVKIALLSNILPLCSLFGREKTNDVILSHLITYLNDKN-ASLRIQLVKSLTGIA
VLLGPLTLEQYILPLLVQTVTDSEELVVVMVLKSLKTFFSVGLIQKR-------YYFDVA
KIIAALLLHPNTWIRQFTLSLLVELSRKLSK-AEVYCLLYPIIKPYFEFDVQ-LTWDSML
SSCKKP-LSRTVYNILCTWSLRSV-SSLFWKQV---------------PSK--HRDLFGN
NSVVFINKDYVTKNYG-------LA-------SGYKIAK--SPIKLA--DN---------
---------------KEILVTNEDKGWLEKIMTVGLKDTDLWKIAAMRSYAFNV------
-AKMLA--------RKPET-ITPYNPIIENGSAS----KKGLSSY--------TPPRTVI
FD---------------------------------------VMFLNNATQLNEG------
-QHMIIKHRENSPSSLTT------------------------------------------
---------------------------------------AF-------------------
-------------------HRLALNKSIDLTKSIQL-TK---AAPTLT-SNLD-NVYVQL
--EASKLRPQNIQRST------SSDGDGV---PSMFV-----------------------
-------------------------VKNSYEGNDENIKSFLRSVDVGPAFKHFPEFGHAS
SARNSLTAASTTR-----------------------PFSRLKFCFQL-----TETRSTAI
TVISAALH--DPYVLSGSEDGMVKLWNIPKILAG-EIFG-SSLSYDAGS-----------
---SIMDIKPFPEFDLFAVSCKDGTILLLKVNVH---ESKGTRAFT-RLQVVRKY--KVK
SSTE-------------------FVTKLAVVPGD-DKPLLVALTN-SSEIILLDPRLM-S
EIRRLKNDPLHGAVLSLSV-GHDKSSIILGTFRGVINIWDARFGTLIQSWTF--------
------SDGS------------PITHISLLPALTKRE-----------------------
-------GQTI-------------VIFGGSTKSMFTIWDYVKRQCRLVVTTD------ET
VP-----------------------------SI----DEYLAT--------DV-------
MMDHLNKHMDEA------------------------------------------------
-----------------SC------DQVTS-MVLEGL------------NVLVSEAR---
-SNSMFCFDSRAKTMIPLTSD----YDASAVKYE--------------------------
--PLQLT-------ANTTVLVRQRQ-----------------------------------
---------------------------------------VSDE------------SGRKA
EMT------LHNDTINSIAVA---------------------WN-KT------ERYY---
------IS-----GDCSGIV-------------------------------NIYK-----
------------------------------------------------------------
------------
>XP_002554132_Lachancea_thermotolerans
MKESRPSNVKLFNLVAIASWIFTLSKESLPNLRLQTKTLENQPRDLRNAGVLHVPLTSQI
PSPSSLVSSAIVSYVKKGLYTAEETVRWTYEQFYTHYSMGAQLSLIA-HTAPSIAISSYV
D--VLDDIHYLSQLNSSRFLKTCKALDPNGE--ILIKVFIKP------TDEYSLTELSRQ
LTK------------------ESLVLA-PLPNVLNYSKIVESDRAGYLIRQHLKSSAYDK
L----------------SSRPSLEPIELKFIIFQLLRSLDDIH-SRGVCHGDLKLENLML
TSWNWLVVTDFSSLLKPTYLPDDNPGEFSFYFD-TSQRRSCYVAPERF-DSEQFHK--NV
QTKP-------------------------------------------------GIKPEMD
IFSAGCCIAEILSEGYSVFNLSQLFRYR--NGEYNP-SEFLDKNV--TDPLFK--ELIMS
MICLDPQKRSSVREILAKYRGSLFPEILYTFYYEYFK--NLAICGGGSP------SIGKT
YSSSTLSSQV--FEGDRVVEKIFKDL-----PKICASLGYPL-----------------R
KV---------------EPGDKTYDQKQQLIISLP-----FI-GT-IELQK---------
-------------------------FSAI----SS-SLNEE----------SALLLLSIL
LHSLRTINAASTRQRCMVLILALSQYVSDSNKLDRIIPYIVSMFFD--------------
------------------------ESPSVQALSVQVLSQILTLVTELNRVNENIFVEYLI
PRLKKLI-----SSSKHSE-YVRMVLAENIGNLARSAVRFQDISY----AS---------
----------------YFEEEHD------VQGLEILQ------KMKMRLIHGFEEITIAF
LTDNQSSVKIALLSDILPLCDLFVREKTNDVILSHLITYLNDKN-SSLRIKLIQVITGVA
VLLGPITLEQYILPLLIQTATDSEELVVVTVLKSLKSLCTIGLIQKK-------YFFDIS
SIVSPLLLHPNIWIRQFSLILLIEISHKLSK-AEIYCLLYPIIRPYFEFDVQ-LTWESMV
SSCKKP-VSRTVYNILCTWSLRST-NSLFWKQV---------------PSK--QKDSFGN
SSAIFINKEYTTKNYG-------FG-------GAYKLSK--TSLKLA--DN---------
---------------REIMLTNEDKGWLDKIKTVGLKENELWKIAALRAYVFRV------
-AKMIA--------RKPDA-IIPNNPLLGNEALS----KRGFSSY--------RLPRNVF
FD---------------------------------------VQFLNDETHMRDS------
-THVIIKH-SNTPEQAIS------------------------------------------
------------------------------------------------------------
-------------------ERIPRTKSIDLNKSLLLNAK---AAPTLN-SNLD-NVYVQL
--ECSKSKPLLKKKPA------SCQSEVS---PSKYV-----------------------
-------------------------IKNSYEGGDCNVESYLRTIDVKPPFKAYPEFGPFS
NLRGGTSGKTAFR-----------------------SLAQLNFAFQV-----AEQKSAAI
NALSACNS--RSFILSGSDEGAIKLWDMEKILKG-ETFL-PTASFHAGS-----------
---SIVDIVPLAGCDVFAVAAKDGSIFLLKIIDS---ESKGSEPSTSSLRVVRKY--LLD
DASE-------------------HVIKLATTPRD-DEPMIYALTN-TSKLFVIDPRTM-Q
PTKIIKSDPLHGCVLSFVV-SDDEAAVILGTSRGIIDVWDLRFKILVYSWTF--------
------ADRA------------PIVNLNLYPSFSKRD-----------------------
-------GMNI-------------VIVGGSSECIFTIWDFSKCQCKYVVADG------EF
AP-----------------------------SS----GSLTAQ--------TL-------
KADDKEFKASNI------------------------------------------------
-----------------EA------GPISS-IVVEGD------------NILVTDNE---
-TNSIICFNVKEGTAITAVLG----VNAKKVGFK--------------------------
--TLQLT-------ATTKAMVKQK------------------------------------
---------------------------------------AAER------------TIPEI
TKN------LHHNTINSAVMV---------------------RT-AL------DWAL---
------VS-----ADRSGIM-------------------------------NIYR-----
------------------------------------------------------------
------------
>XP_020060996_Aspergillus_aculeatus
------------------------------------------------------------
--------------------------------------MGQGYSLTT-LSAGSAGI----
DVPELSDLAYEKSMGGGRFMKSIRARQHNGL--VFVKVIMKP------YPSMKLEPYIKA
ILR------------------ERKLLA-DVPNALSYQRILETSTGGYLVRQYIHSSLYDR
M----------------STRPFPEEIEKKWIAFQLLCALRDCH-SLDVFHGDIKTENVLV
TSWNWLYLSDFSSSFKPTFLPEDNPADFSFYFD-TSGRRTCYLAPERFLEAGEEPGSR--
-----------------------------------------------------HVNWAMD
IFSAGCVIAELFLEA-PIFTLSQIYKYR--KGEYSPEHSQLIKI---EDPEIR--ALILH
MIQLDPESRYSAEEYLNFWKNKAFPEYFYSFLHQYMS--LMTDPSSGRA-----------
---QVEAGFTSRGEADDRIERVYLDF-----DKISYFLGAPP------------------
---------ATTKDGSNRNRPKLTGDTFPVELDLPHYGLTATKSQ-PQGDD---------
---------------------------------------------------GVLVFLALV
VSNLRNTSKSSARIKACDILLAFAERLSDEAKLDRILPYIMILLND--------------
------------------------RTDRVKVAAIRALAQLLEMVQVVSPVNAYLFSEYIF
PRLQPFVPS---TS-FDPSRLVRAAYASCIASLAHSSLRFLDMIQALRSDTRLPALIPVG
SEPRWTEDATY------------------HNLYDVAR---------VDLLEYFEAHTKAM
LTDSDASVRRAFLGSVSELCVFFGNLKTNEVILSHLNTYLNDRD-WILKCAFFEAVIGVA
AYVGTTSLEQYILPLMVQSMTDPEEFVVERVLRSLAAMAGLGLFQRS-------TTWELI
NIVVRFLVHPNAWVREAAVQFIIASAKFLSV-ADKYSILTPLVQPFLKVKIVNFTEGELL
DALKRP-LSRNVYELAFVWASNVE-KGLFWKAT---------------------------
-----------SREAS-------FAFVGTDSTIP-RWGQKSSSLSMSTQPR---------
--------------------NEEDEQWLARLRNIGMGQEDELKFLALKEFIWRV------
-IAR-RSK------------DNATGT-SPLNSVI-----TLTQYG--------VTPQTVF
FD---------------------------------------KTQNTRPRT---NSLGNAE
NAKAEDRRPHTITDALLDASTSIDNRPE-------SRRKHLRSRSQ--LTD--HLTIPRP
IAVNNIR-SENS-------PAPSPIASSPG---ATG---PASPPSSDAERRISGGRESPG
---QDSSSTPTDAENPNIR--RLASGVQRKSSAMSLLNRRDFAKAYAETGTSPANAFGKV
--DSPSQR-EDEQAVASPT--------LPVRTALER------------------------
-------------------GPQQYHANHSYAGNDPVVLRLLDSVFAENYPTDFFDLGPYV
KEVDTKKPMMKAS---GQE-------------PSKVWKPTGGLVTVF------GEHSGPV
NRVVVAPD--HAFFVTASDDGTAKIWDTTRLEKNLTPRSRQTYRHSTEA-----------
---KVKSLAFVENTHTFITGASDGSIHAVKVDYHNAN--GN-VRYG-KLQLVREYQLP--
-------------LAEDGT--VEYAVWMEHFRVE-AQSTLLIATN-TCRVLALDMKTM-L
PVYSLQNPVHHGIPTTFCC-DRKHTWLLMGTTHGILDLWDLRFRVRLKAWGL--------
------SGSG------------AIHRLQVHPTKGRGR-----------------------
--------WVC-------------VSGSGAHGNEIIVWDIEKVRCREVYRADSLGLSASG
----PSGVPPDNRP--------RPTYL----SA----RDYEAW--------HVEGDRPEG
MLSRFAMEG-LA-----------------SGPAD--HPSGP--S------PSSAPA----
-------GICAFAVGYDS------PDDGRDSS--TRC------------GFIVSGGC---
-DRKIRFWDLTRPDMSTVVSGLDAV--STDGGAT-----QKP------------------
--RYELSQP-----GPSLMMTTEHI-----------------------------------
----------PN---------GSSASSTGPTGSSNKSGSGGAG-SKKGSSSGRLPRSTVI
SLQQQQLLKSHLDFIQDVA-----------------------VLRAP------YGMV---
------VS-----VDRAGMV-------------------------------YVFQ-----
------------------------------------------------------------
------------
>XP_001268216_Aspergillus_clavatus
------------------------------------------------------------
--------------------------------------MGQGYSLTT-LSTGSAGI----
DVPELSDLVYEKSMGGGRFTKSIRARQQNGL--VLVKVIMKP------YPSMKLEPYVKA
IVR------------------ERKLLA-DVPNALSHQRILETGTAGYLVRQYIHSSLYDR
M----------------STRPFPEDIEKKWIAFQLLCALRDCH-SLDVFHGDIKTENVLV
TSWNWLYLTDFSSSFKPTFLPEDNPADFSFYFD-TSGRRTCYLAPERFLEAGEEPGNR--
-----------------------------------------------------RVNWAMD
IFSAGCVIAELFLEA-PIFTLSQMYKYR--KGEYSPEHSQLVKI---EDPQIR--EMILH
MIQLEPESRYSAEEYLNFWKNKAFPEYFYSFLHQYMS--LMTDPMSGRA-----------
---QAGAELAN--ESDDRIERVYYDF-----DKISYFLSASS------------------
---------KPVRDGSSRSTSRLTGNAFPIQLDLPNYGPQAAKSQ-MQADD---------
---------------------------------------------------GVLIFLTLV
VSCLRNTARASARVKACDILLAFAERLSDEAKLDRVLPYIMILLND--------------
------------------------KTDTVKVAAIRALAQLLEMVQVVSPVNAYLFPEYIF
PRFQPFIST---SS-SNPSPMVRAAYASCIASLAQSSLRFLDMIQALRSDTRLQALIPAG
SEPRWTEDVTF------------------HNLYDVAR---------VDLLEYFENHTKAL
FTDTDASVRRAFLSSVPSLCVFFGNLKTNEVILSHLNTYLNDRD-WILKCAFFESVVGVA
SYVGSTSLEQYILPLMVQSLTEPEEFVVERVLRSLAAMAELGLFQRS-------TTWEIL
QIVVRFLIHPNMWIREAAVCFINNCSKLLSI-ADKYSILSPLVRPFLRVTIVEFSEEKLL
DALKKP-LSRSVYELAFVWASKSE-KGLFWKST---------------------------
-----------ARDEV-------FSLGATDRSLP-R-GPKNSSLSLNVQPK---------
--------------------NEEDERWLSRLRNIGLGPDEDTKLLALRGYIWGV------
-SLR-QAK------------DLDDAQ-SSLSEVI-----ALTQYD--------VTPQTVF
FD---------------------------------------KNQNIKPHG---VSVPKPK
DAATGEGKPHTIADALLDASTTIDGASQ-------SRRKHLRVGSH----PYSAISTPRQ
QARDNSR-AAQS-------PAQSPVILSPTVAPGSR---SLSPPSSDAERRNGKGRHRSG
---QDSPSTSTDPESPGVKGNHLASGVQRKPSAISLLNRKDSSKAYAETSMSSANAFGKV
--DVPSQR-QEPQSSALTL--------AHERQGGNV------------------------
-------------------ERQQYHASHSYAGNDPVVLRLLDSVFAENYPTDLFDLGPFV
KEEDARRPIKKAN---GHD-------------ANRVWKPEGSLVALF------GEHSGPV
NRVVVAPD--HAFFITASDDGSVKIWDTTRLEKNLTPRSRQTYRHSAEA-----------
---KVKTLAFVENTHTFISGATDGSLHVVKVDYHNVN--DT-VRYG-KLQRVREYQLP--
-------------AADDGS--VEYATWIEHFRSD-AQSTLLIATN-TCRILALDMKTM-L
PVYSLQNPVHHGTPTTLCC-DRRHNWLLVGTTHGVLDLWDLRFRVRLKAWGL--------
------PGSG------------AIHRLQVHPTKGRGR-----------------------
--------WVC-------------ASSSGSHGNEITVWDIEKVRCREVYQADSPGASAVL
----PNGG---HGGSPADHTPAKKTYP----SS----RDYEAW--------LVESDRPEG
MLSRFGTEG-PL-----------------SGAIE---SSGP--S------PSSAPA----
-------GICAFAVGYDS------PEDGKDNS--TRC------------GFIVSAGC---
-DRKIRFWDLARPELSAIVSGMEAV---SEGGVA-----GKP------------------
--RYELSQP-----GPNLMVTTEHI-----------------------------------
----------PS---------PPA-----------ASSTGGKGSSSKKGGGGRLPRSTVI
SLQQQQLLKNHLDFIQDVA-----------------------VLRVP------YGMI---
------VS-----VDRAGMV-------------------------------YVFR-----
------------------------------------------------------------
------------
>XP_001258237_Aspergillus_fischeri
------------------------------------------------------------
--------------------------------------MGQGYSLTT-LSTGSAGI----
DVPELSDLMYEKSMGGGRFMKSIRARQQNGL--VLVKVIMKP------YPSMKLESYVKA
IIR------------------ERKLLS-DVPNALSHQRILETGTGGYLVRQYIHSSLYDR
M----------------STRPFPEEIEKKWIAFQLLCALRDCH-SLDVFHGDIKTENILV
TSWNWLYLTDFSSSFKPTFLPEDNPADFSFYFD-TSGRRTCYLAPERFLEVGEEPGNR--
-----------------------------------------------------RLNWAMD
IFSAGCVIAELFLEA-PIFTLSQMYKYR--KGEYSPQHSQLVKI---EDPEIR--EMILH
MIQLEPESRYSAEEYLNFWKNKAFPEYFYSFLHQYMS--LMTDPSSGRA-----------
---QVEAESANRGESDDRIERVYYDF-----DKISYFLSASS------------------
---------KPVKESSSRSNPRLTGNAFPIHLDLPNYGPQAAKSQ-LRTDD---------
---------------------------------------------------GVLIFLTLV
VSSLRNTARASARIKACDILLAFAERLSDEAKLDRILPYIMILLND--------------
------------------------RTDSVKVAAIRTLAQLLEMVQVVSPVNAYLFPEYIF
PRLQPFVSS---SS-SNPSPMVRAAYASCISSLAQSSLRFLDMIQALRSDTRLSALIPAG
SEPRWTEDATF------------------HNLYDVAR---------VDLLEYFENHTKAL
LTDTDASVRRAFLGSVPSLCVFFGNLKTNEVILSHLNTYLNDRD-WILKCAFFEAVVGVA
AYVGSTSLEQYILPLMIQSMTEPEEFVVERVLRSLAAMAELGLFQRS-------TTWEVL
QIVVRFLVHPNTWIREAAVCFIIDSAKHLSI-ADKYSILGPLVQPYLRVNIVDFSEEKLL
DGLKKP-LSRSVYDLAFVWASKAE-KGLFWKST---------------------------
-----------ARDEV-------FSVGGTDHFLP-KGGQKIPNFSHNAQPK---------
--------------------NEEDEQWLSRLRNMGLGPDDEFKLLALRSYIWGV------
-SMR-QMK------------ESDNAV-SSLNNVI-----ALTQYG--------VTPQTVF
FD---------------------------------------KQQSVKPQG---TPLPKVD
DAGLGERKPHTITDALLDASTTIDSASQ-------ARRRHLRTRSQLQRDSRNANDTPRQ
EAHDNLR-AENP-------HGLSPVASSPSAAPESR---PLSPPNSDSERRGSIGRQSPG
---QDSPSTPTEAGSPAVKNNRLTTHMERKSSAISLLNRKESSKAFAETSMSSANAFGKV
--DVPSQR-HSPQPSALTL--------AHEKKARLN------------------------
-------------------EPQHYRANHSYAGNDPVILRLLDSVFAENYPTDLFELGPFV
KEADPRRPIKKAS---GHG-------------ENKVWKPGGSLVALF------GEHSGPV
NRVVVAPD--HAFFITASDDGTVKIWDTTRLEKNLTPRSRQTYRHSSEA-----------
---KVKTLTFVENTHAFISGATDGSIHVVKVDYHNVN--ET-VRYG-KLQLVREYQLP--
-------------ATDDGS--VEYALWIEHFRSD-AQSTLLIATN-TCRILALDMKTM-L
PIYSLQNPVHHGTPTTFCC-DRKHNWLLVGTTHGVLDLWDLRFRVRLKAWGL--------
------PGSG------------AILRLQVHPTKGRGR-----------------------
--------WVC-------------VSSSGSRGNEITVWDIEKVRCREVYHADSPGSNAV-
----ANGG---PAVSPVDSAKAKSAFA----SA----RDYEAW--------HVESDRPEG
MLSRFGTEG-PL-----------------SGAIE---SSGP--S------AASTPA----
-------GICAFAVGYDS------PEDGKDNS--TRC------------GFIVSAGC---
-DRKIRFWDLARPELSTIVSGQDIV---SEGGMS-----GKP------------------
--RYELSQP-----LPNLLVTTEHI-----------------------------------
----------PG---------PPA-----------ASSAGSKG-SSKKGGGARLPRSTVI
SLQQQQLLKSHLDFIQDVA-----------------------VLRVP------YGMI---
------IS-----VDRAGMV-------------------------------FLSDSDESC
------------------------------------------------------------
------------
>XP_041144301_Aspergillus_flavus
------------------------------------------------------------
--------------------------------------MGQGYSLTT-LSAGSAGI----
DIPELSDLSYEKSMGGGRFMKSIRARQQNGL--VFVKVIMKP------FPSMELEPYVKA
IIR------------------ERKLLS-DVPNALSYQRILETGTGGYLVRQYIHSSLYDR
M----------------STRPFPEDIEKKWIAFQLLCALRDCH-ALDVFHGDIKTENVLV
TSWNWLYLSDFSSSFKLTFLPEDNPADFHFYFD-TSGRRTCYLAPERFLEAGEKRESE--
-----------------------------------------------------QVNWAMD
IFSAGCVIAELFLES-PIFTLSQMYKYR--KGEYSPEHGQLAKI---EDPEIR--ALILH
MIQIDPESRYSADEYLNFWKNKAFPEYFYSFLHQYMS--LMTDPSSGRA-----------
---QVEAESANRGEADDRIDRVYLDF-----DKISYFLGAST------------------
---------KSSKDGSSRTSSRLTGSTFPVQLDLPQYGHQGPKSQ-PQTDD---------
---------------------------------------------------GVLIFLTLV
VSNLRNTSKASSRVKACDILLAFAERLSDEAKLDRILPYIMILLND--------------
------------------------RSDSVRVAAIRSLAQLLEMVHVVSPVNAYLFSEYIF
PRLQPFVSS---SN-SNPSPLVRAAYASCIASLAQSSLRFLDMIQALRTDTRLPALIPAG
SEPRWTEDATY------------------HNLYDVAR---------VDLLEYFEAHTKAL
LTDSDASVRRAFLGSVSSLCVFFGNLKTNEVILSHLNTYLNDRD-WILKCAFFEAVVGVA
AYVGSTSLEQYILPLMVQSMTDPEEFVVERVLRSLAAMADLGLFQRS-------TTWDLL
NITVRFLIHPNVWIREAAVTFVVNSTKFLSV-ADRYSILTPLIRPFLKVNIVGFSEGDIL
DALKKP-LPRNVYELAFIWASKVE-KGMFWRTA---------------------------
-----------HREGT-------FSLGANDGIIP-RGSQRSSSYSLSSYSK---------
--------------------NEEDEQWLSRLKNMGMGSDDELKLLALREYIWRV------
-TAR-QVK------------ESENGT-SDLNNVI-----ALTQYG--------VTPQTVF
FD---------------------------------------KNQNVKPRR---ASSAKDQ
PSKAGERRPHTITDALLDASTTIDSRPN-------SRRKHARSRSHLQRELGPVLTTPRQ
DTLDTLRAAESS-------AASSPVASSPSAALGSG---PLSPPSSDTERRLTEGRDSPG
---HESSSTPTDAENPVVR--GLATGVQRKPSAISLLNRKESAKAYAETSTSSANAFGKV
--DVPSHR-GTPQPSPLSI--------AHDRKALES------------------------
-------------------GPQKYHASHSYGGHNPVILRLLDNVFAENYPTDFFDLGPYV
KEIDTRRAIKKAS---GYE-------------TNKIWKPTGGLVVIF------GEHSGPV
NRVVVAPD--HAFFVTASDDGTVKIWDTSRLEKNLTPRSRQTYRHSTEA-----------
---KIKSLTFVENTHTFISGATDGSIHAVRVDYNNVN--ET-VRYG-KLQLVREYQLS--
-------------AAEDGT--VEYAVWMEHFRVD-AQSTLLIATN-TCRVLALDMKTM-L
PVFSLQNPVHHGTPTTFCC-DRKHNWLLIGTTHGILDLWDLRFRVRLKAWGL--------
------PGSS------------IIHRLQVHPTKGRGR-----------------------
--------WVC-------------VSSSGSHGNEITVWDIEKVRCREVYQTDS-------
----PGVG---NQAPNSDDAKAKQTRI----SS----KEYEAW--------HVDSDRPEG
MLSRFATEG-PM-----------------SGAIE--QGSGP--S------PSSTPA----
-------GICAFAVGFDA------PDDNRDSS--TRC------------GFIVSGGC---
-DRKIRFWDLARPELSSIVSGLDVV---SESGVA-----GKP------------------
--RYEVSQP-----GPSLLVTSEHF-----------------------------------
----------PN---------SSA--------NAATTGSGGKN-NNKKGTGGRLPRSTVI
SLQQQQLLKSHLDFIQDVA-----------------------ILRVP------YGMV---
------VS-----VDRAGMV-------------------------------YVFQ-----
------------------------------------------------------------
------------
>XP_751003_Aspergillus_fumigatus
------------------------------------------------------------
--------------------------------------MGQGYSLTT-LSTGSAGI----
DVPELSDLMYEKSMGGGRFMKSIRARQRNGL--VLVKVIMKP------YPSMKLESYVKA
IIH------------SDNVLGERKLLS-DVPNALSHQRILETGTGGYLVRQYIHSSLYDR
MRYASYILSTSKFSDLGSTRPFPEEIEKKWIAFQLLCALRDCH-SLDVFHGDIKTENILV
TSWNWLYLTDFSSSFKPTFLPEDNPADFSFYFD-TSGRRTCYLAPERFLEAGEEPGDR--
-----------------------------------------------------RLNWAMD
IFSAGCVIAELFLEA-PIFTLSQMYKYR--KGEYSPQHSQLAKI---EDPEIR--EMILH
MIQLEPESRYSAEEYLNFWKNKAFPEYFYSFLHQYMS--LMTDPSSGRA-----------
---QVEAESANRGESDDRIERVYYDF-----DKISYFLGASS------------------
---------KPVKDGPSRSNSRLTGNGFPIHLDLPNYGLQAAKSQ-PRTDD---------
---------------------------------------------------GVLIFLTLV
VSSVRNTARASSRIRACDILLAFAERLSDEAKLDRILPYIMILLND--------------
------------------------RTDSVKVAAIRTLAQLLEMVQVVSPVNAYLFPEYIF
PRLQPFVSS---SS-SNPSPMVRAAYASCISSLAQSSLRFLDMIQALRSDTRLSALIPAG
SEPRWTEDATF------------------HNLYDVAR---------VDLLDYFENHTKAL
LTDSDASVRRAFLGSVPSLCVFFGNLKTNEVILSHLNTYLNDRD-WILKCAFFETVVGVA
AYVGSTSLEQYILPLMIQSMTEPEEFVVERVLRSLAAMADLGLFQRS-------TTWEVL
QVVVRFSVHPNTWIREAAVCFIINSAKHLSI-ADKYSILGPLVQPYLRVNIVDFSEEKLL
DGLKKP-LSRSVYDLAFVWASKAE-KGLFWKST---------------------------
-----------ARDEV-------FSVGGTDHLLP-KGGQKNQNFSHNAQPK---------
--------------------NEEDEQWLSRLRNMGLGPDDEFKLLALRSYIWGV------
-SMR-QMK------------ESDDAV-SSLNNVI-----ALTQYG--------VTPQTVF
FD---------------------------------------KQQSVKPQG---PPLPKVD
DAGLGESKPHTITDALLDASTTIDSASH-------TRRRHLRTRSQLQRDPGNANDIPRQ
EAHDDLR-AENP-------HGLSPVTSSPSAAPESR---PLPPPNSDAERRGSVGRQSPG
---QDSPSTPTEAGSPAIKTNRFTTHVERNSSAISLLNRKESSKAYAETSMSSANAFGRV
--DVPSQR-HSPQPSVLTL--------AHEKKMRLN------------------------
-------------------EPQHYRANHSYAGNDPVILRLLDSVFAENYPTDLFELGPFV
KEADPRRPIKKSS---GHG-------------ENKVWKPGGRLVALF------GEHSGPV
NRVVVAPD--HAFFVTASDDGTVKIWDTTRLEKNLTPRSRQTYRHSSQA-----------
---KVKTLTFVENTHAFISGATDGSIHVVKVDYHNVN--DT-VRYG-KLQLVRDYQLP--
-------------ATEDGS--VEYPLWIEHFRSD-AQSTLLIATN-TCRILALDMKTM-L
PIYSLQNPVHHGIPTTFCC-DRKHNWLLVGTTHGVLDLWDLRFRVRLKAWGL--------
------PGSG------------AILRLQVHPTKGRGR-----------------------
--------WVC-------------VSSSGSRGNEITVWDIEKIRCREVYHADSPGSNTV-
----ANGG---SAASPVDNAKAKSAFV----NT----RDYEAW--------HIESDRPEG
MLSRFGTEG-QL-----------------SGAIE---SSGP--S------AASTPA----
-------GICAFAVGYDS------PEDGKDNS--TRC------------GFIVSGGC---
-DRKIRFWDLARPELSTIVSGQDIV---SEGGVS-----GKP------------------
--RYELSQP-----LPNLLVTTEHI-----------------------------------
----------PG---------PPA-----------ASSAGSKG-SSKKGGGARLPRSTVI
SLQQQQLLKSHLDFIQDVA-----------------------VLRVP------YGMI---
------IS-----VDRAGMV-------------------------------YVFQ-----
------------------------------------------------------------
------------
>XP_658180_Aspergillus_nidulans
------------------------------------------------------------
--------------------------------------MGQGYSLTT-LSAGSAGI----
DIPELSDLTYEKSMGGGRFMKSIRARQKNGL--VFVKVIMKP------YPSMKLEPYVRA
IIR------------------ERKLLS-DIPNALAYQRILETSTGGYLVRQYIHSSLYDR
M----------------STRPFPEDIEKKWIAFQLLCALRDCH-AVDVFHGDIKTENVLV
TAWNWVYLSDFSSSFKPTFLPEDNPADFSFYFD-TSGRRTCYLAPERFLVANEEPGSR--
-----------------------------------------------------NVNWAMD
IFSAGCVIAELFLES-PIFTLSQIYKYR--KGEYSPEHSQLAKI---EDPEIR--ALILH
MIQLDPESRYSAEEYLNFWKIKAFPEYFYSFLHQYMS--LMTDPSSGRT-----------
---QVEAGSANRGEADDRIERVYLDF-----DKISSLLGAHL------------------
---------EPGKDGSLSTTSKLTSGTFPVELDLPRYKYSD---R-TSTDD---------
---------------------------------------------------GVLIFLTLV
VSSLRSTSKSSARIKACDILLAFAERLSDEAKLDRILPYIMILLND--------------
------------------------RTDSVKIAAIRSLARLLEMVQVVSPVNAYLFSEYIF
PRLQPFVPN---AN-SQPSPAVRAAYASCIASLAHSSLRFLDMIQALRSDTRLPALIPAG
SEPRWTEDSTY------------------HNLYDVAR---------IDLLDYFETHTKAL
LTDTDASVRRAFLGSVSSLCVFFGTIKTNEVILSHLNTYLNDRD-WILKCAFFEAVVGVA
VYVGTTSLEQYILPLMVQSMTDPEEFVVERVLRSLAAMADLGLFQRP-------TTWDLL
HATVRFLVHPNAWIREAAVSLVVNSTKFLST-ADKYSILTPLVRPFLKVSIVDFSEGDIL
DALKTP-LPKALYDQAFVWASQAE-KGFFWKSV---------------------------
-----------GRDGA-------S-LGSVDAAFQ-KRASK--AFSLSAQPK---------
--------------------NDEDEQWIAKLRALGLTTEDESKLLALREHIWRV------
-SMR-QTK------------DHESAG-ASLNNVV-----ALIDYG--------VTPQTVF
FD---------------------------------------KSQNVKARRNHENPVGRPQ
LTRAEDSKAHTIADALLDASTTIDNNAN-------SRRRHARTKSQAQQEIEAAISTPRP
NNIEVLR-AEDS-------PASSPIASSPSAAPGSR---PMSPPSSDAERKLPEGRRSPG
---QESSSTETD--NLSLR--RLKAGVQKKSSAISLLNRRDTAKAYAETGTSSANVFGKI
--GVPAQR-DAI----SPA--------PRERKPVDL------------------------
-------------------QTHQYRANHSYAGNDPMILRLLDSVFAENYPTDFFDLGPYV
KELDTRRPIMKA----DGD-------------VSKVWKPTGTLVTLF------GEHSGPV
NRVVVAPD--HSFFITGSDDGTVKVWDTTRLEKNLTPRSRQTYRHSSDA-----------
---KVRALTFVENTHTFVSGATDGSIHAVKVGYHNSN--GT-VRYG-KLQLVREYQLS--
-------------TTDDAS--PEYAVWMEHFRTD-AQSTLLIATS-MCRIIALDMKSM-R
PVYTLQNPTHHGTPTSFCC-DRKHNWLLVGTTHGILDLWDLRFQVRLKAWGL--------
------SGSG------------PIHRLQLHPTKGHGR-----------------------
--------WVC-------------VSASGNHGNEIIVWDIEKTKCREVYRADSPALGHNH
----PN-----QAKGISDKEIARRSPP----NL----KDYEAW--------HVEGDRPEG
MLSRFGT-----------------------GTVE--PPSGSPST------GTSSGT----
-------GINTFIGGFDC------PEDGRDNS--TRV------------GFIISGGC---
-DRKIRFWDLHRPDQSCIISGLDPI---SDGTVT-----GSP------------------
--RYEVSSP-----TQSLTFAIEHL-----------------------------------
----------PN---------PG------------ANAGGAKG-SGKRSGGGRLPRSTVI
SLQQQQLLKSHLDFIQDIA-----------------------VLRVP------YGMI---
------IS-----VDRAGMV-------------------------------YVFQ-----
------------------------------------------------------------
------------
>XP_001392871_Aspergillus_niger
------------------------------------------------------------
--------------------------------------MGQGYSLTT-LSAGSAGI----
DVPELADLVYEKSMGGGRFMKSIRARQHNGL--VFVKVIMKP------YPSMKLEPYIKA
ILR------------------ERKLLS-EVPNALSYQRILETSTGGYLVRQYIHSSLYDR
M----------------STRPFPEDIEKKWIAFQLLCALRDCH-SLDVFHGDIKTENVLV
TSWNWLYLSDFSSSFKPTFLPEDNPADFSFYFD-TSGRRTCYLAPERFLVAGEEPGSR--
-----------------------------------------------------EVNWAMD
IFSAGCVIAELFLES-PIFTLSQIYKYR--KGEYSPEHGQLSKI---EDPEIR--ALILH
MIQLEPESRYSAEEYLNFWKNKAFPDYFYSFLHQYMS--LMTDPSSGRA-----------
---HVEAESASRGEADERIERVFHDF-----DKISYFLGASP------------------
---------KSSTDGSSRTTSRLTGNTFPVQLDLPQYGQPTPKSP-AQSDD---------
---------------------------------------------------GVLIFLTLV
VSNLRNTSKSSARIKACDILLAFAERLSDEAKLDRVLPYIMILLND--------------
------------------------RADSVKVAAIRALAQLLEMVHVVSPVNAYLFSEYIF
PRLQPFIPS---GS-SNPSPLVRAAYASCIASLARSSLRFLDMIQALRSDTRLPALIPAG
SEPRWTEDATY------------------HNLYDVAR---------VDLLEYFEAHTKAL
LTDSDASVRRAFLGSVSDLCVFFGNLKTSEVVLSHLNTYLNDRD-WILKCAFFEAVIGVA
IYVGSTSLEQYILPLMVQSMTDPEEFVVERVLRSLAVMANIGLFQRS-------TTWDLL
HITVRFLVHPNAWIREAAVHFVVSSTKFLSV-ADKYCILAPLVQPFVIAEIMNFTEGEML
DALKKP-LTRGVYDLAFIWVSKTE-KGIFWKAA---------------------------
-----------SRDGI-------FTLNGTDSSLT-KLGHKAST-HPGLQPK---------
--------------------NEEDEQWIARLRNMGMNHDDEFKLLALREYIWRV------
-SMR-QPR------------ESENGI-SDLNNVI-----ALMQHG--------VTPQTVF
FD---------------------------------------KTQNTRPRR---SSIGKTE
NDRSDERKLHTITDALLDASTTIDNRPD-------SRRRHMRSRSQ--RDPGAALTIPRP
SALDNIR-AENS-------PVSSPIASSPGGVPGSR---PLSPPSSDTGRRGSEGRESPG
---QDSSSTPTDAENPAIR--KLASGVHRKSSAMSLLNRKDSAKAYAETGTSSANAFGKV
--DLPSQR-AEVSSSPSPV--------PRDRKSPEQ------------------------
-------------------GGPRFHANHSYAGDDPVVLKLLDSVFAENYPTDFFDLGPYV
KEIDVRRPIVKAN---GQE-------------PDKVWKPNGGLVAVF------GEHSGPV
NRVVVAPD--HAFFVTAADDGTAKIWDTTRLEKNLTPRSRQTYRHSTEA-----------
---KLKALTFVENTHTFVTGANDGSIHAVKVDYHNAN--GT-VRYG-KLQLVREYQLP--
-------------TAEDGT--VEYPIWMEHFRLE-GQSTLLIATN-TCRVLALDMKTM-L
PAYSLQNPVHHGTPTTLCC-DRKRSWLLIGTSHGILDLWDLRFRVRLKAWGL--------
------SGSG------------AIHRIQLHPTKGRGR-----------------------
--------WVC-------------VSSSGSHGNEITVWDIERVRCREVYRVDT-------
----PSVNNP-NQPNAGNTDPHRFTRLGYPSSA----RDYEPW--------HVESSRPEG
MLSRFAMEG-LA-----------------SGPTDHHHPSGP--S------PS---A----
-------GIGAFALGFDT------PDDGRDNT--TRC------------GFIISGGC---
-DRKIRFWDLTRPEHSSVISGLDVV---TDGAVT-----SKP------------------
--RYDVSQP-----IPSLVITSEHI-----------------------------------
----------PT---------PSS-STPDPVQNGSKKSSAAAA-NAKKSGSGRLPRSTVI
SLQQQQLLKSHLDFIQDIA-----------------------LLRSP------YGMI---
------VS-----VDRAGMV-------------------------------YVFQ-----
------------------------------------------------------------
------------
>XP_015410505_Aspergillus_nomiae
------------------------------------------------------------
--------------------------------------MGQGYSLTT-LSAGSAGI----
DIPELSDLTYEKSMGGGRFMKSIRARQQNGL--VFVKVIMKP------FPSMELEPYVKA
IIR------------------ERKLLS-DVPNALGYQRILETGTGGYLVRQYIHSSLYDR
M----------------STRPFPEDIEKKWIAFQLLCALRDCH-ALDVFHGDIKTENVLV
TSWNWLYLSDFSSSFKLTFLPEDNPADFHFYFD-TSGRRTCYLAPERFLEASEKRESE--
-----------------------------------------------------QVNWAMD
IFSAGCVIAELFLES-PIFTLSQMYKYR--KGEYSPEHGQLAKI---EDPEIR--ALILH
MIQIDPESRYSAEEYLNFWKNKAFPEYFYSFLHQYMS--LMTDPSSGRT-----------
---QVEAESANRGEADDRIDRVYLDF-----DKISYFLGAST------------------
---------KNLKDGSSRTSLRLTGNTFPVQLDLPQYGHPGSKSQ-SQTDD---------
---------------------------------------------------GVLIFLTLI
VSSLRNTSKASSRVKACDILLAFAERLSDEAKLDRILPYIMILLND--------------
------------------------RSDSVRVAAIRSLAQLLEMVHVVSPVNAYLFSEYIF
PRLQPFVSS---SN-SDPSPLVRAAYASCIASLAQSSLRFLDMIQALRTDTRLPALIPAG
SELRWTEDATY------------------HNLYDVAR---------VDLLEYFEAHTKAL
LTDSDASVRRAFLGSVSSLCVFFGNLKTNEVILSHLNTYLNDRD-WILKCAFFEAVVGVA
AYVGSTSLEQYILPLMVQSMADTEEFVVERVLRSLAAMADLGLVQRS-------TTWDLL
HTTVRFLIHPNVWIREAAVTFVANSAKFLSV-ADKYSILTPLIRPFLKVNIVGFSEGDIL
DALKKP-IPRNVYELAFIWASKVE-KGIFWRTA---------------------------
-----------NLEGT-------FSLGANEGIIP-R-SQRSSSYSLSSYSK---------
--------------------NEEDEQWLSRLKNMGMSSDDELKLVALREYIWRV------
-TAR-QVK------------ESENGT-SDLNNVI-----ALTQYG--------VTPQTVF
FD---------------------------------------KNQNVKPRR---APSAKDL
PGKAGERRPHTITDALLDASTTIDSRPS-------SRRKHARSRSQLQRDIGPVLTTPKQ
DTLDTLRAAENS-------PVPSPVASSPSAALGSG---PLSPPSSDTERRLTEGRESPG
---HESSSTPTDAENPVVR--NLATGVQRKPSAISLLNRRESAKAYAETSTSSANAFGKV
--DVPSHR-GTPQPSPLSA--------AHDVKTLEN------------------------
-------------------GPQQYHASHSYGGHNPVILKLLDNVFAENYPTDFFDLGPYV
KEIDTRRAIKKAS---GYE-------------TNKIWKPTGGLVVIF------GEHSGPV
NRVVVAPD--HAFFVTASDDGTVKIWDTSRLEKNLTPRSRQTYRHSTEA-----------
---KIKSLAFVENTHTFISGATDGSIHAVRVDYNNIN--ET-IRYG-KLQLVREYQLP--
-------------AAEDGT--VEYAVWMEHFRVD-AQSTLLIATN-TCRILALDMKTM-L
PVFSLQNPVHHGTPTTFCC-DRKHNWLLVGTTHGILDLWDLRFRVRLKAWGL--------
------PGSS------------IIHRLQVHPTKGRGR-----------------------
--------WVC-------------VSSSGSHGNEITVWDIEKVRCREVYQTDS-------
----PGV------APNGDDTKAKQTLI----TS----KEYDAW--------HVDSDRPEG
MLSRFATEG-PM-----------------SGAIE--QGSGP--S------PSSTPA----
-------GICAFAVGFDT------PEDNRDSN--TRC------------GFIVSGGC---
-DRKIRFWDLARPELSSIVSGLDVV---SENGAA-----GKP------------------
--RYEVSQP-----GPSLLVTSEHF-----------------------------------
----------PH---------SNA--------TAATTSSGGKN-NNKKGTAGRLPRSTVI
SLQQQQLLKSHLDFIQDVA-----------------------VLRVP------YGMV---
------VS-----VDRAGMV-------------------------------YVYQ-----
------------------------------------------------------------
------------
>XP_023090632_Aspergillus_oryzae
------------------------------------------------------------
--------------------------------------MGQGYSLTT-LSAGSAGI----
DIPELSDLSYEKSMGGGRFMKSIRARQQNGL--VFVKVIMKP------FPSMELEPYVKA
IIR------------------ERKLLS-DVPNALSYQRILETGTGGYLVRQYIHSSLYDR
M----------------STRPFPEDIEKKWIAFQLLCALRDCH-ALDVFHGDIKTENVLV
TSWNWLYLSDFSSSFKLTFLPEDNPADFHFYFD-TSGRRTCYLAPERFLEAGEKRESE--
-----------------------------------------------------QVNWAMD
IFSAGCVIAELFLES-PIFTLSQMYKYR--KGEYSPEHGQLAKI---EDPEIR--ALILH
MIQIDPESRYSADEYLNFWKNKAFPEYFYSFLHQYMS--LMTDPSSGRA-----------
---QVEAESANRGEADDRIDRVYLDF-----DKISYFLGAST------------------
---------KSSKDGSSRTSSRLTGSTFPVQLDLPQYGHQGPKSQ-PQTDD---------
---------------------------------------------------GVLIFLTLV
VSNLRNTSKASSRVKACDILLAFAERLSDEAKLDRILPYIMILLND--------------
------------------------RSDSVRVAAIRSLAQLLEMVHVVSPVNAYLFSEYIF
PRLQPFVSS---SN-SNPSPLVRAAYASCIASLAQSSLRFLDMIQALRTDTRLPALIPAG
SEPRWTEDATY------------------HNLYDVAR---------VDLLEYFEAHTKAL
LTDSDASVRRAFLGSVSSLCVFFGNLKTNEVILSHLNTYLNDRD-WILKCAFFEAVVGVA
AYVGSTSLEQYILPLMVQSMTDPEEFVVERVLRSLAAMADLGLFQRS-------TTWDLL
NITVRFLIHPNVWIREAAVTFVVNSTKFLSV-ADRYSILTPLIRPFLKVNIVGFSEGDIL
DALKKP-LPRNVYELAFIWASKVE-KGMFWRTA---------------------------
-----------HREGT-------FSLGANDGIIP-RGSQRSSSYSLSSYSK---------
--------------------NEEDEQWLSRLKNMGMGSDDELKLLALREYIWRV------
-TAR-QVK------------ESENGT-SDLNNVI-----ALTQYG--------VTPQTVF
FD---------------------------------------KNQNVKPRR---ASSAKDQ
PSKAGERRPHTITDALLDASTTIDSRPN-------SRRKHARSRSHLQRELGPVLTTPRQ
DTLDTLRAAESS-------AASSPVASSPSAALGSG---PLSPPSSDTERRLTEGRDSPG
---HESSSTPTDAENPVVR--GLATGVQRKPSAISLLNRKESAKAYAETSTSSANAFGKV
--DVPSHR-GTPQPSPLSI--------AHDRKALES------------------------
-------------------GPQKYHASHSYGGHNPVILRLLDNVFAENYPTDFFDLGPYV
KEIDTRRAIKKAS---GYE-------------TNKIWKPTGGLVVIF------GEHSGPV
NRVVVAPD--HAFFVTASDDGTVKIWDTSRLEKNLTPRSRQTYRHSTEA-----------
---KIKSLTFVENTHTFISGATDGSIHAVRVDYNNVN--ET-VRYG-KLQLVREYQLS--
-------------AAEDGT--VEYAVWMEHFRVD-AQSTLLIATN-TCRVLALDMKTM-L
PVFSLQNPVHHGTPTTFCC-DRKHNWLLIGTTHGILDLWDLRFRVRLKAWGL--------
------PGSS------------IIHRLQVHPTKGRGR-----------------------
--------WVC-------------VSSSGSHGNEITVWDIEKVRCREVYQTDS-------
----PGVG---NQAPNSDDAKAKQTRI----SS----KEYEAW--------HVDSDRPEG
MLSRFATEG-PM-----------------SGAIE--QGSGP--S------PSSTPA----
-------GICAFAVGFDA------PDDNRDSS--TRC------------GFIVSGGC---
-DRKIRFWDLARPELSSIVSGLDVV---SESGVA-----GKP------------------
--RYEVSQP-----GPSLLVTSEHF-----------------------------------
----------PN---------SSA--------NAATTGSGGKN-NNKKGTGGRLPRSTVI
SLQQQQLLKSHLDFIQDVA-----------------------ILRVP------YGMV---
------VS-----VDRAGMV-------------------------------YVFQ-----
------------------------------------------------------------
------------
>XP_040640034_Aspergillus_ruber
------------------------------------------------------------
--------------------------------------MGQGYSLTT-LSAGSAGI----
DVPELSDLVYEKSMGGGRFMKSIRARQRNGL--VFVKVIMKP------YPSMKLEPYIKA
INQ------------------ERKLLA-DVPNSLSYQRILETGTGGYLVRQFIHSSLYDR
I----------------STRPFLEDVEKKWIAFQLLCALRDCH-SLDVFHGDIKSENVLV
TSWNWLYLSDFSSSFKPTFLPEDNPADFSFYFD-TSGRRTCYLAPERFLETGEEPGSR--
-----------------------------------------------------HVNWAMD
IFSAGCVIAELFLEA-PIFTLSQMYKYR--KGEYSPEHSQLAKI---EDPEIR--ELILH
MIQLEPESRYSADEYLNFWKNKAFPEYFYSFLHQYMS--LMTDPSSGRA-----------
---QVDAESANRGESDDRIERVYLDF-----DKISYFLGEPS------------------
---------KPPKDGSNRIDSRLTGSIFPVQLDLPHYGHPVSKSEGLQTDD---------
---------------------------------------------------GVLIFLTLV
VSNLRNTARASARIKSCDILLAFAERLSDEAKLDRILPYVMTMLND--------------
------------------------RTDTVKVAAIRTLAQLLEMVHVVSPVNAYLFSEYIF
PRIQPFVSG---SS-ANPSPMVRAAYASCIASLAQSSLRFLDMIQVLRSDARLPALIPAG
TEPRWTEDATY------------------HNLYDVAR---------IDLLDYFEAHTKAL
LTDNDASVRRAFLGSVSNLCIFFGNHKTNEVILSHLNTYLNDRD-WILKCAFFEAVIGVA
TYVGSTSLEQYILPLMVQSMTEPEEFVVERVLRSLAAMADVGLFQRS-------TTWDLL
NITLRFLVHPSIWIREAAVHFLVNSTKFLSI-ADKYSILTPMIKPFLKFNIVGFTEAEIL
DALKKP-ISRNVYDMAFIWASKVE-RGVFWKST---------------------------
-----------SRDSL-------FSLGGSDSYAA-R-SQRHAGLSMNSQPK---------
--------------------NEEDDQWLSRLRGLGMSSEDEFKLLALRGYVWRV------
-SMR-QSK------------ET-TAE-PTLNDVI-----PLTQYG--------VTPQTVF
FD---------------------------------------KNQNINPRR---GSVSRPD
SARNGEQRPHTITDALLDASTTIDSAPN-------NRRKHLRSRSQAQKDT-ATLAVPRQ
---DNIR-GESS-------AATSPMASSPGA--------PGSPPSSDTEQRILGSRNSPN
SPTQDNSSLSPADTDPVLK--NL-GGVQRKSSAMSLLNRKDQVKADAETSMSSANAVGKV
--DLPSQR-ER-QQSPLSL--------THERKPLEF------------------------
-------------------EPPQFHANHSYGGDDPTVLRLLDNVFSENYPTDFFDLGPYV
KEVDPRRPIKKAS---GQD-------------ANKVWKPEGGLVAIF------GEHSTAV
NRIAVAPD--HAFFVTASDDSTVKIWDTTRLEKNLTPRSRQTHRHAPGA-----------
---KVKTLTFIENTYTFLSGATDGSINAVKVDYHNVN--DT-VRYG-KLQLVRDYQLP--
-------------TAEDGS--PEYAMWMEHFRVD-AQSTLLIATN-TCRILALDMKTM-L
PIYSLHNPVHHGTPTTFCC-DRKHNWLLVGTTHGILDLWDLRFRVRLKAWGL--------
------SGSG------------PIHRIQVHPTKGRGR-----------------------
--------WVC-------------VSGSGSYGNEITIWDIEKIRCREVYRADS-------
-----------PSTNTTRNGTHAHTIA----GT----KDYEAW--------HVDGDRPEG
MLSRFATTG-PP-----------------SSGME---PSGP---------NSASPA----
-------GICALVVGYDS------PDDGKDNAHGTRC------------GFIVSAGC---
-DRKIRFWDLARPEFSSIVSGLDPV--SENNGLT-----GKP------------------
--RYELSQP-----SPNICITAEYL-----------------------------------
----------PS---------SNS---SAGAGSSAGTGAGGGSKSGRKGASGRPPRSTVI
SLQQQQLLKSHLDFIQDVA-----------------------VLRVP------YGMV---
------IS-----ADRAGMV-------------------------------YVFQ-----
------------------------------------------------------------
------------
>XP_040706335_Aspergillus_sydowii
------------------------------------------------------------
--------------------------------------MGQGYSLTT-LSAGSAGI----
DIPELSDLTYEKSMGGGRFMKSIRARQRNGL--VFVKIIMKP------YPSMKLEPYVRA
IIR------------------ERDLLS-DIPNALGSQRILETSIGGYLVRQYIHSSLYDR
M----------------STRPFPEDIEKKWIAFQLLCALRDCH-AVEVFHGDIKTENVLV
TAWNWVYLSDFSSSFKPTFLPEDNPADFYFYFD-TSGRRTCYLAPERFLVANEEPGSR--
-----------------------------------------------------NVNWAMD
IFSAGCVIAELFLES-PIFTLSQIYKYR--KGEYSPEHSQLGKI---EDPEIR--ALILH
MIQLDPESRYSAEEYLNFWKIKAFPEYFYSFLHQYMS--LMTDPSSGRT-----------
---QVEAGSANRGEADDRIERVYLDF-----DKISFFLGATP------------------
---------KANKCGSTSISSRLTGNIFPVELDLPHYEHQNSKLR-TRTDD---------
---------------------------------------------------GVLIFLTLV
VSSLRNTSKASARIKACDILLAFAERVSDEAKLDRILPYIMILLND--------------
------------------------RTDSVKIAAIRALAGLLEMVQVVSPVNAYLFSEYIF
PRVQPFVLS---AN-SHPNPPVRAAYASCIASLAHSSLRFLDMMQALRSDTRLPTLMPAG
SEPRWTEDATY------------------HNLYDVAR---------MDLLDYFEAHTKAL
LTDSDASVRRAFLGSVSSLCVFFGNLKTNEVILSHLNTYLNDRD-WILKCAFFEAVVGVA
AYVGSTCLEQYILPLMVQSMTDPEEFVVERVIRSLAAMADLGLFQRS-------TTWDLL
HATVRLLVHPNAWIREASVSFVVNSTKFISV-ADKYSILSPLVLPFLRVPIVDFSEVDML
DALKAP-LPKAVYDLASVWASKAE-KGLFWKSI---------------------------
-----------SRDGT-------SALGSANFLAP-KKNQK--PLSLSSQPK---------
--------------------NEEDEYWIARMKMLGMSTDDESKLIALREHIWRV------
-SMR-QTK------------ELENGK-SPLNNVV-----ALIDYG--------VTPQTVF
FD---------------------------------------RSQNVKPRR---NSLGRPP
TTRADDNKPHTITDALLDASTTIDNTTN-------SRRRHPRSKSKVPQETAGAVTTPRQ
NAVDILR-AEES-------PSSSPIASSPSAAPGSR---PMSPPSSDAEHRISEGRRSPG
---QESSSTERE--NLSVK--GLTAGVQKKSSAISLLN-RNTAKAYAETGTSPANAFGKV
--GVPHQR-DATEPAASPA--------PRERKPLGQ------------------------
-------------------QVQQYRANHSYGGDDPTILKLLDSVFAENYPTDFFDLGPYV
KEVDSRRPITKAN---DRD-------------ANKVWKPTGTLVALF------GEHSAPV
NRVVVAPD--HSFFVTGSDDGTVKVWDTTRLEKNLTPRSRQTYRHSNDA-----------
---KVKALTFVENTHTFVSGATDGSIHAVKVDYHNVN--GT-VRYG-KLQLVREYQLS--
-------------TADDGS--PEYAIWLEHFRVD-AQSTLLIATS-LCRIIALDMKTM-L
PVYALQNPTHHGTPTTFCC-DRKHNWLLVGTTHGILNLWDLRFQVRLKAWGL--------
------TGSG------------PIHRLQVHPTKGRGR-----------------------
--------WVC-------------VSGSGRHGNEITVWDIEKIRCREVYRADS--LGLNN
----TN-----H-KDTSENQKLKQAQL----SQ----KDYEAW--------HVEGDRPEG
MLSRFATEV-P-------------------GTTE--YPSGP----------TGAPS----
-------GICTFATGFDS------PDDGKDNS--IRC------------GFIISGGC---
-DRKIRFWDLARPEQSSIVSGLDPV---SDGGMT-----GSP------------------
--RYELSQP-----VASLLLTTEHL-----------------------------------
----------PN---------PAT----------NGNGGGAKG-ASKRSGSGRLPRSTVI
SLQQQQLLKSHLDFIQDIA-----------------------VLRVP------YGMV---
------IS-----VDRAGMV-------------------------------YIFQ-----
------------------------------------------------------------
------------
>XP_001214226_Aspergillus_terreus
------------------------------------------------------------
--------------------------------------MGQGYSLST-LSAGSAGI----
DIPELSDLVYEKSMGGGRFMKSIRARRRNGL--AFVKVMMKP------YPSMTLDRYIEA
IFRKWYRTFIYGERVSDMDTGERKVLS-DVPNALSYQRAIETSNSGYLVRQYIHSSLYDR
M----------------STRPFLEDIEKKWIAFQLLCALRDCH-SLDLFHGDIKTENVLV
TSWNWLYLTDFSASFKPTFLPEDNPADFSFYFD-TSGRRTCYLAPERFLVAGEESGSR--
-----------------------------------------------------ELNWAMD
IFSAGCVIAELFLES-PIFTLSQIYKYR--KGEYSPEHSQLAKI---EDPEIR--ALILH
MIQLEPESRYSAEEYLNFWKNKAFPEYFYSFLHQYMS--LMTDPSSGRA-----------
---EVGSESSTRGEADDRIERVYLDF-----DKISYFLGSSP------------------
---------RSQNDGASHASARLTGSTFPVHLDLPHYESQTSKQP-QRTDD---------
---------------------------------------------------GVLIFLTLV
ASSLRNTSRATARIKACDILLAFADRVSDEAKLDRILPYVMILLND--------------
------------------------RADTVKVAAIRTLAHLLEMVHVVSPVNAYLFSEYIF
PRLQPFIPS---SN-SNPSPMIRAAYASCIASLAQSSLRFLDMIQALRSDTRLPALIPTG
SEPRWTEDATY------------------HNLYDVAR---------VDLLDYFEAHTKAL
LTDTDPSVRRAFLGSVSSLCVFFGNLKTNEVILSHLNTYLNDRD-WILKCAFFEAVVGVA
AYVGSISLEQYILPLMVQSLTDQEEFVVERVIRSLAAMADLGLFQRS-------TTWDIL
HITVRFLIHPNIWIREAAVTLIVNSTKFLSI-ADKYSILTPLIRPFLKVSIVGFSEGEIL
DALKRP-LPRGVYELAFVWVSKAE-KGLFWKSA---------------------------
-----------TRDGL-------FTLGVVDGVIP-KGNQKGAAYTLSAQPK---------
--------------------NEEDEQWIARLRNMGMGPDDELKLLALREYIWRV------
-SIR-QTS------------EFDNGT-SPLNNVI-----TLAHCG--------VTPQTVF
FD---------------------------------------KNQNNKSRR---SPSDKTE
TSRTADRKPHTITDALLDASTTIDTSPG-------SRRNHLRSKTQPHKELGAALKNARQ
NTLDNVRAADDS-------PISSPIASSPGGAPGSR---GMSPPSSDTDRR---GRHSPG
---QESSSTPTEAENPTVR--NLVSGVQRKSSAINLLNRKETAKAYAETSTISANAFGKV
--GVPSQR----TPSRLS---------SLDRKPAER------------------------
-------------------PPQNYQINHSYGGDDPVILKLLDNVFAENYPTDLFDLGPFV
KDVDLRKPIPKAS---GND-------------PTKVWKPTGGLVAIF------GEHSGPV
NRVVVAPD--HAFFVTASDDGTAKIWDTTRLEKNLTPRSRQTYRHSTEA-----------
---KVKSLTFVENTHTFICGATDGSIHAVKVDYHCAN--DT-VRYG-KLQLVREYQLP--
-------------AADDGT--TEYAVWIEHFRVE-AQSILLVATN-TCRVLAIDMKTM-L
PMYTLQNPVHHGTPTTFCC-DRKHNWLLIGTTHGLLDLWDLRFRVRLKAWGL--------
------PGAS------------NIHRLQVHPTKGRGR-----------------------
--------WVC-------------VSSSGSHGNEITVWDIEKVRCREVYQADS-------
----PQLG---NSDANGDTAKARQPYM----SP----RDYEAW--------HVEGDRPEG
MLSRFATGA-PA-----------------SGAVE--QASGP--S------SSAMPA----
-------RICAFTVGFDA------PDDGKDNS--TRC------------GFIVSGGT---
-DRKIRFWDLARPELSSIVSGLDAV---SDGVAT-----GKP------------------
--RYELSQP-----GPSLLVTTEHL-----------------------------------
----------PH---------PPA------------SGSGGKG-GSKKGGSGRLPRSTVI
SLQQQQLLKSHLDFIQDVA-----------------------VLRVP------YGMV---
------VS-----VDRAGMV-------------------------------YVFQ-----
------------------------------------------------------------
------------
>XP_022487518_Penicillium_arizonense
------------------------------------------------------------
------------------------------------------------------------
---------------------------------------------------MELEPYIKA
ITR------------------ERKLLL-DVPNALSYQRILETSTSGYLVRQYIHSSLYDR
M----------------STRPFLEHIEKKWIAFQLLCALRDCH-SLDIYHGDIKTENVLV
TAWNWLYLSDFSSSFKPTFLPEDNPADFSFFFD-ISGRRTCYLAPERFCVAGEEPSDS--
-----------------------------------------------------GVNWAMD
IFSAGCVIAELFLES-PIFNLSQMYKYR--KGEYSPQHSQLAKI---EDPEIR--ELILH
MIQLEPESRYSADEYLNFWKGKAFPEYFYSFLHQYMS--LMTDPSSGRT-----------
---DMDAESANRGEADERIERVYLDF-----DKISYFLGSNS------------------
---------RA-GAPSNPSVSRLTGNTLPVKLDLPNGETQVSTRP-SQTDE---------
---------------------------------------------------GVLIFLTLV
VSNLRNTSKASARAQACDILLAFAERLSDEAKLDRVLPHVMILLTD--------------
------------------------RTDTVRVAAIRTLTKLLEMVQVVSPVNAYLFSEYIF
PRLQPFVAT---SP-TNPSAMVRAAYASCIASLAQSSLRFLDMIQALRSDTRLAALIPVG
FEPRWTEDATY------------------HNLYDVAR---------VDLLEYFEVHTKAL
LTDTDASVRRAFLGSVSSLCVFFGNLKANEVVLSHLNTYLNDPD-WILKCAFFKAVVGVA
AYVGTINLELYILPLMVQSLTEPEEFVVERVIRSLASMADLGLFQRS-------TTWDLL
HTTVGFLVHPDIWIREATVNLVVNSAKFLSI-ADIHSILAPLLRPFLKIQIIDFSEAKIL
GALKRP-MPRSVYEMAFFWALKSD-KGVFWKST---------------------------
-----------SRDGT-------FGLSEPGAFSS-RVGQRNPSFTMAAQSK---------
--------------------NDEDEQWLSRLRNIGMGSEDEFKLVALKDYIWRV------
-SLR-HSR------------ESDVQSGLPINDIV-----SLTKQQ--------VKLQTVF
FD---------------------------------------KEIPDSPRR----ASLDRN
DGHADDTRPRTIADALLDASTTIERAPS-------AHRKHLRSKSQAHRETRRPSGIPIL
DGHDSSS------------LSSSPLASSPAAGTRSR---PFSPPGSDVDRRHSTRRQSPD
---ADDSSTPTRADTPELR--SLSDRVSKKSSAINLLNRKETAKAYAETGTSSANAFGKV
--DAPVHRGGTPQPSTSLL--------SDERKAAQL------------------------
-------------------PSKKYRPNHSYHGNDPAVLRLLDNVFAENYPTDLFDLGPYV
KELDTRLPIRSAT---DQE-------------PNKVWKPEGNLVATF------GEHSAAI
NRVVVAPD--HSFFLTASDDSTVKIWDTTRLERNLTPRSRQTHRHATGS-----------
---RVKALTFVENTYTFISAATDGSIHAVRVDYQKVG--QTAVRYG-KLQLVREYQLP--
-------------VAQDGS--VEYAVWMEHFRDE-GQSTLLVATN-TCRILALDMKTM-L
PIYTLENPVHHGALTTFCC-DRRHHWLLVGTTHGILDLWDLRFRVRLKAWGL--------
------PGWG------------AINRIQVHPTKARGR-----------------------
--------WVC-------------VSCSGSHGNEITVWDIEKFRCREVYQATPMGSANS-
----PNGG---HHPSRPHH--PSRITP----------ADYEAW--------RVDGDRPEG
MLSRFAKTG-AD-----------------AGIPSNNNPAGD-------------------
-----RLGIWAFAVGLNA------PDEDKDSS--TKC------------GYIITAGC---
-DRKIRFWDLARPDLSSIVSGLDVV---SDGSAS-----GKP------------------
--HYELSQP-----GPSLLVTTEHL-----------------------------------
----------PS---------AS------------------ASRDAKK-ASPRPPRSTVI
SLQQQMLLKSHLDFVQDVA-----------------------VLRVP------YGMI---
------VS-----VDRAGMV-------------------------------YIFS-----
------------------------------------------------------------
------------
>XP_014535793_Penicillium_digitatum
------------------------------------------------------------
--------------------------------------MGQGYSLTT-LSAGSAGI----
DVPELSDLVYEKSMGGGRFMKSIRARQPNGL--VFIKVIMKP------FPTMELEPYIKI
IKR------------------ERRLLS-DVPNALSYQKIIETATSGYLVRQYIHSSLYDR
M----------------STRPFLEHIEKKWIAFQLLCALRDCH-SLDVYHGDIKTENVLV
TAWNWLYLSDFSSSFKPTFLPEDNPADFSFFFD-ISGRRTCYLAPERFSVAVEEPSGS--
-----------------------------------------------------GVNWAMD
IFSAGCVIAELFLES-PIFNLSQMYKYR--KGEYSPEHSQLAKI---DDPDIR--ELILH
MIQLEPESRYSADEYLNFWKGKAFPEYFYSFLHQYMS--LMTDPSSGRT-----------
---DVDAELASRGEADERIERIYLDF-----DKVSYFLGCNT------------------
---------RGVGALSNVPVSKMTGNTLPVRLDLPICGSQISTPQ-PQSDE---------
---------------------------------------------------GALIFLTLV
VSNLRNTSKASARIKACDILLAFAERLSDEAKLDRILPYIMVLLTD--------------
------------------------RTDAVKVAAIRTLTHLLKMVQVVSPVNAYLFSEYIF
PRLQPFVAT---SN-SKPSAMVRAAYASCIASLAQSSLRFLDMIQALRSDTRLAALIPVG
FESRWTEDATY------------------HNLYDVAR---------VDLLEYFEVHTKML
LTDTDASVRRAFLGSVSSLCVFFGNLRANEVVLSHLNTYLNDPD-WILKCAFFEAVIGVA
AYVGSLNLELYILPLMVQSMTEPEEFVVERVIRSLAAMADLGLFQRS-------TTWDLL
DTTVGFLGHPNIWIREAAVQFVVNSAKFLSI-ADVHSILTPIIRPFLKIKIVVFSDIHML
DALKRP-MSRGVYEMALLWASKSE-KGVFWKSP---------------------------
-----------SREGM-------FSLSEPGSFSP-RVGQRNPSLNMASQSR---------
--------------------NDEDEQWLGRLRNRGMGPEDEFKFLALKDYIWRV------
-SLR-QSR------------ETEVHPIPPLNDIV-----SLTQHG--------VKPQTVF
FD---------------------------------------KEIKDQSRA----ITLDAN
DGNVEDLRPRTIADALLDASTTIERMPS-------AQRKHLRSKSQLLNETRRASRVPIL
DGNDNSS------------LLSSPVALSPAGRPSSR---PLSSPNFNKDPRLSSCRLSPG
---QDSSLTVNNADS---R--SLSDRVHKKSNAMGLLSRKDTAKAYAETGTSSTNAFGKV
--DAPVQRGGTPRPLTPLL--------STEHKLTQQ------------------------
-------------------MPQKFHAHHSYGGNDPAVLRLLDNVFEENYPTDLFDLGPYV
KEVDARQPICSAT---DQE-------------PSKIWKPEGNLVATF------GEHSAPI
NRVVVAPD--HSFFATASDDGTVKIWDTTRLERNLTPRSRQTHRHATGS-----------
---RVKALTFVENTYTFVSAATDGSIYAVKVDYQKVS--QTAARYG-KLQIVREYQLP--
-------------LAEDGS--HEYAVWMEHFRDE-GQSTLIIATN-TCRILALDMKTM-L
PIYTLENPVHHGTLTTFCC-DRRHHWLLVGTTHGILDLWDLRFRVRLKAWGL--------
------PGWG------------AINRIQLHPVKARGR-----------------------
--------WVC-------------VSSSGSHGNEITVWDIEKFRCREVYRATPLGVGNNG
----PHSA---HHPSRTPYTYPTPVVP----------SNYEAW--------RVDGDRPEG
MLSRFATNG-PE-----------------PGTPSSNNSAGD-------------------
-----RLGIWAFAVGLNA------PGEDKDSN--TKC------------GYIISAGC---
-DRKIRFWDLAQPDLSSIVSGLDVV---FDGSAS-----GKP------------------
--RYEQSQP-----GPSLLVTTEYL-----------------------------------
----------PS---------SSS---------------TGSSRDTRKGASPRPPRSTVI
SLQQQMLLKSHLDIIQDVA-----------------------VLRLP------YGMV---
------VS-----VDRAGMV-------------------------------YIFS-----
------------------------------------------------------------
------------
>XP_016603725_Penicillium_expansum
------------------------------------------------------------
------------------------------------------------------------
-------------MGGGRFMKSIRARQPNGL--VFIKVIMKP------FPTMELEPYIKN
IMR------------------ERKLLS-DVPNALSCQRILETATSGYLVRQYIHSSLYDR
M----------------STRPFLEHIEKKWIAFQLLCALRDCH-SLDVYHGDIKTENVLV
TAWNWLYLSDFSSSFKPTFLPEDNPADFSFFFD-ISGRRTCYLAPERFSVAGEEPSES--
-----------------------------------------------------GVNWAMD
IFSAGCVIAELFLES-PIFNLSQMYKYR--KGEYSPEHSQLAKI---DDPDIR--ELILH
MIQLEPESRYSADEYLNFWKGKAFPEYFYSFLHQYMS--LMTDPSSGRT-----------
---DVDAESANRGEADERIERIYLDF-----DKVSYFLGSNS------------------
---------RGVGALSNAPVSKLTGNTLPVRLDLPNGETQILTPQ-SQSDE---------
---------------------------------------------------GALIFLTLV
VSNLRNTAKASARIKACDILLAFAERLSDEAKLDRILPYIMVLLTD--------------
------------------------RTDTVKVAAIRTLTQLLKMVQVVSPVNAYLFSEYIF
PRLQPFVAA---SS-SKSSAMVRAAYASCIASLAQSSLRFLDMIQALRSDTRLAALIPVG
FEPRWTEDATY------------------HNLYDVAR---------VDLLEYFEVHTKML
LTDTDASVRRAFLGSVSSLCVFFGNLRANEVVLSHLNTYLNDPD-WILKCAFFEAVIGVA
AYVGSLNLELYILPLMVQSMTEPEEFVVERVIRSLAAMADLGLFQRS-------TTWDLL
NTTVGFLGHPNIWIREAAVKFVVNSAKFLSM-ADVHSILTPIIRPFLKINIVVFSDTQML
DALKRP-MSRSVYEMAFLWASKSE-KGVFWKSP---------------------------
-----------NREGM-------FSLSEPGSFSP-RVGQRNPSYNMASQSR---------
--------------------NDEDEQWLGRLRNLGMGPEDEFKLLALKDYIWRV------
-SLR-QSR------------ETDVHATPPLNDIV-----SLTQHG--------VKPQTVF
FD---------------------------------------KEIKDQSRA----MSLDVN
DGNVEDPRPRTIADALLDASTTIERMPS-------AQRKHLRSKSQLSKETRRASHVPIL
DGNDTSS------------LSSSPVASSPAGGPSSR---PLSPPNFDKDQRLSSRRPSPR
---QDGSLTPNNTDT---K--SLSDRVHKKSSAMSLLSRKDTAKAYAETGTSSANAFGKV
--DAPVQRGGTPRPLTPLL--------SNEHKTTQI------------------------
-------------------MSQKYRANHSYGGNDPAVLRLLDNVFEENYPTDLFDLGPYV
KDVDTRQPIRSAT---DQE-------------PSKIWKPEGNLVATF------GEHSAPI
NRVVVAPD--HSFFATASDDSTVKIWDTTRLERNLTPRSRQTHRHATGS-----------
---RVKALTFVENTYTFVSAATDGSIHAVRVDYQKVS--QTAVRYG-KLQIVREYQLP--
-------------IAEDGS--PEYAVWMEHFRDE-GQSTLIIATN-TCRIIALDMKTM-L
PIYTLENPVHHGTLTTFCC-DRRHHWLLVGTTHGILDLWDLRFRVRLKAWGL--------
------PGWG------------TINRIQLHPVKARGR-----------------------
--------WVC-------------VSSSGSHGNEITVWDIEKFRCREVYRATPLGVGNNG
----PNGA---HHPSRAPHAYPTLVVP----------SDYEAW--------RVDGDRPEG
MLSRFATNG-PE-----------------PGTPSSNNPAGD-------------------
-----RLGIWAFAVGLNA------PGEDKDSN--TKC------------GYIISAGC---
-DRKIRFWDLARPDLSSIVSGLDVV---SDGSAS-----GKP------------------
--HYEQSQP-----GPSLLVTTEHL-----------------------------------
----------PS---------SSN---------------TGSSRDTRKGASPRPPRSTVI
SLQQQMLLKSHLDIIQDVA-----------------------VLRVP------YGMV---
------VS-----VDRAGMV-------------------------------YIFS-----
------------------------------------------------------------
------------
>XP_040651430_Penicillium_griseofulvum
------------------------------------------------------------
--------------------------------------MGQGYSLTT-LSAGSAGI----
DVPELSDLVYEKSMGGGRFMKSIRARQPNGL--ALIKVIMKP------FPTMELEPYIKN
ITR------------------ERKLLS-DVPNALSYQRILETATSGYLVRQYIHSSLYDR
M----------------STRPFLEHIEKKWIAFQLLCALRDCH-SLDIYHGDIKTENVLV
TAWNWLYLSDFSSSFKPTFLPEDNPADFSFFFD-ISGRRTCYLAPERFCVAGEEPSES--
-----------------------------------------------------RVNWAMD
IFSAGCVIAELFLES-PIFNLSQMYKYR--KGEYSPEHSQLAKI---EDPEIR--ELILH
MIQLEPESRYSADEYLNFWKGKAFPEYFYSFLHQYMS--LMTAPSSGRP-----------
---DVDAEAANRGEADERIERIYLDF-----DKVSYFLGSST------------------
---------RGVATLSNVPTSKLTGNTLPVRLDLPNGETKISAQH-SQPDE---------
---------------------------------------------------GALIFLTLV
VSSLRNTAKASARIKACDILLAFAERLSDEAKLDRILPYIMILLTD--------------
------------------------RTDTVKVAAIRSLTQLLKMVQVVSPVNAYLFSEYIF
PRLQPFVAT---SN-SKSSVMVRAAYASCIASLAQSSLRFLDMIQALRSDTRLAALIPVG
FEPRWTEDATY------------------HNLYDVAR---------VDLLEYFEIHTKAL
LTDPDASVRRAFLGSVSSLCVFFGNLRANEVVLSHLNTYLNDPD-WILKCAFFEAVIGVA
VYVGSLNLELYILPLMVQSMTEPEEFVVERVIRSLAAMADLGLFQRS-------TTWDLL
NTTVGFLGHPNVWIREAAVKFVVNSAKYLSI-ADIHSILTPIIRPFLKTKIVVFSDIQML
DALRRP-MSRSVYEMAFLWASKTD-KGIFWKSP---------------------------
-----------SREGM-------FSLSEPGSFSP-RVGQRNPSFNMAAQSR---------
--------------------NDEDEQWLGRLRNLGMGPEDEFKLLALKDYIWRV------
-SLR-QSR------------ETDLNSTAPLNDIV-----SLTQHG--------VKPQTVF
FD---------------------------------------KEIKDQSRA----ISSDVN
DGNIEDPRPRTIADALLDASTTIERMPS-------AHRKHLRSKSQLSKETRRASGVPTL
DGNDTSS------------LSSSPVASSPAGGPTSR---PLSPPSSDNGRRHSSRRPSPG
---EDGSLTPTNTDT---R--SLSDRVNKKSSAMSLLSRKDNAKAYAETGTSSANAFGKV
--DAPIQRGSTSRPVTPLL--------STEHKTTQI------------------------
-------------------MSQKYRAHHSYGGNDPAVLRLLDNVFEENYPTDLFDLGPYV
KEVDTRQPIRSAT---DQE-------------PSKIWKPEGNLVATF------GEHSAAI
NRVVVAPD--HSFFATASDDSTVKIWDTTRLERNLTPRSRQTHRHATGS-----------
---RVKALTFVENTYTFVSAATDGSVHAVRVDYQKVS--QTAVRYG-RLQIVREYQLP--
-------------VAKDGS--PEYAVWMEHFRDE-GQSTLIIATN-TCRIIALDMKTM-L
PIYTLENPVHHGTLTTFCC-DRRHHWLLVGTTHGILDLWDLRFRVRLKAWGL--------
------PGWG------------AINRIQLHPVKARGR-----------------------
--------WVC-------------VSSSGSHGNEITVWDIEKFRCREVYRATPLGIGNNG
----LNGA---HHPSRAPHAYPTPIVP----------SEYEAW--------RVDGDRPEG
MLSRFATNG-PE-----------------PGTPSSINPAGD-------------------
-----RLGIWAFAVGLNA------PGEDRDSN--TKC------------GYIISAGC---
-DRKIRFWDLARPDLSSIVSGLDVV---SDGSAS-----GKP------------------
--HYEQSQP-----GPNLLVTTEHL-----------------------------------
----------PS---------LS----------------TGHSRDTKKGASPRPPRSTVI
SLQQQMLLKSHLDIIQDVA-----------------------VLRVP------YGMV---
------VS-----VDRAGMV-------------------------------YIFS-----
------------------------------------------------------------
------------
>XP_038933775_Penicillium_roqueforti
------------------------------------------------------------
--------------------------------------MGQGYSLTT-LSAGSAGI----
DVPELSDMVYEKSMGGGRFMKSIRARQPNGL--VFIKIIMKP------FPTMELEPYIKN
IAR------------------ERKLLA-DVPNALSYQRIVETATSGYLVRQYIHSSLYDR
M----------------STRPFLEHIEKKWIAFQLLCVLRDCH-SLDVYHGDIKTENVLV
TSWNWLYLSDFSSSFKPTFLPEDNPADFSFFFD-ISGRRTCYLAPERFSVAGEEPSES--
-----------------------------------------------------GVNWAMD
IFSAGCVIAELFLES-PIFNLSQMYKYR--KGEYSPEHSQLAKI---DDPDIR--ELILH
MIQLEPESRYSADEYLNFWKGKAFPEYFYSFLHQYMS--LMTDPSSGRT-----------
---DVDAESANRREADERIERIYLDF-----DKVSYFLGSNT------------------
---------RGVGALSSVPVTKLTGNTLPVRLDPPKGESQLSAPQ-SQPDE---------
---------------------------------------------------GALIFLTLV
VSNLRNTAKASARIKACDILLAFAERLSDEAKLDRILPYIMVLLSD--------------
------------------------RTDTVKVAAIRTLTQLLKMVQVVSPVNAYLFSEYIF
PRLQPFVAT---SN-SKSSAMVRAAYASCIASLAQSSLRFLDMIQALRSDTRLAALIPVG
FEPRWTEDATY------------------HNLYDVAR---------VDLLEYFEVHTKML
LTDTDASVRRAFLGSVSSLCVFFGNLRANEVVLSHLNTYLNDPD-WILKCAFFEAVIGVA
AYVGSLNLELYILPLMVQSMTEPEEFVVERVIRSLAAMADLGLFQRS-------TTWDLL
HTTVGFLGHPNVWIREAAVKFVVNSAKFLSI-ADIHSILTPIIRPFLKIKIVVISDTQML
DALKRP-MSRSVYETALLWASKSE-RGVFWKSP---------------------------
-----------SRDGM-------FSLSEPGSFSP-RVGQRNPSFNMAAQSR---------
--------------------NDEDEQWLSRLRNVGMGPEDEFKLLALKDYIWRV------
-SLR-QSR------------ESDVHSSPHSNDIV-----SLTQNG--------VKPQTVF
FD---------------------------------------KEIKDQPRP----SHSDAN
DGTSEEPRPRTIADALLDASTTIERMPI-------AQRRHLRSKSQLSKETRRSSLVPIL
DGNDTSS------------LSSSPVISSPGGGLASR---PLSPPNIDNDHMVSSRRPSPG
---QDGSLTPTNLDT---R--SLSDRVHKKPSAMSLLSR-NSAKAYAETGTSSANAFGKV
--DAPIHRGGTPQPLTPLL--------PPEQKLT--------------------------
---------------------QKYRAHHSYGGNDPAVLRLLDNVFEENYPTDLFDLGPYV
KELDTRQPIHGAT---DQE-------------PSKIWKPEGNLVATF------GEHSAPI
NRVVVAPD--HSFFVTASDDSTVKIWDTTRLERNLTPRSRQTHRHATGS-----------
---RVKALTFVENTYTFISAATDGSVHAVRVDYQKVS--KTAVRYG-KLQIVREYQLP--
-------------IAEDGS--LEYAVWVEHFRDE-GQSTLIIATN-TCRIIALDMKTM-L
PIYTLENPVHHGTLTTFCC-DRRHHWLLVGTTHGILDLWDLRFRVRLKAWGL--------
------PGWG------------AINRIQLHPVKARGR-----------------------
--------WVC-------------VSSSGSHGNEITVWDIEKFRCREVYQATPLGVGNNG
----PNGA---HHPPRAAHVYPTAVVP----------SDYEAW--------RVDGDRPEG
MLSRFAST---E-----------------PGTPSSNNIAGD-------------------
-----RLGILAFAVGLNA------PVDDKDTN--TKC------------GYIISAGC---
-DRKIRFWDLARPDLSSIISGLDAV---SDGNAS-----GKP------------------
--YYEQSQP-----GPSLLVTTEHL-----------------------------------
----------PT---------SPS---------------TGSSRDARKGASPRPPRSTVI
SLQQQMLLKSHLDIIQDVT-----------------------VLRVP------YGMV---
------VS-----VDRAGMV-------------------------------YIFS-----
------------------------------------------------------------
------------
>XP_002569150_Penicillium_rubens
------------------------------------------------------------
--------------------------------------MGQGYSLTT-LSAGSAGI----
DVPELADLVYEKSMGGGRFMKSIRARQPNGL--VIIKVIMKP------FPTMELEPYIKD
ITR------------------ERKLLA-DVPNALSYQRILETATSGYLVRQYMHSSLYDR
M----------------STRPFLEHIEKKWIAFQLLCALRDCH-SLDVYHGDIKTENVLV
TAWNWLYLSDFSSSFKPTFLPEDNPADFSFFFD-ISGRRTCYLAPERFSVAGEEPSES--
-----------------------------------------------------GVNWAMD
IFSAGCVIAELFLEA-PIFNLSQMYKYR--KGEYSPEHSQIAKI---DDPDIR--ELILH
MIQLEPESRYSADEYLNFWKGKAFPEYFYSFLHQYMS--LMTDPSSGRT-----------
---NVDAESANRGEADERIERIYLDF-----DKVSYFLGSNT------------------
---------RGVGALSNLPVSKLTGNTLPVRLDLPNGESQISAPQ-SQPEE---------
---------------------------------------------------GALIFLTLV
VSNLRNTAKASARIKACDILLAFAERLSDEAKLDRILPYIMVLLTD--------------
------------------------RTDTVKVAAIRTLTQLLKMVQVVSPVNAYLFSEYIF
PRLQPFVAA---SN-SKSSAMVRAAYASCIASLAQSSLRFLDMIQALRSDTRLAAMIPVG
FEPRWTEDATY------------------HNLYDVAR---------VDLLEYFEVHTKML
LTDPDASVRRAFLGSVSSLCVFFGNLRTNEVVLSHLNTYLNDPD-WILKCAFFEAVIGVA
TYVGSLNLELYILPLMVQSMTEPEEFVVERVIRSLAAMADLGLFQRS-------TTWDLL
NTTVGFLAHPNTWIREAAVKFVVNSAKFLSI-ADVHSILTPIIRPFLKIKIVVFSDTNML
DALKRP-MSRSVYEMAFLWASKSE-KGVFWKSP---------------------------
-----------SRDGM-------FSLSEPGSFSP-RVGQRNSSLNMAAQSR---------
--------------------NDEDEQWLGRLRNLGMSPEDEFKLLALKDYIWRV------
-SLR-QSR------------ETDVHASPPVNDIV-----SLTQHG--------VKPQTVF
FD---------------------------------------KEIKDQPRG----ISSGAN
DGTVDDSRPRTIADALLDASTTIERMPS-------SHRKHLRSKSQLSKETRRASHAPIL
DGNDTSS------------LSSSPVASSPAGGPASR---PLSPPNFDNDQRLSSRRPSPG
---QDGSLASANADA---K--SLSDRVHKKSSAMSLLSRKDTAKAYAETGTSSANAFGKV
--DAPVQRGGTPRPLTPLL--------STEQKATQI------------------------
-------------------VPQKYRAHHSYGGNDPAVLRLLDNVFEENYPTDLFDLGPYV
KEVDTRQPIRSAT---DQE-------------PSKIWKPEGNLVATF------GEHSAPI
NRVVVAPD--HSFFATASDDSTVKIWDTTRLERNLTPRSRQTHRHATGS-----------
---RVKALTFVENTYTFVSAATDGSVHAVRVDYQKAS--QTAVRYG-KLQIVREYQLP--
-------------IAEDGS--PEYAVWMQHFRDE-GQSTLIIATN-TCRIIALDMKTM-L
PIYTLENPVHHGTLTTFCC-DRRHHWLLVGTTHGILDLWDLRFRVRLKAWGL--------
------PGWG------------AINRIQLHPVKARGR-----------------------
--------WVC-------------VSSSGSHGNEITVWDIEKFRCREVYRATPLGVGTNG
----PNGT---HHPSRTPHAYPTPVVP----------SDYEAW--------RVDSDRPEG
MLSRFATNG-PE-----------------PGTPSSNNPAGD-------------------
-----RLGIWAFAVGLNA------PGEDKDSN--TKC------------GYIISAGC---
-DRKIRFWDLARPDLSSIVSGLDVV---SDGSAS-----GKP------------------
--YYEQSQP-----GPSLLVTTEHL-----------------------------------
----------PS---------SSS---------------TGSSRDTRKGASPRPPRSTVI
SLQQQMLLKSHLDIIQDVT-----------------------VLRVP------YGMV---
------VS-----GDRAGMV-------------------------------YIFS-----
------------------------------------------------------------
------------
>XP_040814845_Penicillium_solitum
------------------------------------------------------------
--------------------------------------MGQGYSLTT-LSAGSAGI----
DVPELSDLVYEKSMGGGRFMKSIRARQPNGL--VFIKVIMKP------FPTMELEPYIKN
ITR------------------ERKLLS-DVPNALSYQRILETATSGYLVRQYIHSSLYDR
M----------------STRPFLEHIEKKWIAFQLLCALRDCH-SLDVYHGDIKTENVLV
TAWNWLYLSDFSSSFKPTFLPEDNPADFSFFFD-ISGRRTCYLAPERFSVAGEEPSES--
-----------------------------------------------------GVNWAMD
IFSAGCVIAELFLES-PIFNLSQMYKYR--KGEYSPEHSQLAKI---DDPDIR--ELILH
MIQLEPESRYSADEYLNFWKGKAFPEYFYSFLHQYMS--LMTDPSSGRT-----------
---DVDPESANRGEADERIERIYVDF-----DKVSYFLGSNN------------------
---------RGIGALSNVPVSKLTGNTLPVRLDPPNGESQISAPQ-SQPDE---------
---------------------------------------------------GALIFLTLV
VSNLRNTAKASARIKACDILLAFAERLSDEAKLDRILPYIMVLLTD--------------
------------------------QTDTVKVAAIRTLTQLLKMVQVVSPVNAYLFSEYIF
PRLQPFVAT---SN-SKPSAMVRAAYASCIASLAQSSLRFLDMIQALRSDTRLAALIPVG
FEPRWTEDATY------------------HNLYDVAR---------VDLLEYFEVHTKML
LTDTDASVRRAFLGSVSSLCVFFGNLRANEVVLSHLNTYLNDPD-WILKCAFFEAVIGVA
AYVGSLNLELYILPLMVQSMTEPEEFVVERVIRSLAAMADLGLFQRS-------TTWDLL
NTTVGFLGHPNIWIREAAVKFVVNSAKFLSI-ADVHSILTPIIRPFLKIKIVVFSDTQML
DALKRP-MSRSVYEMAFLWASKSD-KGVFWKSP---------------------------
-----------SRDGM-------FSLSEPGSFIP-RVGQRNTSFNMASQSK---------
--------------------NDEDEQWLGRLRNFGMGPEDEFKLLALKDYIWRV------
-SLR-QSR------------ETDVHSTPPLNDIV-----SLTQHG--------IKPQTVF
FD---------------------------------------KEIKDQSRA----IPLDVN
DGNVEDPRPRTIADALLDASTTIERMPS-------AQRKHLRSKSQLSKETRRTSHVPIL
DGNDTSS------------LSSSPVASSPAGGPSSR---PLSPPNLDNDQRPSSRRPSPG
---QDGSLPSTNADT---R--SLSDRVHKKSSAMSLLGRKDTTKAYAETGTSSANAFGKV
--DAPVQRGGTPRPLTPLL--------STEHKTTQV------------------------
-------------------MSQKYRAHHSYGGNDPAVLRLLDNVFEENYPTDLFDLGPYV
KEVDSRQPIRSAT---DQE-------------PSKIWKPEGNLVATF------GEHSAPI
NRVVVAPD--HSFFATASDDSTVKIWDTTRLERNLTPRSRQTHRHATGS-----------
---RVKALTFVENTYTFVSAATDGSIHAVRVDYQKVS--QTAVRYG-KLQIVREYQLP--
-------------IAEDGS--PEYAVWMEHFRDE-GQSTLIIATN-TCRIIALDMKTM-L
PIYTLENPVHHGTLTTFCC-DRRHHWLLVGTSHGILDLWDLRFRVRLKAWGL--------
------PGWG------------AINRIQLHPVKARGR-----------------------
--------WVC-------------VSTSGSHGNEITVWDIEKFRCREVYRATPLGVGNNG
----SNGT---HHPSRAPHAYPTPVVP----------SDYEAW--------RVDSDRPEG
MLSRFAANG-PE-----------------PGTTSSNNPAGD-------------------
-----RLGIWAFAVGLNA------PGEDKDSN--TKC------------GYIISAGC---
-DRKIRFWDLARPDLSSIVSGLDVV---SDGSAS-----GKP------------------
--HYEQSQP-----GPSLLVTTEHL-----------------------------------
----------PS---------SSG---------------TGSSRDTRKGATPRPPRSTVI
SLQQQMLLKSHLDIIQDVA-----------------------VLRVP------YGMV---
------VS-----VDRAGMV-------------------------------YIFS-----
------------------------------------------------------------
------------
>XP_022579513_Penicilliopsis_zonata
------------------------------------------------------------
--------------------------------------MGQGYSLTT-LSAGSAGI----
DVPELSDLVYEKSMGGGRFMKSIRARQQNGL--VFVKVIMKP------YPSMELEPYVRA
IVR------------------ERKLLA-DVPNALGYARILETSTSGYLVRQYMHSSLYDR
M----------------STRPFLEDIEKKWIAFQLLCAVRDCH-AVDVFHGDIKTENVLV
TSWNWLYLSDFSSSFKPTFLPEDNPADFSFYFD-TSGRRTCYLAPERFLEAGEEAGSR--
-----------------------------------------------------NVNWAMD
IFSVGCVIAELFLES-PIFTLSQMYKYR--KGEYSPEHNQLAKV---EDPEIR--ELILH
MIQLDPESRYSAEEYLNFWKNKAFPEYFYSFLHQYMS--LMTDPTSGRG-----------
---RVDLESAARGEADDRIERIYLDF-----DKVAYFLGATV------------------
---------QPPQDGSNLSTSRLTGSSTPVQLDLPSYGHQTSRAL-SQADD---------
---------------------------------------------------GALVFLTLV
VSSLRNTSKASARIKACDILLAFAERLSDEAKLDRILPYIMLLLND--------------
------------------------RSDAVRIAAIRTLAQLLELVQVVSPVNAYLFPEYIF
SRLQPFISS---SN-ASPSPMVRAAYASSVASLAQSSLRFLDMIQALRSDTRLTSLIPVG
TEPGWTEDATY------------------HNLYDVAR---------SDLLEYFEIHTKAL
LTDSDASVRRAFLGSVSRLCVFFGNSKTNEVILSHLNTYLNDRD-WILKCAFFEAVIGVA
SYVGSTSLELYILPLMIQSMTEPEEFVVERVIRSLASMADLGLFQRS-------TTWDLL
YITARFLVHPSIWIREAAVHLIVSSAKFLSI-ADKYSILAPLLQPFMKANIMDFTEADIL
DVLKRP-LARNVYELALVWASKVE-KGIFWKST---------------------------
-----------SRDGI-------FNLGGADSHFSLRGGQRGYGFTLSAHPK---------
--------------------NEEDEQWLSRLRNLGLGPEDEYKLLALREYIWRV------
-SLR-QVN------------EMEAGALSSLNNVI-----SLTQYG--------VSPQTVF
FD---------------------------------------KNQTAKQRRGSLGGISEGG
ITTAGEHRPRTIADALLDASTTIENANNANNANATNRRKHVRSRSQLQKEMGI-----RP
TALDAIR-TELSSSVSSRRASSSPSSSSSPAAPDSR---PLSPYGLNHERRGSGLRHSPG
---PDSSSTTTDAESVVAK-NMVAAGMQKKASAMTLLNRKDSSKAFAETSMSSANAFGKV
--DVPSQR-DMAPPSPART--------EKRTTTATSV-----------------------
---------------SDPGKPRGYHASHSYGGNDPVILRLLDSVFAENFPTDLLELGPFV
KEVDTRKPMKRANAPAGDV-------------ARKPWKPEGNLVTMF------GEHSGPI
NRVVAAPD--HSFFVTGSDDGTVKVWDTTRLEKNLTPRSRQTHRHAAGA-----------
---KVKALTFVENTYTFVSGATDGSIHAVKVDYQATL--DT-VRYG-KLQVVREYQLGRL
-------------GADDGSGVVEYAIWMEHFRSE-AQSTLLIATN-MCRVVALDLKSM-R
VVYTLQNPVHHGTPTSFCC-DRKHTWLVLGTTHGILDLWDLRFGVRLKAWGL--------
------PGAG------------AIHRLQVHPTKGRGR-----------------------
--------WIC-------------VAGSGPHGNEILVWDIEKVQCREVYRAASPGGNLTS
----TTNT---NGANHHGHTNPALVHA----NW----KVYQAW--------HVDGDRPEG
MLNRFASEA-GM-----------------TTPATTATAATTTTT------TTTTTTTTTT
TSSADRVGICAFAVGFDT------TDESRDSP---KS------------GFIVSAGS---
-DRRIRFWDLARPEQSTVVSGLDSS--EHTGVST-----GTSTGTSTGTSTRNPPINNTG
LVRYEVIQP-----IPQLVITSEHL-----------------------------------
----------PG---------STT-STTSSTSSTSSTSSTSKGPGGSKGARGRPPRSTVI
SLQQQQLLRSHLDSIQDVA-----------------------VLRWP------YGMT---
------VS-----VDRAGMV-------------------------------YVFQ-----
------------------------------------------------------------
------------
>XP_016624671_Cladophialophora_bantiana
------------------------------------------------------------
--------------------------------------MGQGYSMTT-LSAASASI----
DVPELADLVHEKTLTSARFMKSVRARSQQGF--VFVKAVMKP------YSSFQVHEYIRQ
ITH------------------ERNTLA-DIPNALGYQRIIEVPSGGFLVRQYMFSSVYDR
M----------------STRPFLEDIEKKWLAFQLLCAVRDCH-ARNLHHGDIKTENLLV
TSWNWLYLTDFSSSFKPVNLPEDNPADFSFYFD-TSSRRTCYIAPERFTSANPEDVPG--
-----------------------------------------------------ELNWAMD
IFSVGCVIAEIFLEG-PIFSLSQLFKYR--SGDYSPEHTHLNKI---EDPEVR--AMILN
MIELDPEKRYSAEQHLSFYRSKIFPEYFYSFLHQYML--DLTRPATALK-----------
---PVELNLRSLSEFDEKIDRVYHDF-----DKISFFLGYGP------------------
---------SSTKQSSRSPLTMKSNNRF-----------KTPDAD-PSLYD---------
---------------------------------------------------GSLLFLTLV
ESSLRNTAKASARLKACDLLVAFAERLPDEAKLDRILPYIVGLIAD--------------
------------------------QSDVVRAAAIYAMTSIFEMIEVVSPINAYIFPEYIL
PRLRHFGLG---AS-SEPSILVRSAYASCLASLALSAERVLDMFHAIRADGRLSAL----
REDELAPQQSY------------------DALYDYGR---------REIVPHFEESTVAL
ITDPEPSVRRALLGSISRLCVFFGSQQSSDVILTHLNTYLNDKD-WILRCSFFEALVGIA
SYIGATSLEKFILPVMVGSLTDPESFVVEKVFRSLARMAALGLLQKS-------TTWELV
GIAARFSIHPSIWVRESAVQFIVLSAKYIPA-ADQYCIVLPIIQPFLKGPISALTEERIL
DNLKRP-LPKIVFDSATHWAARKG-NSLFWTAA---------------------------
-----------SRDGA-------LTLSDPTTPQNPSALTKRLLTRIPPSQK---------
--------------------DKDDQISLESLRNLGMTAEDEIKLLALREYILKI------
-SRH-KPL------------EDSDEKYRMLNNII-----PLNQIN--------VTPQNVF
FD---------------------------------------SRQPIRENTS-GPRRT--Q
KRSRVDER-HSLADALLDASTSIDDHMS-------------RRISSTE--QSSGTATP--
--------------------TTKPMDIQHRKPSETR---PNGAPAIAVERASV--SSRPS
--ISNVEISLNG-DRLSLRRNTS-LELRHRASGLNLMNRTDSAKADPETSTISENAFGRV
EVDGQFYRRSTGGPSALSVTANVAAK-SRSVSPR--------------------------
---------------GSGTRTPLYEPNHSYQGNDANVLRLLDNHFLENFPIDQMDFGGNR
PPADTRTPIRRATDVLQQA-GGKAAQQEE-KFRSEPWRPSGQLLTQF------SEHTAAI
NRVCAAPD--HAFFVTASDDGTCKIWDTIRLEKNVTARSRYTHRRAEGV-----------
---RVKSLCFIEETHTFLSGADDGSIHALRIDYKSVEGGET-SRYG-RPSLVRDYLIPSN
--RAVNNVGGPGGSAAGSV--SEYAVWLHHYRTPTSQSILLAATN-QCRILVIDMKNM-E
ILHSMSNPVHHGTPTTFCV-DRKHHWLLLGTSHGILDLWDLRFKLHLRSFGI--------
------QTNS------------RIDRLLIHPAKGHGR-----------------------
--------WVM-------------VSAGG----EISAWDIEKMVCREVLRPSTFS-----
----PKGG-----------------------QT----RPYEAW--------SPDEESSEK
ILSRFAKEV-SE--ND---SLIEPQLHRSPTPNEVSAASPTKKS------T-PSSGSGSA
ST----FPILAMYIFTDY-TQSSNPDNPN------KH------------SILFTGGV---
-DRALRYWDIGRPENSFIVSGPQLHDANEESFTPAGSVKSKY------------------
--KYEVSHPLSLSAGAQIALVQEKVNTNEEAATLAQPSRKTSSYTR-----FSREATTHV
ASTPPRRSNTPTQTATTSSQPGTPNIQ----RNSSTSTSST----PSTPQAIKPPRNTII
SAAQQQLLRTHLDSITDVV-----------------------MLRKP------YGCV---
------VS-----VDQGGNV-------------------------------FIFH-----
------------------------------------------------------------
------------
>XP_008729839_Cladophialophora_carrionii
------------------------------------------------------------
--------------------------------------MGQGYSMTT-LSAASASI----
DVPELADLVHEKTLASARFMKSVRARSQHGF--VFVKAVMKP------YSSFRVHEYVRQ
ITE------------------ERNILA-EIPNALGYQRIVEVPSGGFLVRQYMFSSVYDR
M----------------STRPFLEDIEKKWLAFQLLCAVRDCQ-ARNVYHGDIKTENLLV
TSWNWLYLTDFSSSFKPTNLPEDNPADFSFYFD-TSSRRTCYIAPERFTSTEMPDEQG--
-----------------------------------------------------ELNWAMD
IFSVGCVIAEIFLEG-PIFSLSQLFKYR--AGDYNPEHTHLSKI---DDPEVR--AMILN
MIALDPEKRYSAEQHLSFYRSKIFPEYFYSFLHQYML--DLTRSATALK-----------
---PVELTLDSLNEFDDKIERVYYDF-----DKISFFLGYGP------------------
---------SNSMSSSKSPLTMRANNKV-----------KTTDAD-PSLYD---------
---------------------------------------------------GSLLFLTLV
VASLRNTAKASARLKACDLLVAFAERLPDEAKLDRILPYIVGLLSD--------------
------------------------PSDVVRAAAIYAMTSVFEMVEVVSPINAYIFPEYIL
PRLKSLAAG---HS-GEQSILVRSAYASCLASLALSAERVLDMVHAIRADGRLPSL----
REDELPPQQSY------------------QALYDYSR---------REFLPHFEDSTVAL
ITDPEPSVRRALLGSISRLCIFFGSQQSSDVILTHLNTYLNDKD-WILRCSFFEALVGIA
SYVGATSLEKFILPVMVGSLTDPESFVVEKVFRSLARMAALGLLQKS-------TTWELV
SIAARFSIHPSIWVRESAVQFIVLSAKYIPA-ADQYCIILPILQPFLKGSISALTEERVL
DNLKRP-LPKIVFDSAINWAARKA-TSLFWTAA---------------------------
-----------SRDAA-------LTLSDPTTPQNPSALTKRLLTRIPPSQK---------
--------------------DKDDQISLESLRNLGMTADDEIKLLALREYILKV------
-SRH-KPS------------EDADQRHRMLNNII-----ALNQIE--------VTPQNVF
FD---------------------------------------SRQPLRESTG-GPRRA--Q
QMSRRDER-HSLADALLDASTSIDDHML-------------RRISPTQ--QSSGTATP--
--------------------STQPMDIQSQKPSGVR---ATAGPAIAIETASV--SSRPS
--VSSG-TPLSG-DKLSLRRNTP-LELRHRNSGLNLMNRADSTKAEAEISTLPENAFGRV
EVDGALHRRSTAGPSALSVTANAAAK-SRSISPRP-------------------------
---------------QSGTRTPLFEPNHSYQGSDANVLRLLDNHFLENFPIDQMDFGGNR
PFAETRTPIRRATDILQQT-TSRAAQQEE-KFRMEPWRPSGQLLTQF------SEHTAAI
NRVCAAPD--HAFFVTASDDGTCKIWDTIRLEKNVTSRSRYTHRRADGV-----------
---KAKSLCFVEGTHTFLSGADDGSIHAVRVDYRSVEGGET-SRYG-KPSLVRDYTIPDN
--YTVD-------GSHESI--REYAVWLYHYRTPSSQSILLSATN-KGRILAIDLKNM-E
TIHSMNNPVHHGTPTTFCV-DRKHHWLLLGTNQGILDLWDLRFKLHLRSFGI--------
------QTDS------------RIDRILIHPTKGHGR-----------------------
--------WVM-------------VSAGG----EISVWDVEKMVCREVMRPSTFS-----
----PRSG-----------------------KS----RPYEAW--------SPDEENSER
ILARFARQV-SE--DT---TLTEPRLH---DPGDTADGSPTKKK------I-PVSTPTAA
AV----LPILAMYIATDY-TASSHADSPN------KH------------AILFTGGA---
-DRALRYWDIGRPENSFIVSGPQLHD-SEEAAATSLSVKAKY------------------
--KYEVSHPLSLSAGAQITLVQEKLNIAEEAPSNSSRP----------------------
--TPKRRADTPTQMSS-----GTPNPH----ATTNATANASGSSTPSTPQAMKPPRNTII
SAAQQQLLRTHLDAITDVV-----------------------MLRKP------YGCV---
------VS-----VDQGGNV-------------------------------YVFH-----
------------------------------------------------------------
------------
>XP_016254384_Cladophialophora_immunda
------------------------------------------------------------
--------------------------------------MGQGYSMTT-LSAASASI----
DVPELADLVHEKTLASARFMKSVRARSQQGF--VFVKAVMKP------YSSFQVHEYIRQ
LTE------------------ERSILA-DIPNALGYQRIIEVPSGGFLVRQYMFSSVYDR
M----------------STRPFLEDIEKKWLAFQLLCAVRDCH-ARNVYHGDIKTENILV
TSWNWLYLTDFSSSFKPVNLPEDNPADFSFYFD-TSSRRTCYIAPERFTSVNLEETQG--
-----------------------------------------------------ELNWAMD
IFSVGCVIAEIFLEG-PIFSLSQLFKYR--SGDYSPEHTHLNKI---EDPEVR--AMILN
MIELDPEKRYNAEQHLSFYRSKIFPEYFYSFLHQYML--NLTRPATALK-----------
---PVELNLGSLSEFDEKIERVYYDF-----DKISFFLGYGP------------------
---------SSTKLSSRSPLTMKSSNKV-----------KTPDAD-PSLYD---------
---------------------------------------------------GSLLFLTLV
ESSLRNTAKASARLKACDLLVAFAERLPDEAKLDRILPYIVGLVAD--------------
------------------------QSDVVRAAAIYAMTSIFEMIEVVSPINAYVFPEYIL
PRLKHFGFG---PS-GEPSVLVRSAYASCLASLALSAERVLDMVHAIRADGRLSAL----
REDELASQQSF------------------DALYDYGR---------REIVPHFEESTVAL
ITDPEASVRRALLGSISRLCVFFGSQQSSDVILTHLNTYLNDKD-WILRCSFFEALVGIA
SYIGATSLEKFILPVMVGSLTDPENFVLEKVFRSLARMAALGLLQKS-------TTWELV
GIAARFSIHPSIWVRESAIQFIVLSAKYIPA-ADQYCIVLPVIQPFLKGPISALTEERIL
DNLKRP-LPKIVFDSATNWAARKG-NSLFWTAA---------------------------
-----------SRDGG-------LTLSDPSTPQNPSALTKRLLTRIPPSQK---------
--------------------DKDDQISLESLRNLGMTADDEIKLLALREYVLKI------
-SRH-KPS------------EDTDERYRMLNNII-----ALNQID--------VAPQNVF
FD---------------------------------------SRQPIRENTS-GPRRA--Q
KRSRMDER-HSLADALLDASTSIDDHMS-------------RRISSAE--QSSGTATP--
--------------------ATKPMDIQNRRPSEMR---TNGTPTIAVERASV--SSRPS
--ITNGGTSING-DRLSLRRNTS-LELRRRSSGLNLMNRTDSAKADAEISTISENAFGKV
EVDGQFHRRSTAGPSALSVTASVAAK-SRSVSPR--------------------------
---------------GSGARTPLYEPNHSYQGNDANVLRLLDHHFLENFPIDQMDFGGNR
PPADTRTPIRRPTDVLQQS-GGKAAQQEE-KFRSEPWRPLGQLLTQF------SEHTAAI
NRVCAAPD--HAFFVTASDDGTCKIWDTIRLEKNVTARSRYTHRRTEGV-----------
---RVKSLCFIEETHTFLSGGDDGSIHALRVDYRSVDGGET-SRYG-RPSLVRDYLIPSN
--RAVDNVGGPEGSAAGSV--SEYAVWLHHYRTPNSQSILLAATN-RCRILVIDMKNM-E
IIHSMNNPVHHGTPTTFCV-DRKRHWLLLGTSHGILDLWDLRFRLHLRSFGI--------
------QTDS------------RIDRLLIHPAKGHGR-----------------------
--------WVM-------------VSAGG----EISAWDIEKMVCREVLRPSTFS-----
----PKGG-----------------------QT----RPYEAW--------SPDEESSEK
ILSRFAKEV-SE--ND---SLIGPQFHRASTTNEMSDGSPVKRS------A-SSSSAASP
ST----FPILAMYVFTDY-TQSSNPDSPN------KH------------SILLTGGV---
-DRALRYWDIGRPENSFIVSGPQLHDANEDGYVSPGSIKSKY------------------
--KYEVSHPLSLSAGAQIALIQEKVNVSEEAATPGQSPRKTSSYTR-----ASRNATTHV
ASTPTKRSNTPTPNATTSSQPGTPNVH----RNSG----TGTASTPSTPQAVKPPRNTII
SAAQQQLLRTHLDSITDVV-----------------------MLRKP------YGCV---
------VS-----VDRGGNI-------------------------------FIFH-----
------------------------------------------------------------
------------
>XP_007740684_Cladophialophora_psammophila
------------------------------------------------------------
--------------------------------------MGQGYSMTT-LSAASASI----
DVPELADLVHEKTLASARFMKSVRARSQQGF--VFVKAVMKP------YSSFPVHEYIRQ
ITH------------------ERNTLA-DIPNALGYQRIIEVPSGGFLVRQYMFSSVYDR
M----------------STRPFLEDIEKKWLAFQLLCAVRDCH-ARNLHHGDIKTENLLV
TSWNWLYLTDFSSSFKPVNLPEDNPADFSFYFD-TSSRRTCYIAPERFTSANPEDAPA--
-----------------------------------------------------ELNWAMD
IFSVGCVIAEIFLEG-PIFSLSQLFKYR--SGDYSPEHTHLNKI---EDPEVR--AMILN
MIELDPEKRYSAEQHLSFYRSKIFPDYFYSFLHQYML--DLTRPATALK-----------
---PVELNLRSLSEFDEKIERVYHDF-----DKISFFLGYGP------------------
---------SSTKQSSRSPLTMKSNNRF-----------KTPDAD-PSLYD---------
---------------------------------------------------GSLLFLTLV
ESSLRNTAKASARLKACDLLVAFAERLPDEAKLDRILPYIVGLIAD--------------
------------------------QSDVVRAAAIYAMTSIFEMIEVVSPINAYVFPEYIL
PRLKHFGLG---AS-SEPSILVRSAYASCLASLALSAERVLDIFHAIRADGRLSAL----
REDELAPQQSY------------------DALYDYSR---------REIVPHFEESTVAL
ITDPEPSVRRALLGSISRLCVFFGSQQSSDVILTHLNTYLNDKD-WILRCSFFEALVGIA
SYIGATSLEKFILPVMVGSLTDPESFVVEKVFRSLARMAALGLLQKS-------TTWELV
GIAARFSIHPSIWVRESAVQFIVLSAKYIPA-ADQYCIVLPIIQPFLKGPISALTEERIL
DNLKRP-LPKIVFDSATHWAARKG-NSLFWTAA---------------------------
-----------SRDGA-------LTLSDPTTPQNPSALTKRLLTRIPPSQK---------
--------------------DKDDQISLESLRNLGMTTDDEIKLLALREYILKI------
-SRH-KPL------------EDSDEKYHLLSNII-----PLNQIN--------VTPQNVF
FD---------------------------------------SRQPIRENTS-GPRRT--Q
RRSRVDER-HSLADALLDASTSIDDHMS-------------RRISSTE--QSSGTATP--
--------------------ATKPMDIQHRKPSETR---PNGAPAIAVERASV--SSRPS
--ISNGETSLNG-DRLSLRRNTS-FELRHRASGLNLMNRTDSAKADPEISTISENAFGKV
EVDGQFHRRSTGGPSALSVTANVVAK-SRSVSPR--------------------------
---------------GSGTRTPLYEPNHSYQGNDANVLRLLDNHFLENFPIDQMDFGGNR
PPADTRTPIRRATDVLQQA-SGKAAQQEE-KFRSEPWRPAGQLLTQF------SEHTAAI
NRVCAAPD--HAFFVTASDDGTCKIWDTIRLEKNVTARSRYTHRRAEGV-----------
---RVKSLCFIEETHTFLSGADDGSIHALRIDYRSVEGGET-SRYG-RPSLVRDYLIPSN
--RAVNNVSGLDGSAAGSV--SEYAVWLHHYRTPTSQSILLAATN-KCRILVIDMKNM-E
ILHSMKNPVHHGTPTTFCV-DRKHHWLLLGTSHGILDLWDLRFKLHLRSFGI--------
------QTNS------------RIDRLLIHPAKGHGR-----------------------
--------WVM-------------VSAGG----EISTWDIEKMVCREVLRPSTFS-----
----PKGG-----------------------QT----RPYEAW--------SPDEESSEK
ILARFAKAV-SE--ND---GLIEPQLHRSPTPNEISAGSPTKKS------T-PSSSSGSV
ST----FPILAMYIFTDY-TQSSNPENPN------KH------------SILFTGGV---
-DRALRYWDIGRPENSFIVSGPQLHDASEESFTPAGSVKSKY------------------
--KYEVSHPLSLSAGAQIALVQEKDNISEEAATSAQPSRKTSSYTR-----FSRDATTHV
ASTPTRRSNTPTQTATTSSRPGTPNIH----RNSSTSTSST----PSTPQAIKPPRNTII
SAAQQQLLRTHLDSITDVV-----------------------MLRKP------YGCV---
------VS-----VDQGGNI-------------------------------AIFH-----
------------------------------------------------------------
------------
>XP_018698183_Fonsecaea_erecta
------------------------------------------------------------
--------------------------------------MGQGYSMTT-LSAASASI----
DVPELADLVHEKTLASARFMKSVRARSQQGF--VFVKAVMKP------YSSFQVHEYIRQ
LTE------------------ERNVLA-NIPNALGYQRIIEVPSGGFLVRQYMFSSVYDR
M----------------STRPFLEDIEKKWLAFQLLCAVRDCH-AHNVYHGDIKTENILV
TSWNWLYLTDFSSSFKPVRLPEDNPADFSFYFD-TSSRRTCYIAPERFTSDSLEESQG--
-----------------------------------------------------ELNWAMD
IFSVGCVIAEIFLEG-PIFSLSQLFKYR--SGDYSPEHTHLNKI---EDPEVR--AMVLN
MIELDPEKRYNAEQHLSFYRSKIFPEYFYSFLHQYML--DLTKSATALK-----------
---PVELNPGSLSEFDEKIERVYYDF-----DKISFFLGYGP------------------
---------SSTKLSSRSPLTMKSNNKV-----------KPPDAD-PSLYD---------
---------------------------------------------------GSLLFLTLV
ESSLRNTARASARLKACDLLVAFAERLPDEAKLDRVLPYIVGLVAD--------------
------------------------PSDVVRAAAIYAMTSIFEMIEVVSPINAYVFPEYIL
PRLKHFGFG---PS-GEPSILVRSAYASCLASLALSAQRVLDMVHAIRADGRLSAL----
REDELAPQQSF------------------DALYDYGR---------REIVPHFEESTVAL
ITDPEASVRRALLGSISRLCVFFGSQQSSDVILTHLNTYLNDKD-WILRCSFFEALVGIA
SYIGATSLEKFILPVMVGTLTDPENFVVEKVFRSLARMAALGLLQKS-------TTWELV
GIAARFSVHPSIWVRESAIQFIVLSAKYISA-ADQYCIVLPIIQPFLKGPISALTEERIL
DNLKRP-LPKIVFDSAANWAARKG-NSLFWTAA---------------------------
-----------SRDGG-------LTLSDPSTPQNPSALTKRLLTRIPPSQK---------
--------------------DKDDQISLESLRNLGMTADDEIKLLALREYILKI------
-SRH-KPS------------EDADERYRMLNNII-----ALNQID--------VAPQNVF
FD---------------------------------------SRQPIRENTT-GPRRA--Q
VRSRVDER-HSLADALMDASTSIDDHMS-------------RRIASAE--QSSGTATP--
--------------------VTRPMDILNRKPSEMR---TNGTPTIALERASV--SSRPS
--IS---ASING-DKMSLRRNTS-LELRHRNSGLNLMNRTDSAKADAETSTISENAFGRV
EIDGQSHRRSTAGPSALSVTANVAAK-SRSVSPR--------------------------
---------------GSGARTPLYEPNHSYQGNDANVLRLLDNHFLENFPIDQMDFGGSR
PPADTRTPIRRATDLLQQS-GGKAAQQEE-KFRSEPWRPSGQLLTQF------SEHTAAI
NRVCAAPD--HAFFVTASDDGTCKIWDTIRLEKNVTARSRYTHRRAEGV-----------
---RVKSLCFIEETHTFLSGADDGSIHAVRVDYRSVEGGET-SRYG-RPSLVRDYLIPSN
--RAMDNVGGSEGSAAGSV--AEYAVWLHHYRTPNSQSILLAATN-RCRVLVIDMKNM-D
ILHSMDNPIHHGTPTTFCV-DRKHHWLLLGTSHGILDLWDLRFKLHLRSFGI--------
------QTDS------------RIDRLLIHPAKGHGR-----------------------
--------WVM-------------VSAGG----EISAWDVEKMVCREVLRPSTFN-----
----PRGG-----------------------QT----RPYEAW--------SPDEESRER
ILARFAQEV-SG--ND---SLMAPQFQRPSTPAEMSDGSPGKRS------L-SPSSAGSA
ST----FPILAMYIFTDY-TQSSNPDTPN------KH------------SILLTGGV---
-DRALRYWDIGRPENSFIISGPQLHDGSEESHASPASFKSKY------------------
--KYEVSHPLSLSAGAQIALVQEKASISDEAATSGQTPRKTSAYTR-----SSRDATTQV
ASTPTKRSNTPTPNTTTTSQPGTPNVH----RSSGTNAAST----PSTPQAIKPPRNTII
SAAQQQLLRTHLDSITDVV-----------------------MLRKP------YGCV---
------VS-----VDRGGNI-------------------------------FIFH-----
------------------------------------------------------------
------------
>XP_022513479_Fonsecaea_monophora
------------------------------------------------------------
--------------------------------------MGQGYSMTT-LSAASASI----
DVPELADLVHEKTLASARFMKSVRARSQRGF--VFVKAVMKP------YSSFQVHEYIRQ
LTE------------------ERKILA-DIPNALGYQRIIEVPSGGFLVRQYMFSSVYDR
M----------------STRPFLEDIEKKWLAFQLLCAVRDCH-AHNVYHGDIKTENILV
TSWNWLYLTDFSSSFKPVNLPEDNPADFSFYFD-TSSRRTCYIAPERFTSVNLEDTPG--
-----------------------------------------------------ELNWAMD
IFSVGCVIAEIFLEG-PIFSLSQLFKYR--SGDYSPEHTHLNKI---EDPEVR--AMILN
MIELDPEKRYNAEQHLSFYRSRIFPEYFYSFLHQYML--DLTRPATALK-----------
---PVELNLGSLGEFDEKIERVYYDF-----DKISFFLGYGP------------------
---------SSTKLSSRSPLTMKSSNKV-----------KTPDAD-PSLYD---------
---------------------------------------------------GSLLFLTLV
ESSLRNTAKASARLKACDLLVAFAERLPDEAKLDRILPYIVGLVAD--------------
------------------------QSDVVRAAAIYAMTSIFEMIEVVSPINAYIFPEYIL
PRLKHFGFG---PS-GEPSILVRSAYASCLASLALSAERVLDMVHAIRADGRLSAL----
REDELAPQQSY------------------NALYDYGR---------REIVPHFEESTVAL
ITDPEASVRRALLGSISRLCVFFGSQQSSDVILTHLNTYLNDKD-WILRCSFFEALVGIA
SYIGATSLEKFILPVMVGSLTDSENFVVEKVFRSLARMAALGLLQKS-------TTWELV
GMAARFTVHPSIWVRESAIQFIVLSAKYISA-ADQYCIVLPLIQPFLKGPISALTEERIL
DNLKRP-LPKIVFDSATNWAARKG-NSLFWTAA---------------------------
-----------SRDGG-------LTLSDPTTPQNPAALTKRLLTRIPPSQK---------
--------------------DKDDQISLESLRILGMTADDEIKLLALREYILKI------
-SRH-KPA------------EDTDERYRMLNNII-----ALNQID--------VTPQNVF
FD---------------------------------------SRQPIRENTS-GPRRA--Q
KRSRMDER-HSLADALLDASTSIDDHMS-------------RRISSAE--QSSGAATP--
--------------------STQPMDIRIRKPSETR---SNGTPTIAVERASI--SSRPS
--ITNGNTSING-DGLSLRRNAS-LELRHRNSGLNLMNRTDSAKADAEISTISENAFGKV
EVDGQLHRRSTAGPSALSVTASVAAK-SRSVSPR--------------------------
---------------GSGARTPLYEPNHSYQGNDANVLRLLDNHFLENFPIDQMDFGGNR
PPADTRTPIRRATDVLQQS-SGKAAQQEE-KFRSEPWRPSGQLLTQF------SEHSATI
NRVCAAPD--HAFFVTASDDGTCKIWDTIRLEKNVTARSRYTHRRAEGV-----------
---KVKSLCFIEETHTFLSGADDGSIHAVRVDYRSVEGGET-SRYG-RPSLVRDYLIPSN
--RAVNDVSGPDGSAAGLA--TEYAVWLHHYRTPTSQSILLAATN-RCRILVIDMKNM-E
MLHSMNNPVHHGTPTTFCV-DRKHHWLLLGTSHGILDLWDLRFKLHLRSFGI--------
------QTDS------------RIDRLLIHPAKGHGR-----------------------
--------WVM-------------VSAGG----EVSAWDVEKMVCREVLRPSTFR-----
----PKSG-----------------------QT----RPYEAW--------SPDEESSEK
ILSRFAKEV-SV--DG---SLIGPEFHASSNHNEVSDGSPVKRT------S-PSPSAGSA
ST----FPILAMYIFTDY-TQSSNPDSPN------KH------------SILLTGGV---
-DRALRYWDIGRPENSFIVSGPQLHDASEDSYASAGSIKSNY------------------
--RYEVSHPLSLSAGAQIALVQEKAHASEEANTSGQSPRKTAAYAR-----ASRDG----
------------------SQPGTPTVH----RNSGVSAASG----PSTPQAIKPPRNTII
SAAQQQLLRTHLDSITDVV-----------------------MLRKP------YGCV---
------VS-----VDRGGNI-------------------------------FIFH-----
------------------------------------------------------------
------------
>XP_016627049_Fonsecaea_multimorphosa
------------------------------------------------------------
--------------------------------------MGQGYSMTT-LSAASASI----
DVPELADLVHEKTLASARFMKSVRARSQQGF--VFVKAVMKP------YSSFQVHEYIRQ
LIE------------------ERNILA-DIPNALGYQRIIEVPSGGFLVRQYMFSSVYDR
M----------------STRPFLEDIEKKWLAFQLLCAIRDCH-ARNVYHGDIKTENVLV
TSWNWLYLTDFSSSFKPVNLPEDNPADFSFYFD-TSSRRTCYIAPERFTSDNLEEAQG--
-----------------------------------------------------ELNWAMD
IFSVGCVIAEIFLEG-PIFSLSHLFKYR--SGDYSPEHTHLNKI---EDPEVR--AMILN
MIELDPEKRYNAEQHLSFYRSKIFPEYFYSFLHQYML--NLTKPATALK-----------
---PVELNLGSLSEFDEKIERVYYDF-----DKISFFLGYGP------------------
---------SSTKLSSRSPLTMKSNNKV-----------KPPDAD-PSLYD---------
---------------------------------------------------GSLLFLTLV
ESSLRNTAKASARLKACDLLVAFAERLPDEAKLDRILPYIVGLVAD--------------
------------------------PSDVVRAAAIYAMTSIFEMIEVVSPINAYIFPEYIL
PRLKHFGPG---PS-GEPSVLVRSAYASCLASLALSAERVLDMVHAIRADGRLSAL----
REDELAPQQSY------------------NALYDFGR---------REIVPHFEESTVAL
ITDPEASVRRALLGSASRLCVFFGSEKSSDVILTHLNTYLNDKD-WILRCSFFEALVGIA
SYIGATSLEKFILPVMVGSLTDPENFVVEKVFRALARMAALGLLQKS-------TTWELV
GIAARFSVHPSIWVRESAIQFIVLSARYIPA-ADQYCIVLPLIQPFLKGPISALTEERIL
DNLKRP-LPKIVFDSATNWAARKG-NSLFWTAA---------------------------
-----------SRDGG-------LTLSDPTTPQNPSALTKRLLTRIPPSQK---------
--------------------DKDDQISLESLRNLGMTADDEIKLLALREYILKI------
-ARH-KPS------------EDTDERNRMLNNII-----ALNQID--------VAPQNVF
FD---------------------------------------SRQPIRENTT-GPRRA--Q
KRTRMDER-HSLADALLDASTSIDDPMS-------------RRISSAE--QSSGTATP--
--------------------ATRPMDIQNRKPSEMR---PNGTPTIAVERASV--SSRPS
--VSNGGTSMNG-DRLSLRRNTS-LELRHRNSGLNLMNRADSAKADAEISTISENAFGKV
EIDGQLHRRSTAGPSALSVTANVAAK-SRSVSPR--------------------------
---------------GSGARTPLYEPNHSYQGNDANVLRLLDNHFLENFPIDQMDFGGNR
PPADSRTPIRRATDVLQQS-GGKAAQQEE-RFRSEPWRPSGQLLTQF------SEHTAAI
NRVCAAPD--HAFFVTASDDGTCKIWDTIRLEKNVTARSRYTHRRAEGV-----------
---KVKSLCFIEETHTFLSGADDGSIHALRVDYRSVEGGET-SRYG-RPSLVRDYLIPTN
--RAVNDVSGPDGSAAGP---AEYAVWLHHYRTPNSQSILLAATN-RCRILVIDMKNM-E
ILHSMNNPVHHGTPTTFCV-DRKHHWLLLGTSHGILDLWDLRFKLHLRSFGI--------
------QTDS------------RIDRLLIHPAKGHGR-----------------------
--------WVL-------------VSAGG----EISAWDIEKMVCREVLRPSTFT-----
----PKSG-----------------------HS----RPYEAW--------SPDEESSEK
ILSRFAQEV-SE--ND---SLIGPQFHRSSTPNEVSDGSPVKRS------APSSSSAGSA
ST----FPILAMYIFTDY-TQSSNPDNPN------KH------------SILLTGGV---
-DRALRYWDIGRPENSFIVSGPQLHDASEDGYVSAASIKSKY------------------
--KYEVSHPLSLSAGAQILLVQEKVNGSEEGTTSGQTPRKTSSYTR-----ASRDAT---
-SSPTKRSNTPTPNATTSSQPGTPNVH----RSSGANAASGSGSAPSTPQAIKPPRNTII
SAAQQQLLRTHLDSITDVV-----------------------MLRRP------YGCV---
------VS-----VDRGGNI-------------------------------FIFH-----
------------------------------------------------------------
------------
>XP_022505286_Fonsecaea_nubica
------------------------------------------------------------
--------------------------------------MGQGYSMTT-LSAASASI----
DVPELADLVHEKTLASARFMKSVRARSQRGF--VFVKAVMKP------YSSFQVHEYIRQ
LTE------------------ERKILA-DIPNALGYQRIIEVPSGGFLVRQYMFSSVYDR
M----------------STRPFLEDIEKKWLAFQLLCAVRDCH-AHNVYHGDIKTENILV
TSWNWLYLTDFSSSFKPVNLPEDNPADFSFYFD-TSSRRTCYIAPERFTSVNLEDTPG--
-----------------------------------------------------ELTWAMD
IFSVGCVIAEIFLEG-PIFSLSQLFKYR--SGDYSPEHTHLNKI---EDPEVR--AMILN
MIELDPEKRYNAEQHLSFYRSRIFPEYFYSFLHQYML--DLTRPATALK-----------
---PVELNLGSLGEFDEKIERVYYDF-----DKISFFLGYGP------------------
---------SSTKLSSRSPLTMKSSNKV-----------KTPDAD-PSLYD---------
---------------------------------------------------GSLLFLTLV
ESSLRNTAKASARLKACDLLVAFAERLPDEAKLDRILPYIVGLVAD--------------
------------------------QSDVVRAAAIYAMTSIFEMIEVVSPINAYIFPEYIL
PRLKHFGFG---PS-GEPSILVRSAYASCLASLALSAERVLDMVHAIRADGRLSAL----
REDELAPQQSY------------------NALYDYGR---------REIVPHFEESTVAL
ITDPEASVRRALLGSISRLCVFFGSQQSSDVILTHLNTYLNDKD-WILRCSFFEALVGIA
SYIGATSLEKFILPVMVGSLTDSENFVVEKVFRSLARMAALGLLQKS-------TTWELV
GMAARFTVHPSIWVRESAIQFIVLSAKYISA-ADQYCIVLPLIQPFLKGPISALTEERIL
DNLKRP-LPKIVFDSATNWAARKG-NSLFWTAA---------------------------
-----------SRDGG-------LTLSDPTTPQNPAALTKRLLTRIPPSQK---------
--------------------DKDDQISLESLRNLGMTADDEIKLLALREYILKI------
-SKH-KPV------------EDTDERYRMLNNII-----ALNQID--------VTPQNVF
FD---------------------------------------SRQPIRENTS-GPRRA--Q
KRSRMDER-HSLADALLDASTSIDDHMS-------------RRISSAE--QSSGAATP--
--------------------STQPMDIRIRKPSETR---SNGTPTIAVERASI--SSRPS
--ITNGNTSING-DGLSLRRNAS-LELRHRNSGLNLMNRTDSAKADAEISTISENAFGKV
EVDGQLHRRSTAGPSALSVTASVAAK-SRSVSPR--------------------------
---------------GSGARTPLYEPNHSYQGNDANVLRLLDNHFLENFPIDQMDFGGNR
PPADTRTPIRRATDVLQPS-SGKAAQQEE-KFRSEPWRPSGQLLTQF------SEHSAAI
NRVCAAPD--HAFFVTASDDGTCKIWDTIRLEKNVTARSRYTHRRAEGV-----------
---KIKSLCFIEETHTFLSGADDGSIHAVRVDYRSVEGGET-SRYG-RPSLVRDYLIPSN
--RAVNDVSGPDGSAAGLV--TEYAVWLHHYRTPTSQSLLLAATN-RCRILVLDMKNM-E
ILHSMNNPVHHGTPTTFCV-DRKHHWLLLGTSHGILDLWDLRFKLHLRSFGI--------
------QTDS------------RIDRLLIHPAKGHGR-----------------------
--------WVM-------------VSAGG----EVSAWDVEKMVCREVLRPSTFS-----
----PRSG-----------------------QT----RPYEAW--------SPDEESSEK
ILSRFAKEV-SV--DG---SLIGPEFHASSNHNEVSDGSPVKRT------S-PSPSAGSA
ST----FPILAMYIFTDY-TQSSNPDSPN------KH------------SILLTGGV---
-DRALRYWDIGRPENSFIVSGPQLHDASEDSYASAGSIKSNY------------------
--RYEVSHPLSLSAGAQIALVQEKAHASEEATTSGQSPRKTAAYAR-----ASRDGTTYI
ASSPTKRSSTPGPNA-TGSQPGTPTVH----RNSGASAASG----PSTPQAIKPPRNTII
SAAQQQLLRTHLDSITDVV-----------------------MLRKP------YG-----
--------------DGGSRV--------------------TLGPEDGAHEGHMYHDA---
------------------------------------------------------------
------------
>XP_013285894_Fonsecaea_pedrosoi
------------------------------------------------------------
--------------------------------------MGQGYSMTT-LSAASPSI----
DVPELADLVHEKTLASARFMKSVRARSQRGF--VFVKAVMKP------YSSFQVHEYIRQ
LTE------------------ERKILA-DIPNALGYQRIIEVPSGGFLVRQYMFSSVYDR
M----------------STRPFLEDIEKKWLAFQLLCAVRDCH-AHNVYHGDIKTENILV
TSWNWLYLTDFSSSFKPVNLPEDNPADFSFYFD-TSSRRTCYIAPERFTSVNLEDTPG--
-----------------------------------------------------ELNWAMD
IFSVGCVIAEIFLEG-PIFSLSQLFKYR--SGDYSPEHTHLNKI---EDPEVR--AMILN
MIELDPEKRYNAEQHLSFYRSRIFPEYFYSFLHQYML--DLTRPATALK-----------
---PVELNLGSLGEFDEKIERVYYDF-----DKISFFLGYGP------------------
---------SSTKLSSRSPLTMKSSNKV-----------KTPDAD-PSLYD---------
---------------------------------------------------GSLLFLTLV
ESSLRNTAKASARLKACDLLVAFAERLPDEAKLDRILPYIVGLVAD--------------
------------------------QSDVVRAAAIYAMTSIFEMIEVVSPINAYIFPEYIL
PRLKHFGFG---PS-GEPSILVRSAYASCLASLALSAERVLDMVHAIRADGRLSAL----
REDELAPQQSY------------------NALYDYGR---------REIVPHFEESTVAL
ITDPEASVRRALLGSISRLCVFFGSQQSSDVILTHLNTYLNDKD-WILRCSFFEALVGIA
SYIGATSLEKFILPVMVGSLTDSENFVVEKVFRSLARMAALGLLQKS-------TTWELV
GMAARFTVHPSIWVRESAIQFIVLSAKYISA-ADQYCIVLPLIQPFLKGPISALTEERIL
DNLKRP-LPKIVFDSATNWAARKG-NSLFWTAA---------------------------
-----------SRDGA-------LTLSDPTTPQNPAALTKRLLTRIPPSQK---------
--------------------DKDDQISLESLRNLGMTADDEIKLLALREYILKI------
-SRH-KPA------------EDTDKRYRMLNNII-----ALNQID--------VTPQNVF
FD---------------------------------------SRQPIRENTS-GPRRA--Q
KRSRMDER-HSLADALLDASTSIDDHMS-------------RRISSAE--QSSGAATP--
--------------------STQPMDIRIRKPSETR---SNGTPTIAVERASI--SSRPS
--ITNGNTSING-DGLSLRRNAS-LELRHRNSGLNLMNRTDSAKADAEISTISENAFGKV
EVDGQLHRRSTAGPSALSVTASVAAK-SRSVSPR--------------------------
---------------GSGARTPLYEPNHSYQGNDANVLRLLDNHFLENFPIDQMDFGGNR
PPADTRTPIRRATDVLQQS-SGKAAQQEE-KFRSEPWRPSGQLLTQF------SEHSAAI
NRVCAAPD--HAFFVTASDDGTCKIWDTIRLEKNVTARSRYTHRRAEGV-----------
---KVKSLCFIEETHTFLSGADDGSIHAVRVDYRSVEGGET-SRYG-RPSLVRDYLIPSN
--RAVNDVSGPDGSAAGLV--TEYAVWLHHYRTPTSQSILLAATN-RCRILVIDMKNM-E
MLHSMNNPVHHGTPTTFCV-DRKHHWLLLGTSHGILDLWDLRFKLHLRSFGI--------
------QTDS------------RIDRLLIHPAKGHGR-----------------------
--------WVM-------------VSAGG----EVSAWDVEKMVCREVLRPSTFS-----
----PKSG-----------------------QT----RPYEAW--------SPDEESSEK
ILSRFAKEV-SV--DG---SLIGPEFHASSNRNEVSDGSPMKRT------S-PPPSAGSA
SI----FPILAMYIFTDY-TQSSNPDSPN------KH------------SILLTGGA---
-DRALRYWDIGRPENSFIVSGPQLHDASEDSYASAGSIKSNY------------------
--RYEVSHPLSLSAGAQIALVQEKAHASEEANTSGQSPRKTAAYAR-----ASRDGTAHI
ASSPSKRSSTPGPNA-TDSQPGTPTVH----RNSGVSAASG----PSTPQAIKPPRNTII
SAAQQQLLRTHLDSITDVV-----------------------MLRKP------YGCV---
------VS-----VDRGGNI-------------------------------FIFH-----
------------------------------------------------------------
------------
>XP_007760524_Cladophialophora_yegresii
------------------------------------------------------------
--------------------------------------MGQGYSMTT-LSAASASI----
DVPELADLVHEKTLASARFMKSVRARSQHGY--VFVKAVMKP------YSSFRVHEYVRQ
ITE------------------ERNILA-EIPNALAYQRIVEVPSGGFLVRQYMFSSVYDR
M----------------STRPFLEDIEKKWLAFQLLCAVRDCQ-ARNVYHGDIKTENLLV
TSWNWLYLTDFSSSFKPTNLPEDNPADFSFYFD-TSGRRTCYIAPERFTSTEMPDEQG--
-----------------------------------------------------ELNWAMD
IFSVGCVIAEIFLEG-PIFSLSQLFKYR--AGDYNPEHTHLSKI---EDPEVR--GMILN
MIALDPEKRYSAEQHLSFYRSKIFPEYFYSFLHQYML--DLTRSATALK-----------
---PVELTLDSLSEFDEKIERVYYDS-----DKVSFFLGYGP------------------
---------SNSKSSSKSPLTMRANNKA-----------KTTDAD-PSLYD---------
---------------------------------------------------GSLLFLTLV
VASLRNTAKASARLKACDLLVAFAERLPDEAKLDRILPYIVGLLSD--------------
------------------------PSDVVRAAAIYGMTSVFEMIEVVSPINAYIFPEYIL
PRLKNLAAG---HS-GEPSILVRSAYASCLASLALSAERVLDMVHAIRADGRLPSL----
REDELPPQQSY------------------QALYDYSR---------REFLPHFEDSTVAL
ITDPEPSVRRALLGSISRLCVFFGSQQTSDVILTHLNTYLNDKD-WILRCSFFEALVGIA
SYVGATSLEKFILPVMVGSLTDPESFVVEKVFRSLARMAALGLLQKS-------TTWELV
SIAARFSIHPSIWVRESAVQFIVLSAKYISA-ADRYCIILPILQPFLKGPIPALTEERVL
DNLKRP-LPKIVFDSAINWAARKA-TSLFWTAA---------------------------
-----------SRDAA-------LTLSDPTTPQNPSALTKRLLTRIPPSQK---------
--------------------DKDDQISLESLRNLGMTADDEIKLLALREYLLKV------
-SRH-KLP------------EDADQRHRMLNNII-----ALNQIE--------VTPQNVF
FD---------------------------------------SRQPLRESTG-GPRQT--Q
QMSRRDER-HSLADALLDASTTIDDHRL-------------RRISPTQ--QSSGTATP--
--------------------STQPMDIQSQRPSGAR---ATAGPAIAIESASV--SSRPS
--VSSG-TPLNG-DKLSLRRNTP-LELRHRNSGLNLMNRADSAKAEAEISTLPENAFGRV
EVDGALHRRSTAGPSALSVTATAAAK-PRSVSPRP-------------------------
---------------QSGARTPLYEPNHSYQGSDANVLRLLDNHFLENFPIDQMDFGGNR
PFAETRTPIRRVTD----------------KFGTEPWRPSGQLLTQF------SEHTAAI
NRVCAAPD--HAFFVTASDDGTCKIWDTIRLEKNVTSRSRYTHRRAEGV-----------
---KAKSLCFVEGTHTFLSGADDGSIHAVRVDYRSVEGGET-SRYG-KPSLVRDYTIPDN
--HAAD-------SSHESI--REYAAWLYHYRTASSQSILLSATS-KGRILAIDLKNM-E
IIHSMNNPVHHGTPTTFCV-DRKHHWLLLGTNQGILNLWDLRFKLHLRSFGI--------
------QTDS------------RIDRILIHPTKGHGR-----------------------
--------WVM-------------VSAGG----EISVWDVEKMVCREVMRPSTIS-----
----PNSK-----------------------KS----GSYEAW--------SPDEENSER
ILARFARQV-SDDKDT---TLTEPQLH---DFGHAADGSPTKKK------A-P-APPSAS
------LPILAMSIATDY-TASSHADSPN------KH------------AILFTGGA---
-DRALRYWDIGRPENSFIVSGPQLHD-SEDAA-------AKY------------------
--KYEVSHPLSLSAGAQITLVQEKLHVAGEAPSR--------------------------
--TPKRRADTPAPTSG-----GTPNSHAPSNATANATANASGSSTPSTPQAMKPPRNTII
SAAQQQLLRTHLATITDVV-----------------------MLRKP------YGCV---
------VS-----VDQGGNV-------------------------------YVFH-----
------------------------------------------------------------
------------
>XP_016233384_Exophiala_spinifera
------------------------------------------------------------
--------------------------------------MGQGYSMTT-LSAASATI----
DVPELADLIHEKTLASARFMKSVRARSPQGF--VFVKAVMKP------YSSFQVQEYVRQ
ITE------------------ERNVLS-DIPNALGYQRIVEVGSGGFLVRQYMFSSVYDR
I----------------STRPFLEDIEKKWLAFQLLCGVRDCH-ARNIYHGDIKTENLLV
TSWNWLYLTDFSSSFKPTYLPEDNPADFSFYFD-TSSRRTCYIAPERFTTSESDDTQG--
-----------------------------------------------------DLTWAMD
IFSVGCAIAEMFLEG-PIFSLSQIFKYR--AGEYSPEHTHLNKI---EDPEVK--AMILN
MIELDPEKRYSAEQILSFYRGKIFPEYFYSFLHQYMW--DLTRSATATR-----------
---PVGLDTASLAECDEKINRVYFDF-----DKISFFLGYGP------------------
---------SPAKKSSRAPLTLRSSNRA-----------KAADTD-PSLYD---------
---------------------------------------------------GSLIFLTLV
VSSMRNTAKASARLKACDLLVAFAERLPDEAKLDRILPYIIGLLSD--------------
------------------------SSDVVVAAGIYAMTSIFEMIEVVSPINAYVFPEYIF
PRMRHFILN---PT-TQPSVLIRSAYASCLASLALSSLRILDMVHAIRADGRLPAL----
REDDLAPESSY------------------HGLYDIAR---------AELIPHFEEATIAL
LTDPEPPVRRALLGSITRLCVFFGSSRAGDVVLPHLNTYLNDKD-WILRCSFFEALVGVA
SYVGTSSLEKFILPIMVGSLTDIENFVVEKVFRSLARMAALGLLQKS-------TTWELI
GIAARFLVHPSIWVRESAVQFLVLSARYISA-ADQYCIVVPMIQPFLRTKPHVLSEDRIL
DNLKRP-LPKAVFDAAVQWATRKG-NSLFWTAA---------------------------
-----------SRDGA-------LSLSDPAMPQNPSNLTKRLLTRIPPSQK---------
--------------------DKDDQASFETLKNLGMTADDEIKLLALREYIFKI------
-SKH-KPP------------DDPNEKHAFLNNIV-----SLNQIN--------VTPQNVF
FD---------------------------------------QREALREIKS-RVSLV--K
GTSRKDER-HSLADALLDASTSIDER---------------RRNSPSD--NGSGRQTP--
--------------------TTRPIDIRSR-MNEIK---S-SGPVVNVETASS--PSRPS
--VSNGTGSP--LDRLSLRR-KP-LELRHRNSGLNLMNRRDSTKADAEISTSSENAFGRV
--DGPPPRKGAAGPSALTVAASRAAK-SRSVSPRSGG-----------------------
---------------SGGSRTPLYEPNHSYTGNDPNVLRLLDNHFMENFPVDQMDFGPNR
PPADSKTAIRRATDVFQQN-TGRVAQQEL-SFRADPWRPSGQLVTQF------SEHTAAI
NRVCAAPD--HAFFVTASDDGTCKIWDTIRLEKNVTPRSRHTHRHAEGT-----------
---KVKSLCFVSGSHTFLSGADDGSIHAIRVDYKSVDGGES-SRYG-KPILVRDYQIP-S
KSATQNLDLVTEAAAVNVK--PEHAVWMYHYRTQTSQSVLLVATN-ECRILAVDLKNM-E
VIHCMENPAHHGTPTTFCV-DKKHHWLLLGTSHGILDLWDLRFRLRLRSFGI--------
------QTDA------------RIDRVIIHPAKGHGR-----------------------
--------WVM-------------ASAGG----EISVWDVEKLVCRELWRPSTFI-----
----P-PT-----------------------RP----RPYEVW--------SPDEESSER
ILSRFARSS-AE--DGVV-PAAAP--Q--VHPA-LSNGSPVKARLAGT--GETADLPKQP
S--WSAPSIPAVYILHDYLANPSQPDNPH------KY------------PLLFTGGA---
-DRDLRYWDVQRPENSFIISGPDLY--SDDA--A-----VKA------------------
--TYEVTYPLALNAGAQIALVQEKLGEDAASGGGGSSSSTRGTPKK---QPPSRSIKD--
HDAAI-RSGSPV-------SQAAASPSKAS------------SSGLSSSASAKLPRSTII
STAQQHILRTHMDGITDVV-----------------------VLRKP------YGCV---
------VS-----VDQAGTV-------------------------------FVFH-----
------------------------------------------------------------
------------
>XP_016264572_Exophiala_oligosperma
------------------------------------------------------------
--------------------------------------MGQGYSMTT-LSAASATI----
DVPELADLVHEKTLASARFMKSVRARSQQGF--VFVKAVMKP------YSSFQVQEYVRQ
ISE------------------ERSILS-EIPNALGYERIVEVGSGGFLVRQYMFSSVYDR
I----------------STRPFLEDIEKKWLAFQLLCGIRDCH-ARNIYHGDIKTENLLV
TSWNWLYLTDFSSSFKPTYLPEDNPADFSFYFD-TSSRRTCYIAPERFTTSDSDETQG--
-----------------------------------------------------DLTWAMD
IFSVGCAIAEMFLEG-PIFSLSQIFKYR--AGEYSPEHTHLNKI---EDPEVK--AMILN
MVELDPEKRYSAEQILSFYRDKIFPEYFYSFLHQYMW--DLTRSASAAK-----------
---PVGLDTGSLAECDEKINRVYLDF-----DKISFFLGYGP------------------
---------SPAKQSSRSPLSFRSSSRI-----------KAPDAD-PSLYD---------
---------------------------------------------------GSLIFLTLV
VSSMRNTAKASARLKACDLLVAFAERLPDEAKLDRILPYIVGLLSD--------------
------------------------TSDVVVAAGIYAMTSIFEMIEVVSPINAYVFPEYIF
PRMRQFILN---QH-TQPSIMIRSAYASCLASLALSSLRILDMVHAIRADGRLPAL----
REDDLAPESSY------------------HGLYDIAR---------AELIPHFEEATVAL
LTDPEPPVRRALLGSITRLCVFFGSSRAGDVILPHLNTYLNDKD-WILRCSFFEALVGVA
SYVGTSSLEKFILPIMVGSLTDTENFVIEKVFRSLARMAALGLLQKS-------TTWELI
GIAARFLAHPSIWVRESAVQFLVLSAKYISA-ADQYCIVVPMIQPFLRNKLHVLSEERIL
DHLKRP-LQKAVFDAAIHWATRKG-NSLFWTAA---------------------------
-----------SRDGA-------LTLSDPSMPQNPSNLTKRLLTRIPPSQK---------
--------------------DKDDQASLETLKNLGMTADDEIKLLALREYIYKV------
-SKH-KVS------------DDVNEKHALLNNIV-----SLNQIN--------VTPQNVF
FD---------------------------------------QREALREIKT-RPGLA--K
RKSRKDER-HSLADALLDASTSIDER---------------RRNSPSD--SGSGRQTP--
--------------------TTRPIDIQSR-MAGTR---TDSAPVVNIERASS--SSRPS
--ASNGTGSP--LDRLSLRR-KP-LELRHRNSGLNLMNRSDSAKADAEISTSSETAFGKV
--DGPPHRKSTAGPSALTVAASAAAR-SRSVSPR--------------------------
---------------SGGSRTSLYEPNHSYTGNDPNVLKLLDNHFMENFPVDQMDFGPNR
PPADSKAAIRRATDVFQQN-TGRVAQQEL-SFRADPWRPTGQLVTQF------SEHNAAI
NRVCAAPD--HAFFVTASDDGTCKVWDTVRLEKNVTPRSRHTHRHAEGA-----------
---KVKSLCIVSGSHTFLSGADDGSIHAIRIDYKSVDGGES-SRYG-KPILVRDYQIPSS
KSTTQSLGLATDAAA-NVK--PEYAVWMYHYRTQTSQSVLLIATS-ECRILAIDLKNM-E
IIHCMENPAHHGTPTTFCV-DKKHHWLLLGTSHGILDLWDLRFRMRLRSFGI--------
------QTDA------------RIDRVLIHPSKGHGR-----------------------
--------WVM-------------ASAGG----EISVWDIEKLVCREVWRPSTFV-----
----P-ST-----------------------RP----RPYEVW--------SPDEESSER
ILSRFARSSTAE--DGAVHTAVAPQTQ--IRPS-LSNGSPIKARLATTSAGETADSATGQ
SHAWSAPSIPAVYILHDYLSNPSQPDNPH------KH------------PLLFTGGG---
-DRDLRYWDIPRPENSFIVSGPELY--GDDAATA-----VRA------------------
--TYEVTYPLALSAGAQIALVQEKLSEETHTSG----SSTRGTPKKPVPQPRSSTIKDPH
HDAAT-R--SPA-------SQA---------------------TGSSSSASSKLPRSTII
SGAQQQILRTHMEGITDVV-----------------------ALRKP------YGCV---
------VS-----VDRAGTV-------------------------------FIFH-----
------------------------------------------------------------
------------
>XP_013321424_Exophiala_xenobiotica
------------------------------------------------------------
--------------------------------------MGQGYSMTT-LSAASASI----
DVPELADLVHEKTLASARFMKSVRARSQQGF--VFVKAVMKP------YSSFQVQEYVRQ
IIE------------------ERNILA-DIPNALGYQRIVEVGSGGFLVRQYMFNSVYDR
I----------------STRPFLEDIEKKWLAFQLLCAVRDCH-ARNVYHGDIKTENLLV
TSWNWLYLTDFSSSFKPTYLPEDNPADFSFYFD-TSSRRTCYIAPERFTTSTSVDTQD--
-----------------------------------------------------ELNWAMD
IFSVGCAIAEMFLEG-PIFSLSQIFKYR--AGEYSPEHTHLNKI---EDAEVK--AMILN
MIELDPEKRYSAEQLLSFYRSKIFPDYFYSFLHQYML--DLTRPSTASK-----------
---PVELDAGSLAECDEKINRVYYDF-----DKISFFLGYGP------------------
---------SPAKQSSKSPLTLRSSNRV-----------KSSEAD-PSLYD---------
---------------------------------------------------GSLLFLTLV
VSSMRNTAKASAKLKACDLLVAFAERLPDEAKLDRILPYIIGLLSD--------------
------------------------SSDVVVAAGIYAMTSIFEMIEVVSPINAYIFPEYIF
PRMRQFILG---PT-TQPSVLVRSAYASCLASLALSSLRILDVVHAIRADGRLPAL----
REDELAPESSY------------------HGLYDIAR---------AELVPHFEESTVAL
ITDPEPSVRRALLGSVSRLCVFFGSLRASDVILPYLNTYLNDKD-WILRCSFFEALVGVA
SYVGTSSLEKFILPIMVGSLTDLESFVIEKVFRSLARMAALGLLQKS-------TTWELV
SIAARFIVHPSVWVRESAVQFIVLSARYISA-ADQYCIVLPMIQPFLKSRTHIISEERIL
DNLKRP-LPKIVFDAAVNWAARKG-NSLFWTAA---------------------------
-----------SRDGA-------LTLSDSATPQNPSVLTKRLLTRIPPSQK---------
--------------------DKDDQTSLETLKNLGMTPDDEIKLLALREYILKI------
-SKH-KPA------------EDVNQRHIMLNNIL-----ALNQIN--------VTPQNVF
FD---------------------------------------QREALREIKS-RSSLV--Q
KKSRKDER-HSLTDALLDASTSIDDQAA-------------KRRSLSD--VSSGTQTP--
--------------------STRPIDIHHR-AATLR---TDIAPSISIERASG--SSKPS
--GSNGTGSP--IDRLSLRRNKP-LELKHRNSGLNLMNRTDSAKADAEISTTSETAFGRV
--DGPLHRKSTAGPSALSVAANAVAN-SRSVSPR--------------------------
---------------SGGSRTPLYEPNHSYAGNDPNILRLLDHHFVENFPVDQMDFGPNR
PFADSKTPIRRATDVFQQN-TGRVAQQEL-TFRAEPWRPGGQLVTQF------SEHTAAV
NRVCAAPD--HAFFVTASDDGTCKVWDTIRLEKNVTPRSRYTHRHAEGA-----------
---KVKSLCFVDSTHTFLSGADDGSIHAVRVDYKSVDGGES-SRYG-KPILVRDYQIP-G
QKVFENLSSTREAAALS-K--PEHAVWLYHYRTQSLQSILLAATS-ECRVLAIDLKNM-E
IIHSMENPAHHGTPTTFCV-DKKHHWLLLGTSHGILDLWDLRFKLRLRSFGT--------
------QTDS------------RIDRLLIHPTKGHGR-----------------------
--------WVM-------------ASTGG----EISVWDIEKLVCREVWRPSTSS-----
----P-GA-----------------------SM----RPYETW--------SPDEENSEK
VLSRFAHQP-PE--DN---PPAGP--L--LRPN-LANGSPVKSR------SSSDNEATSS
RLLSSTPSMPAVYILHDYLLNPSQPDNPY------KH------------ALLFTGGD---
-DRDLRYWDIQRPENSFIISGPELH--NDDA-TA-----MKI------------------
--KYELTYPLALSAGAQIALIQEKLSDEASSGG----ASSRGTPKK-----PSRSIRD--
QEGNA-RTSSPA-------STSASSP-----------------SKTSSASSSKPPRSTVI
SGAQQQILRTHMEGITDVI-----------------------VLRKP------YGCV---
------VS-----VDRAGTI-------------------------------FIFH-----
------------------------------------------------------------
------------
>XP_007720860_Capronia_coronata
------------------------------------------------------------
--------------------------------------MGQGYSMTT-LSAASASI----
DVPELADFVHEKTLASARFMKSVRARSQQGF--VFVKAVMKP------YSSFQVREYVRQ
ITE------------------ERNILA-DIPNALGYQRIIEVGSGGFLVRQYMFSSVYDR
M----------------STRPFLEDIEKKWLAFQLLCAVRDCH-ARNVYHGDIKTENLLV
TSWNWLYLTDFSSSFKPTYLPEDNPADFSFYFD-TSSRRTCYIAPERFTTANSGDQQG--
-----------------------------------------------------GMNWAMD
IFSVGCAIAEIFLEG-PIFNLSQIFKYR--AREYSPEHIHLNKI---EDPEVR--AMILN
MIELDPEKRYNAEQLLSFYRSKIFPDYFYSFLHQYML--DLTRSATAAK-----------
---PVGLDVASLGECDEKIDRVYHDF-----DKISFFLGYGP------------------
---------SPAKRTSRSPLALRSNNRV-----------KSQDSD-PSLYD---------
---------------------------------------------------GSLLFLTLV
VSSMRNTAKAAARLRACDLLVAFAERLPDEAKLDRILPYVVGLLGD--------------
------------------------TSDVVKASAIYAMTSIFEMIEVVSPINAYVFPEYIF
PRLRQFVLG---PS-NQPSILVRSAYASCLASLALSASRILDMVHAIRADGRLPAL----
REDDWAPESSY------------------HGLYDVAR---------AELTPHFEESTIAL
ITDPDPSVRRALLGSVSRLCVFFGSSKASDVILTHLNTYLNDKD-WILRCSFFEALVGVA
SYVGTASLENFVLPIMVGSLTDAENFVVEKVFRSLARMAALGLLQKS-------TTWELV
SIAARFLAHPSIWVRESAVQFIVLSAKYIPA-ADQYCIVLPMIQPFLKNPVHVLTEERIL
DNLKRP-LSRIVFESALSWAARKG-NSLFWTAA---------------------------
-----------SRDEA-------LTLSDPSTPQNPSALARRLLTRIPPSQK---------
--------------------DKDDQSSLETLRNLGMTPEDEIKLLALREYILRV------
-SKH-KSP------------GELEERQRTLNNII-----ALNSIQ--------ATPQTVF
FD---------------------------------------QREALRRTKS-RPNIAT-Q
QTARKDER-HSLADALLDASTSIDEQLA-------------RRSSPSG--NASGAATP--
--------------------SMKPIDIGNRKISSIT---TDRGPAISVDEAST--PSRLI
--V---GNSPAGTDRLSLRKISSPLELRHRNSGLNLMNRTDSAKADAEISTSSENAFGKV
--DGPLHRK-TAKTSSLSVAASLAGG-SRSVSPQ--------------------------
---------------SSGARTPAYEPNHSYTGTDANVLRLLETHFTENFPVDQVDFGGNR
PAADTKAPIKRATDVLQQYTSGRAPQQEQ-GYRTEPWRPSGQLLTQF------SEHTAAI
NRVCVAPD--HAFFVTASDDGTCKVWDTIRLEKNVTPRSRHTHRHADGA-----------
---QVKSLCFIDGTHTFLSGADDGSIQAIHIDYRSVDGGES-SRYG-KPSFVRDYHIPSR
--QHAEAARAREDGAAGST--PEYAVWLHHYRTPTSQSILLAATN-KCRILIIDMKTM-D
ILHSMNNPVHHGTPTTFCV-DKRHHWLLLGTSHGILDLWDLRFRLRLRGFGI--------
------QTDS------------RIDRILLHPSKGHGR-----------------------
--------WVM-------------VSAGG----EICVWDIEKLVCREVLRPGTFT-----
----ARSS-----------------------KQ----GPYEAW--------NPDEENSEK
VLSRFAQEL-AV--DG---DMVVPQLH--STPNESSNGSPVKKQ------TPAPVSSTAT
ST----LPILAMYIMNDYLLNPSQPDNPY------KH------------PLLFTGGA---
-DRVLRYWDIQRPENSSIVSGPQLY--GEEG-KV-----AQP------------------
--KYEVSHPLALSAGAQIALVKETLNYEGHG--------EGNASRR-----PTRPSKDP-
TASPA-RTSSPPP------TTGNSTPNHAGLPSASTASTSK-PAAVAAAAASKPPRNSII
SAAQQQILRTHADGITDVI-----------------------GLRKP------YGCV---
------VS-----VDRGGNV-------------------------------FVFH-----
------------------------------------------------------------
------------
>XP_007728810_Capronia_epimyces
------------------------------------------------------------
--------------------------------------MGQGYSMTT-LSAASASI----
DVPELADLVHEKTLASARFMKSVRARSQHGF--VFVKAVMKP------YSSFSVHKYVKQ
ITE------------------ERNILA-NVPNALGYQRIVEVGSGGFLVRQYVFSSVYDR
M----------------STRPFLEDIEKKWLSFQLLCAVRDCH-AQNVYHGDIKTENLLV
TSWNWLYLTDFSSSFKPTYLPEDNPADFSFYFD-TSSRRTCYIAPERFTTANSGDQQG--
-----------------------------------------------------GMNWAMD
IFSVGCTIAEIFLEG-PIFNLSQIFKYR--AREYSPEHTHLNKI---EDPEVR--AMILN
MIELDPEKRYNAEQLLSFYRSKIFPEYFYSFLHQYML--DLTRSATAAK-----------
---PVDLDAASLSECDEKIDRVYYDF-----DKISFFLGYGP------------------
---------SSAKRSSRSPLALRSNNRA-----------KLQDPD-PSLYD---------
---------------------------------------------------GSLLFLTLV
VSSMRNSAKAAARLRACDLLVAFAERLPDEAKLDRILPYVVGLLAD--------------
------------------------SSDVVKASAIYAMTSIFEMVQVVSPINAYIFPEYIF
PRLRQFVLG---PS-NQPSVVVRSAYASCLASLALSSSRILDMVHAIRADGRLPAL----
REDDWAPESSY------------------HGLYDVAR---------AELTPHFEDSTIAL
ITDPEPSVRRALLGSVSRLCVFFGSSKASDVILTHLNTYLNDKD-WILRCSFFEALVGIA
SYVGTASLEKFILPIMVGSLTDTESFVVEKVFRSLARMAALGLLQKS-------TTWELD
GIAVRFLAHPSIWVRESAVQFIVLSAKYIPP-ADQYCIVLPIIQPFLKNPVHVLTEERIL
DNLKRP-LPRIVFDSALNWAARKG-NSLFWTAA---------------------------
-----------SRDEA-------LTLSDPSTPQNPSALARRLLTRIPPSQK---------
--------------------DKDDQSSLESLRNLGMTPEDETKLLALREYILKV------
-SKH-KSS------------GDLDEKHRQLNNII-----SLNSID--------VTPQTVF
FD---------------------------------------QREALREMKS-RPYSAP-Q
KKSRKNER-HSLADALLDASTSIDEPST-------------RRNSPSG--SGPSTATP--
--------------------SLKPIDIGNRRTSAIA---TDRGPAISVERAST--SSRLS
--VPSAGGSPVGVDRLSLRQSSSPLQLRHRNSGLNLMNRADSVKADAEISTISENAFGKV
--DGPQNRI-GARTSGLNIAANLTGR-SRSVSPR--------------------------
---------------IGGAETPIYEANHSYTGTDSNVLRLLETHFVENFPVDQMDFGGNR
PSADTNAPIKRATDVPQQH-SGRAPQQVH-GYRTEPWRPSGQLLAQL------SEHTAVI
NRVCAAPD--HAFFVTASDDGTCKVWDTIRLEKNVTLRSRYTHRHAEGA-----------
---KVKSLCFIDSSHTFLSGADDGSIQAVHIDYRSVDGGES-SRYG-KPRLVRDYQIPSS
SPRDGQTTGGRADGTVESP--PEYAVWLYHYRTQTSQSILLVATN-MCRILAIDLKNM-E
IIHTMNNPVHHGTPTTFCV-DKKRHWLLLGTSHGILDLWDLRFKLRLRGFGI--------
------QTDA------------RIDRILLHPSKGHGR-----------------------
--------WVM-------------VSAGG----EISVWDVEKLVCREVLRPGAST-----
----ARNE-----------------------KT----GPYEAW--------NPDEENSES
ILSRFAREL-SV--DG---NAVEPQIR--PTTDRFSNGSPIKKP------LTALDSVSTT
FT----PAILAMYIMNDYLLNPSQPDNPY------KH------------PLLLTGGA---
-DRVLRYWDIQRPENSFIVSGPQLY--GEEG-QA-----AKP------------------
--KYEVSHPLALSAGAQIALVQETLNDDGLG--------EKKTSKK-----DTRSSRDP-
MASPA-RTNSPTPAS-GAMATGSSTPAQAGFLSPSTGSTSRNTSAAAAAAASKPPRNTII
SAAQQQLLRTHADGITDVI-----------------------GLRKP------YGCV---
------VS-----VDRGGNV-------------------------------FVFQ-----
------------------------------------------------------------
------------
>XP_009155515_Exophiala_dermatitidis
------------------------------------------------------------
--------------------------------------MGQGYSMTT-LSAASATI----
DVPELADLVHEKTLTSARFMKSIRARSQQGF--VFVKAVMKP------YSSFQVHEYVKQ
ITH------------------ERNILA-DIPNALGYQRIVEVGSGGYLVRQYMFSSVYDR
L----------------STRPFLEDIEKKWLAYQLLCAVRDCH-ARNVYHGDIKTENLLV
TSWNWLYLTDFSSSFKPTYLPEDNPADFFFYFD-TSSRRTCYIAPERFTTANSEEQQG--
-----------------------------------------------------GMNWAMD
MFSVGCAIAEIFLEG-PIFNLSQIFKYR--AGEYSPEHTLLDKL---EDPELR--AMILN
MIELDPEKRYNAEQILSFYRSKIFPEYFYSFLHQYMF--DLSRSATSAK-----------
---PVGLDMASLSECDEKIDRVYYDF-----DKISFFLGYGP------------------
---------GPPKRPSRSPLTLRSGNRI-----------KAPESD-PSLYN---------
---------------------------------------------------GSLIFLTLV
VSSMRNTARASARLKACDLLVAFAERLPDEARLDRVLPYVVSLLAD--------------
------------------------SSDVVKASAIHAMTSIFEMVEVVSPINAYVFPEYIF
ARLRQFVLG---PS-TEPSVLVRSAYASCLASLALSSSQILDMVHAIRADGRLPAL----
REDDWAPEASY------------------HGLYDVAR---------AELTPHFEESTVAL
ITDPEPSVRRALLGSVSRLCVFFGSSKASDVILTHLNTYLNDKD-WILRCSFFEALVGIA
SYVGTASLERFILPIMVGSLADPENFVVEKVFRSLARMAALGLLQKS-------TTWELV
NIAARFLPHPSIWVRESAVQFITLSAKYISP-ADQYCIVLPMIQPFLKAPVQALTEDRLL
DNLKRP-LPKRVFDSALNWASRKS-NSLFWTAA---------------------------
-----------SRDEA-------LSLSDPLVPQNSPALSRRLLSRIPPSQK---------
--------------------DKDDQMSLETLRNLGMTPEDEIKLLALREYILRV------
-SKY-KPS------------VDSEERNQMLNDII-----ALNSID--------VTPQTVF
FD---------------------------------------QREALRETKP-RSATTTMQ
MKPRSDAR-HTLADALLDASTSIDERLT-------------SRHSPSA--NASGTATP--
--------------------SMKTVEIRNRTASAAA---NGTSPAISVTSASN--TSRSR
--VPMAGNSPSTVERLSLRQGTT-LELKHRNSGLNLMNRTDSAKADAETSTTSENAFGKV
--DGPPHQQ-STKPSGLSVAVSLAGQ-SGSVSPR--------------------------
---------------SGGTRTPQYEPNHSYTGTDANVLRLLENHFVDNFPVDQVDFGGNR
PPADSKLPIRRAADVIQQQ-SGKSHQQEH-GYRTEPWRPSGQLLTQF------SEHTAAI
NRVCAAPD--HAFFITASDDGTCKVWDTIRLEKNVTPRSRYTHRHADGA-----------
---KVKSLCFVEGTHTFLSGADDGSIQAVHIDYRSVDGGES-SRYG-KPTLVRDYHIPLD
--RDKQSVKEQGVGPDQSL--PEYAVWLYHYRTQTSRSILLAATN-KCRILVIDMKTM-D
IIHSMNNPVHHGTPTTFCV-DRKHHWLLLGTSQGILDLWDLRFKLRLRGFGI--------
------QTNS------------RIDRLLLHPTKGHGR-----------------------
--------WVM-------------VSAGG----EISVWDIEKMVCREVLRPYTFK-----
----PKGG-----------------------KA----RPYEAW--------DPDEENNEK
MLQRFAEEL-EV--EG---HVHVPNL-----PNEGLDGSSGRKQ------STLRDSTSAV
SS----LPILAMYIMNDYLLNSSQPDNPY------KH------------PLLLTGGA---
-DRVLRYWDIQRPENSFIISEPQLY--SDEG-TV-----AKP------------------
--RYEVSHPLALSAGAQIALVQEAWGDESTG--------DRDGSKK-----PPLSSRNS-
TATPA-RFSSPAKAA-ATTATGHSTPSKGGSASPVAVTTSR---MASTSAPSKPPRSTII
SVAQQQLLRTHADVITDVI-----------------------GLRKP------YGCV---
------VS-----VDRGGSI-------------------------------FVFH-----
------------------------------------------------------------
------------
>XP_013256520_Exophiala_aquamarina
------------------------------------------------------------
--------------------------------------MGQGYSMTM-LSAASASI----
DAPELADLVHEKTLASARFMKSIRARSRDGF--VFVKAVMKP------YSSFEVHEYVRQ
ILE------------------ERSIIA-DIPNALAYQKIVEVGSAGFLVRQYMFSSVYDR
L----------------STRPFLEDIEKKWLAFQLLCAVRDCH-ARNIYHGDIKTENILV
TSWNWLFLTDFSSSFKPTNLPEDNPADFSFYFD-TSARRTCYIAPERFTTTSIGDLQG--
-----------------------------------------------------DLNWAMD
IFSVGCSIAEIFLEG-PIFSLSQIFKYR--SGDYSPEHTHLNKI---EDPEIR--AMILN
MIELDPEKRYSAEQHLSFYRNKIFPEYFYSFLHQYML--DLTRPATASK-----------
---PVGLDASRLTESDEKIDRVYYDF-----DKISFFLGYGP------------------
---------SPSQPASKSPLALRSSNRV-----------KSPDAN-PALYD---------
---------------------------------------------------GSLLFLTLV
VSSLRNTAKASARLKACDLLVAFAERLPDEAKLDRILPYIVGLLSD--------------
------------------------PSDVVKTAAIYALTSIFEMVQTITPINAYVFPEYVF
PKLRQFVLT---PN-NTPSVLVRSAYASCLASLALSSSRILDMIHAIRADGRLPAL----
RAEEWAPETSY------------------HGLYDVAR---------AELVPHFEEATVAL
ITDPEPSVRRALLGSVSRLCIFFGSAKSSDVILTHLNTYLNDKD-WILRCSFFEALVGIA
TYVGTSSLEQFILPVMVGSLTDPEIFVVEKVWRSLARMADLGLFQKS-------ITWELI
GMAARFLIHPSSWIRESSAQFIVLSCKYISK-ADQNCIILPIIDPFMKTRITTLTEDRIL
DTLKRP-LTKTVFDAALNWASRKS-NSLFWTAA---------------------------
-----------SHDGA-------FTLSDPGHPQNPTALTNRLSTRVKASQK---------
--------------------DRDDQTSLESLRNLGLGADDEIKLIALREYLFKV------
-SKH-KSN------------EDLEGKYRMLNNII-----SLNQID--------VTPQNIF
FD---------------------------------------QRDAIREMSN-RPRKL--E
QRSRQDER-HSLADALLDASSNIDEQPS-------------RRPSPSETTTASGTATPP-
-------------------VSSKAIDIRAQAATSHK---VDGTPTVNIEHASGGQSSRPS
--LSINGNSPNS-ANLSFRRNPT-LELKHRNSGINLLGRANSAKADAEISTTSENVFGKV
--DGPIHRKATAGPSTLTISANMAEK-SRSASP---------------------------
---------------GPVRKTPMFELNHSYTGNDVNVLRLLDNHFMENFPVDLLDFGQAR
PFADTRTPIKRATDVIQQN-SSKTAQQEL-KFSTEPWRPTGQLLTIF------REHTSSI
NRVCAAPD--HAFFVTASNDGTCKVWDTIRLEKNVTPRSRHTHKHADGA-----------
---KVKSLCFVEGTHTFLSGADDGSIHAIRIEYKSVEGGES-SRYG-KPSLVRDFQIPFN
--RSAEEDLTPQDFVQE----PEYAIWLHHYRTATSQSILLAATN-KCRILAIDLKNM-E
IIHTMTNPVSHGTPTTFCV-DKKHHWLLLGTSHGILDLWDLRFKLRLRSIGI--------
------QTSG------------RIDRILIHPTKGHGR-----------------------
--------WVM-------------VSAGG----EITVWDIEKLVCREVLRTSTFA-----
----A-QA-----------------------MP----RPYETY--------SPDDEAGEK
ILARLSRDV-GE--DSKLND--SPQ----SISKDVSSKSPDKTM------SATPSLALSE
S-----LSIPAMYILHDYLQNSSQPENPN------KS------------ALLITGGA---
-DRGLRYWDIAHPENSFIISGPMTY--TDEGKT------IKP------------------
--IYEVTHPLSLNAGAQITLVDEKF-VEDSAPPLGSGGSARGTPKR-----SSRRDHS--
------GQSSPNAAQSGRTTPSATTPS------GGSASTKQSSRVAHTNPVSKPPRNTII
SASQQHAIRTHLDAITDVI-----------------------VLRKP------YGCI---
------VS-----VDRGGNV-------------------------------FIFH-----
------------------------------------------------------------
------------
>XP_016224095_Exophiala_mesophila
------------------------------------------------------------
--------------------------------------MGQGYSMTT-LSAASASL----
NAPELADLTPEKTLASARFMKSIRARNSQGF--VFVKIVMKP------YPSFDVQDYIRQ
ILQ------------------ERRTLA-DIPNALGYQKLVESGDAGFLLRQYMFSSVYDR
L----------------STRPFLEDIEKKWLAFQLLSAVRDCH-ARNVFHGDIKTENLLV
TSWNWLYLTDFSSSFKPTNLPEDNPADFSFYFD-TSGRRTCYIAPERFTTTSVGDLQG--
-----------------------------------------------------ELNWAMD
IFSVGCTIAEIFLEG-PIFSLSQIFKYR--SGEYSPEHTHLNKI---EDPEVR--AMILN
MIELDPEKRYSAEQHLSFYRSKIFPDYFYSFLHQYML--DLTRTATSAK-----------
---PVILDDTSQSESDDNIERVYYDF-----DKIAFFLGYGP------------------
---------IPSKQSFKSPNVLRSSNPV-----------KIQDTN-PALYD---------
---------------------------------------------------GSLLFLTLV
VASLRNTAKASARLKACDLLVAFAERLPDEAKLDRILPYIVGLLSD--------------
------------------------SSDIVKTAAIYALTAIFEMVQTITPINAYVFPEYLF
PSLRQFVLN---PN-NEPSVLVRSAYASCLASLALSSSRILDMIHAIRADGRLPAL----
RAEEWAPESSY------------------HGLYDVAR---------AELIPHFEEATVAL
ITDPEPSVKRALLASIARLCVFFGSTKASEVVLTHLNTYLNEKD-WILRCAFFEALVGIA
SYVGTSSLEQFILPIMVGSLIDSEVFVIEKVFRSLARMADLGLLQKA-------TTWELV
DMATRFLVHPSFWVRESAVQFIVLSCRYTSK-ADQACIVLPRLEPFLKGKVTSLTEDRIL
DNLKRP-LSKSVFDAAVSWAARKG-NSIFWTAA---------------------------
-----------SRDGA-------FSLSDPSTAQTQTSFTTRLLTRINPAQK---------
--------------------DKDDQASLETLRNLGMTVDDEIKLLALREYIWHV------
-SNY-KSHRDSDQLAKDKDIEDRDEKHRILNNIV-----SLNQID--------VTPQNIF
FD---------------------------------------HRRPVEEIRN-RNVVS--Q
PRSRRDEQ-HSLADALLDASTSINEVPL-------------RNHSPSR-SATDGSRAG--
--------------------SVHPISIE----TAQG---RNGPPSLNIEEGSL--PSSLN
--LTNGGHSPVGIERLSLRRNTP-LALRHRNSGINLMNRKDSSKADAEISTNSEIAFGKV
--DGAISRRNTSGPSALSVTANVADK-SRSMSS---------------------------
---------------SPGRKTPAYELKHSYSGNDPNILRLLDHHFMENFPVDLIDFGPRL
TSVDFKWSIKRATDAPSQG-GSKAAQQDV-AYRSEPWRPTGQLLTSF------HEHTGAI
NRVCAAPD--HAFFVTASDDGSCKVWDSNRLEKNVTPRSRMTHRHAEGA-----------
---RVKSLCFVDGTHTFVSGADDGSIHLVRVDYKSLDGGES-SKYG-KPRLIRDYQILPK
--RTTQQNGDDEDGV-------EYAVWLHHYRTQTSQSILLAATN-KCRILAIDLKNM-E
IVHIMENPMSHGTPTTFCM-DRKQHWLLLGTSHGILDLWDLRFKLNLRSFGI--------
------QTSS------------RIDRILIHPTKGHGR-----------------------
--------WVM-------------VSAGG----EISVWDIEKLVCREVLRNSTFE-----
----A-EE-----------------------NL----RPYEAF--------LTDGETGER
VLGEMTKDA-TN--DALGRDGVDG-----TNVDNVLSSSPSKKS----------PRVGSS
SRWPNTLPVSGVFVIYDHLQNTSQPENPN------RY------------ALLFTGGA---
-DRAVRYWDVGRPEHSFIVSGPMIY--NDEGST------VKA------------------
--KYEVTHPLYLNAGGQIALVQESI-PDASSTGDAKAGNTRGTPAR-----VSRREQS--
------GASTPS-------RSGRTTPA-------VTPSVGGSSKQRTTPGPVKPLRHTII
SAEQQHIIRTHMDAITDVI-----------------------VLKKP------YGCV---
------VS-----VDRGGHV-------------------------------FVFH-----
------------------------------------------------------------
------------
>XP_013267107_Rhinocladiella_mackenziei
------------------------------------------------------------
--------------------------------------MGQGYSMTT-LSAASASI----
DVPELADLVHEKTLASARFMKSVRARSQQGF--VFVKAVMKP------YSSFQVQEYVRQ
IVE------------------ERNILA-DIPNALGYQRIVEVGSGGFLVRQYMFSSVYDR
M----------------STRPFLEDIEKKWLAFQLLCAVRDCH-ARNVYHGDIKTENLLV
TSWNWLYLTDFSSSFKPTHLPEDNPADFSFFFD-TSSRRTCYIAPERFTTTNSGDRQG--
-----------------------------------------------------GLNWAMD
IFSAGCAIAEIFLEG-PIFSLSQLFKYR--GGDYSPEHTHLNKI---EDHEVR--AMILN
MIELDPEKRYSAEQLLSFYKSKIFPEYFYSFLHQYML--DLTRPATASK-----------
---PVGLDMDSLGASDDKIDRVYHDF-----DKISFFLGYGP------------------
---------SPTKRSSRSPLALRSSNRV-----------KSPDSD-PALYD---------
---------------------------------------------------GSLLFLTLV
VSSMRNTAKASARLKACDLLVAFAERLPDEAKLDRILPYVAGLLAD--------------
------------------------SSDVVKTAAIYAVTSIFEMIEVVSPINAYVFPEYIF
PRLRQFVLG---PS-NEPSILIRTAYASCLASLALSASRILDMVHAIRTDGRLPAL----
REDEWAPESSY------------------HGLYDIAR---------AELVPYFEESTIAL
ITDPEPSVRRALLGSVSRLCVFFGSSKASDVILTHLNTYLNDKD-WILRCSFFEALVGVA
SYVGTSSLEKFILPIMVGSLTDSESFVVEKVFRSLARMAALGLLQKS-------TTWELV
SIAARFLVHPSIWVRESAVQFIVLSAKYVSA-ADHYCIILPIIQPFLKNPISVLTEEWIL
DNLKRP-LPKIVFDSAVHWASRKG-KSLFWTAA---------------------------
-----------SRDGA-------LTLSDPTTPQNPSTLTRRLLTRIPPSQK---------
--------------------DKDDQPSLEQLRNLGMAAEDEIKLLALREYMLKV------
-SRH-KPS------------EDADERNRMLNNII-----TLNQID--------VTPQNIF
FD---------------------------------------QRETIRETKS-RPTMTQ-Q
RRSRRDER-HSLADALLDASTSIDDHAV-------------RRKSPSD--NDSGTATP--
--------------------STKPIEIQRRITSSTE---ADDSPSINVERASG--SSRPS
--VSYGGSSPPGVDKLSLRRNPT-RGLRHRNSGLNLMNRTDSAKADAEISTISENAFGKV
--DGPLHRKNTAGPSALTVTARMARS-SWSGSPR--------------------------
---------------S-GSRTPLYELNHSYTGNDVHVLRLLDNHFLENFPVDQMDFGGNR
PAADVKAPIKRATDVVQQR-IGKAAQQEERGFRAEPWRPSGQLVTQF------SEHTAAI
NRVCVAPD--HAFFVTASDDGTCKIWDTIRLEKNVTPRSRYTHRRGNGA-----------
---KVKSLCFVEGTHTFLSGAADGSIHAVRVDYKSVEGGES-SRYG-KPSLVRDYQIPSN
------EVGNLDDGAVNLM--PEYAVWLYHYRAPTSQSVLLAATN-KCRILAIDMKNM-V
IIHSMNNPLHHGTPTTFCV-DKKRHWLLLGTSRGILDLWDLRFKLRLRSFGI--------
------QTNS------------MIDRIHIHPTKGHGR-----------------------
--------WVM-------------VSAGG----EISVWDVEKMSCREILRPSTFD-----
----PRSG-----------------------TT----RAYEAW--------FPDDENSEK
VFSRFLKDV-AE--DD---DLSEPALH--SSPTEKSNGSPVPKK------SLAPHPSSAS
NAPIPNLPMPAVYVLHDYLLNSSQPDNPY------KH------------ALLFTGGD---
-DRNLRYWDMQRPENSFIISGPQLY--GEDG-VM-----VKP------------------
--KYDVTHPLALSAGAQIALIQEKLSDGGAGGT----GNGRNHAKR-----SSRSSKDL-
TASPA-RSHTPTLVTPGSTAAGMSTSSKPGTPTSLALKTSP-GATSTAVATSKPPRNTVI
SAAHQQVLRTHVDGITDVV-----------------------VLRKP------YGCV---
------VS-----VDRGGTV-------------------------------FVFH-----
------------------------------------------------------------
------------
>XP_017996040_Phialophora_attinorum
------------------------------------------------------------
--------------------------------------MGQGYSMTT-PSAASASI----
DVPELSDLAFDRTLVSARFMKSIRARNQHGF--VFVKAVMKP------YSTFDSQKYIRR
LME------------------ERQALS-DISNALSYQRIVETGTGGFLARQYVFSSVYDR
L----------------STRPFLEDIEKKWLAYQLLCVVRDCH-AREIYHGDIKTENTLV
TSWNWLFLADFSSYFKPTTLPEDNPADFSFYFD-TSGRRTCYVAPERFTTGAGDEPYH--
-----------------------------------------------------ELNWAMD
MFSVGCVIAEIFLEG-PIFSLSQIFKYR--IGEYSPEHTHLNKI---EDPDVR--EMVLN
MIELEPEKRWSADQHLSYYKPRIFPDYFESFLHHYMR--DLTEPSTTQE-----------
---ELGLDVSNMAESDDKIDRVWQDF-----DKISYFLGYGT------------------
---------GIDLLRQPGHHTQRRHSKR-----------SVNKQV-SGLHD---------
---------------------------------------------------GTLIFLTLV
SASLRNSTKSSSRLKACDLLVAFAERLPDEVKLDRIVPYVATMLTD--------------
------------------------PSEIVQVSAIRALTTIFEMIEVVSPINAFIFPEYIF
PKLRTIAST---EKIARP--LVRAAYASCLASLSLSSARVLDMVQAIRADGRLPAL----
NEAEWAPGTSF------------------HALYDPSK---------EELVRHFEEATVIL
ITDEDSSVRRALLGSVARLCVFFGSVKANEIILQHLNTYLNERD-WILKCSFFDALVGIA
TYVGTSSLEKFILPIMVGSLTDPEPFVVEKVLRSLARMADLGLLQKA-------SVWELV
SMAARFLVHPSTFIREAALHFIVLASKYTSK-ADTYCILLPLLQPYLKAPVIEVAEEQLL
NNLKKP-LSRGVFSAALHQASIKT-KSLFWTAA---------------------------
-----------SQDGA-------FVLSDPELAHFPTKPAKRSLTRIPPSQK---------
--------------------DKDDQISLETLRSVGMGAEDEMKLLALREYILHV------
-ATAPKPQ------------VAKDANVNKVQGIV-----PLHTLD--------IRTQNVL
FD---------------------------------------TSQPIRSRQNHRPPVQ--R
SQSALQQR-HTLAEALLDASTT--------------------NFGPANDVAQATASTP--
------------------------VDIRGRTEATSKGKMADSGPS----------SRNPS
--SAPGHKPSSELDKLSLRRGK--LELRHRNSSLALMKR-DTGKAEAETSTSEQIAFGKV
--DGPLQKQSDAVTSALSATAVAAARSSRSKSPS--------------------------
---------------KQLPSTLSWEPNHSYAGNDPTILRLLDNHFVENFAIEQMDFGEPC
ESA-ARMPLRKATDFTT---MGQSGSQDTTTPHYDPWRPAGRLLTHF------AEHTAAI
NQVCASPD--HAFFVTASDDGTCKVWDTIRLEKNVTPRSRSTYRHGTDL-----------
---KVKALCFIEDSHTFISAADNGSIHAVKVEYRVVDGGES-TKYG-RPVLVRDYQIPAI
MGEKPHVNST------------EHAIQILHYRTTSSLSVLVVATN-HNRILMIDMKTM-N
ILAILEEPLHHGSVTAFVV-DKHHHWLVSGTTHGTLSLWDLRFRIHLRSFTL--------
------PTQS------------CIDRLVMHPSKGFGK-----------------------
--------WVI-------------VSSAG----EISVWDVDKVTCREVFRPYTFSSDSSS
VEGDPSTT-----------------------RI----KPYTPI--------FADSQHIPP
V----------------------P--------------------------STPPAPTSTR
ST----QSIRALHIALDFISPASRTPNANNNTSSSKY------------PLLFTAGGGTN
DSTTLRYWDLPTPEDSYILSSPAIH--SDESSGV-----LRA------------------
--RYAVSHPLSLSSGAQVQLVQESA-PEASGVGVGRGKKGAAGGKR-----ATKQ-----
---------APT-------------------------------STQKKDERDKPTRQALL
AGNGSRVLGAHMEGVTDLI-----------------------VLRKP------YGIVPIP
NAKSMSQS-----LPRSSKI---------------------TAPGGASKKPRNFADGKQI
RV----------------------------------------------------------
------------
>NP_595288_Schizosaccharomyces_pombe
------------------------------------------------------------
--------------------------------------MGIQLSTIQTPQFHEL----FE
E--ELPEYHNERSLGDSHFLRTFRMQDRKGYD-VLIKVFVNK------LPEISLSSIVNL
LKE------------------EQENISYRVPNAVPYIKTLVTLRAAYLVRPYVTHNLYDR
I----------------STRPFLELTEKKWIMFQLLKGISDCH-RLGVCHGDIKSENILI
TSWNWAYLSDFSS-FKPTYLPEDNPADYGYFFD-TSSRRVCNIAPERFVPASQLQPA---
-----------------------------------------------------PLSPAMD
IFSLGCVFAELLLEESPLFTLSQLFSYK-AHGSYDL-QSVLEQI---EDKSTQ--NMILS
MLDRDPSQRLSADAYLQKYRGTVFPACFYDTLYDYCI--GLVDPSGILS-----------
--AKQPNDAC--SLYGSRIDDIYRDIMPPNNNDISNLMHTPH------------------
---EYNGIDSYSVPLFTTLDEFYNKNPAAKNWYLRLYNTMQEKKG-FEDKE---------
-------------------------QGSTPAPSPSVIEDISSIETDENHLYGAAVLLPIV
LSTIRHVNTRESKINALSLVQILSRNICDESKLDTVLPFVMTLLRD--------------
------------------------QYADVRISALITITRLVSNVTSIAPINAFLFQEYLF
PDLQHFLFDMNSRT--------RATYASCLPILAKQASKFLNLAQSLRNAGILSFPESE-
-----------------------------YENINHGKAELLFETGRHDLVVTVERHVSTL
LADSSSIVRRSLLNALAPLCVFFGKAKSNDLILSHLITYLNDTD-WMLRCAFFESITGLS
IFIGPRSVDEYILPLMLQALVDPEPAVLESVLGSFSGLIELHLFEKL-------VVVDIL
QLVLPLVAVPNAYIRRAALSVIYSAYQSFDD-IDRDCIVTPLLRPYLMSNLCDINSLEKL
DQFILPMVSDSVWSTLTRWYEESE-NSSFWKCD--------------------KDASYSS
LDVSNDSLLGRTKNLQ------------------KREIMHHAEVYTHKKIS---------
-----LTGHVIITSTEMLELSEDDQKWADIIKEMGVDVKHLWVLANLRDYVKKT------
--------------------------KINLNGINYKRQSGLRELNTYPNAPLHILPETIF
WNPERPPSSSIANETFLDRNSYAESIQTSRSYNDDLIARDPIAYVGTDMTNAFGTTTKPK
DVSQSDIKVDINRESNSDNGETITGTHDVYRQTDN-------------------------
------------------------------------------------------------
---PEIKLPSDTASSKVDTHNPTVTQPTDDTGGLNSYNT---ENPLLTNNTLEPSSVEAI
--VSSKDSDKHAKESKGKSLAPLISSRVSTNDTTNVA-----------------------
-GIRSQRSFTTHIDLKKLTTRQNGAKKSSYTGTNPCVLNYLNKIYAEAAASTLNVGAAVS
PSWASNIPLRRRTKVSAKAANKIVQTHE--------WHPEGSRVAQIYLGSLLD---GGT
KKVLVSPD--SSFFVTLGSDGVVRAWQLVE-----SVRHISTMRCECRLSYGHTRRNGER
NRFSVVNGCFLGNTYAFASVTQDGSVEVHRLDVNNQ-----------RHTLISAGRIPNL
DF-------------------SDSVTSMEASTFHDGSIRLVVVTK-WSRIVYLDVGMM-R
VLSSDQLPLQCGSATSVVV-SEGCNWALIGTTKGWLLLWDLRFGTLSCSWHMPARIDQMH
LLLDVTKKRSNVNEYTSGNNNSPVTKVPGSSSTSSSSTQPINSTIPINPLENHGMLNSFG
STTVSISFSVLTNLDNKEVNLEDAVPASHRSASGIVNFDVEKGKTEEVFLENWNSSLTSP
IPVSVGI------------------------DAFNEKKKFDID--------SGNDMGLRD
LNTKFDSPWPCI------------------------------------------------
------------------------------SSPIYRYRGPSAGSVEREPLFLIAASG---
-SPHAFIWNPHNVSASSSVTN-----DSESSKLS---------------LIHNKPPIYQK
VSEQQNVRPKSSGVSRPLLFLQQQK-----------------------------------
------------------------------------------------------------
----NLPSENRLHPIVDMA-----------------------FLYQP------YAIV---
------LI-----VDAFGSL-------------------------------ELWT-----
------------------------------------------------------------
------------
```
