## Supplementary material for "Coding Sequence Insertions in Fungal Genomes are Intrinsically Disordered and can Impart Functionally-Important Properties on the Host Protein": MAFFT_MSAs: XP_714343.1_blasthits_MAFFT.txt

```
>XP_714343_Candida_albicans
--------------------------------------MN-SRHSL----PIVI-LRTAF
ITPLFILGCLSISLT--QFLTLLIFKNNPDVKQAIINNTKNHFVILISYITTIVNPCKIE
ITIDETTVPNSDHFTVDESNNIHTMFQPNSVLISNHQIYTDWLYLWFLTYTSKFGNSVFI
ILK-DLSKIPVLGYGMKNYNFLFLSRKWEKDKIVLTNQLLEIDANARGMGPANGVQLI--
----GSSS----TTNT--------E-FTKWPQ----GS---N---VNKIWPYELILFAEG
TVPSDRTTKKSAEFIASRGLPPLKHVLLPRIRGLFLALKKLKSSVEIVYDITTAYSGL-T
EDQYGEIEYSLKRFYLKGYGPPKINYYIKGWKLKDIPLG-EDVD-DIDNILEQDLKKFED
WLLKIWYEKDKLMDNHYKLG-NW-G-------------ELNHKTTRS-IIGD--------
------------------FKLRNQFEI---------------------FLPFL-------
------------------------------------------------------------
-----------------------------------------ATIATILFLRIA-----YI
LIRRIINV----------------------------------------------------
------------------------------------------------------------
------------------------------------------------------------
------------------------------------------------------------
------------------------------------------------------------
------------------------------------------------------------
------------------------------------------------------------
------------------------------------------------------------
------------------------------------------------------------
------------------------------------------------------------
------------------------------------------------------------
------------------------------------------------------------
------------------------------------------------------------
------------------------------------------------------------
------------------------------------------------------------
------------------------------------------------------------
------------------------------------------------------------
------------------------------------------------------------
-----------------------------------------------
>XP_002420916_Candida_dubliniensis
--------------------------------------MS-SRHSL----PIVI-LRTAF
ITPLFILGCLSIVVT--QFLTLLIFKTNPDVKQAIINNTKNHFVILLTYITTIVNPCEIE
LTIDESTVPNFDHFTVDGSNNLHTMFQPNSILISNHQIYTDWLFLWFLTYTSKFGNSVFI
ILK-DLSKIPVLGYGMKNYNFLFLSRKWEKDKIVLTNQLLEIDANARGLGPANGVELV--
-------S----TTEK--------E-FTKWPQ----GS---N---TNKIWPYELILFPEG
TVPSDRTTKKSAEFTASRGLPPLKHVLLPRVRGLFLALKKLKNSVEIVYDITTAYSGL-T
EDQYGEIEYSLKNFYVKGYGPPKINYYIRGWKLKDIPLG-KDVD-DIDNIPEEDLKKFED
WLLKLWYDKDRLMNNYYKFG-NW-D------GTE----EPKYK-TKS-IIGG--------
------------------FKLRNQFEI---------------------FLPFL-------
------------------------------------------------------------
-----------------------------------------VTIATILFLRIA-----YI
LIRRIIV-----------------------------------------------------
------------------------------------------------------------
------------------------------------------------------------
------------------------------------------------------------
------------------------------------------------------------
------------------------------------------------------------
------------------------------------------------------------
------------------------------------------------------------
------------------------------------------------------------
------------------------------------------------------------
------------------------------------------------------------
------------------------------------------------------------
------------------------------------------------------------
------------------------------------------------------------
------------------------------------------------------------
------------------------------------------------------------
------------------------------------------------------------
------------------------------------------------------------
-----------------------------------------------
>XP_002548527_Candida_tropicalis
--------------------------------------MS-SRHSL----PVSI-IRTAF
IIPIFILGCLCTVFT--QWLALLVLHNKSDTIQAIINITKNHFVILLSFITQIVNPSKIE
ITIDTTTVPDAQQFKVDESGNLHTMFQPNSILISNHQIYTDWLYLWFLTYTSKLSDSVFI
ILK-DLSKIPVLGYGMKNYNFMFLSRKWEKDKIVLTNQLLEIDANARGMGPANGVKLV--
-------S----TTDK--------T-FTKWPQ----GK---N---SDKIWPYELILFPEG
TVPSDRTTKKSAEYTSSKGLPPLKHVLLPRVRGLFLALKKLRSTVEVVYDITTVYGGL-T
EDQYGEIEYSLKRFYLRGYGPPKINYHIRGWRLKDIPLG-EDVD-DIDDIPEEDLKKFEN
WLLGIWYDKDKLMQNFYTHG-KW-P-------------ETKYE-TKS-IIGD--------
------------------FKLRNQLEI---------------------FTPYL-------
------------------------------------------------------------
-----------------------------------------VAFSAVLLLRIA-----YI
FIKSIFV-----------------------------------------------------
------------------------------------------------------------
------------------------------------------------------------
------------------------------------------------------------
------------------------------------------------------------
------------------------------------------------------------
------------------------------------------------------------
------------------------------------------------------------
------------------------------------------------------------
------------------------------------------------------------
------------------------------------------------------------
------------------------------------------------------------
------------------------------------------------------------
------------------------------------------------------------
------------------------------------------------------------
------------------------------------------------------------
------------------------------------------------------------
------------------------------------------------------------
-----------------------------------------------
>XP_003870724_Candida_orthopsilosis
--------------------------------------MS-VRHTI----PIII-VRTAI
IVPLFIIGCLAIVFT--QLIGLFLFKNNPSLKQAMINETKTHFVILLSGLTSIINPCKFA
ITIDTESVPNSQQFHVDSYKHIHTLLQPNSVIISNHQIYTDWLFLWFLTYTSNLSNAVYI
ILK-DLSKIPVLGYGMKNYNFLFLSRKWEHDKVVLTNQLLEIDANARGHGPANGYRLL--
-------S----STDK--------E-VKKWPQ----GA---D---DSKIWPYELILFPEG
TVPSDRTTKKSAEYIASKGLPPLKHVLLPRIRGLYLALQKLRNTVEVVYDVTTAYSGL-K
EDEYGELVFSLKKFYIQGYGPPVVNYFIKGYKLKDIPLGKEELD-STVEASDEDLQKFED
WLLKIWYEKDQLMDNFYKTG-QW-G------LNPNSDGEINVD-TKL-IVGD--------
------------------FKLKNSLEF---------------------LKPFI-------
------------------------------------------------------------
------------------------------------------VSLTILLLSYTLLSLVYS
FVI-------GSK-----------------------------------------------
------------------------------------------------------------
------------------------------------------------------------
------------------------------------------------------------
------------------------------------------------------------
------------------------------------------------------------
------------------------------------------------------------
------------------------------------------------------------
------------------------------------------------------------
------------------------------------------------------------
------------------------------------------------------------
------------------------------------------------------------
------------------------------------------------------------
------------------------------------------------------------
------------------------------------------------------------
------------------------------------------------------------
------------------------------------------------------------
------------------------------------------------------------
-----------------------------------------------
>XP_001523910_Lodderomyces_elongisporus
--------------------------------------MG-YRNTL----PVII-VRTAI
LIPTFILGCLCIVFT--QWVSLILFRNSPSTTNSIIGTTKTHFVILLGLLTSIVNPCKIA
VTVDVDSVPHSQQFKVDSSLNLHTFLDPNSVIISNHQIYTDWLFLWFLTYTSNLSNAVFI
ILK-DLSKIPVLGYGMTNFNFLFLSRKWAKDKIVLTNQLLEIDANARGLGPANGVQLV--
-------SSKSTSADI--------D-IKKWPT----GK---NPRKDQKLWPYELILFPEG
TVPSDRTTKKSAEYVLSKGYPPLKHVLLPRVRGLFLALKKLRNSVEEVYDITTAYSDL-K
ADEYGEIKFSLKNFYLRGYGPPVINYFIRAYKIKDIPLGDEDED-DIDETSDESLQKFEK
WLLKIWYEKDELMNNFYETG-EW-N------ANA-------YD-TRT-VIGD--------
------------------FKLKNKWEI---------------------VRPYL-------
------------------------------------------------------------
-----------------------------------------PISTLALFLYFT-----YR
FVIVLIKSRLGSA-----------------------------------------------
------------------------------------------------------------
------------------------------------------------------------
------------------------------------------------------------
------------------------------------------------------------
------------------------------------------------------------
------------------------------------------------------------
------------------------------------------------------------
------------------------------------------------------------
------------------------------------------------------------
------------------------------------------------------------
------------------------------------------------------------
------------------------------------------------------------
------------------------------------------------------------
------------------------------------------------------------
------------------------------------------------------------
------------------------------------------------------------
------------------------------------------------------------
-----------------------------------------------
>XP_007377329_Spathaspora_passalidarum
--------------------------------------MS-LRHTW----PVII-VRSAF
LVPTFLIGCLFIVFT--QVVGLYVFQHNAPSRQAMINITKTHFVILITFMTSLINPTKIA
ITLD-KSVPNPQQFTVDNGGHLHTSFKPNSIFISNHQIYTDWLFLWFLNYTSRLSDYIYI
VLK-DLSSIPVLGYGMKNYNFLFLSRKWEKDKIKLTNQLLEIDANARGVGPANGVTLV--
-------S----TTNT--------NKIREWPK----TN---Q---PSKIWPYQLILFPEG
TVPSDRTTKKSREYIQANGHEPMKHVLLPRIRGLYLALKKLQNTLEVVYDITIAYSNL-K
ETEYGEDVFSLKRYYLKGYGPERINYYVRCFSIKDIPLG--DEE-DVDDISPEALKKFEQ
WLLNVWYEKDELMSNFYKLG-HW-D------KPN----------DPT-VVGD--------
------------------FKLRNQIEI---------------------VLPYL-------
------------------------------------------------------------
-----------------------------------------SGITALLLLRLV-----YK
LIRGMF------------------------------------------------------
------------------------------------------------------------
------------------------------------------------------------
------------------------------------------------------------
------------------------------------------------------------
------------------------------------------------------------
------------------------------------------------------------
------------------------------------------------------------
------------------------------------------------------------
------------------------------------------------------------
------------------------------------------------------------
------------------------------------------------------------
------------------------------------------------------------
------------------------------------------------------------
------------------------------------------------------------
------------------------------------------------------------
------------------------------------------------------------
------------------------------------------------------------
-----------------------------------------------
>XP_043049430_Scheffersomyces_spartinae
------------------------------------------------------------
------------------------MYNYPELAYVLMGNSKTNFFQLIAFVSSIINPCKIY
ITWDAETMPSLNSFKI-VDGQLHLILNPNSVFISNHQIYTDWVFLWFINYSADMSDKVFI
FLK-DLSKIPILGSGMKVFNFIYLSRKWEKDKIVMTNKLLHIDANARGLGPDTGVKKLHS
FTSSSSSSSSSSSSSSSLSSSSSSTRIVSWPK----GL---R---PEKLLPYSFILFPEG
TVVSENTRNRSDTFCKGKGLAPLKHVLLPRARGLMHLLRMLDQSILVVYDVTTGYSDL-K
ATECGEEKYSLKRYFLLGYSPASVHFYFQLINIKDIPLGDLSVD--IDDLPSEVTQEFEN
WLFKLWYEKDTRMEHFFKYG-TFED------NN-----------TKT-VVAD--------
------------------FKLRKFVEG---------------------FYPFT-------
------------------------------------------------------------
-----------------------------------------AAALTLLLLRLV-----FV
FVGGFVSNKR--------------------------------------------------
------------------------------------------------------------
------------------------------------------------------------
------------------------------------------------------------
------------------------------------------------------------
------------------------------------------------------------
------------------------------------------------------------
------------------------------------------------------------
------------------------------------------------------------
------------------------------------------------------------
------------------------------------------------------------
------------------------------------------------------------
------------------------------------------------------------
------------------------------------------------------------
------------------------------------------------------------
------------------------------------------------------------
------------------------------------------------------------
------------------------------------------------------------
-----------------------------------------------
>XP_001384714_Scheffersomyces_stipitis
--------------------------------------MSLSRHSL----PVVI-VRTAL
ITPFFIFGVLSIVFT--QFVGAVIFKSSPANRQSVMNLTKNHFILLIGSIARLVCPCEIS
VTYDKETLPESDSFRVDSGRHLISSLTPNSVIISNHQIYTDWLFLWFLSYTARFSYYIHI
ILK-DMSNIPVLGFGMTNYNFLFLSRKWEKDKIQLSNQLAVLDANSRGMGPANGVQLV--
-----ATS----ATEG--------G-IVKWPK----GR---R---ENQIFPYQLILFPEG
TVPSVRTRGKSAEYIKFKDLPPLKHVLLPRVRGLYLSLRELRNSIEVVYDITTGYSGL-V
AGEIGEESFSLKRHFLKGYGPSRINFHIRGFKISEIPLGDSNID--IDDVPEEELQKFED
WLLKVWYEKDALMDGFFKHG-RF-V------DPKDPENKEFFK--NS-VVAD--------
------------------LKLRNPLEV---------------------FVPFT-------
------------------------------------------------------------
-----------------------------------------TVIAALLLLRLL-----YF
FIRSALGY----------------------------------------------------
------------------------------------------------------------
------------------------------------------------------------
------------------------------------------------------------
------------------------------------------------------------
------------------------------------------------------------
------------------------------------------------------------
------------------------------------------------------------
------------------------------------------------------------
------------------------------------------------------------
------------------------------------------------------------
------------------------------------------------------------
------------------------------------------------------------
------------------------------------------------------------
------------------------------------------------------------
------------------------------------------------------------
------------------------------------------------------------
------------------------------------------------------------
-----------------------------------------------
>XP_020066959_Suhomyces_tanzawaensis
--------------------------------------MA-RESRS----PLAL-VRAAL
LGPMFILGCLSITIT--QYVGLNVLP-DAELIQGMINLTKTQFVVLLTFITSHINPSKLA
VTFDPNG---SDRFRA-VDGTLLSTLTPNSVLISNHQIYTDWFFHWYLSYTARLSNLMHI
VLK-DLSHIPVLGYGMKNFNFLFLSRKWEKDKVLLTNQLLTMDANARGLGPANNVKHV--
-------A----STNI--RSSPSAPDVVHWPQ----GE---N---SNKVWPYQLILYPEG
TVPSDRTKGRSKAYTAERNLPPLDHVLLPRIRGLFLTLRKLRNTAEVVYDLTTGYSQL-K
PDEYGELVFSLKRFYLLGKGPSQVNIFVKSWKVSEIPLGDETVD--IDDAKEEDLKKFED
WLVARWYEKDRLLDTFYKTG-SF-----------------GVQGTET-VVAD--------
------------------IKLGSQLEI---------------------FPVFV-------
------------------------------------------------------------
-----------------------------------------PLLILALLLRAA-----WV
LLWKLV------------------------------------------------------
------------------------------------------------------------
------------------------------------------------------------
------------------------------------------------------------
------------------------------------------------------------
------------------------------------------------------------
------------------------------------------------------------
------------------------------------------------------------
------------------------------------------------------------
------------------------------------------------------------
------------------------------------------------------------
------------------------------------------------------------
------------------------------------------------------------
------------------------------------------------------------
------------------------------------------------------------
------------------------------------------------------------
------------------------------------------------------------
------------------------------------------------------------
-----------------------------------------------
>XP_020078674_Hyphopichia_burtonii
-------------------------------------MLS-LRHTW----TISI-IRTVV
LGFVFVLGCLATVFT--QMCGIYFFQNDPSQKQAVISLTKVHFVTLLTFVTSWINPCQIS
ITYDSASIPESDSFKVDPNGNLLSILCPNSVFISNHQIYTDWLFIWFISYTARLADSIHI
ILK-DLSKIPVLGYGMKNFNFMFLLRKWEADKVNLTNQLLTIDANARGLGPANNVTHV--
-------A----STNV------AQLLVQHWPK----GN---R---PDQIWPYQIILFPEG
TVNSAHTKLRSEKFCEKLGIPKLNHCLMPRVRGLFLTLRKLRDTVEVVYDLTTGYSDL-L
PTEFGEDKFTLKGFYLLGYGPAKINYHIRGFKIKDIPLGEDTVD--IDDVKDEDLKKFEE
WLFKIWYEKDLLLLNFYKYG-TFID------VTSQSTNTEAKSKDRT-VTAD--------
------------------FKLKSNLEI---------------------IYPFA-------
------------------------------------------------------------
-----------------------------------------TLIAAILILRLA-----WA
ATFFTLKQLSN-------------------------------------------------
------------------------------------------------------------
------------------------------------------------------------
------------------------------------------------------------
------------------------------------------------------------
------------------------------------------------------------
------------------------------------------------------------
------------------------------------------------------------
------------------------------------------------------------
------------------------------------------------------------
------------------------------------------------------------
------------------------------------------------------------
------------------------------------------------------------
------------------------------------------------------------
------------------------------------------------------------
------------------------------------------------------------
------------------------------------------------------------
------------------------------------------------------------
-----------------------------------------------
>XP_015469393_Debaryomyces_fabryi
--------------------------------------MT-VRHAW----PIVI-VRTFL
LGAIFVIGCLSIMMN--QIVGMFVFANDGVQKQAVINATKKQFIAVFGTVTRWANPCKIS
ITYDPSTLPEGDSFKVDSLGNLSSILTPNSVVISNHQIYTDWLYLWFILYTARLGDSVYI
MLK-DLSKIPVLGFGMKNYNFLFLSRKWEKDKIVLTNQLLTIDANARGLGPANGVTHV--
-------T----STNV------GSSELHHWPE----GH---K---SGQIWPYLVILYPEG
TVTSARTRAKSDKFCQERNMPVLRHTLLPRVRGLFLTLRKLRNTVEIVYDFTCGYSGL-K
PGEYGEDIYTLKSHYLKGYGPEKISYHLRGWKLSEIPLGEETED--IDDVSPEDLVKFEE
WLFKVWYEKDRMLDQFYKHG-SFVD------PKSDVIYTPGKVAENT-VVAD--------
------------------FRINGISDI---------------------IGSFA-------
------------------------------------------------------------
-----------------------------------------SITIILLLLRII-----WI
LILKLL------------------------------------------------------
------------------------------------------------------------
------------------------------------------------------------
------------------------------------------------------------
------------------------------------------------------------
------------------------------------------------------------
------------------------------------------------------------
------------------------------------------------------------
------------------------------------------------------------
------------------------------------------------------------
------------------------------------------------------------
------------------------------------------------------------
------------------------------------------------------------
------------------------------------------------------------
------------------------------------------------------------
------------------------------------------------------------
------------------------------------------------------------
------------------------------------------------------------
-----------------------------------------------
>XP_002770829_Debaryomyces_hansenii
--------------------------------------MI-VRHAW----PVVI-GRTLV
LGFFFVIGCISILGN--QLIGTFVFANDAVQKQAVINLTKKHFIALFGTITQWVSPCKIS
ITYDPSTLPEGDSFKVDPSGNLSSILSPNSVLISNHQLYTDWLYLWFILYTAKLGDSVYI
MLK-DLSKIPVLGIGMKNYNFLFLSRKWEKDKIVLTNQLLTIDANARGLGPANGVTHV--
-------T----STNV------GSSELHHWPE----GH---K---AGQIWPYSVILYPEG
TVTSARTRAKSNKFCEERNMPVLKHTLLPRVRGLFLTLRKLRNTVEIVYDFTCGYSDL-K
PGEYGEDIYTLKRHYLKGYGPKKISYHLRGWKLSEIPLGEETED--IDDVSSEDLIKFEE
WLFKVWYEKDRMLDQFYKLG-SFVD------PESEVNYTAGKVAENT-VVAD--------
------------------FRINSIADI---------------------VGSFA-------
------------------------------------------------------------
-----------------------------------------SLTIVLLILRII-----WM
TLSKILF-----------------------------------------------------
------------------------------------------------------------
------------------------------------------------------------
------------------------------------------------------------
------------------------------------------------------------
------------------------------------------------------------
------------------------------------------------------------
------------------------------------------------------------
------------------------------------------------------------
------------------------------------------------------------
------------------------------------------------------------
------------------------------------------------------------
------------------------------------------------------------
------------------------------------------------------------
------------------------------------------------------------
------------------------------------------------------------
------------------------------------------------------------
------------------------------------------------------------
-----------------------------------------------
>XP_006687727_Yamadazyma_tenuis
-----------------------------------------MSGKWYLPTPIVV-VRNII
LLIFFLFGCVSIVWT--QRVFLFILKDRPKYRHSMINLTKRHFLQLFTFVISILNSTTIS
ITYDPSKLPLENSFSQLPGNLISTSLSPNSVMISNHQIYTDWFYLWFLNYTSRLSEFVYI
IMK-DMSKTPILGYGMTNFNFMFLSRKWDEDKIKLTSQLLEVDANARGSGPASGVRHV--
-------TSFRATTSV--------SDVQSWPK----EKV------SDDISPYQILLFPEG
TVPSLRTTKKSREFCDANNLPPLKHVLLPRIRGLFLVLRKLRGTVEVVYDITTAYGGL-K
AGEFGEDIFTLKGLFLLSRGPEKINYHFRSFRIEDIPLGDDDVA-DVDLVDEETLKKFEN
WLFQIWYEKDALMDSFYKHG-SFVS------PNSSSNNTVEKVSQHT-VEGG--------
------------------VKLRSVLEI---------------------IPVFG-------
------------------------------------------------------------
-----------------------------------------TAGATVLLLVGL-----YR
LLRFFF------------------------------------------------------
------------------------------------------------------------
------------------------------------------------------------
------------------------------------------------------------
------------------------------------------------------------
------------------------------------------------------------
------------------------------------------------------------
------------------------------------------------------------
------------------------------------------------------------
------------------------------------------------------------
------------------------------------------------------------
------------------------------------------------------------
------------------------------------------------------------
------------------------------------------------------------
------------------------------------------------------------
------------------------------------------------------------
------------------------------------------------------------
------------------------------------------------------------
-----------------------------------------------
>XP_001483472_Meyerozyma_guilliermondii
------------------------------------------------------------
------------------------------------------------------------
------------------------------------------------------------
---------------MKNFNFLFLSRKWEKDKVKLTNQLLEIDANARGLGPSCGETHI--
-------S----ATNIRDGDAPETSSVFHWPK----GH---R---SSHMLPYQVILYPEG
TVILPHTRERLAKFCQERGLPVLKHVLLPRIRGLFLALRKLRDTVEVVYDVTCGYDGL-R
PDQYGEDEFTLKQIYLRGNGPKKVSYYIKAWKIKDIPLGAETVD--IDDVSPADFAKI--
------------------------------------------------------------
------------------------------------------------------------
------------------------------------------------------------
------------------------------------------------------------
------------------------------------------------------------
------------------------------------------------------------
------------------------------------------------------------
------------------------------------------------------------
------------------------------------------------------------
------------------------------------------------------------
------------------------------------------------------------
------------------------------------------------------------
------------------------------------------------------------
------------------------------------------------------------
------------------------------------------------------------
------------------------------------------------------------
------------------------------------------------------------
------------------------------------------------------------
------------------------------------------------------------
------------------------------------------------------------
------------------------------------------------------------
------------------------------------------------------------
-----------------------------------------------
>XP_018711755_Metschnikowia_bicuspidata
-------------------------------------MALLSRNHW----PFVF-FRTAV
CVVVFVLGILALRVD--QIIVWTTLRRIPRWYYTCMDLTKFYFLQLIVFVTSFASPCKIK
ISFRATELPELNTFRVDASGNLISSLSRNAIFISNHQIYTDWIFLWFLAYTSNLANSIYI
VIKESLSRVPLLGPGMLNFRFLFLLRKWENDKVNLTNRLLAIDADARGMGPAAGVSLV--
-------S----SSHS------ASPSIVQWPK----GM----SGNSEDISNYQLVIFPEG
TVLSPHTRERSNRYADKMDRPRFNHLLLPRARGLFLMLRLLRNTLAVVYDVSCGYSGL-N
PDEYGEEKFTLKKLYLQGLGPSAVNYFIRGFPIKDIPLGDDDNL-DVDDVDPKTLEQFED
WLYNVWCEKDKLMKSFYETG-SFVV------DDDET--------MQT-VVAK--------
------------------FKLKQRFEI---------------------LTLFA-------
------------------------------------------------------------
-----------------------------------------IPGTLLLLA--------YW
IVKKIVNIYTASA-----------------------------------------------
------------------------------------------------------------
------------------------------------------------------------
------------------------------------------------------------
------------------------------------------------------------
------------------------------------------------------------
------------------------------------------------------------
------------------------------------------------------------
------------------------------------------------------------
------------------------------------------------------------
------------------------------------------------------------
------------------------------------------------------------
------------------------------------------------------------
------------------------------------------------------------
------------------------------------------------------------
------------------------------------------------------------
------------------------------------------------------------
------------------------------------------------------------
-----------------------------------------------
>XP_002614245_Clavispora_lusitaniae
---------------------------------------MISRHSW----PVVV-LRTAF
VIFAFIFGTLGIRLL--QELGGVVFSRHPAHFHACVALTKSHFLALLTFLTALVNPTAVS
VTWDARQM-SSSRFEV-RAGHLHSTLAANAVWISNHQIYTDWLFWWFLAYTGGHAGAAYI
VLKENLAKIPVLGPGMRRFRFMFLSRKWATDKLRLTSQLLELDANARGMGPVAGVT----
-------CAASESSRL--------PGVRQWPP----GH-------GSVAANYHLIVYPEG
TVMSPHTRERSDKFCASINRPPLRHVLLPRARGLFLMLRSLRGSVDVVYDLTTGYTGL-G
PEQYGEEVFTLKAYYLFGYGPRKINFAVRTWNLADIPLGPDDGNIDVDDVDPQVMRQFEE
WLYDAWYAKDELMSRFFATG-SFEG------EE-----------TKT-VEAP--------
------------------FQLRSPLEA---------------------LAPFV-------
------------------------------------------------------------
-----------------------------------------PSLTLVLMLYLSVRL--IS
FAWSLL------------------------------------------------------
------------------------------------------------------------
------------------------------------------------------------
------------------------------------------------------------
------------------------------------------------------------
------------------------------------------------------------
------------------------------------------------------------
------------------------------------------------------------
------------------------------------------------------------
------------------------------------------------------------
------------------------------------------------------------
------------------------------------------------------------
------------------------------------------------------------
------------------------------------------------------------
------------------------------------------------------------
------------------------------------------------------------
------------------------------------------------------------
------------------------------------------------------------
-----------------------------------------------
>XP_025342714_Candida_haemuloni
---------------------------------------MLSRHSW----PVIV-VRSVF
AVLTFIFGCLSLRFT--QQVAWALLRKHKKAYHAMINLTKLHFLQLLSFLTALINPSKIT
VTFDKTTLPDSTSFRVDSSGNLISSLSPNSVWISNHQIYTDWLFLWWLCYTGRFGDSVYI
VLKAALAKIPVLGPGMENYKFLFLSRKWDLDKVNLTNSLLEIDADARGLGPASGVSHV--
-------TSTSQSTTL--------PGVSIWPK----GKVPEAAKDSTVIWPYQMIIFPEG
TVMSPHTRERSDKFAKKLGRPVLKHTLLPRVRGLFLMLRSLRDTVEYVYDVTCAYTGL-T
ADDYGEEVFTLKAYYLKGYGPTAINYHIRAFALKDIPLGDDDSA-DVDNVPPETLEAFEK
WLLDIWYEKDELMKEFFENG-SFTK------APSLSPD------TTT-VEAD--------
------------------FKLRSSYEI---------------------LGPFM-------
------------------------------------------------------------
-----------------------------------------VTVVAVVLVRLA-----WV
LFWKFF------------------------------------------------------
------------------------------------------------------------
------------------------------------------------------------
------------------------------------------------------------
------------------------------------------------------------
------------------------------------------------------------
------------------------------------------------------------
------------------------------------------------------------
------------------------------------------------------------
------------------------------------------------------------
------------------------------------------------------------
------------------------------------------------------------
------------------------------------------------------------
------------------------------------------------------------
------------------------------------------------------------
------------------------------------------------------------
------------------------------------------------------------
------------------------------------------------------------
-----------------------------------------------
>XP_024714517_Candida_pseudohaemulonis
--------------------------------------MLLSRHSW----PVAV-ARTAM
VAIAFIIGCLSLRFT--QGVARMLLYRQKKAFHAILNLTKRQFIQILTFLTVLINPPRIA
VTYDENHIPEKTLFRVDSKGNLILSIVPNSVWICNHQIYTDWLFLWFVNYTGRFADSVYI
VLKAALANIPILGPGMQNFKFLFLLRKWDLDKVNLTNSLLEIDADARGMGPASGVSHV--
-------TSTSKSTTL--------PGVLIWPK----GKVPEAAKGTTALWPYQMIIFPEG
TVISPHTRERLNKFAKKLGRPELKHTLLPRVRGLFLMLRSLRDTAEYVYDVTCGYTGL-T
AEDYGEEVFTLKAYYIKGYGPSKINYHIRAFAIKDIPLGDDDLA-DVDNVPPETLAAFEK
WLLDIWAEKDELMKVFYEKG-LFE-----------SEG------THT-VEAD--------
------------------FKLRSRHEV---------------------FQALM-------
------------------------------------------------------------
-----------------------------------------VPATAILLARCA-----WI
GARKLVQVYA--------------------------------------------------
------------------------------------------------------------
------------------------------------------------------------
------------------------------------------------------------
------------------------------------------------------------
------------------------------------------------------------
------------------------------------------------------------
------------------------------------------------------------
------------------------------------------------------------
------------------------------------------------------------
------------------------------------------------------------
------------------------------------------------------------
------------------------------------------------------------
------------------------------------------------------------
------------------------------------------------------------
------------------------------------------------------------
------------------------------------------------------------
------------------------------------------------------------
-----------------------------------------------
>XP_025337213_Candida_duobushaemulonis
--------------------------------------MSLSRHSW----PVAV-ARTAV
VAVAFIIGCLSLRFT--QGTARMLLYRHKKAFHAVLNLTKRQFVQILTFLTVLINPSRIA
VTYDKNHLPESTSFRVDSKGNLISSIVPNSVWICNHQIYTDWLFLWFLNYTGRFADCVYI
VLKAALANIPILGPGMQNYKFLFLSRKWDLDKVNLTNSLLEIDADARGMGPASGVSHL--
-------TSTSESTTL--------PGVSIWPK----GNVPEAAKGTTALWPYQMIIFPEG
TVISPHTRERSNKFAKKLGRPELKHTLLPRVRGLFLMLRSLRDTAEYVYDVTCGYTGL-T
AEDYGEDVFTLKAYYIKGYGPSKINYHIRAFAIKDIPLGDDDSA-DVDNVPPETLAAFEK
WLLDIWAEKDELMKVFFEKG-SFE-----------SEG------THT-VEAD--------
------------------FKLRSRHEV---------------------FQVLL-------
------------------------------------------------------------
-----------------------------------------VPATAILLARCA-----WI
GVRKLVQIYA--------------------------------------------------
------------------------------------------------------------
------------------------------------------------------------
------------------------------------------------------------
------------------------------------------------------------
------------------------------------------------------------
------------------------------------------------------------
------------------------------------------------------------
------------------------------------------------------------
------------------------------------------------------------
------------------------------------------------------------
------------------------------------------------------------
------------------------------------------------------------
------------------------------------------------------------
------------------------------------------------------------
------------------------------------------------------------
------------------------------------------------------------
------------------------------------------------------------
-----------------------------------------------
>XP_028888474_Candida_auris
---------------------------------------MLSRHAW----PVIV-VRTIF
AVATFMLGSVCLRFT--QGLAWFFLYKKKPAYHAMINLTKHQFVQLLAFLTALINPSKVS
VTFDKAALPETTSFRVDSQGNLISSVSPNSVWICNHQIYTDWLFLWFLCYTARFSDCVYI
VLKAALAKIPVLGQGMQNYKFLFLSRKWEKDKVNLTNSLLEIDADARGLGPASGVSHV--
-------SATSESTTL--------PGVSLWPK----GKAPKEAKESTALWPYQMIIFPEG
TVISPHTRERSNKFAEKLGRPVLKHTLLPRVRGLFLMLRALRGTAEYVYDVTCGYSGL-T
ADDYGEEVFTLKAYYLKGYGPSAINYHIRAFAIKDIPLGDDDSV-DIDNVSPETLKAFEN
WLLDVWYEKDELMKEFFEKG-SFAK------ASTLSSQ------AHT-VVAD--------
------------------FKLRSRFEV---------------------VGVFV-------
------------------------------------------------------------
-----------------------------------------AAATALILGRLA-----LK
LFWKLI------------------------------------------------------
------------------------------------------------------------
------------------------------------------------------------
------------------------------------------------------------
------------------------------------------------------------
------------------------------------------------------------
------------------------------------------------------------
------------------------------------------------------------
------------------------------------------------------------
------------------------------------------------------------
------------------------------------------------------------
------------------------------------------------------------
------------------------------------------------------------
------------------------------------------------------------
------------------------------------------------------------
------------------------------------------------------------
------------------------------------------------------------
------------------------------------------------------------
-----------------------------------------------
>NP_009598_Saccharomyces_cerevisiae
--------------------------------------MLHQK---IAHKVRKV-VVPGI
SLLIFFQGCLILLFL--QLTYKTLYCRNDIRKQIGLNKTKRLFIVLVSSILHVVAPSAVR
ITTENSSVPKGTFFLDLKKKRILSHLKSNSVAICNHQIYTDWIFLWWLAYTSNLGANVFI
ILKKSLASIPILGFGMRNYNFIFMSRKWAQDKITLSNSLAGLDSNARGAGSLAGKSPE--
------------RITE--------EGESIWNPEVI-D-------PKQIHWPYNLILFPEG
TNLSADTRQKSAKYAAKIGKKPFKNVLLPHSTGLRYSLQKLKPSIESLYDITIGYSGV-K
QEEYGELIYGLKSIFLEGKYPKLVDIHIRAFDVKDIPLEDEN--------------EFSE
WLYKIWSEKDALMERYYSTG-SFVS------DP-ET--------NHS-VTDS--------
------------------FKI-NRIEL---------------------TEVLI-------
------------------------------------------------------------
-----------------------------------------LPTLTIIWLVYKLYCFIF-
------------------------------------------------------------
------------------------------------------------------------
------------------------------------------------------------
------------------------------------------------------------
------------------------------------------------------------
------------------------------------------------------------
------------------------------------------------------------
------------------------------------------------------------
------------------------------------------------------------
------------------------------------------------------------
------------------------------------------------------------
------------------------------------------------------------
------------------------------------------------------------
------------------------------------------------------------
------------------------------------------------------------
------------------------------------------------------------
------------------------------------------------------------
------------------------------------------------------------
-----------------------------------------------
>XP_018223083_Saccharomyces_eubayanus
--------------------------------------MLHNK---INRNIRKV-VVPGI
SLLVFFQGCIVLLFL--QVTYKTIYCRNAIRRQSGLNETKRLFIVLLSSILHVVAPSAVR
ITTENATIPKGTFFKDLKENRILSHLKSNSVAICNHQIYTDWIFLWWLAYTSNLAANVFI
ILKKSLASIPILGYGMRNYNFIFMSRKWAQDKITMSNSLAGIDSNARGIGSLAGKSPE--
------------RITE--------EGESIWNPEIV-D-------PEQILWPYNLVLFPEG
TNLSADTRQKSAKYAAKIGKEPFKNVLLPHSTGLRFSLQQLKPSVEVLYDITIGYSGL-K
KEEYGEQVYGFKSIFLEGRYPKLVDIHIRAFNVDDIPLNDEN--------------EFSN
WLYKIWGEKDVLMEKYYSTG-SFIT------DA-EI--------NHS-VTDS--------
------------------FKI-NLIEI---------------------TKILI-------
------------------------------------------------------------
-----------------------------------------LPALTTLWLVYKLFVLFF-
------------------------------------------------------------
------------------------------------------------------------
------------------------------------------------------------
------------------------------------------------------------
------------------------------------------------------------
------------------------------------------------------------
------------------------------------------------------------
------------------------------------------------------------
------------------------------------------------------------
------------------------------------------------------------
------------------------------------------------------------
------------------------------------------------------------
------------------------------------------------------------
------------------------------------------------------------
------------------------------------------------------------
------------------------------------------------------------
------------------------------------------------------------
------------------------------------------------------------
-----------------------------------------------
>XP_033764638_Saccharomyces_paradoxus
--------------------------------------MLHQK---ITHKVREV-VVPGI
SLLIFFQGCLILLFL--QLTYKTIYCRNNVRKQIGLNKTKRLFIVLVSSILHVVAPSAVR
ITTENSSVPKGTFYKDLKKNRILSHLKSNSVTICNHQIYTDWIFLWWLAYTSNLGANVFI
ILKKSLASIPILGFGMRNYNFIFMSRKWAQDKITLSNSLAGLDSNARGVGSLAGKSPE--
------------RISE--------EGESIWNPEVI-D-------PEQIHWPYNLILFPEG
TNLSADTRQKSAKYAAKIEKKPFKNVLLPHSTGLRYSLQKLKPSIENLYDITIGYSGV-K
QEEYGELIYGLKSIFLEGRYPKLVDIHIRAFDVKDIPLEDEH--------------EFSE
WLYKIWSEKDALMERYYSTG-SFVS------DL-ET--------NHS-VTDS--------
------------------FKI-NRIEL---------------------TEVLI-------
------------------------------------------------------------
-----------------------------------------LPALTIIWLVYKLYCFFF-
------------------------------------------------------------
------------------------------------------------------------
------------------------------------------------------------
------------------------------------------------------------
------------------------------------------------------------
------------------------------------------------------------
------------------------------------------------------------
------------------------------------------------------------
------------------------------------------------------------
------------------------------------------------------------
------------------------------------------------------------
------------------------------------------------------------
------------------------------------------------------------
------------------------------------------------------------
------------------------------------------------------------
------------------------------------------------------------
------------------------------------------------------------
------------------------------------------------------------
-----------------------------------------------
>XP_003678186_Naumovozyma_castellii
--------------------------------MSKHQQNEEVHPGWIRYNVRKI-CFPFI
SIVIFVQDTMALLSA--QAIGLFLLSNDPLKVRHLLDATKRAFIVILMTILTIVAPSTIR
ITTDNKTITPSTFYRDPKKGRICSQLRNNSITICNHQIYTDWILLWWLAYTSTLAGKVYI
MLKKSLEKIPVLGYGMKNFNFIFMDRKWASDKGTLDKQLTEIDARARGISK-----MQ--
------------KLHD--------K-------EIK-K-------ADAGVEPYNLILFPEG
TVLSENTRNQSLAYAKKVGRSPFKCVLLPHTTGLRFSLQRLKPSLDILYDVTIGYSGV-K
QDDYGENTYGLKSIFFEGKYPKLVDIYIRSYDIKDIPLDNEE--------------EFIE
WIYKVWQEKDLLLENYYKYG-CFHQ------DE-KL--------STS-VVNS--------
------------------FKI-NPLEF---------------------YGALL-------
------------------------------------------------------------
-----------------------------------------LPICTLMFVLIIVYMSIF-
------------------------------------------------------------
------------------------------------------------------------
------------------------------------------------------------
------------------------------------------------------------
------------------------------------------------------------
------------------------------------------------------------
------------------------------------------------------------
------------------------------------------------------------
------------------------------------------------------------
------------------------------------------------------------
------------------------------------------------------------
------------------------------------------------------------
------------------------------------------------------------
------------------------------------------------------------
------------------------------------------------------------
------------------------------------------------------------
------------------------------------------------------------
------------------------------------------------------------
-----------------------------------------------
>XP_003668033_Naumovozyma_dairenensis
--------------------------------------MVEKKVGSIRYNLRKV-TLPLI
SVVIFLEGVICLLLL--QIFTLMITPTNPQRRQHLLDYTKRLFIVILATILAIVAPSGVR
ITRDKKTITEGTVYKDVKKGRICSILQNHSISICNHQIYTDWIFLWWLAYTSNLGGNVYI
MLKKSLENIPLLGFGMKNFDFIFMSRKWINDKLTLERQLGALNEKSTRLDNPNEQDLK--
------------KVHD---------------------------------EPYNLILFPEG
TVLSPTTRSKSLSYGQKIGREPFSTVLLPHETGLRFSLQNLQSTLDILYDVTIGYSGV-R
QDEYGENVYGLKSIFLEGHYPKMVDIHIRAFNIEDIPFHDET--------------KFSK
WLYKVWEEKNKLLNDYYKQG-SFDL------DP-TN--------TDS-VTDS--------
------------------FKI-SSYEF---------------------FGVLI-------
------------------------------------------------------------
-----------------------------------------CPILTL--ILLVKFIAGFI
Y-----------------------------------------------------------
------------------------------------------------------------
------------------------------------------------------------
------------------------------------------------------------
------------------------------------------------------------
------------------------------------------------------------
------------------------------------------------------------
------------------------------------------------------------
------------------------------------------------------------
------------------------------------------------------------
------------------------------------------------------------
------------------------------------------------------------
------------------------------------------------------------
------------------------------------------------------------
------------------------------------------------------------
------------------------------------------------------------
------------------------------------------------------------
------------------------------------------------------------
-----------------------------------------------
>XP_003956191_Kazachstania_africana
-------------------------------------MAHASSNSWLIYNVKKV-VVPLI
SILVFVEDIFVLLLC--QLYITHFIPKDTPRFQNALDQTKKAFICILITIWHVVAPSKVR
ITTDNKTIPKGTFFIDLKKNKFSSNIKPNSVTIANHQIYTDWVFLWWLAYTSNLAGRVYI
MLKKSLQSIPVLGYGMTNFKFIFMNRKWAADRVHLINSLRELDADARGTGSLTGSRPV--
------------SVDD--------NGLINWNTTIQPSAEIKQSKKGTSCWPYNLILFPEG
TNHTANTLSKSIIFAEKANRKPLKNVLLPHSTGLRFCLRNLKPSLDILYDVTIAYSGIDK
ETKFAADAYGLGSIFLEGKYPSIVDIYIRAFEIENIPIDDED--------------QFVD
WIYNVWKEKDELLENYHKNGNSFGL------DP-EL--------NYS-TMDG--------
------------------FSV-SNWEF---------------------FLVLA-------
------------------------------------------------------------
-----------------------------------------FPLASTLFLLKYILSLLF-
------------------------------------------------------------
------------------------------------------------------------
------------------------------------------------------------
------------------------------------------------------------
------------------------------------------------------------
------------------------------------------------------------
------------------------------------------------------------
------------------------------------------------------------
------------------------------------------------------------
------------------------------------------------------------
------------------------------------------------------------
------------------------------------------------------------
------------------------------------------------------------
------------------------------------------------------------
------------------------------------------------------------
------------------------------------------------------------
------------------------------------------------------------
------------------------------------------------------------
-----------------------------------------------
>XP_022466424_Kazachstania_naganishii
-------------------------------------MTFVAS---LVYNVRKV-VIPLV
SMIVFIENILLLMVI--QVPTVYCLPTNSALAQSLLDFTKKLFVITLTSILSVVAPAHVR
ITTDNDSIPAGTIYMDIAKGRVSSQLRPDSVTICNHQIYTDWIYLWWLAYTSNLGGRVHI
MLKKSLRRIPILGFGMKNFKFLFMNRKWADDRVNVVNNLRELDANARGLGPLHGGKPM--
------------TTTE--------NGTKVWNQSTQPS--YTEELRGDRFWPYNFILFPEG
TNLTQNTRNKTEIYAKKVNKTPFRHVLMPHVTGLKFTLETLEPSLDILYDVTVAYSGV-K
PSGYAADSYGLKNIFLEGQYPKLVDIYVRAFDIKSIPIKDDE--------------QFEK
WVEKVWAEKDELMNNYYETG-GFAL------DP-AK--------TSS-LTSV--------
------------------FNV-CRYEF---------------------VMISV-------
------------------------------------------------------------
-----------------------------------------LPFITLLWMLKSFFYSLF-
------------------------------------------------------------
------------------------------------------------------------
------------------------------------------------------------
------------------------------------------------------------
------------------------------------------------------------
------------------------------------------------------------
------------------------------------------------------------
------------------------------------------------------------
------------------------------------------------------------
------------------------------------------------------------
------------------------------------------------------------
------------------------------------------------------------
------------------------------------------------------------
------------------------------------------------------------
------------------------------------------------------------
------------------------------------------------------------
------------------------------------------------------------
------------------------------------------------------------
-----------------------------------------------
>XP_447450_Candida_glabrata
----------------------------------------MRKEQGQTGFARRT-IVPVV
SVVSFLSCCVVLLVI--QVTAKLRFSQNKTRLTHVYNYTKKQFIVLLTSILRIVAPCEIR
VTTDNGSIPKGTFYQDSSSGRLRANLLERSITISNHQIYTDWVFLWWLAYAGDKAGNVFI
MLKKSLRKIPVLGYGMENFNFIFMNRKWAYDRVNMSNHLSAIEADSLGCGPISGNKPV--
------------KVNS--------DGEEVWDMKSSAQ--------RNIKWPYNLILFPEG
TNLSAHTRKVNEAYAEKIGRVPYRHVLLPRATGLRFCLQKLRNSVDVVYDTTIGYSGI-L
STEYGQDAYSLKNIFFRGKYPKLVDIHVRSFKLSDIPIDDEI--------------DFIE
WLFKVWEEKDKMMEYFYEHG-TFEN------MT-DN--------QES-VLVD--------
------------------CSI-KNYEF---------------------FPVFI-------
------------------------------------------------------------
-----------------------------------------IPFCFVLLTYWIVRSIF--
------------------------------------------------------------
------------------------------------------------------------
------------------------------------------------------------
------------------------------------------------------------
------------------------------------------------------------
------------------------------------------------------------
------------------------------------------------------------
------------------------------------------------------------
------------------------------------------------------------
------------------------------------------------------------
------------------------------------------------------------
------------------------------------------------------------
------------------------------------------------------------
------------------------------------------------------------
------------------------------------------------------------
------------------------------------------------------------
------------------------------------------------------------
------------------------------------------------------------
-----------------------------------------------
>XP_004182362_Tetrapisispora_blattae
-------------------------------------------MSTIAKSIRRV-ITPIL
SIIISVQGCVMIFGS--QCIIKLLYRNNPNKRQRYIDHTETAFVSLIMSILTIFAPSSVR
ITTEKDSIPSGSIIKDPKKRRIISKLLPNSVMIANHQIYTDWIFLWWLCYTSDLAGNVVI
MLKESLSKIPVIGGGMKNYNFIFLKRHWENDKVTMNKYLNNMNENSFGTGPIAKEVIK--
------------HKEC--------KDQEV------------------IRWPYCLLLFPEG
TNLSKNTRSKSDRYAKKIDRKGFECCLLPHATGLYYSLESLKPSLDVVYDVTIGYSGV-K
KHEYGELIYTMKNIFLEGKPPKLVDIHIRAFKLNEIPLDSIE--------------EFTE
WLFKVWQEKDQRLIKYYETG-HFGS------DP-SL--------SDQ-IIDD--------
------------------FKI-NSSEV---------------------AMVMM-------
------------------------------------------------------------
-----------------------------------------LPICGII-ITYLFYKLLF-
------------------------------------------------------------
------------------------------------------------------------
------------------------------------------------------------
------------------------------------------------------------
------------------------------------------------------------
------------------------------------------------------------
------------------------------------------------------------
------------------------------------------------------------
------------------------------------------------------------
------------------------------------------------------------
------------------------------------------------------------
------------------------------------------------------------
------------------------------------------------------------
------------------------------------------------------------
------------------------------------------------------------
------------------------------------------------------------
------------------------------------------------------------
------------------------------------------------------------
-----------------------------------------------
>XP_003683920_Tetrapisispora_phaffii
-----------------------------------------MAYKKTRRNIKQF-LITIL
AGLNFVQGMLLTTFI--QVTTRNVLKEPSIQLQNATNFTKKLFILTLVTLLQIVAPSSVR
ITYDNKSIPKDTFRIDLKSTRIISSLKPNSVIISNHQIYTDWVFLWWLTYTSNLSGNIYI
ILKNSLQSIPLLGYGMTNYKFIFLERDWKTDKLTLHNMLGMLQAESKGQGYLAGNAPN--
------------VNLE--------TGEEHWTF----NQNNNHQSTNNKKWPYCLILFPEG
TNLSSNTRKKSKEYALKINRPYYKNVLLPRVTGLRYSLQTLRESVDVLYDVTIGYSGV-K
KHEYGELIYRLPKIFFEGKMPKLVDIHIRAFKIEEIPVDNEN--------------KFTD
WLLNVWKEKDELMEYYYDNG-SFLK------NNIEE--------SSSVVTGP--------
------------------FKL-KTWEY---------------------LNSII-------
------------------------------------------------------------
-----------------------------------------FPSLLSLTIIFVIRHILKG
LYNLF-------------------------------------------------------
------------------------------------------------------------
------------------------------------------------------------
------------------------------------------------------------
------------------------------------------------------------
------------------------------------------------------------
------------------------------------------------------------
------------------------------------------------------------
------------------------------------------------------------
------------------------------------------------------------
------------------------------------------------------------
------------------------------------------------------------
------------------------------------------------------------
------------------------------------------------------------
------------------------------------------------------------
------------------------------------------------------------
------------------------------------------------------------
------------------------------------------------------------
-----------------------------------------------
>XP_001645319_Vanderwaltozyma_polyspora
----------------------------------------MMSAGRLIFKVRKV-FFTAL
SIIVSIHGAFFLVTV--QAILKFIYKNNLTKLQYGLNWTKRGFIILLVSVLNIVAPSSVR
ITTEDETIPRGTFIKDLKKGRIVSHLNKKSVMICNHQIYTDWVFLWWITYTSNLAGNVYI
MLKKSLEFIPILGYGMKNYRFIFLCRKWAVDRLVMNNQLGEIDADARGCGIVSGSSPK--
------------EINE--------EGEESWDTSIIGD-------RTNVKWPYSVILFPEG
TNMSVATRQKSKEFAAKVNRKPYENVLLPRSTGLRFTLQKLSTSIDVVYDVTIGYSGV-K
KDEYGELIYRLPKIFLEGKMPKLIDIHMRALKIEDIPIDDED--------------KFNN
WLYDIWQEKDELMEFYYKNG-TFKT------NE-NC--------SE--VTDF--------
------------------FTI-SNLEF---------------------IGALS-------
------------------------------------------------------------
-----------------------------------------LPFMTL-FLFLFTVLKIFN
------------------------------------------------------------
------------------------------------------------------------
------------------------------------------------------------
------------------------------------------------------------
------------------------------------------------------------
------------------------------------------------------------
------------------------------------------------------------
------------------------------------------------------------
------------------------------------------------------------
------------------------------------------------------------
------------------------------------------------------------
------------------------------------------------------------
------------------------------------------------------------
------------------------------------------------------------
------------------------------------------------------------
------------------------------------------------------------
------------------------------------------------------------
------------------------------------------------------------
-----------------------------------------------
>XP_003681176_Torulaspora_delbrueckii
--------------------------------------MSVKQGF---IRARKL-VVAVL
SIIMMIFGSTSLVAS--QAVFQLCYPKGSPQLQQKYNYTKKAFISLLISILNFVSPSAIR
ISTDNATIAKGTFYK--SNGKLMSHLKHRSIIIANHQIYTDWVFLWWLLSTSNLASNIFI
ILKKSLESIPILGYGMRNFRFIFISRRWVQDKITLQNSLGTIDANSRGVGPLSGNQPL--
------------RVEE--------DGEMFWNTNKV-D-------ESK-SWPYSLLLFPEG
TNLSPTTRRRSASFAEKVGQQAFRHVLLPHATGLRTSLKLLGPSVEVVYDITIGYSGV-G
RDTYGEMIYRLPNIFLRGETPKLVDMHIRAFNVAEIPVDDEE--------------EFNQ
WLYKVWKEKDDLMETYYTKG-SFDL------DP-EL--------DQT-VVGK--------
------------------FNV-DLKPC---------------------IVTSI-------
------------------------------------------------------------
-----------------------------------------VPTAFVLSLLLVTYLM-YL
LYSKL-------------------------------------------------------
------------------------------------------------------------
------------------------------------------------------------
------------------------------------------------------------
------------------------------------------------------------
------------------------------------------------------------
------------------------------------------------------------
------------------------------------------------------------
------------------------------------------------------------
------------------------------------------------------------
------------------------------------------------------------
------------------------------------------------------------
------------------------------------------------------------
------------------------------------------------------------
------------------------------------------------------------
------------------------------------------------------------
------------------------------------------------------------
------------------------------------------------------------
-----------------------------------------------
>XP_037143573_Zygotorulaspora_mrakii
-------------------------------------MMGLGENL---FKIWRI-ALMVM
SVALLLYGVTSLVVT--QIIFKLFCVNNSVKLQHGINLTKRSFISLLISILVMVAPSSVR
ITTDNTSISKGTFFK--SNGNIKSTLKKRNIIFANHQIYTDWVFLWWLSSTSNLAGNIFI
ILKKSLESIPVFGYGMKNYKFIFLSRKWAQDEIALHNGLGSIDADSRGEGPLSNKKPI--
------------HSDP--------DGKLYWNTADV-D-------KSQYHWPYSLILFPEG
TNLSANTRQKSAAYAAKTDKVPFQNVLLPHITGLRTAIQLLKPSLEAVYDITIGYSGV-K
KEEYGELVYRLPNIFIKGKSPKLVDMHIRAFNVTDIPCDDEE--------------EFTK
WLYNVWQEKDDLMETYYKKG-SFDL------DP-EL--------DHS-VMGK--------
------------------FEM-SPLPF---------------------LFTSL-------
------------------------------------------------------------
-----------------------------------------FPAIFFSALFGVAYLL-FI
KR----------------------------------------------------------
------------------------------------------------------------
------------------------------------------------------------
------------------------------------------------------------
------------------------------------------------------------
------------------------------------------------------------
------------------------------------------------------------
------------------------------------------------------------
------------------------------------------------------------
------------------------------------------------------------
------------------------------------------------------------
------------------------------------------------------------
------------------------------------------------------------
------------------------------------------------------------
------------------------------------------------------------
------------------------------------------------------------
------------------------------------------------------------
------------------------------------------------------------
-----------------------------------------------
>XP_002494526_Zygosaccharomyces_rouxii
--------------------------------------MSLSSGLNNGLRKCKI-MVRVI
-IALVIFVQASLCITSMQVIVRVVYHNNVAKRHHGIDFTKKAFISMLISTLHLIAPSAVR
VTTDNNSIPKGTFYKDLKNGRIASHLKRKSVIVANHQIYTDWVFLWWLTSTADLAGKVYI
ILKKSLEYIPILGFGMRNYKFIFMCRKWEQDRLTLHNSLGVIDANSRGVGPISGRSPV--
------------REDA--------DGEIFWDTTST-N-------ARQESWPYCLILFPEG
TNLSPITRQRSFNYANKIGKTPFENVLLPHATGARHSLLKLRPSLDVVYDITIGYSGV-K
KGEYGEALYTLNNVVFKGESPKLVDMHIKAYHINEIPIDDEQ--------------QFSD
WLYDLWAEKDRLMNVYYEKG-TFDL------DP-DP--------DHT-ITGE--------
------------------FKI-SAYPF---------------------FSC---------
------------------------------------------------------------
-------------------------------------------VVFINSLVCLPFLIWYL
LR----------------------------------------------------------
------------------------------------------------------------
------------------------------------------------------------
------------------------------------------------------------
------------------------------------------------------------
------------------------------------------------------------
------------------------------------------------------------
------------------------------------------------------------
------------------------------------------------------------
------------------------------------------------------------
------------------------------------------------------------
------------------------------------------------------------
------------------------------------------------------------
------------------------------------------------------------
------------------------------------------------------------
------------------------------------------------------------
------------------------------------------------------------
------------------------------------------------------------
-----------------------------------------------
>XP_003646359_Eremothecium_cymbalariae
------------------------------------------MVSYLLSYLYKI-AVTSV
VIFIFFNGCLTIAIY--QFFVTTIYHANAVERQIHLNRSKKSFIVLLVTILCLVAPSYVS
ITTENASIPKGTFRKDSSLQRIVSSLKRNSVIICNHQLYTDWIFLWWIAYTSRLAGNVII
MLKKSLESIPVLGYGMKNYNFIFMNRKWELDKVNLTNTLQDLDMDSRGIGKLSGNVPS--
------------NFTP--------EGIEEFSIP---KSESGDGQ---MKWPYALILFPEG
TNMSKNTRLRSDQYGAKVNRKPFSNVLLPRVTGLKFVLQKLVPSCECLYDVTLGYSGV-T
KGTYGEEIYNLRNVFLRGKAPKLVSIHLRAFQLSEIPYNDSE--------------QFEK
WVFDVWEEKDKLLDRYYKKG-SFDL------DS-EL--------NHT-VTGL--------
------------------CQI-APLEV---------------------AAILV-------
------------------------------------------------------------
-----------------------------------------VPLIVSMLTSAMLTKLALL
YFGRNNKTYSNYL-----------------------------------------------
------------------------------------------------------------
------------------------------------------------------------
------------------------------------------------------------
------------------------------------------------------------
------------------------------------------------------------
------------------------------------------------------------
------------------------------------------------------------
------------------------------------------------------------
------------------------------------------------------------
------------------------------------------------------------
------------------------------------------------------------
------------------------------------------------------------
------------------------------------------------------------
------------------------------------------------------------
------------------------------------------------------------
------------------------------------------------------------
------------------------------------------------------------
-----------------------------------------------
>NP_983231_Eremothecium_gossypii
----------------------------------------MITMSAVAQQAHRT-VLAAL
VTFVFIQGCVSLVIF--QFSMKCMYRSNRIGLQSQLDRSKKSFILLLVTIMTIVAPSYVR
VTTDNASVAKGTFWRDKGQGQLRSRLERNSVVISNHQIYTDWVFLWWLAYTSGLAGRVYI
MLKKSLAAIPVLGYGMKNYGFIFMNRRWNLDRVHLGNSLQRLDRDGRGLGPLAGHAPS--
------------RVTA--------EGEEEY--------ESQDGEASKQTWPYTLILFPEG
TNMSSNTRERSNVYARKINVQPFENVLLPRSTGLRFALEKLAPSCDCVYDVTIGYSGV-K
KTTYAEQIYDLQSIFLRGQGPKLVDVHIRTFKLSEIPYKDEK--------------AFEQ
WLYKVWGEKDKLLERYYQKG-SFDL------DP-DL--------THT-VSGL--------
------------------CEI-DTAEV---------------------FLVMI-------
------------------------------------------------------------
-----------------------------------------VPMLILAAASFLFTKYAVQ
YFGKYSMAAAIY------------------------------------------------
------------------------------------------------------------
------------------------------------------------------------
------------------------------------------------------------
------------------------------------------------------------
------------------------------------------------------------
------------------------------------------------------------
------------------------------------------------------------
------------------------------------------------------------
------------------------------------------------------------
------------------------------------------------------------
------------------------------------------------------------
------------------------------------------------------------
------------------------------------------------------------
------------------------------------------------------------
------------------------------------------------------------
------------------------------------------------------------
------------------------------------------------------------
-----------------------------------------------
>XP_451836_Kluyveromyces_lactis
-----------------------------------------MLVSTILYRTYKV-IVTFA
SMVIFIQGAISILVY--QALINAFYSKNLSTRQKLMDLTKKRFILLLVTILSLVAPSHVR
ITTDNESIPKGTIYMDHHKGRLISKANSNAVVIANHQIYTDWVFLWWLAYVSERAGNVYI
MLKKSLESIPLLGSGMTNYKFIFMNRKWEQDRINLSNKLHEIDLDARGVGIIAGNSPT--
------------TKTE--------EGLNIW------DEAKVEKK--GEQWPYWLMLFPEG
TNLSAGTRARNKAFAEKSGLSPFKHVLLPRTTGLKFCLQKLRNSCEYVYDITIAYSGV-R
AEDYGQDIYKLGNIFLKGKAPKLVDIYIRAIRLDDIPLEDDD--------------EFHS
WLFSVWNLKDKLLDNYYKTG-SFQL------DP-DL--------NHA-VTGP--------
------------------CRV-SILSL---------------------VSILL-------
------------------------------------------------------------
-----------------------------------------FPVLTMLPIFYYIGKKATS
LVSKDS------------------------------------------------------
------------------------------------------------------------
------------------------------------------------------------
------------------------------------------------------------
------------------------------------------------------------
------------------------------------------------------------
------------------------------------------------------------
------------------------------------------------------------
------------------------------------------------------------
------------------------------------------------------------
------------------------------------------------------------
------------------------------------------------------------
------------------------------------------------------------
------------------------------------------------------------
------------------------------------------------------------
------------------------------------------------------------
------------------------------------------------------------
------------------------------------------------------------
-----------------------------------------------
>XP_022676699_Kluyveromyces_marxianus
------------------------------------------MIKIILYRIYKV-IVTLA
SIVIFVQGALSIVIY--QYIINFFYRGNLAKRQKYLNKTKKRFILLLVTILSMVAPSQVR
ITSENKSIPKGSIYMDRKKGRLVSKARSNAVVIANHQIYTDWVFLWWLAYASNLAGDVYI
MLKKSLESIPLLGKGMQNYKFIFMNRKWEQDKINLTNILNELDLDARGVGLIDGNTPV--
------------NKTE--------EGIYEW------DETKVVRP--GEKWPYWLILFPEG
TNLSAGTRAKNNQYAAKNGLKPFRHVLLPRTTGLKFCLKQLRKSCEYVYDITIAYSGI-N
SDQYGQDIYKLGNIFLKGESPKLVEIYIRAIKLEDIPLEDDD--------------KFQA
WLFEVWKFKDDLMDTYYKTG-NFGL------DL-DL--------NSS-VTGP--------
------------------CRV-SVMSV---------------------ISILL-------
------------------------------------------------------------
-----------------------------------------FPVLTLIPLIYLLFTKLHS
LLPAHT------------------------------------------------------
------------------------------------------------------------
------------------------------------------------------------
------------------------------------------------------------
------------------------------------------------------------
------------------------------------------------------------
------------------------------------------------------------
------------------------------------------------------------
------------------------------------------------------------
------------------------------------------------------------
------------------------------------------------------------
------------------------------------------------------------
------------------------------------------------------------
------------------------------------------------------------
------------------------------------------------------------
------------------------------------------------------------
------------------------------------------------------------
------------------------------------------------------------
-----------------------------------------------
>XP_022627444_Lachancea_lanzarotensis
-----------------------------------------MTVRVVAQRALKI-VITLA
SIVIFIQGALAIVVH--QLVANLLLSSDPIRRQKHLDYTKKKFILLLVTILTIVAPSSVR
ITTDGRTMPKNLFSNDIHTGGLLSNLRRKSLLIANHQIYTDWVFLWWLTYTGGLAGNVFI
MLKQSLARIPILGYGMENYKFIFMNRKWSKDKINLANRLSNMDHNARGVGDLAGKHFS--
------------AKTE--------EGLEVWTDQ---DPHYVDRS--QKSWPYSLIIFPEG
TNLSQNTRNKSEIFAAKANLENFRNLVIPRSTGLRFALQELRNSCEVVYDATIGYSGV-K
QNEYGQDIYQLGNIFLKGQAPELVDIHLRAFELDEIPIDDES--------------KFSE
WLLKVWREKDELLDYYYEHK-NFDR------GPGET--------SQV-VTGT--------
------------------CKV-QRLEM---------------------IQMLA-------
------------------------------------------------------------
-----------------------------------------LPCLTALTIGVLIWKKYA-
------------------------------------------------------------
------------------------------------------------------------
------------------------------------------------------------
------------------------------------------------------------
------------------------------------------------------------
------------------------------------------------------------
------------------------------------------------------------
------------------------------------------------------------
------------------------------------------------------------
------------------------------------------------------------
------------------------------------------------------------
------------------------------------------------------------
------------------------------------------------------------
------------------------------------------------------------
------------------------------------------------------------
------------------------------------------------------------
------------------------------------------------------------
------------------------------------------------------------
-----------------------------------------------
>XP_002552575_Lachancea_thermotolerans
-----------------------------------------MSVSFLAQRAVKL-LVTLA
SIVIFIQGAFVIVTH--QVLTKTFLTHDPIRMQKHLDRSKKSFIILLITILTIVAPSGVR
ITTDNRSIPKNTMVKDLRTGGIISSMKQKSVLISNHQIYTDWVFLWWLAYTGDLAGNVYI
MLKNSLAKIPIMGYGMRNYNFIFMNRKWSKDRINLANHLGNLDHNARGVGRLAGKHPS--
------------LDIA--------SGKEVWSDN---GAATKDHR--QIRWPYTLIIFPEG
TNLSANTREKSRVFSEKANLPIFNNLVLPRVTGLRFSLQELRNSCEVVYDTTIGYSGV-K
QNEYGQDIYQLSNIFLRGHSPDLVDIYIRAFNLKDIPLDDEE--------------EFTK
WLLDVWHEKDKLLDTFYAKG-SFDL------DP-NT--------HQV-TTGT--------
------------------CKI-KSSEV---------------------AQFLI-------
------------------------------------------------------------
-----------------------------------------LPLLSLAALVAKILRSFC-
------------------------------------------------------------
------------------------------------------------------------
------------------------------------------------------------
------------------------------------------------------------
------------------------------------------------------------
------------------------------------------------------------
------------------------------------------------------------
------------------------------------------------------------
------------------------------------------------------------
------------------------------------------------------------
------------------------------------------------------------
------------------------------------------------------------
------------------------------------------------------------
------------------------------------------------------------
------------------------------------------------------------
------------------------------------------------------------
------------------------------------------------------------
------------------------------------------------------------
-----------------------------------------------
>XP_020053074_Aspergillus_aculeatus
---ME-HDLRQRKH---VNATASSVSNKSHAYT---DAEP----RLKHGLAMQI-FRSLL
LATWFNCCCVAILAT--QVIGSPLYLISKDYYYAYMAYTKQSFGLVITALTQWGCPTVVR
VSGDKSV---RNQIHLADDGRLRTDFPERLVMIANHQVYTDWIYLWWVAYTNRMHGRIFI
ILKESLKYIPIIGQGMTFYGFIFMARKWLSDKPRLQHRLEKL--KTQHSGSQSSSPQY--
-------------------------------------------------DPMWLLIFPEG
TNLSINTKRRSAEYAAKQGLPTLKHQIIPRSTGLFFCLQQLRGTVEWVYDCTVAYEGP-P
KGSLPDKYFTLRSTYLQGRPPTSVNMHWRRFAVADIPLDDQS--------------EFDA
WIRARWAEKDQLLDECFETG-RFPTELGGSIVVGTGTPEQTSAAATGYAETQ--------
------------------VRLGHWTEL---------------------GRIFM-------
------------------------------------------------------------
-----------------------------------------VLVGTA-------------
------------------------------------------------------------
------------------------------------------------------------
--------------------------------LLCRLPRL---------------FGLF-
------------------------------------------------------------
------------------------------------------------------------
------------------------------------------------------------
------------------------------------------------------------
------------------------------------------------------------
------------------------------------------------------------
------------------------------------------------------------
------------------------------------------------------------
------------------------------------------------------------
------------------------------------------------------------
------------------------------------------------------------
------------------------------------------------------------
------------------------------------------------------------
------------------------------------------------------------
------------------------------------------------------------
-----------------------------------------------
>XP_001273920_Aspergillus_clavatus
---MDTPELRQRRQAP-VSVQENNAVEKPRNSR---DTEP----RLKHGIPMQL-LRSLL
LATWFNCCCIIILAT--QLIGSPLYFINKDYYYSYMALTKQSFGLVITALTQWGCPTYVR
VSGDESV---RGQIHLSKDGRLKTQFPERLVLVANHQVYTDWIYLWWVAYTNTMHGRIFI
ILKESLKYIPIIGQGMTFYGFIFMARKWLSDKPRLQHRLEKL--KTKLSGSNSGTSEY--
-------------------------------------------------DPMWLLIFPEG
TNLSLNTKRRSDEFGAKQGLPALKHEILPRSTGLLFCLQQLKGTVDWVYDCTVAYEGP-P
KGSYPDKYFTLRSTYLQGRPPTSVNMYWRRFALSDIPLDDQN--------------EFDA
WLRARWTEKDVLLDEYFETG-RFPTGLAGSINTDEVPETQRQAASKGYAEAH--------
------------------VRLAHWTEL---------------------GRIFM-------
------------------------------------------------------------
-----------------------------------------VLVGVA-------------
------------------------------------------------------------
------------------------------------------------------------
--------------------------------FLCRLPKV---------------LGLCQ
------------------------------------------------------------
------------------------------------------------------------
------------------------------------------------------------
------------------------------------------------------------
------------------------------------------------------------
------------------------------------------------------------
------------------------------------------------------------
------------------------------------------------------------
------------------------------------------------------------
------------------------------------------------------------
------------------------------------------------------------
------------------------------------------------------------
------------------------------------------------------------
------------------------------------------------------------
------------------------------------------------------------
-----------------------------------------------
>XP_001266048_Aspergillus_fischeri
---MESPELRQRKPAP--GLKGDDVVEKPRGFK---DTEP----RLKHGIPMQL-LRSLL
LATWFNCCCIIIFAT--QLIGSPLYFINKDYYYSYMALTKQSFGLVITALTQWGCPTYVR
VSGDESV---RGQIHLCKDGRLKTEFPERLVLIANHQVYTDWIYFWWIAYTNQMHGRIFI
ILKESLKYIPIIGQGMTFYGFIFMARKWLSDKPRLQHRLEKL--KTQRSGSKSESPQY--
-------------------------------------------------DPMWLLIFPEG
TNLSPNTKRRSDEYGRKQGLPPLKHELLPRSTGLLFCLQQLKGTVDWVYDCTVAYEGP-P
KGSYPDKYFTLRSTYLQGRPPTSVNMYWRRFAMSDIPLDDQK--------------EFDN
WLRARWTEKDELLDEFFETG-RFPTALAGSIDAGDVADVQREAASKGFVEAH--------
------------------VRLHHWTEL---------------------GRIFM-------
------------------------------------------------------------
-----------------------------------------VLTGMA-------------
------------------------------------------------------------
------------------------------------------------------------
--------------------------------FLCRLPKV---------------FGLWD
------------------------------------------------------------
------------------------------------------------------------
------------------------------------------------------------
------------------------------------------------------------
------------------------------------------------------------
------------------------------------------------------------
------------------------------------------------------------
------------------------------------------------------------
------------------------------------------------------------
------------------------------------------------------------
------------------------------------------------------------
------------------------------------------------------------
------------------------------------------------------------
------------------------------------------------------------
------------------------------------------------------------
-----------------------------------------------
>XP_041140326_Aspergillus_flavus
MTGDPSSEPHQQKESS-TRQRIGSTDQTSRADD---DMEP----RLKHGIPMQV-FRSLL
LATWFNCCCVVILVT--QVLGAPLYLISKDYYYAYMAYTKQSFGLVITALTQWGCPTFVR
VSGDKSV---QGQIHLTEDGRLKTEFPERLVLIANHQVYTDWIYLWWVAYTNIMHGRIFI
ILKESLKYIPIVGQGMTFYGFIFMARKWLSDKPRLQHRLEKL--KTRHSGSKSESSEY--
-------------------------------------------------DPMWLLIFPEG
TNLSINTKRRSDEYGQKQGFPPLKHEVLPRSTGLFFCLQQLRGTVDWVYDCTVAYEGP-P
KGSYPDKYFTLRSTYLQGRPPTSVNMYWRRFAVSDIPLNDQK--------------EFDA
WLRARWTEKDQLLDEYFETG-RFPSDLAGFVDNVDVSESLKAAAAAGYVEVF--------
------------------VRLGHWSEI---------------------GRIFM-------
------------------------------------------------------------
-----------------------------------------VLIGAA-------------
------------------------------------------------------------
------------------------------------------------------------
--------------------------------LLCKVPKL---------------LGF--
------------------------------------------------------------
------------------------------------------------------------
------------------------------------------------------------
------------------------------------------------------------
------------------------------------------------------------
------------------------------------------------------------
------------------------------------------------------------
------------------------------------------------------------
------------------------------------------------------------
------------------------------------------------------------
------------------------------------------------------------
------------------------------------------------------------
------------------------------------------------------------
------------------------------------------------------------
------------------------------------------------------------
-----------------------------------------------
>XP_754044_Aspergillus_fumigatus
---MDSPELRQRKPAP--GLKGDNMVEKPQGSK---DAEP----RLKHGIPMQL-LRSLL
LATWFNCCCIIIFTT--QLIGSPLYFINKDYYYSYMALTKQSFGLVITALTEWGCPTYVR
VSGDESV---RGQIHLCKDGRLKTQFPERLVLIANHQVYTDWIYLWWIAYTNQMHGRIFI
ILKESLKYIPIIGQGMTFYGFIFMARKWLSDKPRLQHRLEKL--KTQTSGSESESPQY--
-------------------------------------------------DPMWLLIFPEG
TNLSPNTKRRSDEYGRKQGLPPLKHELLPRSTGLLFCLQQLKGTVDWVYDCSVAYEGP-P
KGSYPDKYFTLRSTYLQGRPPTSVNMYWRRFAMSDIPLDDQK--------------EFDS
WLRARWTEKDELLDEFFETG-RFPTALAGSIDAGNVSDVQIEAASKGFVETH--------
------------------VRLHHWTEL---------------------GRIFM-------
------------------------------------------------------------
-----------------------------------------VLTGMA-------------
------------------------------------------------------------
------------------------------------------------------------
--------------------------------VLCRLPKV---------------FGLWD
------------------------------------------------------------
------------------------------------------------------------
------------------------------------------------------------
------------------------------------------------------------
------------------------------------------------------------
------------------------------------------------------------
------------------------------------------------------------
------------------------------------------------------------
------------------------------------------------------------
------------------------------------------------------------
------------------------------------------------------------
------------------------------------------------------------
------------------------------------------------------------
------------------------------------------------------------
------------------------------------------------------------
-----------------------------------------------
>XP_682107_Aspergillus_nidulans
---MSESELRQRKPAA-------RLRDDPQPSQ---DAQP----RLKHGIPMQV-LRSLL
LATWFNCCCVVILMT--QLIGCPLYIINKHYYYAWMASTKRSFGLVITSLTEWGCPTYVR
VSGDESI---RGQVRIADDGRLKTTFPERLVMISNHQVYTDWIYLWWIAYSNMMHGHIFI
ILKESLKYIPIIGQGMTFYGFIFMARKWLSDKPRLQHRLEKL--KTQHIGSDSGAPKY--
-------------------------------------------------DPMWLLIFPEG
TNLSINTKRRSDAYGAKNGFPPLKHQVLPRSTGLFFCLQQLRGTVEWVYDCTVGYEGP-P
KGSYADKYFTLRSTYVQGRPPTSVNMYWRRFAVSDIPLDDQQ--------------EFDA
WLRARWTEKDELLDEYFETG-RFPSALAGSIEVGHGDAQQLNAAEDGYAEAH--------
------------------VRLGHWTEVYDGMLLYLNNSPCLLSDRGTWKDLLLLSSTELL
SPRLEGGVAGSRSLRTP--------AMTSLRNKYSNGIVNGDSLPVTGVLANSRFSDIPS
AIDIPASTLDSEVEVSLEGLPDDPTELCTLLENERAAKNFWVIIALAYAKQKQIDHAIDI
LNKGLASVAQGATKEKLGLLGWVCWLYLLKSREAPRVVSDVGLGTEARTKDYYIQQATGI
LNEASRLNPSFPPLFLARGVLSLLRASLHPPRPVRPGAVDNSERVESLRQALKQFDESSK
AFGGRNAMAILGRARAHYLLGRYAEALEGYQKVLMRMPGLTDPDPRIGIGCCLWQLGFKE
QAKAAWERALALNPDSKVANILLAVYYLYDSSRHATTDPAFGSLYKVAMTQYTQKAFKLD
KEYPMTCALFGSYFLLRKAYSTVDTLARKSIENTDVMQIASDGWYLLGRKCHYEGDLAKA
AEFYHRSDQARGGGDKGYLPAKFGSVQMQVSNKDYDGAKFQLEKIIQQTKNPECMTLLAA
LYAEEVFAAQKSGMKEDKSAEAKKAITLFEAVRALWKDESKKITPDESVLVYLSRLYEQN
APDKSMQCLTQLEELQLAEISDEERPEGLED-EEMKAALRVNLPPQLLNNMGCFLYQSSQ
LNMARSMFQAALDSCARSQEREGELDTDALVTTISYNLGRAFEASDMPDEAKKVYEALLE
RHSDYTEASARLTYLALRRSPTDEGPKKMAKLYETDSTNLEVRALFGWYLSKSKKRAANI
AEDHEQRHHKHTLQYFDKHDRYALTGMGNVHLLFARDMRRDTDQEKEKRRKMYERAVEFF
DKALQLDPRNAYAAQGIAIALVDDRKDLSTAVQIFSKIRDSLRDASVYLNLGHVYAELRQ
YTRSIEHYEAALSKDRARDAQILACLGRVWLLKGKQEMSLAAMKTALDYAQRAHSVAPTQ
AHLEFNVAFVQNQIASLTYSLPETQRTAQDVQDAADGLRTAVETFGRIAQAKNPPYPAES
LEQRANMSK-TIIKQLERALQSQKEYEEKNAAKLQQAREAREAEIRRREEEVRKAEEAER
ERKQRIAEERQRLVEEAQRLAL--------------------------------------
------------------------SGQKRNGPAKKRR-----------------------
------------------------------------------------------------
-----------------------------------------------
>XP_001398430_Aspergillus_niger
---MDTSEVRQRKHDPQLDHTASSKKQSSDS-Q---DEEP----RLKHGIAMQL-LRSLL
LATWFNCCCVAILAT--QVIGSPLYVINKDWYYSYMAYTKQSFGLVITALTQWGCPTFVR
VSGDRSV---RGQVHVAEDGRLKTQFPERMVLIANHQVYTDWIYLWWVAYTNTMHGRIFI
ILKESLKYIPIIGQGMTFYGFIFMARKWLSDKPRLQHRLEKL--KTQHTGSQSGSPQY--
-------------------------------------------------DPMWLLIFPEG
TNLSINTRRRSAEYAAKQGLSPLKHELLPRSTGLFFCLQQLRGTVEWVYDCTVAYEGP-P
KGSLPDKYFTLRSTYLQGRPPTSVNMHWRRFAVSEIPLDDQQ--------------EFDS
WLRERWIEKDQLLEEYYETG-RFPSELAGSIEVGHGFEDRKTAAAAGYAEAH--------
------------------VRLGHWAEV---------------------GRIFM-------
------------------------------------------------------------
-----------------------------------------VLLGTV-------------
------------------------------------------------------------
------------------------------------------------------------
--------------------------------FLCKLPKL---------------LEF--
------------------------------------------------------------
------------------------------------------------------------
------------------------------------------------------------
------------------------------------------------------------
------------------------------------------------------------
------------------------------------------------------------
------------------------------------------------------------
------------------------------------------------------------
------------------------------------------------------------
------------------------------------------------------------
------------------------------------------------------------
------------------------------------------------------------
------------------------------------------------------------
------------------------------------------------------------
------------------------------------------------------------
-----------------------------------------------
>XP_015403147_Aspergillus_nomiae
MMGGPNPELHQQKKNP-TWQRTGNMNQNSRAGD---DMEP----RLKHGIPMQV-LRSLL
LATWFNCCCVVILVT--QVLGAPLYLISRDYYYAYMAYTKQSFGLVITALTQWGCPTFVR
VSGDKSV---QGQIHLTEDGRLKTEFPERLVLIANHQVYTDWIYLWWVAYTNMMHGRIFI
ILKESLKYIPIVGQGMTFYGFIFMARKWLSDKPRLQHRLEKL--KTRHSGSKSESSEY--
-------------------------------------------------DPMWLLIFPEG
TNLSINTKRRSDEYGQRQGFPPLKHEVLPRSTGLFFCLQQLRGTVDWVYDCTVAYEGP-P
KGSYPDKYFTLRSTYLQGRPPTSVNMYWRRFAVSDIPLDDQK--------------EFDA
WLRARWTEKDQLLEEYFETG-RFPSDLAGFVDDVDVSESLKAAAAAGYVEVF--------
------------------VRLGHWSEI---------------------GRIFMTSTT---
----PSVSHRLSKEYLS-------RAMASLRSEHTNGI-NSETHSTATS---LRFSDIPS
AIDIPASTLDSEVEVSLEGLPDDPTELCTLLENEKAAKNFWVIIALAYAKQKQIDHAIDI
LNKGLASVAHGATKEKLGLLGWVCWLLMLKSRQAPRVAPEGELYSEAKTKDHYLQLATST
LNEASRLNPAFPPLFLARGVLSLLRASLHPPRPVRPGTVDTSERVESLRQALKCFEESSK
AFGGRNVMAILGRARAQYMLGRYAEALEGYQKVLMKMPGLTDPDPRIGIGCCLWHLGFKD
QAKAAWERALSLNPDSKVANILLAVYYLYDSSRHATTDPAFGSLYKVAMTQYTQKAFKLD
KEYPMTGALFGGYFLLRKSYSTVETLARKAIEHTDVMQIASDGWFLLGRKAHYEGDLPRA
AEFYNRSDQARGGGDKGYLPARFGTVQMQVSNKDYDGAKFRLEKIIQQTKNPECMILLGA
LYAEEVFATEKIGSREDKSAEAKKAISLLESVRALWKDEGKKLSPDESVLVYLARLYERT
APEKSMQCLSQLEELQLAAIVEDDHPEGLENEEQVKAALRVNLPPQLLSNMGCFLYQAEK
VDQARTMFETALNACVRSQEKESEHDTDALVTTISYNLGRTYEASDMPEEAKKVYEGLLE
RHSDYTEASARLTYIALRQSPTDEGPKRMAKLYEADSTNLEVRALFGWYLSKSKKRVANL
AEDQEQRHYKHTLQYFDKHDRYSLTGMGNVHLMTARDMRRETDQEKEKRRKMYERAVEFF
DKALQLDPQNAYAAQGIAIALVDAKKDYSTAVHIFSKIRDTLRDSSVYLNLGHVYAELRQ
HTRSIEHYEAALSKDRARDAQILACLGRVWLLKGKQEISLSAMKTALDYARRAHAVAPSQ
VHLEFNVAFVQNQIASLAYSLPETQKTVQDVQDASDGLREAVESFGRIAQAKNPPYPAGA
LEQRANMGK-TIIKQLERALQSQKEYEEKNAAKLQQAREAREAEIRRREEEVRKAQEAER
ERKQRIAEERQRMVEEAQRLAEQRAEEERAREEAELTTESETGAKVKRKKKSSSTKRKKK
RAEDDFISDGESPTRAGSSEP---ESEGESAPKKRRRLERR------SGGKMQSKYKSSE
LVVDSDEEDGADAATTPAAESDHDQEMA---DTGEDGENVIQRRRAKVNRRIADDEEEEE
EENQPGTVAVSENGDDDGADDLFNDNADGDNGAAMEE----------
>XP_023088755_Aspergillus_oryzae
MTGDPSSEPHQQKESS-TRQRIGSTDQTSRADD---DMEP----RLKHGIPMQV-FRSLL
LATWFNCCCVVILVT--QVLGAPLYLISKDYYYAYMAYTKQSFGLVITALTQWGCPTFVR
VSGDKSV---QGQIHLTEDGRLKTEFPERLVLIANHQVYTDWIYLWWVAYTNIMHGRIFI
ILKESLKYIPIVGQGMTFYGFIFMARKWLSDKPRLQHRLEKL--KTRHSGSKSESSEY--
-------------------------------------------------DPMWLLIFPEG
TNLSINTKRRSDEYGQKQGFPPLKHEVLPRSTGLFFCLQHMRGTVDWVYDCTVAYEGP-P
KGSYPDKYFTLRSTYLQGRPPTSVNMYWRRFAVSDIPLNDQK--------------EFDA
WLRARWTEKDQLLDEYFETG-RFPSDLAGFVDNVDVSESLKAAAAAGYVEVF--------
------------------VRLGHWSEI---------------------GRIFM-------
------------------------------------------------------------
-----------------------------------------VLIGAA-------------
------------------------------------------------------------
------------------------------------------------------------
--------------------------------LLCKVPKL---------------LGF--
------------------------------------------------------------
------------------------------------------------------------
------------------------------------------------------------
------------------------------------------------------------
------------------------------------------------------------
------------------------------------------------------------
------------------------------------------------------------
------------------------------------------------------------
------------------------------------------------------------
------------------------------------------------------------
------------------------------------------------------------
------------------------------------------------------------
------------------------------------------------------------
------------------------------------------------------------
------------------------------------------------------------
-----------------------------------------------
>XP_040643175_Aspergillus_ruber
---MDNPELRQRKQPP-----STNGVEGLYQPN---ESEP----RLKHGIPMQI-VRSLL
LATFFNCCAVVTVVT--QLLGTPLYVINKDWYYLYMAMTKQAFGLVISFLTEWGCPTPVR
VCGDASV---RGQIHLMEDGRLKTQFSERMVLVANHQVYTDWIYIWWLAYTNVMHGRMFI
ILKESLKYIPVLGQGMMFYGFIFMARKWLSDKPRLQHRLEKL--KTKHEGSKSEDPEY--
-------------------------------------------------DPMWLLIFPEG
TNLSINTKRRSDAYGEKVGIPPLRHALLPRSTGLLFCLQQLKGTVDWVYDCTVAYEGP-P
RGSYPDKYFTLRSTCLQGRPPKCVNMHWRRYRVSEIPLDDQK--------------DFEK
WLLARWTEKDQLLEECYETG-RFPTDLAGTIETGYGSEKQKIAASNGYAETS--------
------------------VRLGHWTEL---------------------LQIFG-------
------------------------------------------------------------
-----------------------------------------VLFGVA-------------
------------------------------------------------------------
------------------------------------------------------------
--------------------------------CLCTLPGL---------------LGIW-
------------------------------------------------------------
------------------------------------------------------------
------------------------------------------------------------
------------------------------------------------------------
------------------------------------------------------------
------------------------------------------------------------
------------------------------------------------------------
------------------------------------------------------------
------------------------------------------------------------
------------------------------------------------------------
------------------------------------------------------------
------------------------------------------------------------
------------------------------------------------------------
------------------------------------------------------------
------------------------------------------------------------
-----------------------------------------------
>XP_040699104_Aspergillus_sydowii
---MNGTEVRQRKPAA-------DTKEHTHASR---DSEP----RLKHGIPMQV-LRSLL
LATWFNCCCVVILLT--QLIGSPLYLIKKHYYYAWMASTKRSFGLVITALTEWGCPTYVR
VSGDESV---RGHIHIASDGRLKTTFPERLVMIANHQVYTDWIYLWWIAYANMMHGRIFI
ILKESLKYIPVIGQGMTFYGFIFMARKWLSDKPRLQHRLEKL--KTQHTGSDSGSPKY--
-------------------------------------------------DPMWLLIFPEG
TNLSLNTKRRSDAYGAKNSFPPLQHQILPRSTGLFFCLQQLRGTVDWVYDCTIGYEGP-P
RGSYADKYFTLRSTYVQGRPPTSVNMYWRRFSVGDIPLDDQQ--------------EFDA
WLRARWTEKDVLLEQYFETG-RFPSTLAGSIEVGNGDATQSDAAKCGYAEAH--------
------------------VRLGHWTEFFIRLALVLH------------------SPTELS
YPRSKARAVDWRSSHTA--------VMASLQNGYANGM-NGDAFPTTGSLANLRFSDIPS
AIDIPASTLDSEVEVSLEGLPDDPTELCTLLENERAAKNFWVIIALAYAKQRQIDHAIDI
LNKGLASVAQGATKEKLGLLGWVCWLYLLKGREAPRVISDGGLGTEAKTKDYYIQQATGI
LNEASRLNPSFPPLFLARGVLSLLRASLHPPRPVRPGTVDNSERVESLRQALKQFDESSK
AFGGRNVMAILGRARALYLLGRYAEALEGYQKVLVRMPGLSDPDPRIGIGCCLWQLGFKD
QAKVAWERALALNPDSKVANILLAVYYLYDSSRHATTDPAFGSLYKLAMTQYTQKSFKLD
KEYPMTCALFGGYFLLRKSYSTVDTLARKSIENTDVMQIASDGWYLLGRKCHYEGDLVKA
AEYYSRSDQARGGGDRGYLPAKFGSVQMQVSNKDYDGAKFQLEKIIQQTKNPECMMLLGA
LNAEEVFAVQRSGSKEDKSAEIKKAITLFEGVRALWKDDSKNITPDESVLVYLSRLYEQS
APDKSMQCLTQLEELQFADIPDEERPENVEDEEEIKAALRVNLPPQLLNNIGCFMYQSEK
LGLARNMFQAALDSCVRSQEKESELDTDALVTTISYNLGRAYEASDMPDEAKKIYEGLLE
RHNDYTEASARLTYLALRRSPTDEGPKKMAKLYESDSTNLEVRALFGWYLSKSKKRAANI
AEDHEQRHHKHTLQYFDKHDRYSLTGMGNVHLLFARDMRRDTDQEKEKRRKMYERAVEFF
DKALQLDPRNAYAAQGIAIALVDDKKDLSTAVHILSKIRDSLKDASVYLNLGHVYAELRQ
YTRSIEHYEAALSKDRARDAQILACLGRVWLLKGKQEMSLAAMKTALDYAQRAHSVAPTQ
AHLEFNVAFVQNQIASLTYSLPETQRTVQDVQDAAGGLRTAADTFGRIAQVKNPPYPAES
LEQRANMSK-TIIKQLDRALQSQKEYEEKNAAKLQQAREAREAEIRRREEQVQKAQEEER
ERKQRVAEERQQLVEEAQKLAAQREKVKR-----------------KKKTTTSGKRKKQR
RTEDDFINDDEGEAGAARSSEPDESGKEESAPKKKRRLERRSRGTSSSAGKAQSKYKSSE
MVVDSDDEEEPAAATPAGGGDD------------EGEEEVVQRRRAKVTRRVADDDDDEE
EDA----------------AQPAGDDGDDDGGLFSEKEDTEMKDGDE
>XP_001218068_Aspergillus_terreus
---MADNDARQRKPGA-SATQLMGADGHPGAHQ---GEEP----RLKHGIAMQL-LRSLI
LATWFNCCCVIILAT--QLVGSPLYFVNKSYYYNYMAYTKQSFGLVITALTQWGCPTYVR
VSGDKSV---RGQVHLSKDGRLKTQFPERLVMIANHQVYTDWIYLWWVAYTNSMHGRIFI
ILKESLKYIPIIGQGMMFYGFIFMARKWLSDKPRLQHRLEKL--KTRLSGSKSGSPEY--
-------------------------------------------------DPMWLLIFPEG
TNLSINTKRRSDEYGTKQGFPPLKHEILPRSTGLFFCLQQLKGTVDWVYDCTVAYEGP-P
KGSYPDKYFTLRSTYLQGRPPTSVNMYWRRFAVADIPLDDQK--------------DFDA
WLRARWTEKDQLLDEYFETG-RFPTELTGTIETGEVTAEQKAAASAGYAEAHKPYGVLRE
AESHCGGADLGPEARRNKVSLASPSAD---------------------SRLAAVATTRLS
SRLSPGTSLFLVACLLSSLVILGIRAMATLQNGYANGV-NGDSLTTVNSLANLRFSDIPS
AIDIPASTLDSEVEVSLEGLPDDPTELCTLLENEKAAKNFWVIIALAYAKQKQIDHAIDI
LNKGLASVAHGATKEKLGLLGWVCWLLMLKSRQAPRVAPEGELYTESKTKDYYLQLATST
LNEASRLNPAFPPLFLARGVLSLLRASLHPPRPVRPGTVDTSERVESLRQALKCFDESSK
AFGGRNVMAILGRARTQYMLGRYAEALEGYQKVLMRMPGLTDPDPRIGIGCCLWQLGFKE
QAKVAWERALALNPDSKVANILLAVYYLYDSSRHATTDPAFGSLYKMAMTQYTQKAFKLD
KEYPMTCALFGGYFLLRKSYSTVETLARKSIENTDVMQIASDGWYLLGRKAHYEGDLPRA
AEFYNRSDQARGGGDKGYLPAKFGAVQMQVSNKDLDGAKFRLEKIIQQTKNAECMILLGA
LHAEEVFAAQKSGSKEDKSAEIKKAISLFESVRALWKDDGKKISPDESVLVYLARLYEQT
APEKSMQCLVQLEEMQLAEIAADEYPEGIEDEEQIKDAMRVNLPPQLLNNMGCFMYQNEK
MDLARSLFQTALKACVRSKEKESDLDTDALVTTISYNLGRSYEASDMPDEAKKVYEGLLE
RHSDYTEANARLTYIALRQSPTDEGPKRMAKLYEADSTNLEVRALFGWYLSKSKKRAANL
AEDHEQRHFKHTLQYYDKHDRYSLTGMGNVHLMTARDMRRDTDQDKEKRRKMYERAVEFF
DKALQLDPRNAYAAQGIAIALVDDKKDHGTAVHIFSKIRDTLRDASVYLNLGHVYAELRQ
YTRSIEHYETALSKDRARDAQILSCLGRVWLLKGKQEMSLSAMKTALDYAQRAHSVAPAQ
IHLEFNVAFVQNQIASLAYSLPETQKTVQDVQEAADGLRQAVETFGRLAQAKNPPYPAGA
LEQRANMGK-TIIKQLERALQSQKEYEEKNAAKLQQAREAREAEMRRREEEVRKAQEAER
ERKQKIAEERQQMIEEAQRLAAQRAEEERAREEAEMTTEEETGAKVKRSKKKSS-KRKKK
RAEDDFISDGETPARDEGSEA---ESGREAAPKKRRRLERR------SGSKAQSKYKSSE
MVVDSDEEEDEAVATPAAAESDHDQEMQ---QD-EEEEEVVQRRRNKVNRRVADEEEDE-
-------------------DDLFGDGGEKDTAMEDEEE---------
>XP_022484591_Penicillium_arizonense
---MESAESQQRHPVT-----DTNELQRLSTKP---PSEP----RLKHGVPMQV-LRSLL
LATWFNCCCVAICAT--QVIGSPLYFINKYWYYSYMAYTKQCFGLVITAATQWASPTLFR
VSGDASV---RGQIHLSKDGLLETCFPERLVMISNHQVYTDWIYLWWVAYTNTMHGRIFI
ILKESLKYIPIVGTGMMFYGFIFMARKWQSDKPRLQHRLEKL--KTRLTGSNSARPQF--
-------------------------------------------------DPMWLLIFPEG
TNLSTNTKGRSDAFGKKMDLPSFKHQILPRSTGLFFCLQQLRGTVDWVYDCTIAYEGP-P
KGSYPDKYFTLRSTFLQGRPPTSVNMHWRRLAVSKIPLDDQK--------------DFEA
WLTQRWAEKDELMDQYFETG-RFPTELADSIKADNAVDGQAVAASAGYVESY--------
------------------VRLHHWIEL---------------------GLIFA-------
------------------------------------------------------------
-----------------------------------------VLLSLG-------------
------------------------------------------------------------
------------------------------------------------------------
--------------------------------LICKF-----------------------
------------------------------------------------ITSWL-------
------------------------------------------------------------
------------------------------------------------------------
------------------------------------------------------------
------------------------------------------------------------
------------------------------------------------------------
------------------------------------------------------------
------------------------------------------------------------
------------------------------------------------------------
------------------------------------------------------------
------------------------------------------------------------
------------------------------------------------------------
------------------------------------------------------------
------------------------------------------------------------
------------------------------------------------------------
-----------------------------------------------
>XP_014537030_Penicillium_digitatum
---MEPAEVRQRRPQT---SKDCGELQKLSTEP---LSEP----RLKHGIPMQI-LRSLL
LITWVDCCILAICVT--QLIGAPLYLINRNYYYSYMAYTKQCFGLVLGAVTQWSSPTLFR
VSGDASV---RGQIHLSKDGLLETRFPERLVMISNHQVYTDWVYLWWVAYTNQMHGRIFI
ILKESLKYIPLVGTGMMFYGFIFMARKWTSDKPRLQHRLEKL--KTVYTGSNSARPQY--
-------------------------------------------------DPMWLLIFPEG
TNLSINTKRRSDIWGTKQGLPSFKHMILPRSTGLFFCLQQLRGTVDWVYDCTMAYEGP-P
KGSYPDKYFTLRSTYLQGRPPTSVNMHWRRFQVSEIPLDDQK--------------EFEN
WLTARWAEKDQLMDEYFETG-RFPSELAGSIKADHVLDDQKVAASAGYVESY--------
------------------GRLHHWSEL---------------------GLIYV-------
------------------------------------------------------------
-----------------------------------------VLVSVA-------------
------------------------------------------------------------
------------------------------------------------------------
--------------------------------CFCKF-----------------------
------------------------------------------------VTSWVQ------
------------------------------------------------------------
------------------------------------------------------------
------------------------------------------------------------
------------------------------------------------------------
------------------------------------------------------------
------------------------------------------------------------
------------------------------------------------------------
------------------------------------------------------------
------------------------------------------------------------
------------------------------------------------------------
------------------------------------------------------------
------------------------------------------------------------
------------------------------------------------------------
------------------------------------------------------------
-----------------------------------------------
>XP_016602074_Penicillium_expansum
---MEPAEVRQRKPQT---AEDPGELQKLSTEQ---PSEP----RLKHGIPMQI-LRSLL
LITWADCCIMAICVT--QLIGAPLYLINRHYYYSYMAYTKQCFGLVLSAVTQWSSPTLFR
VSGDASV---RGQIHISKDGLLETRFPERLVMISNHQVYTDWVYLWWVAYTNQMHGRIFI
ILKESLKYIPIVGTGMMFYGFIFMARKWTSDKPRLQHRLEKL--KTVYTGSNSARPQY--
-------------------------------------------------DPMWLLIFPEG
TNLSINTKRRSDIWGTKQGLPSFKHMILPRSTGLFFCLQQLRGTVDWVYDCTMAYEGP-P
KGSYPDKYFTLRSTYLQGRPPTSVNMHWRRFQVSKIPLDDQK--------------EFED
WLTARWAEKDQLMDQYFETG-RFPSELAGSIKADHAVDSQKVAASAGYVESY--------
------------------GSLHHWSEL---------------------GLIFV-------
------------------------------------------------------------
-----------------------------------------VLVSVA-------------
------------------------------------------------------------
------------------------------------------------------------
--------------------------------CFCKF-----------------------
------------------------------------------------VTSWAQ------
------------------------------------------------------------
------------------------------------------------------------
------------------------------------------------------------
------------------------------------------------------------
------------------------------------------------------------
------------------------------------------------------------
------------------------------------------------------------
------------------------------------------------------------
------------------------------------------------------------
------------------------------------------------------------
------------------------------------------------------------
------------------------------------------------------------
------------------------------------------------------------
------------------------------------------------------------
-----------------------------------------------
>XP_040650931_Penicillium_griseofulvum
---MEPAEVRQRKPPT---AKDPGELQKLSTKP---PSEP----RLKHGIPMQL-LRSLL
LITWVDCCIVMICVT--QVIGAPLYLINRYYYYSYMAYTKQCFGLVLSAVTQWSSPTLVR
VSGDASV---RGQIHLSKDGLLETRFPERLVLISNHQVYTDWVYLWWVAYTNQMHGRIFI
ILKESLKYIPVVGTGMMFYGFIFMARKWMSDKPRLQHRLEKL--KTVYTGSNSARPQY--
-------------------------------------------------DPMWLLIFPEG
TNLSLNTKRRSDVWGTKQGLPSFKHMILPRSTGLFFCLQQLRGTVDWVYDCTIAYEGP-P
KGSYPDKYFTLRSTYLQGRPPTSVNMHWRRFQVSKIPLDDQK--------------EFED
WLVARWAEKDQLMDEYFETG-RFPSELAGSIKADHAVDGQQVAASAGYVESY--------
------------------ARLHHWSEL---------------------GLIFV-------
------------------------------------------------------------
-----------------------------------------VLIGVA-------------
------------------------------------------------------------
------------------------------------------------------------
--------------------------------FFCKF-----------------------
------------------------------------------------ATNWLQ------
------------------------------------------------------------
------------------------------------------------------------
------------------------------------------------------------
------------------------------------------------------------
------------------------------------------------------------
------------------------------------------------------------
------------------------------------------------------------
------------------------------------------------------------
------------------------------------------------------------
------------------------------------------------------------
------------------------------------------------------------
------------------------------------------------------------
------------------------------------------------------------
------------------------------------------------------------
-----------------------------------------------
>XP_038931749_Penicillium_roqueforti
---MESAEVRQRKPPT---A-NLGDLQQLSTKP---PSDP----RLKHGIPMQL-LRSLL
LMTWVDCCIIAICVT--QVIGSPLYLINKRYYYSYMAYTKQSFGLVLAALTEWSSPTLFR
VSGDASV---RGQIHLSKDGLLETRFPERLVLISNHQVYTDWVYLWWVAYTNQMHGRLFI
ILKESLKYIPLVGTGMMFYGFIFMARKWTSDKPRLEHRLQKL--KTVYGGSNSARPQY--
-------------------------------------------------DPMWLLIFPEG
TNLSTNTKRRSDIWGQKQGLPSFKHVILPRSTGLLFCLQQLRGTVDWVYDCTIAYEGP-P
KGSYPDKYFTLRSTYLQGRPPTSVNMHWRRFNVSEIPLDDQK--------------EFED
WLTARWAEKDQLMDQYFETG-RFPSELAGSIKADNAIDGQLVAATAGYVESY--------
------------------GRLRHWSEL---------------------GLIFG-------
------------------------------------------------------------
-----------------------------------------VLLSVA-------------
------------------------------------------------------------
------------------------------------------------------------
--------------------------------LLCKF-----------------------
------------------------------------------------VTSWVQG-----
------------------------------------------------------------
------------------------------------------------------------
------------------------------------------------------------
------------------------------------------------------------
------------------------------------------------------------
------------------------------------------------------------
------------------------------------------------------------
------------------------------------------------------------
------------------------------------------------------------
------------------------------------------------------------
------------------------------------------------------------
------------------------------------------------------------
------------------------------------------------------------
------------------------------------------------------------
-----------------------------------------------
>XP_002562658_Penicillium_rubens
---MEPTEVRQRKPPT---TKDAGELQKLSTKP---PSEP----RLKHGIPMQI-LRSLL
LITWADCCIMAICVT--QLIGCPLYLINRYYYYSYMAYTKQCFGLVLGSVTQWSSPTLFR
VSGDASV---RGQIHLSKDGLLETRFPERLVMISNHQVYTDWVYLWWVAYTNQMHGRIFI
ILKESLKYIPIVGTGMMFYGFIFMARKWMSDKPRLQHRLDKL--KTAYTGSNSARPQY--
-------------------------------------------------DPMWLLIFPEG
TNLSINTKRRSDIWGEKQGLPSFKHVILPRSTGLFFCLQQLRGTVDWVYDCTMAYEGP-P
KGSYPDKYFTLRSTYLQGRPPTSVNMHWRRFQVSKIPLDDQK--------------EFEE
WMTARWAEKDQLMDQYFETG-RFPTELAGSIKADHAVDGQQAAALAGYVESY--------
------------------GSLHHWSEL---------------------GLIFV-------
------------------------------------------------------------
-----------------------------------------VLVSVA-------------
------------------------------------------------------------
------------------------------------------------------------
--------------------------------VLCKF-----------------------
------------------------------------------------VTSWMQ------
------------------------------------------------------------
------------------------------------------------------------
------------------------------------------------------------
------------------------------------------------------------
------------------------------------------------------------
------------------------------------------------------------
------------------------------------------------------------
------------------------------------------------------------
------------------------------------------------------------
------------------------------------------------------------
------------------------------------------------------------
------------------------------------------------------------
------------------------------------------------------------
------------------------------------------------------------
-----------------------------------------------
>XP_040812890_Penicillium_solitum
---MEPAEVRQRKPPT---AKDPGDLQKLSTKP---PSEP----RLKHGIPMQL-LRSLL
LMTWADCCIMAICVT--QLIGAPLYLINKYYYYSYMAYTKQCFGLVLSAVTQWSSPTLFR
ISGDASV---RGQIHISKDGLLETRFPERLVMISNHQVYTDWVYLWWVAYTNQMHGRIFI
ILKESLKYIPIVGTGMMFYGFIFMARKWTSDKPRLQHRLDKL--KTLYTGSNSARPQY--
-------------------------------------------------DPMWLLIFPEG
TNLSINTKRRSDAWGLKQGLPSFNHMVLPRSTGLFFCLQQLRGTVDWVYDCTIAYEGP-P
KGSYPDKYFTLRSTYLQGRPPTSVNMHWRRFQVSNIPLDDQK--------------EFED
WLTARWAEKDQLMDQYFETG-RFPSELAGSIKADHAVDGQKVAASAGYVESY--------
------------------GRLHHWSEL---------------------GLIFV-------
------------------------------------------------------------
-----------------------------------------VLVSVA-------------
------------------------------------------------------------
------------------------------------------------------------
--------------------------------CFCKF-----------------------
------------------------------------------------VTSWLL------
------------------------------------------------------------
------------------------------------------------------------
------------------------------------------------------------
------------------------------------------------------------
------------------------------------------------------------
------------------------------------------------------------
------------------------------------------------------------
------------------------------------------------------------
------------------------------------------------------------
------------------------------------------------------------
------------------------------------------------------------
------------------------------------------------------------
------------------------------------------------------------
------------------------------------------------------------
-----------------------------------------------
>XP_022583310_Penicilliopsis_zonata
---MDQSELRQRAKPT-----QQDEQQAAIPER---EAEQ----RVKHGVPMQV-FRTIC
LAAWFNCCAVVIVVT--QMIGAPLYLINRPWYYSYMALTKESFGLVITALTQWGCPTLVR
VSGDESV---RGQLHLTQEGSLKLDFPKRQVLIANHQVYTDWIYLWWAAYSNGMHGRLFI
ILKESLKYIPILGQGMMFYGFIFMARKWTSDKPRLQHRLEKL--KTQHAGSNPASPEY--
-------------------------------------------------DPMWLLMFPEG
TNLSINTKNRSDAFGKKQGIPSPKHILLPRSTGLLFCLQQLKGTVKWVYDCTIAYEGP-P
KGSYPDKYFTLRSTYIQGRPPTSVNMHWRRFAIEDIPLDDQE--------------AFDE
WLRARWTEKDQLLEECFETG-RFPSQLAGHIDIDGVPDKQKAAASAGYIETP--------
------------------VRLSHWAEI---------------------GRIFMLHDCPLR
DPG----------------------TMAPLHNGY-DSVQNGDAVPLTGPTTAPRFSDIPT
AIDIPASTFDSEVEVSLEDLPDDPTELCTLLENEKAAKNFWVIIALAYAKQNQLDHALDI
LNKGLSSVAHGAVKEKLGLLGWICWLYMLKSRNAPRIAPEVEPYSASKTKEHYLQLATST
LNEASRLNPAYPPLFLARGVLSLLRASLYPPKPVRAGAVDTSERVESLRQALKCFDESSK
AFGGRNIMAILGRARALYLLGRYAEALEGYQRALMKMPGLTDPDPRIGIGCCYWQLGFKD
QAKIAWERALALNPESKVANILLAIYYLYDSSRHATTDPAFGSLYKVAMTQYTQKAFKID
KEYPMTCALFGGYFLLRKSYSTVESLARKAIEQTDVMSIASDGWYLLARKAHYENDSARA
AEFYNRSDQARGGSDQGYLPAKFGSVQMQIANKDYDGAKFKLEKIIQQTKNSECMMLLGA
LIAEEIFAAQASGNKEDRSADAKKAVHLLESVRSYWKEEKKAISPDESVLVYLSRLYEIV
APEKSMQCLTQLEKMQLAQVPEDERPEGLKEGEELAAALREHLPPQLLNNIGCFLYQAEK
VEQAKTMFQTALNACTKSQEKEQENDTDALITTISYNLGRTYEAADLPEEAKKSYESLLA
RHKDYTDANARLTYIALRQSPTDEGPKKMAKLYETDSMNLEVRALFGWYLSKSKKRVSNL
AEDHEQRHYKHTLQYYDKHDRYALTGMGNVHLLTARDMRRDTDQDKEKRRKMYERAVEFF
DKALQLDPRNAYAAQGIAIALVDDKKDYSTAVHIFSKVRDTLKDASVYLNLGHVYAELRQ
YSRSIEHYEAALAKDRARDTQILACLGRVWLSKGKHEQSLAAMKTALDYAKRARAVAPEQ
VHLDFNVAFVETQIALLAYSLPETQKTAQDVEEAIEGHEEAVATFDRIAGAKNPPYPKEA
LELRANMGRNTITKQLERALQNQREYEEKNAAKLQQAREAREAEQRRREEEVRKVQEAEQ
ERKKKIAEERQRMVEEAQRLADKKQQQQQ--------------------------QHASK
RKKKTEDHSDEEDDGEGGDESKDAESDTEPAPKKRRRLERR----PGAKSRGSSKYKSSE
VIVDSDTEDGDDHHQTAAASDHDEEMRDGPLPDDEDDEGIPQPRRGKVTRRIADDDDDDE
EEEQQEEEEEEEEVLPPAAAGDEDDDGLFDEKSGDEDGGE-------
>XP_016625124_Cladophialophora_bantiana
-MATEDHSLRKRNPQSSLTTESSLDLGNGGSPA---SEKPHPAGEVKYNVLNQV-LRALL
LLTWFNCGAVCINVT--QFLGAPLYWLNKDYYYAYMALTKQSFAIMGIAGTRWFSPTKVR
VSWDKDL---RGQFRKSPAGRLETAFPERLVYIANHQVYTEWLYLWWIAYTSRMHGHIFI
ILKESLKYVPVLGPGMMFYGFIFMARKWISDKPRLKHRLEKL--KTRHSGPMSGSDGL--
-------------------------------------------------DPMWLLIFPEG
TNLSQNMRQGSAKWAEKQGIQDMKHLLLPRSTGLLFCLQELQGTVDWVYDCTIAYEGT-P
KGGFAPDIFTIRSTYLQGRPPKSVNMYWRRFAMSSIPLSDAK--------------EFEH
WLIERWREKDEMLEQWYNTG-RFPS------DTESTDLKHGVTD-DGFIETE--------
------------------MTLNNWMEI---------------------GQIYV-------
------------------------------------------------------------
-----------------------------------------VLAAVALVVN---------
------------------------------------------------------------
------------------------------------------------------------
--------------------------------VVVKFLGMFWRLK---------------
------------------------------------------------------------
------------------------------------------------------------
------------------------------------------------------------
------------------------------------------------------------
------------------------------------------------------------
------------------------------------------------------------
------------------------------------------------------------
------------------------------------------------------------
------------------------------------------------------------
------------------------------------------------------------
------------------------------------------------------------
------------------------------------------------------------
------------------------------------------------------------
------------------------------------------------------------
------------------------------------------------------------
-----------------------------------------------
>XP_008727424_Cladophialophora_carrionii
-MATHHGTVRKRNPESSAKVESG-GLGVAGDD----DVLPHPAGEVKYSGASQV-IRALL
LATWFNCGAVCINAT--QFLGAPLYWINKDYYYAYMALTKQSFAIMGIAGTRWFAPTKVR
VSWDKEL---RGQFRKTSAGRLETMFPERLVYVANHQVYTEWLYLWWIAYTSRMHGHIFI
ILKESLKYVPILGPGMMFYGFIFMARKWLSDKPRLEHRLNKL--KTRHKGPMSGSDGL--
-------------------------------------------------DPMWLLIFPEG
TNLSANMRTGSAKWAEKQGIPDMKHQLLPRSTGLFFILQQLQGTVDWVYDCTIAYEGT-P
KGGFAPEIFTIRSTYLQGRPPKSVNMYWRRFSVSSIPLADGK--------------EFEK
WLIERWREKDEILEQWYNTG-RFPS------DAESADPKSGISK-DGFIETE--------
------------------MTLNNWMEI---------------------GQLYV-------
------------------------------------------------------------
-----------------------------------------VLATLALVIN---------
------------------------------------------------------------
------------------------------------------------------------
--------------------------------VVLKFFGLFSKLG---------------
------------------------------------------------------------
------------------------------------------------------------
------------------------------------------------------------
------------------------------------------------------------
------------------------------------------------------------
------------------------------------------------------------
------------------------------------------------------------
------------------------------------------------------------
------------------------------------------------------------
------------------------------------------------------------
------------------------------------------------------------
------------------------------------------------------------
------------------------------------------------------------
------------------------------------------------------------
------------------------------------------------------------
-----------------------------------------------
>XP_016246995_Cladophialophora_immunda
-MATEDHSLRKRIPQSSPAVESGFGLENGSIPT---GEKPHPAGEVKYSVLSQV-LRALL
LLTWFNCGAVCINVT--QFLGAPLYWINKDYYYAYMALTKQSFAIMGIAGTRWFSPTKVR
VSWDKDL---RGQFRKTSAGRLETAFPERLVYISNHQVYTEWLYLWWIAYTSRMHGHIFI
ILKESLKYVPVLGPGMMFYGFIFMARKWISDKPRLKHRLEKL--KTRHSGPMSGSDGL--
-------------------------------------------------DPMWLLIFPEG
TNLSQNMKQGSAKWAAKQGIPDMKHQLLPRSTGLLFCLQELQGTIEWVYDCTIAYEGT-P
KGGFAPDIFTIRSTYLQGRPPKSVNMYWRRFAMSSIPLSDAK--------------EFEL
WLIERWREKDEMLEQWYNTG-RFPS------DAASADAKHGVSE-DGFIETE--------
------------------MTLNNWMEI---------------------GQIYV-------
------------------------------------------------------------
-----------------------------------------VLAAAALVVN---------
------------------------------------------------------------
------------------------------------------------------------
--------------------------------VVVKFFGMFRRLK---------------
------------------------------------------------------------
------------------------------------------------------------
------------------------------------------------------------
------------------------------------------------------------
------------------------------------------------------------
------------------------------------------------------------
------------------------------------------------------------
------------------------------------------------------------
------------------------------------------------------------
------------------------------------------------------------
------------------------------------------------------------
------------------------------------------------------------
------------------------------------------------------------
------------------------------------------------------------
------------------------------------------------------------
-----------------------------------------------
>XP_007738925_Cladophialophora_psammophila
-MATEDHSLRKRNPPSSLTTESSLDLDNGGSPA---SQKPHPAGEVKYNVLNQV-LRALL
LLTWFNCGAVCINVT--QFLGAPLYWLNKDYYYAYMALTKQSFAIMGIAGTRWFSPTKVR
VSWDKDL---RGQFRKTPAGRLETAFPERLVYIANHQVYTEWLYLWWIAYTSRMHGHIFI
ILKESLKYVPVLGPGMMFYGFIFMARKWISDKPRLKHRLEKL--KTRHSGPMSGSDGL--
-------------------------------------------------DPMWLLIFPEG
TNLSQNMKQGSAKWAEKQGIQDMKHLLLPRSTGLLFCLRELQGTVVWVYDCTIAYEGT-P
KGGFAPDIFTIRSTYLQGRPPKSVNMYWRRFAMSSIPLSDAK--------------EFEH
WLIERWREKDEMLDQWYNTG-RFPS------DTESADPKHGVPD-DGFIETE--------
------------------MTLNNWMEI---------------------GQIYV-------
------------------------------------------------------------
-----------------------------------------VLAAVALVVN---------
------------------------------------------------------------
------------------------------------------------------------
--------------------------------VVVKFFGMFWRLN---------------
------------------------------------------------------------
------------------------------------------------------------
------------------------------------------------------------
------------------------------------------------------------
------------------------------------------------------------
------------------------------------------------------------
------------------------------------------------------------
------------------------------------------------------------
------------------------------------------------------------
------------------------------------------------------------
------------------------------------------------------------
------------------------------------------------------------
------------------------------------------------------------
------------------------------------------------------------
------------------------------------------------------------
-----------------------------------------------
>XP_018690058_Fonsecaea_erecta
-MATEDQGLRKRIPLSSPADESNLGPGSGSNPA---REKPHPAGEVKYNVLNQV-IRALL
LLTWFNCGAVCINVT--QFLGAPLYWWNKDYYYAYMALTKQSFAIMTIAMTRWFSPTKVR
VSWDKDL---RGQFRKTSAGRLETVFPERLVYIANHQVYTEWLYLWWFAYTSRMHGHIFI
ILKESLKYVPVLGPGMMFYGFIFMARKWISDKPRLKHRLEKL--KTRHSGPMSGSDGL--
-------------------------------------------------DPMWLLIFPEG
TNLSQNTKKGSAKWADKQGIPDMKHQLLPRSTGLFFCLQELKGTMNWVYDCTIAYEGS-P
KGAFPPDFFTIRSTYLQGRPPKCVNMYWRRFAMSSIPLSDPK--------------EFEL
WLIERWREKDEMLEQWYNTG-RFPS------DVESADAKHGVSE-DGFIETE--------
------------------MTLNNWMEI---------------------GQIYV-------
------------------------------------------------------------
-----------------------------------------VLAAAALVIN---------
------------------------------------------------------------
------------------------------------------------------------
--------------------------------VVVKSFGMFLKLK---------------
------------------------------------------------------------
------------------------------------------------------------
------------------------------------------------------------
------------------------------------------------------------
------------------------------------------------------------
------------------------------------------------------------
------------------------------------------------------------
------------------------------------------------------------
------------------------------------------------------------
------------------------------------------------------------
------------------------------------------------------------
------------------------------------------------------------
------------------------------------------------------------
------------------------------------------------------------
------------------------------------------------------------
-----------------------------------------------
>XP_022515373_Fonsecaea_monophora
-MATEDHTLRKRIPQSSHTAESSDGLGDSSRPG---GKIPHPAGEVKYNVLSQV-LRALL
LLTWFNCGAVCINVT--QFLGAPLYWLNKDYYYAYMALTKQSFAIMGIAGTRWFSPTKVR
VSWDKDL---RGQFRKTSAGRLETAFPERLVYIANHQVYTEWLYLWWIAYTSRMHGHIFI
ILKESLKYVPVLGPGMMFYGFIFMARKWISDKPRLKHRLEKL--KTRHSGPMSGSDGL--
-------------------------------------------------DPMWLLIFPEG
TNLSQNMKQGSAKWATKQGIPDMRHQLLPRSTGLLFCLQELQGTVDWVYDCTIAYEGT-P
KGGFAPDIFTIRSTYLQGRPPKSVNMYWRRFAMSSIPLSDAK--------------EFEL
WLIERWREKDEMLEQWYNTG-RFPS------DAESADAKHGVSE-DGFIETE--------
------------------MTLNHWMEI---------------------GQIYV-------
------------------------------------------------------------
-----------------------------------------VLATVALVVN---------
------------------------------------------------------------
------------------------------------------------------------
--------------------------------VVVKSFELERRS----------WTSTLH
TTGTGAKNAGSLDGLGPGMEQLVGVGSPQLPSANGTGLRRTTARGPGQRQERQSTGLERG
SCMSSAWALEC-------------------------------------------------
------------------------------------------------------------
------------------------------------------------------------
------------------------------------------------------------
------------------------------------------------------------
------------------------------------------------------------
------------------------------------------------------------
------------------------------------------------------------
------------------------------------------------------------
------------------------------------------------------------
------------------------------------------------------------
------------------------------------------------------------
------------------------------------------------------------
------------------------------------------------------------
-----------------------------------------------
>XP_016628352_Fonsecaea_multimorphosa
-MATEDHSLRKRIPQSSPAVESSLGLPNGSVPA---SEKPHPAGEVKYSVLSQV-LRALL
LLAWFNCGAVCINVT--QFLGAPLYWLNKDYYYAYMALTKQSFAIMVIAGTRWFAPTKVR
VSWDKDL---RGQFRKTSAGRLETAFPERLVYIANHQVYTEWLYLWWIAYTSRMHGHIFI
ILKESLKYVPVLGPGMMFYGFIFMARKWISDKPRLKHRLQKL--KTRHSGPMSGSDGL--
-------------------------------------------------DPMWLLIFPEG
TNLSQNTKKGSAKWAEKQGIPDMKHQLLPRSTGLLFCLQELQGTIEWVYDCTIAYEGS-P
KGGFAPDIFTIRSTYLQGRPPKSVNMYWRRFAMSSIPLSDAK--------------EFEL
WLLERWREKDEILEEWYNTG-RFPS------DAESADAKHGVSE-DGFIETE--------
------------------MTLTNWMEI---------------------GQIYV-------
------------------------------------------------------------
-----------------------------------------VLAAAALVVN---------
------------------------------------------------------------
------------------------------------------------------------
--------------------------------VVVKFFGIFRRLT---------------
------------------------------------------------------------
------------------------------------------------------------
------------------------------------------------------------
------------------------------------------------------------
------------------------------------------------------------
------------------------------------------------------------
------------------------------------------------------------
------------------------------------------------------------
------------------------------------------------------------
------------------------------------------------------------
------------------------------------------------------------
------------------------------------------------------------
------------------------------------------------------------
------------------------------------------------------------
------------------------------------------------------------
-----------------------------------------------
>XP_022498981_Fonsecaea_nubica
-MATEDHSLRKRIPQSSHTAESSDGLGDSSRPG---GKIPHPAGEVKYNVLSQI-LRALL
LLTWFNCGAVCINVT--QFLGAPLYWLNKDYYYAYMALTKQSFAIMGIAGTRWFSPTKVR
VSWDKDL---RGQFRKTSAGRLETAFPERLVYIANHQVYTEWLYLWWIAYTSRMHGHIFI
ILKESLKYVPVLGPGMMFYGFIFMARKWISDKPRLKHRLEKL--KTRHSGPMSGSDGL--
-------------------------------------------------DPMWLLIFPEG
TNLSQNMKQGSAKWAAKQGIPDMRHQLLPRSTGLLFCLQELQGTVDWVYDCTIAYEGT-P
KGGFAPDIFTIRSTYLQGRPPKSVNMYWRRFAMSSIPLSDAK--------------EFEL
WLIERWREKDEMLEQWYNTG-RFPS------DAESADAKHGVSE-EGFIETE--------
------------------MTLNHWMEI---------------------GQIYV-------
------------------------------------------------------------
-----------------------------------------VLATFALVVN---------
------------------------------------------------------------
------------------------------------------------------------
--------------------------------VVVKSFELERRSMDHHVAYNWNWREECW
QFGRIGTRDGT---IGWCWISTSSEGERDVFEANHGKRARLT---PGTTEYRTRTWALHG
LCMGTWNAE---------------------------------------------------
------------------------------------------------------------
------------------------------------------------------------
------------------------------------------------------------
------------------------------------------------------------
------------------------------------------------------------
------------------------------------------------------------
------------------------------------------------------------
------------------------------------------------------------
------------------------------------------------------------
------------------------------------------------------------
------------------------------------------------------------
------------------------------------------------------------
------------------------------------------------------------
-----------------------------------------------
>XP_013279276_Fonsecaea_pedrosoi
-MATEDHSLRKRIPQSSHTADSSDGLGDSSRHG---GKIPHPAGEVKYNVLSQI-LRALL
LLTWFNCGAVCINVT--QFLGAPLYWLNKDYYYAYMALTKQSFAIMGIAGTRWFSPTKVR
VSWDKDL---RGQFRKTSAGRLETAFPERLVYIANHQVYTEWLYLWWIAYTSRMHGHIFI
ILKESLKYVPVLGPGMMFYGFIFMARKWISDKPRLKHRLEKL--KTRHSGPMSGSDGL--
-------------------------------------------------DPMWLLIFPEG
TNLSQNMKQGSAKWAAKQGIPDMRHQLLPRSTGLLFCLQELQGTVDWVYDCTIAYEGT-P
KGGFAPDIFTIRSTYLQGRPPKSVNMYWRRFAMSSIPLSDAK--------------EFEL
WLIERWREKDEMLEQWYNTG-RFPS------DAESADAKHGVSE-EGFIETE--------
------------------MTLNHWMEI---------------------GQIYV-------
------------------------------------------------------------
-----------------------------------------VLATVALVVN---------
------------------------------------------------------------
------------------------------------------------------------
--------------------------------VVVKSFGM--------------------
-FGRLLK-----------------------------------------------------
------------------------------------------------------------
------------------------------------------------------------
------------------------------------------------------------
------------------------------------------------------------
------------------------------------------------------------
------------------------------------------------------------
------------------------------------------------------------
------------------------------------------------------------
------------------------------------------------------------
------------------------------------------------------------
------------------------------------------------------------
------------------------------------------------------------
------------------------------------------------------------
------------------------------------------------------------
-----------------------------------------------
>XP_007755723_Cladophialophora_yegresii
-MATLNGTVRKRNPEFSAKVESGSGLGVAGDH----DVLPHPAGEVKYSGASQV-IRALL
LATWFNCGAVCINAT--QFLGAPLYWINKDYYYAYMALTKQSFAIMGIAGTRWFAPTKVR
VSWDKEL---RGQFQKTSVGRLETMFPERLVYIANHQVYTEWLYLWWIAYTSRMHGHIFI
ILKESLKYVPILGPGMMFYGFIFMARKWLSDKPRLEHRLNKL--KTRHKGPMSGSDGL--
-------------------------------------------------DPMWLLIFPEG
TNLSANMKKGSARWAEKQGIPDMKHTLLPRSTGLFFSLQQLQGTVDWVYDCTIAYEGT-P
KGGFAPEIFTIRSTYLQGRPPKSVNMYWRRFSMSSIPLADAK--------------EFEK
WLIERWREKDEILEQWYNTG-RFPS------DPESADSKRGISR-DGFIETE--------
------------------MTLNNWLEI---------------------GQLYV-------
------------------------------------------------------------
-----------------------------------------VLATLALVIN---------
------------------------------------------------------------
------------------------------------------------------------
--------------------------------VVLKLFALFSKLR---------------
------------------------------------------------------------
------------------------------------------------------------
------------------------------------------------------------
------------------------------------------------------------
------------------------------------------------------------
------------------------------------------------------------
------------------------------------------------------------
------------------------------------------------------------
------------------------------------------------------------
------------------------------------------------------------
------------------------------------------------------------
------------------------------------------------------------
------------------------------------------------------------
------------------------------------------------------------
------------------------------------------------------------
-----------------------------------------------
>XP_016240130_Exophiala_spinifera
-MTE-D-TLRSRTVRSAVTTGPKDTADGGAVAP---KEEPHPAGEVKYGTLSQI-LRALL
LLTWFNCGCVSINVT--QFLGAPLYWWNKDYYYAYMALTKQSFGVMGIAGTRWFASTKVR
VSWDKDL---RGQFSKNKSGRLETSFPERLVYIANHQVYTEWLYLWWIAYTSRMHGHIFI
ILKESLKYVPVLGPGMMFYGFIFMARKWIQDKPRLQHRLEKL--KTRHGGPMSGSSGL--
-------------------------------------------------DPMWLLIFPEG
TNLARNTKRKSLEWAEKQGIPDMKHLLLPRSTGLFFCLQQLQGTVDWVYDCTIAYEGT-P
KGGFAPEFFTIRSTYLQGRPPKCVNMHWRRFAVSSIPLSDAK--------------EFEA
WLMDRWREKDELLEQWYDTG-RFPA------DSDSADTTKGISK-EGYIETE--------
------------------MTLNSWMEI---------------------GQIFV-------
------------------------------------------------------------
-----------------------------------------VLASVALMAN---------
------------------------------------------------------------
------------------------------------------------------------
--------------------------------VAVKALAIFRVLK---------------
------------------------------------------------------------
------------------------------------------------------------
------------------------------------------------------------
------------------------------------------------------------
------------------------------------------------------------
------------------------------------------------------------
------------------------------------------------------------
------------------------------------------------------------
------------------------------------------------------------
------------------------------------------------------------
------------------------------------------------------------
------------------------------------------------------------
------------------------------------------------------------
------------------------------------------------------------
------------------------------------------------------------
-----------------------------------------------
>XP_016268827_Exophiala_oligosperma
-MAD-N-TLRSRTTHSAVTNGPKDTTNGSPVAP---KEEPHPAGEVKYGTFSQI-LRALL
LLTWFNCGCVSINVT--QFLGAPLYWWNKDYYYAYMALTKQSFGVVGIAGTRWFASTKVR
VSWDKDL---RGQFSKNKSGRLETSFPERLVYIANHQVYTEWLYLWWIAYTSRMHGHIFI
ILKESLKYVPVLGPGMMFYGFIFMARKWIQDKPRLQHRLEKL--KTRHGGPMSGSQGL--
-------------------------------------------------DPMWLLIFPEG
TNLARNTKRKSREWAEKQAIPDMKHLLLPRSTGLFFCLQQLQGTVDWVYDCTIAYEGT-P
KGGFAPEYFTIRSTYLQGRPPKCVNMHWRRFAVSSIPLSDAK--------------EFEA
WLMERWREKDELLEQWYETG-RFPA------DPDSADTGKGISK-DGFIETE--------
------------------MTLNNWMEI---------------------GQIFV-------
------------------------------------------------------------
-----------------------------------------VLAAVALMVN---------
------------------------------------------------------------
------------------------------------------------------------
--------------------------------VAVKAFGIFKVLK---------------
------------------------------------------------------------
------------------------------------------------------------
------------------------------------------------------------
------------------------------------------------------------
------------------------------------------------------------
------------------------------------------------------------
------------------------------------------------------------
------------------------------------------------------------
------------------------------------------------------------
------------------------------------------------------------
------------------------------------------------------------
------------------------------------------------------------
------------------------------------------------------------
------------------------------------------------------------
------------------------------------------------------------
-----------------------------------------------
>XP_013317961_Exophiala_xenobiotica
-MAD-D-SLRKRTTHSNVAAVLKATAGDGAVAT---REEPHPAGEVKYGTLSQI-IRALL
LLTWFNCGCVSIGVT--QLLGAPLYWWNKDYYYAYMALTKQSFGILAIAGTRWSAPTKVR
VSWDKDL---RGQFHKSTSGRLETSFPERLVYISNHQVYTEWLYLWWIAYTSRMHGHIFI
ILKESLKYVPVLGPGMMFYGFIFMARKWIQDKPRLQHRLEKL--KTRHSGPMSGSEGL--
-------------------------------------------------DPMWLLIFPEG
TNLSRNTKKKSTAWAESQGITDMKHVLIPRSTGLFFCLQQLQGTVDWVYDCTIAYEGT-P
KGSFAPDFFTIRSTYLQGRPPKCVNMHWRRFAVASIPLTDAK--------------EFEN
WLMDRWREKDALLEQWYETG-RFPA------DAESADLAKGISR-DGFIETE--------
------------------ITLNNWMEI---------------------GQIFV-------
------------------------------------------------------------
-----------------------------------------VLASAALVVN---------
------------------------------------------------------------
------------------------------------------------------------
--------------------------------VTLKAYGILKDLEVKGVQPWSDDVIRDL
LEHVWSVLGMASSLKAGFP-----------------------------------------
------------------------------------------------------------
------------------------------------------------------------
------------------------------------------------------------
------------------------------------------------------------
------------------------------------------------------------
------------------------------------------------------------
------------------------------------------------------------
------------------------------------------------------------
------------------------------------------------------------
------------------------------------------------------------
------------------------------------------------------------
------------------------------------------------------------
------------------------------------------------------------
------------------------------------------------------------
-----------------------------------------------
>XP_007727712_Capronia_coronata
-MAA-D-TLRKRNLPTASPTDTSPAFGDGGTGT---SD--HPAGEIKYGAWSQV-LRAML
LLTWFNCGAVCINVT--QFLGAPLYWWNKDYYYAYMALTKQSFAILGIAATRWFTPTKIR
VSWDKDL---RGQFHKNTAGRLETTFPERLVYLANHQVYTEWLYLWWFAYTSKMHGHIFI
ILKESLKYVPVLGPGMMFYGFIFMARKWASDKPRLEHRLEKL--KSRHSGPMSGSAGL--
-------------------------------------------------DPMWLLIFPEG
TNLSANTKRISTRWAEKQGIPNTKHVLLPRSTGLFFCLQQLQGTVEWMYDCTIAYEGT-P
KGGFAPDYFTIRSTYLQGRPPKCVNMHWRRFAVSSIPLNDAK--------------EFEK
WLLDRWREKDDLLEQWYETG-YFPG------DAEAADASRGISK-AGYIETE--------
------------------MTLNNWMEI---------------------GQIFV-------
------------------------------------------------------------
-----------------------------------------VLASAALVVN---------
------------------------------------------------------------
------------------------------------------------------------
--------------------------------VGVKFFRLFTTAR---------------
------------------------------------------------------------
------------------------------------------------------------
------------------------------------------------------------
------------------------------------------------------------
------------------------------------------------------------
------------------------------------------------------------
------------------------------------------------------------
------------------------------------------------------------
------------------------------------------------------------
------------------------------------------------------------
------------------------------------------------------------
------------------------------------------------------------
------------------------------------------------------------
------------------------------------------------------------
------------------------------------------------------------
-----------------------------------------------
>XP_007736263_Capronia_epimyces
-MAT-D-TLRKRNSQTSSVPDSSPAFGDGGTSQ---SD--HPAGEIKYGAWSQV-FRALL
LLTWFDCGAVCINVT--QFLGAPLYWWDKNYYYAYMALTKQSFAILGIAATRWFASTKVR
VSWDSEL---RGQFHKTSAGRLETTFPERLVYVANHQVYTEWLYLWWIAYTSRMHGHIFI
ILKESLKYVPVLGPGMMFYGFIFMARKWASDKPRLQHRLEKL--KTHHSGPMSGSAGL--
-------------------------------------------------DPMWLLIFPEG
TNLSANTKKNSMKWAEKQDMTHLRHLLLPRSTGLFFCLQQLQGTVDWVYDCTIAYDGT-P
KGGFAPDYFTIRSTYLQGRPPKCVNMHWRRFAVSSIPLSDAK--------------EFEK
WLLDRWREKDDLLERWYETG-YFPG------DAEAADSSRGISK-GGYIETE--------
------------------MTLNNWMEI---------------------GQIFM-------
------------------------------------------------------------
-----------------------------------------VLAATALVIN---------
------------------------------------------------------------
------------------------------------------------------------
--------------------------------VILKFFGIFLSLK---------------
------------------------------------------------------------
------------------------------------------------------------
------------------------------------------------------------
------------------------------------------------------------
------------------------------------------------------------
------------------------------------------------------------
------------------------------------------------------------
------------------------------------------------------------
------------------------------------------------------------
------------------------------------------------------------
------------------------------------------------------------
------------------------------------------------------------
------------------------------------------------------------
------------------------------------------------------------
------------------------------------------------------------
-----------------------------------------------
>XP_009156835_Exophiala_dermatitidis
-MAADD-TLRRRAPDTTYPSDTAPALGDGGPPT---SE--HPAGEIKYGTWNQI-LRALL
LLDWFNCGAVCINVT--QFLGAPLYWWNKDYYYAYMALTKQSFGILGIAGTRWFAPTKVR
VSWDKDL---RGQFRKTTAGTLETTFPERLVYIANHQVYTEWLYLWWIAYTSRMHGHIFI
ILKESLKYVPILGPGMMFYGFIFMARKWAADKPRLQHRLEKL--KTRHSGPMSGSAGL--
-------------------------------------------------DPMWLLIFPEG
TNLSRNTKKVSSRWAEKQGIPDTRHVLLPRSTGLFFCLQQLQGTVDWVYDCTIAYEGT-P
KGGFAPEYFTIRSTYLQGRPPKCVNMHWRRFAMASIPLNDAK--------------EFEK
WLLERWREKDDLLERWYETG-YFPG------DEEAANASRGISK-GGYIETE--------
------------------MTLNNWMEI---------------------GQIFV-------
------------------------------------------------------------
-----------------------------------------VLATLALVVN---------
------------------------------------------------------------
------------------------------------------------------------
--------------------------------VVLKFVGIFIALK---------------
------------------------------------------------------------
------------------------------------------------------------
------------------------------------------------------------
------------------------------------------------------------
------------------------------------------------------------
------------------------------------------------------------
------------------------------------------------------------
------------------------------------------------------------
------------------------------------------------------------
------------------------------------------------------------
------------------------------------------------------------
------------------------------------------------------------
------------------------------------------------------------
------------------------------------------------------------
------------------------------------------------------------
-----------------------------------------------
>XP_013263527_Exophiala_aquamarina
MGTTDDEPLRKRSSQSIKTSDGGSIPETNGVLSPLLEKYGHPAGEVKHGTFSQI-FRAIS
LMTWLNCCAFSINAT--QFVGAPLYWYNQNYYYAWMALTKQSFGICGTAGTRWFAPTKVR
VSWDPEL---KGQFRVSSKGTLETTFPERLVYVSNHQVYTEWLYLWWIAYTSRMHGHIYI
ILKESLKYVPLLGPGMMFYGFIFMARKWASDKPRLQHRLEKL--KTRHSGPLSGSAGL--
-------------------------------------------------DPMWLLIFPEG
TNLSRNTIKGSARWAEKQGIAKTRHLLLPRSTGLFFCLQQLQGTVDWVYDCTIAYEGT-P
KGGFAPEYFTIRSTYLQGRPPKCVNMHWRRFAVSSIPLTDAK--------------EFEQ
WLLARWREKDDLLEQWYNTG-RFPG------DAASADESKGISK-TGFIETD--------
------------------ITLNSWLEI---------------------GQIFV-------
------------------------------------------------------------
-----------------------------------------VLVTVALVVN---------
------------------------------------------------------------
------------------------------------------------------------
--------------------------------VVLKFVGLFMTLR---------------
------------------------------------------------------------
------------------------------------------------------------
------------------------------------------------------------
------------------------------------------------------------
------------------------------------------------------------
------------------------------------------------------------
------------------------------------------------------------
------------------------------------------------------------
------------------------------------------------------------
------------------------------------------------------------
------------------------------------------------------------
------------------------------------------------------------
------------------------------------------------------------
------------------------------------------------------------
------------------------------------------------------------
-----------------------------------------------
>XP_016222986_Exophiala_mesophila
-MTTENLRARKTQPDSTSLPKDVQVNGSGASLL---ARTGHPAGKVKHGTAIQV-LRGLL
LATWLNACAVTIMTT--QVIGSPLYWYNRDYYYAYMALTKQSFGICGTAGTRWFAPTPVR
VSWDKDL---KGQLWKSPSGRLETAFPERLVYVANHQVYTEWLYLWWIAYTSRMHGHIYI
ILKESLKYVPVLGPGMMFYGFIFMARKWTSDKPRLQHRLEKL--KTRHSGPMSGSAGL--
-------------------------------------------------DPMWLLIFPEG
TNLSANTKKASKRWADKQGIEDLRHCLLPRSTGLFFCLQQLKGTVDWVYDCTMAYEGT-P
KGGFAPDFFTIRSTYLQGRPPKCVNMHWRRFAVSEIPLEDAK--------------EFEE
WLLARWREKDDLLELWYNTG-RFPA------DAESADDKKGVSP-EGYIETE--------
------------------ITLNNWTEV---------------------GQIFV-------
------------------------------------------------------------
-----------------------------------------VLATVALLVN---------
------------------------------------------------------------
------------------------------------------------------------
--------------------------------VVLKFIGIFVKLS---------------
------------------------------------------------------------
------------------------------------------------------------
------------------------------------------------------------
------------------------------------------------------------
------------------------------------------------------------
------------------------------------------------------------
------------------------------------------------------------
------------------------------------------------------------
------------------------------------------------------------
------------------------------------------------------------
------------------------------------------------------------
------------------------------------------------------------
------------------------------------------------------------
------------------------------------------------------------
------------------------------------------------------------
-----------------------------------------------
>XP_013277291_Rhinocladiella_mackenziei
-MAT-S-SLRKRNSQPSSTTELSPELNNGAPPT---SEQPHPAGEVKYGAWNQI-LRALL
LLTWFNCSAVCINTT--QFLGAPLYWWNRDYYYAYMALTKQSFGIMAIAGTRWFAPTKIR
VSWDKDL---RGQFQKTNTGRLVTTFPERLVYIANHQVYTEWLYLWWIAYTRRMHGHIFI
ILKESLKYVPVLGPGMMFYGFVFMARKWASDKPRLRHRLEKL--KTRHKGPMSGSEGF--
-------------------------------------------------DPMWLLIFPEG
TNLAANTKKVSEKYGEKVGIPHPRHVLLPRSTGLFFCLQQLHGTVDWVYDCTIAYEGT-P
KGGFAPEYFTIRSTYLQGRPPKCVNMHWRRFAVSSIPLTDPK--------------EFEK
WLLERWREKDDMLEQWYNTG-RFPA------DAESASPEKGISK-DGFIDTE--------
------------------MILNNWIEI---------------------GQIFV-------
------------------------------------------------------------
-----------------------------------------VVAALALVVN---------
------------------------------------------------------------
------------------------------------------------------------
--------------------------------VILKFLGIFITLS---------------
------------------------------------------------------------
------------------------------------------------------------
------------------------------------------------------------
------------------------------------------------------------
------------------------------------------------------------
------------------------------------------------------------
------------------------------------------------------------
------------------------------------------------------------
------------------------------------------------------------
------------------------------------------------------------
------------------------------------------------------------
------------------------------------------------------------
------------------------------------------------------------
------------------------------------------------------------
------------------------------------------------------------
-----------------------------------------------
>XP_018002231_Phialophora_attinorum
-MATN--GVRKRTTEGVKESVDAVSHEAKAAPQ------PHPAGEVKHGVGVEV-LRVLL
FTSWFMCVAVAINAT--QIIGCPLYFINKDYYYAYMALTKQSFGILITTITQWFSPTVIR
VSWDKSV---RGQLKKTPDGRLQLSFPERLTMLANHQIYTDWLYLWWSAYANRMHGHIYI
ILKESLKYMPILSPGIMFYGFIFMARKWASDQSRIAYRLQKL--KERHHGPLSGSASL--
-------------------------------------------------DPMWLLIFPEG
TNLSRNTKKQSVAWSEKSGIPDLRHQLLPRSTGLQFCLEQLGDSIEWVYDCTLAYEGV-P
KGGYAPEYFTLRSTYFQGRPPKSVNMYWRRFAVSEIPIKDTK--------------AFEA
WVLERWREKDELLETFYNTG-RFPS------D-------EGVDKQEGYIETD--------
------------------VRLSSWLEI---------------------VQIFV-------
------------------------------------------------------------
-----------------------------------------VLLALAMVAN---------
------------------------------------------------------------
------------------------------------------------------------
--------------------------------VVVKLWEMLVGTRL--------------
------------------------------------------------------------
------------------------------------------------------------
------------------------------------------------------------
------------------------------------------------------------
------------------------------------------------------------
------------------------------------------------------------
------------------------------------------------------------
------------------------------------------------------------
------------------------------------------------------------
------------------------------------------------------------
------------------------------------------------------------
------------------------------------------------------------
------------------------------------------------------------
------------------------------------------------------------
------------------------------------------------------------
-----------------------------------------------
>NP_595192_Schizosaccharomyces_pombe
-------------------------------------------------MTCRIAIRKYS
FILCLAVGSVTIYTS--EVIGTPLYFVNKELYNKYIAFTKSFAGILFTALVQLFSPTPVT
LTYDPEL---RNLFYLDRNGCLETIAAERNIVIANHQLYSDWMYVWWLSYTAKQHGHVYI
MLKNSLKWLPVIGWGMQLFRFIFLSRKWDKDYETMSRHFKFI--RNVR------------
-------------------------------------------------DSVSLILFPEG
TNLVESTYQRSRVYADKIGVKMPKHLMLPRVRGLFYSISQLRDSMTYLYDYTFYFSDP-S
PKKYAADAFSLPKLFFEGVPIKRLHIHVRRFPISEIP-TEED--------------QFTD
WLYQRWYEKDKLIDTLLETG-NFPG--------------------PKKLHTT--------
------------------VRLKHRLEI---------------------LSLFS-------
------------------------------------------------------------
-----------------------------------------VLFTCI-------------
------------------------------------------------------------
------------------------------------------------------------
--------------------------------VAGLFLKLFISH----------------
------------------------------------------------------------
------------------------------------------------------------
------------------------------------------------------------
------------------------------------------------------------
------------------------------------------------------------
------------------------------------------------------------
------------------------------------------------------------
------------------------------------------------------------
------------------------------------------------------------
------------------------------------------------------------
------------------------------------------------------------
------------------------------------------------------------
------------------------------------------------------------
------------------------------------------------------------
------------------------------------------------------------
-----------------------------------------------
```
