## Supplementary material for "Coding Sequence Insertions in Fungal Genomes are Intrinsically Disordered and can Impart Functionally-Important Properties on the Host Protein": MAFFT_MSAs: XP_714389.1_blasthits_MAFFT.txt

```
>XP_714389_Candida_albicans
----------------------------------MP------------------------
----------------------------------ESTQ------QSHLSLDHEKMQQP--
-------------------PKGFTERSK--T--KPNL-PDFETYQKLYKQSIENPNEFFT
QQAKENLDWFKPFDLARFPI------DPKDDYKNGDLPAWFINGQLNACYNAVDRWAIKN
PDKPAIIYEGDEPD--QGRIITYGELLKQVSKLAQALT-KLGVKKGDSVAVYLPMIPEAI
VTLLAIVRIGAMHSVVFAGFSSASLRDRILDADSRIVITADESKRGGKTIETKKIVDDAL
KECPKVRNVIVFKRTGNSHVPF--SPGRDLWWHDEMAKYGPYFPPVPVNSEDPLFLLYTS
GSTGKPKGVQHNTAGYLLGAVLTTKYTFDVHEDDILFTAGDIGWITGHTYCVYGPLLAGA
TSVVFEGTPAYPNYSRYWEIVDKYKVNQFYVAPTALRLLKRAGTKYVEKYDLSSLRVLGS
VGEPIAAEVWHWYNDNIGRGQAHIVDTYWQTESGSHLLTPLA-GITPTKPGSASLPFFGV
DPKILDPTTGEEL-----PDN-DVEGVLAIKSAWPSITRGIYNDYNRFIDTYLAPYANYY
FSGDGAARDRDGFYWILGRVDDVVNVSGHRLSTAEIEAALIEHPIVGESAVVGYADELTG
QAVAAYVSLKKDK-AVG---EDV-----ENIKKEMILTVRKEIGPFAAPKMILLVDDLPK
TRSGKIMRRILRKVLAGEEDQLGDISTLSNPGVVQQIIDVVHH----AKK---
>XP_002418914_Candida_dubliniensis
----------------------------------MP------------------------
----------------------------------ESTQ------QSHLSLDHEKMQQP--
-------------------PKGFTERSK--T--KPNL-PDFETYEKLYKQSIENPNEFFS
QQAKENLDWFKPFDLARFPV------DPKDDYKNGDLPAWFINGQLNACYNAVDRWAIKN
PGKPAIIYEGDEPD--QGRIITYGELLKQVSKLAQALT-KLGVKKGDSVAVYLPMIPEAI
VTLLAIVRIGAMHSVVFAGFSSASLRDRILDADSRIVITADESKRGGKTIETKKIVDDAL
KECPKVRNVIVFKRTGNSHVPF--SPGRDLWWHDEMAKYGPYFPPVPVNSEDPLFLLYTS
GSTGKPKGVQHNTAGYLLGAVLTTKYTFDVHEDDILFTAGDIGWITGHTYCVYGPLLAGA
TSVVFEGTPAYPNYSRYWEIVDKYKVNQFYVAPTALRLLKRAGTKYVEKYDLSSLRVLGS
VGEPIAAEVWHWYNDNIGRGQAHIVDTYWQTESGSHLLTPLA-GITPTKPGSASLPFFGV
DPKILDPTTGEEL-----PDN-DVEGVLAIKSAWPSITRGIYNDYNRFIDTYLAPYQNYY
FSGDGAARDRDGFYWILGRVDDVVNVSGHRLSTAEIEAALIEHPIVGESAVVGYADELTG
QAVAAYVSLKKDK-AVG---EDV-----ENIKKEMILTVRKEIGPFAAPKMILLVDDLPK
TRSGKIMRRILRKVLAGEEDQLGDISTLSNPGVVQQIIDVVHH----AKKK--
>XP_002547725_Candida_tropicalis
----------------------------------MP------------------------
----------------------------------ESTQ------QSHISLDHEKMQQP--
-------------------PAGFTERST--S--KPNL-PDFDTYKKLYQQSVENPNEFFT
EQAKKNLDWFKPFDLARFPV------DPKDDFKNGDLPAWFINGQLNASYNAIDRWAIKN
PDKPAIIYEGDEPD--QGRIISYGELLKEVSKLAQTLT-KLGVKKGDSVAVYLPMIPEAI
VTLLAIVRIGAVHSVVFAGFSSASLRDRILDADSRIVITADESKRGGKTIETKKIVDDAL
KECPKVRNVIVFKRTGNSHVPF--SPGRDLWWHEELAKYGPYFPPVPVNSEDPLFLLYTS
GSTGKPKGVQHNTAGYLLGAVLTTKYTFDVHEDDVLFTAGDVGWITGHTYCVYGPLLCGA
TTVVFEGTPAYPNFSRYWEIVDKYKVNQFYVAPTALRLLKRAGTKYVEKYDLSSIRVLGS
VGEPIAAEVWHWYNDNIGRGKAHIVDTYWQTESGSHLLTPLA-GVTPTKPGSASLPFFGV
VPKILDPTTGQEL-----EGN-DVEGVLAIKSAWPSITRGIYNDYNRFIETYLAPYHDHY
FSGDGAARDNDGFYWILGRVDDVVNVSGHRLSTAEIEAALIEHPLVAESAVVGYADDLTG
QAVAAYVSLKKDK--VN---DDL-----EAVKKELILTVRKEIGPFAAPKLILLVDDLPK
TRSGKIMRRILRKVLAGEEDQLGDISTLSNPGVVQQIIEVVHA----SKK---
>XP_003868800_Candida_orthopsilosis
----------------------------------MP------------------------
----------------------------------ES-K------HSHISLDHESMLQP--
-------------------PKGFFERSK--S--KPNL-ADFATYQKLYRQSIENPNEFFG
EQAKQFLDWYKPFDLARFPA------SSEDDFKNGDLPAWFVNGELNACYNAVDRWAIKN
PNKPAIIYEADEVN--EGRIITYGELLKEVSKLAQALV-KLGVKKGDSVAVYLPMIPEAI
VTLLAIVRIGAIHSVVFAGFSSASLRDRILDADSRIVITADESKRGGKTIETKRIVDDAL
KECPDVRNVIVFKRTGNSHVPF--TKGRDLWWHEELAKYGSYFPPTPVNSEDPLFLLYTS
GSTGKPKGVQHTTAGYLLGALLTTKYVFDVHEDDILFTAGDIGWITGHTYVVYGPLLNGA
TSVVFEGTPAYPNFSRYWEIVDKYKVNQFYVAPTALRLLKRAGTKFVQPYDLSSIRVLGS
VGEPIAAEVWHWYNDNIGRGKAHIVDTYWQTESGSHLLTPLA-GVTPTKPGSASLPFFGV
DPKILDPTTGKEL-----EGN-DVEGVLAVKSAWPSITRGIFNDYNRFIDTYLAPYPNHY
FTGDGAARDLDGFYWILGRVDDVVNVSGHRLSTAEIEAALIEHDLVAESAVVGYADDLTG
QAVAAYVSLKKDKLSDN---EDM-----DAVKKELILTVRKEIGPFAAPKLILLVDDLPK
TRSGKIMRRILRKVLAGEADQLGDISTLSNPQVVQQIIDVVDE----AVKK--
>XP_001525932_Lodderomyces_elongisporus
----------------------------------MP------------------------
----------------------------------EQKNTLQKQSQSHISLDHEKMQQP--
-------------------PQGFFDRQP--NGQEPNL-KDFATYQKLYNQSIQDPNAFWT
KQAQEYLHWSKPFEVARFPQ------DPKDDFKNGDLPAWFINGELNACYNAVDRWALKN
PNKPAIIYEADEVG--EGRIITYGELLKEVSKLAQVLV-KLGVKKGDSVAVYLPMIPEAI
VTLLAIVRIGAMHSVVFAGFSSASLRDRILDADSKIVITADESKRGGKTIETKKIVDGAL
KECPDVRNVIVFKRTGNPHVPFDNSNGRDLWWHEEMAKNGSYFPPTPMNAEDPLFLLYTS
GSTGKPKGVQHTTAGYLLGALMTTKYTFDVHEDDILFTAGDIGWITGHTYCVYGPLLNGA
TSVVFEGTPAYPNFSRYWEIVDKYKVNQFYVAPTALRLLKRAGTKYIENYDLGSLRVLGS
VGEPIAAEVWHWYNDNIGRGKAHIVDTYWQTESGSHLLTPLA-GITPTKPGSASLPFFGV
EPKILDPTTGAEL-----KDN-DVEGVLAIKQAWPSITRGIYNDYNRFIDTYLAPYPNHY
FSGDGAARDLEGFYWILGRVDDVVNVSGHRLSTAEIEAALIEHQLVAESAVVGYADELTG
QAVAAYVALKKDKLPANTTEEDL-----ELIKKELVLTVRKEIGPFAAPKLILLVDDLPK
TRSGKIMRRILRKVLAGEEDQLGDTSTLSNPQVVQQIIDIVHK----SKK---
>XP_007374244_Spathaspora_passalidarum
----------------------------------MV------------------------
----------------------------------EQTQ------KSHISLDHEKMHAP--
-------------------PEGFFERST--S--KPNL-ADFATYQKMYDQSIQDPATFFG
EQAKQTLDWIRPFDQPRFPA------DKKDDFKNGDLPAWFVGGQINAAYNCVDRWAAKD
PNKVAIIYEGDEPD--SGRKITYGELLKDVCKLAQALT-KLGVKKGDSVAVYLPMIPEAV
VTLLAIVRIGAMHSVVFAGFSSTSLKDRILDADSRIVITADESKRGGKTIETKKIVDDAL
KDCPDVRNVIVFKRTGNSHVPF--SPGRDLWWHDELAKYGNYFPPTPVDSEDPMFLLYTS
GSTGKPKGVQHNTAGYLLGALLTTKYTFDVHEDDVLFTAGDIGWITGHTYCVYGPLLNGA
TSVVFEGTPAYPNFSRYWEIVDKYKVNQFYVAPTALRLLKRAGHKYVEPYDLSSLRVLGS
VGEPIAAEVWHWYSENVGRNKAHVVDTYWQTESGSHLLCPLA-GVTPTKPGSASLPFFGI
EPKILDPTTGEEL-----KGN-DVEGVLAIKSAWPSITRGIFGDYNRYIDTYLRPYADHY
FSGDGAARDLDGFYWILGRVDDVVNVSGHRLSTAEVEAALIEHDLVGESAVVGYADDLTG
QAIAAYVSLKKHKLPAD---ADL-----EAIKKELILTVRKEIGPFAAPKTVLFVDDLPK
TRSGKIMRRILRKVLAGEEDSLGDISTLSNPQAVSQIIDVVKT----SRK---
>XP_043049805_Scheffersomyces_spartinae
----------------------------------MP------------------------
----------------------------------E-----------HLSIDHEAPSEP--
-------------------PKGFLERAT--E--TPNI-ADFATYKKWHQQSVEDPATFFG
EKAKELLSWDRPFDLARYPV------KPDTDFDNGDIPAWFVGGKLNACYNAVDRWAHKN
PDKPALIYEGDEVD--SGRIITYGELLKEVSKLAQALT-KLGVKKGDSVAVYLPMIPEAI
VTLLAIVRIGAQHSVIFAGFSSTSLKDRILDADSRIVITADESKRGGKTIETKKIVDDAL
KDCPNVRNVLVFQRTGNSHVPF--SAGRDLWWHEELVKYGPYSPPVPVDSEDPLFLLYTS
GSTGKPKGVQHTTAGYMLGALLTTKYTFDVHENDIIFTAGDIGWITGHTYCVYGPLLNGA
TSVVFEGTPAYPNFSRYWEIVDKYKVNQFYVAPTALRLLKRAGTKFVENFDLSSLRVLGS
VGEPIAAEVWHWYNDNIGRGQAHIVDTYWQTESGSHLITPLA-GVTPTKPGSASLPFFGI
DAKILDPVSGEEL------ED-DSEGVLAIKNAWPSITRGIYGDYARYIDTYLKPYPGYY
FSGDGAARDKNGFIWILGRVDDVVNVSGHRLSTAEIEAALIEHELVGESAVVGYADELTG
QAVAAYVSLKSKE-----GIEDI-----EAVKKELILTVRKEIGPFAAPKLILLVDDLPK
TRSGKIMRRILRKVLAGEEDQLGDTSTLANPGVVPHVIDVVKS----ASK---
>XP_001385263_Scheffersomyces_stipitis
----------------------------------MP------------------------
----------------------------------ESTQ------QSHLTLDHEKKMDP--
-------------------PQGFFERSK--S--KPNL-PDFDTYKKMYDQSVTDPNTFFG
EQAKNSLDWFKPFDLARFPV------DSKDDFKNGDLPAWFINGQLNACYNAVDRWAIKN
PNKPAIIYEGDEPN--TGRIISYGELLKQVSKLAQSLT-KLGVKKGDSVAVYLPMIPEAI
VTLLAIVRIGAIHSVVFAGFSSTSLKDRILDGDSQIVITADESKRGGKTIETKKIVDDAL
KDCPNVRNVIVFKRTGNAHVPF--NPKRDLWWHEELDKYGPYFPPVPVNSEDPLFLLYTS
GSTGKPKGVQHNTAGYLLGALLTTKYTFDVHEDDIIFTAGDIGWITGHTYVVYGPLLNGA
TTVVFEGTPAYPNFSRYWDIVDEYKVNQFYVAPTALRLLKRAGTKFVENYDLSSLRVLGS
VGEPIAAEVWHWYNDNIGRGKAHIVDTYWQTESGSHLLTPLA-GVTPTKPGSASLPFFGI
VPKILDPTTGAEL-----NEN-DVEGVLAIKSAWPSITRGIFNDYNRFIDTYLKPYPNHY
FSGDGAARDNDGFYWILGRVDDVVNVSGHRLSTAEIEAALIEHHLVAESAVVGYADDLTG
QAVAAYVSLKKDK-NIE---DDI-----EAVKKELILTVRKEIGPFAAPKLILLVDDLPK
TRSGKIMRRILRKVLAGEADQLGDISTLSNPGVVKQIIDVVNS----SKK---
>XP_020067567_Suhomyces_tanzawaensis
----------------------------------MP------------------------
----------------------------------DT-----------LTLDHEKQLDP--
-------------------PQGFFDRST--S--APNL-ASFDEYQRLYNESVENPNKFFG
DQGQ-LLDWSKPYTSARFPA------DPKDDFKNGDLPAWFVGGELNAAYNAVDRWAFKN
PDKPAIIYEADEAN--EGRIITYGELLKDVSKLAQALT-KLGVKKGDSVAVYLPMIPEAL
VTLLAIVRIGAVHSVVFAGFSSTSLKDRILDGDSRIVITADESKRGGKTIETKKIVDDAL
KDCPNVRNVLVFKRTGNQHVPF--DSKRDLWWHEELAKYGTYFPPVPVNAEDPMFLLYTS
GSTGKPKGVQHNTAGYLLGALLSTKYTFDVHEEDVIFTAGDIGWITGHTYVVYGPLLNGA
TTVVFEGTPAYPNYSRYWEIVDKYKVNQFYVAPTALRLLKRAGTKYVEPYSLDSLRVLGS
VGEPIAAEVWHWYNDNIGRGKAHIVDTYWQTESGSHLLTPLA-GVTPTKPGSASLPFFGI
LPKILDPTTGEEL-----TEN-NVEGVLAIKSAWPSITRGIFNDYSRFIDTYLKPYPGHY
FSGDGAARDKDGFFWILGRVDDVVNVSGHRLSTAEIEAALIEHRLVGESAVVGYADDLTG
QAVAAYVSLKKES---NIPDDEL-----EAIKKELILTVRKEIGPFAAPKLILLVDDLPK
TRSGKIMRRILRKVLAGEEDQLGDTSTLSNPGVVQQIIDVAKT----ARK---
>XP_020076295_Hyphopichia_burtonii
----------------------------------MP------------------------
----------------------------------ESTN-------PHLTLDHERPQQP--
-------------------PKGFVERSS--S--KPNL-ADFATYEKLYKQSVEDPNTFFG
DQAQQFLHWDRPFTSARFPQ------DPKDDFKDGDIPAWFINGQLNACYNAVDRWALKN
PNKPAIIYEGDEIN--QGAVISYGELLKKISKLSQCLT-KLGVKKGDSVAVYLPMIPEAI
VTLLAIARIGAVHSVVFAGFSSTSLKDRIIDGDSRVVITADESKRGGKTIETKKIVDDAL
KDTPNVRNVLVFQRTANPHVPF--NAGRDLWWHEEMEKYGNYYPPVPVNSEDPLFLLYTS
GSTGKPKGVQHNTAGYLLGALLSTKYTFDVHEDDVIFTAGDIGWITGHTYVVYGPLLNGA
TTVVFEGTPAYPNYSRYWEIVDQYKVNQFYVAPTALRLLKRAGTSFVEKYKLDSIRVLGS
VGEPIAAEVWHWYNDNIGRGKAHIVDTYWQTESGSHLLTPLA-GITNTKPGSASLPFFGI
LPKILDPVTGQEL-----TEN-NAEGVLAIKNAWPSITRGIYNDYARYIETYLKPYPNYY
FSGDGAARDTDGFYWILGRVDDVVNVSGHRLSTAEIEAAIIEHDMVGESAVVGYADDLTG
QAVAAYVSL-KDSVKV----DDL-----DAIKKELILTVRKEIGPFAAPKLILIVDDLPK
TRSGKIMRRILRKVLAGEQDQLGDISTLSNPGVVSQIIDVVAS----STKRK-
>XP_015466413_Debaryomyces_fabryi
---------------------------------MTP------------------------
----------------------------------HS---------THVKLDHEGIIQP--
-------------------PAEFKERSK--S--KPNL-ADFETYSKMYKESIEDPSKFFG
EQALEHLSWDRPFDHARYPK------SSEQDFANGDIASWFVNGQLNASYNAVDRWAIKN
PDKPAIIYEADEEN--EGRIITYGQLLKDVCKLAQCLT-KLGIRKGDSVAVYLPMIPEAI
VTLLAIVRIGAVHSVVFAGFSSSSLKDRILDANSKIVITTDESKRGGKTIETKKIVDDAL
KSCPDVTNVLLFKRTGNSHIPF--TEGRDLWWHEELAKYSPYSPPVPVNSEDPLFLLYTS
GSTGKPKGIQHSTAGYLLGAAMTSKYTFDVHEDDILFTAGDVGWITGHTYVVYGPLLCGA
TTVVFEGTPAYPNYSRYWEIVDKYKVNQFYVAPTALRLLKRAGTKYIENYKLDSLRVLGS
VGEPIAAEIWHWYNDNIGRHKCHIVDTYWQTESGSHMLAPLA-GITPTKPGSASLPCFGI
DAKILDPVSGKEL-----KEN-DVEGVLCVKSCWPSITRGIYSDYARFIETYLKPYPNHY
FSGDGAARDVDGFYWILGRVDDVVNVSGHRLSTAEIEAALILHDSVAECAVVGYADDLTG
QAVAAYVSLKANVS------EDL-----DVIKKELILTVRKEIGPFATPKTILLVDDLPK
TRSGKIMRRILRKVLAGEEEQLGDISTLSNPGVVSQIIDVVKA----TRK---
>XP_459568_Debaryomyces_hansenii
---------------------------------MTP------------------------
----------------------------------HS---------THVTLDHEGIIQP--
-------------------PAEFKERSK--S--KPNL-ADFETYSKMYKESIENPSKFFG
EQALEHLSWDRPFDEARYPV------SSEQDFADGDIASWFVNGQLNASYNAVDRWAIKN
PNKPAIIYEADEEN--EGRIITYGQLLKDVCKLAQCLT-KLGIRKGDSVAVYLPMIPEAL
VTLLAIVRIGAVHSVVFAGFSSSSLKDRILDASSKIVITTDESKRGGKTIETKKIVDDAL
KNCPDVTNVLLFKRTGNAHIPF--TEGRDLWWHEEMAKYGPYFPPVPVNSEDPLFLLYTS
GSTGKPKGIQHSTAGYLLGAAMTSKYTFDVHEDDVLFTAGDVGWITGHTYVVYGPLLCGA
TTVVFEGTPAHPNYSRYWEIVDKYQVTQFYVAPTALRLLKRAGTKYIENYKLDSLRVLGS
VGEPIAAEIWHWYNDNIGRRKCHIVDTYWQTESGSHMLAPLA-GITPTKPGSASLPCFGI
DAKILDPVSGKEL-----KEN-DVEGVLCVKSCWPSISRGIYNDYARFIETYLKPYPNHY
FSGDGAARDVDGFYWILGRVDDVVNVSGHRLSTAEIEAALILHESVAECAVVGYADELTG
QAVAAYVSLKSNVS------EDL-----EVIKKELILTVRKEIGPFATPKTILLVDDLPK
TRSGKIMRRILRKVLAGEEDQLGDISTLSNPGVVAQIIDVVKA----TRK---
>XP_006688136_Yamadazyma_tenuis
----------------------------------MV------------------------
----------------------------------ES----------HVTLDHEKMQLP--
-------------------PDGFKERST--E--KPNL-ASFEEYQTLYKESVEDPSSFFG
KMGSKFLDWERPFDLARYPV------STENDFKHGDIPSWFINGKLNASYNTVDRWAFKN
PNKPAIIYEGDEPD--QGRIITYGELLKDVSKMAQCLT-KLGVKKGDSVAVYLPMIPEAI
VTLLAIVRIGAIHSVVFAGFSSSSLKDRILDANSKIVVTADESKRGGKTIETKKIVDDAL
KQCPDVTNVLVFKRTGNSHVPF--FEGRDLWWHNEMDKYGPYFPPVPVDSEDPLFLLYTS
GSTGKPKGVQHNTAGYLLGAMLTTKYVFDVHESDIVFTAGDVGWITGHSYVVYGPLLNGA
TTVVFEGTPAYPNYSRYWDIVDKYKVNIFYVAPTALRLLKRAGTKYIENYKLDSLRVLGS
VGEPIAAEVWHWYNDNVGRGKAHIVDTYWQTESGSHLMCPLA-GVTPTKPGSCSLPFFGI
VPKILDPVNGHEL-----NEN-DVEGVLAIKNAWPSITRGIFNDYSRYIDTYLKPYPNHY
FSGDGAARDKDGFYWILGRVDDVVNVSGHRLSTAEIEAALIEHELVGESAVVGYADDLTG
QAVAAYVSLKS-----TVKVDDV-----EAVKKELILTVRKEIGPFAAPKLILLVDDLPK
TRSGKIMRRILRKVLAGEEDQLGDISTLSNPGVVEQIINVVKS----AKK---
>XP_001482541_Meyerozyma_guilliermondii
----------------------------------MP------------------------
----------------------------------ESTD----------HLDHEKMLDP--
-------------------PKGFFERST--S--KPNL-ASLDEYKKLYKQSIEDPATFFG
NAAKLFLDWDRPFDYTRFPV------DPKDDFKNGDIPSWFINGQLNASYNAVDRWAMKN
PEKPAIIYEADEVN--EGRTITYGELLKDVSKLAATLT-NLGVKKGDSVAVYLPMIPEAI
VTLLAIVRIGALHSVVFAGFSSTSLRDRIIDADSRIVITADESKRGGKTIETKKIVDDAL
KECPHVRNVLVFKRTGNSHVPF--LAGRDLWWHDELQKYGPYFPPVPVNSEDPLFLLYTS
GSTGKPKGVQHNTAGYLLGALMTAKYTFDLHEEDIIFTAGDVGWITGHTYVVYGPLLCGA
TTVVFEGTPAYPDYSRYWDVVDKYKVNQFYVAPTALRLLKRAGTKYVEKHDLSSLRVLGS
VGEPIAAEVWHWYNDNIGRGKAHIVDTYWQTESGSHLLTPLA-GVTPTKPGSASLPFFGI
DARILDPVSGKDL-----VDN-NVEGVLCVKSAWPSITRGIYHDYARYIETYLKPYPNHY
FLGDGAARDKDGFFWILGRVDDVVNVSGHRLSTAEIEAALIEHELVGESAVVGYADELTG
QAVAAYVSLKS-----NVEVDDL-----EAIKKELILTVRKEIGPFAAPKLILLVDDLPK
TRSGKIMRRILRKVLAGEEDQLGDISTLSNPQVVSQVIEVVKA----SRK---
>XP_018710322_Metschnikowia_bicuspidata
----------------------------------MP------------------------
----------------------------------ET-----------LTMDHEKASEP--
-------------------PQGFFDRST--S--APNL-SSIEEYNKMYKQSIEDPSTFFG
DQAKQLLHWDRPFDFARYPV------DPKNDFKGGDLPAWFVGGQLNAAYNAVDRWAIET
PDKPAIIYEGDEPN--TGRIITYAELLKDVCKLAQALT-KLGVKKGDTVAVYLPMIPEAL
VTLLAIVRIGAVHSVVFAGFSSTSLRDRIVDADSRIVITADESKRGGKTIETKKIVDEAL
KDLTHVRNVLVFKRTENSHVPF--NPKRDLWWHEELAKYGNYFPPTPINSEDPLFLLYTS
GSTGKPKGVQHNAAGYLLGAMLTTKYTFDVHQDDVFFTAGDIGWITGHTYVVYGPLLNGA
TTVVFEGTPAYPDYSRYWQIVDEYKVTQFYVAPTALRLLKRAGTSYIKDYKLDSLRVLGS
VGEPIAAEVWHWYNDNIGRGKAHIVDTYWQTESGSHLLTPLA-GVTATKPGSASFPFFGI
DAHILDPVTGEEL-----KEK-GAEGVLAIKNSWPSITRGIFNDYSRFIDTYLGAYEGYY
FTGDGAARDKDGYFWILGRVDDVVNVSGHRLSTAEIEAALIEHELVGESAVVGFADDLTG
QAVAAYVSLKGNFKTDDA--ATV-----DALKKELILTVRKEIGPFASPKLILLVDDLPK
TRSGKIMRRILRKVLAGEEDQLGDISTLSNPGVVLQIIDVVKA----SRK---
>XP_002619452_Clavispora_lusitaniae
----------------------------------MP------------------------
----------------------------------EH-----------LAMDHEGAQQP--
-------------------PQGFFDRSH--S--APNL-SSLDEYNAMYKQSIDDPATFFG
NQARDLLSWSTPFNVARYPA------SPKDDFANGDIPAWFLGGQLNACYNAVDRWAFED
PNKPAIIYEGDEPG--TGRIISYGELLKDVCKLAQALV-KAGVKKGDTVAVYLPMIPEAI
VTLLAIVRIGAVHSVVFAGFSSTSLRDRIVDADSRIVITADESKRGGKTIETKKIVDEAL
KDLPQVRNVFVFKRTGNKHVPF--YPGRDLWWHDELAKHGNYSPPVAVDSEDPLFLLYTS
GSTGKPKGVQHNVAGYLLGALLTTKYTFDVHRDDIIFTAGDIGWITGHTYVVYGPLLNGA
TTVVFEGTPAYPDYSRYWQIVDEYKVNQFYVAPTALRLLKRAGPSFIEKFKLDSLRVLGS
VGEPIAGEVWHWYNEHIGRGKAHIVDTYWQTESGSHLLTPLA-GVTPTKPGSASLPFFGI
DAHVLDPVTGKRL-----TED-GVEGVLAIKNAWPSIARGIFNDYNRFIDTYLGNYKGYY
FTGDGAARDKDGFYWILGRVDDVVNVSGHRLSTAEIEAALIEHEMVGESAVVGYADDLTG
QAVAAYVSLKSQFKSDDK--DAI-----DAIKKELILTVRKEIGPFAAPKLILLVNDLPK
TRSGKIMRRILRKVLAGEEDQLGDTSTLSDPSVVQQIIDVVKE----TRK---
>XP_025342973_Candida_haemuloni
-----------------------MSSKPPNFSSIMP------------------------
----------------------------------ES-----------TLMESQQAQKP--
-------------------PQGFFDRAT--Q--QPHL-ASIDDYHKLYRQSVEDPNTFFG
TKARELLSWSRPFDHTRYPH------DPKNDFIDGDLPAWFVGGQLNACYNAVDRWAIEQ
PDKAAIIYEGDEPD--TGYTITYGELLKQVSKLAQCLV-RLGVKKGDTVAVYMPMVPEAL
VTLLAIVRIGAVHSVVFAGFSSTSLKDRIVNADSRIVITADESKRGGKTIETKKIVDEAL
KDLPDVRNVLVFKRTGSTHVPF--HRPRDLWWHEELEKYGNYFPPVPCDSEDPLFLLYTS
GSTGKPKGVQHNVAGYLLGAALTARYTFDLHKDDILFTAGDIGWITGHTYVVYGPLLNGA
TTVVFEGTPAYPDYSRYWEVVDKHKVTQFYVAPTALRLLKRAGTSFIEKHKLDTIRVLGT
VGEPIAAEVWHWYNDNIGRGKAHIVDTYWQTESGSHLLTPMA-GVTPTKPGSASLPSFGV
TAHILDPITGEEL-----KEN-GVEGVLAIKDAWPSIARGIWNDYSRFVDTYFASYKGYY
FTGDGAARDKDGFFWILGRVDDVVNVSGHRLSTAEIEAALIEHHMVAESAVVGYADDLTG
QAVAAYVSLKSSFKPDDK--ETV-----ENVKKELILTVRKEIGPFAAPKLILLVDDLPK
TRSGKIMRRILRKVLAGEEDSLGDISTLSNPGVVSQIIDIVKQ----SRR---
>XP_024713131_Candida_pseudohaemulonis
----------------------------------MP------------------------
----------------------------------ES-----------TLMESQKAQQP--
-------------------PQGFFERAR--H--TPHL-ASLDEYNKLYRQSVEDPNAFFG
EQARKLLLWSRPFEQTRYPH------DTKNDFVDGDLPAWFVGGQLNACYNAVDRWAIEQ
PDKAAIIYEGDEPD--TGYTITYGELLKQVSKLAQCLV-RLGVKKGDTVAVYMPMVPEAL
VTLLAIVRIGAVHSVVFAGFSSTSLKDRIVNANSKLVITADESKRGGKTIETKKIVDEAL
KDLPDVKNVLVFKRTGSTHVPF--HRPRDLWWHEELSKYGNYFPPVPCDSEDPLFLLYTS
GSTGKPKGVQHNVAGYLLGAALTAKYTFDLHKDDVLFTAGDIGWITGHTYVVYGPLLNGA
TTVVFEGTPAYPDFSRYWQVVDKCKVTQFYVAPTALRLLKRAGTSFVEKYKLDTIRVLGT
VGEPIAAEVWHWYNDNIGRGKAHIVDTYWQTESGSHLLTPMA-GVTPTKPGSASLPSFGI
TAHILDPITGEEL-----KEN-GVEGVLAIRDAWPSIARGIYNDYARFVDTYFSSYKGYY
FTGDGAARDKDGFFWILGRVDDVVNVSGHRLSTAEIEAALIEHHMVAESAVVGYADDLTG
QAVAAYVSLKSTFRPDDK--ETV-----DNVKKELILTVRKEIGPFAAPKLILLVDDLPK
TRSGKIMRRILRKVLAGEEDQLGDISTLSNPGVVSQIIEVVKQ----SRR---
>XP_025334488_Candida_duobushaemulonis
----------------------------------MP------------------------
----------------------------------E-----------------LHRKSP--
-------------------PH-------------PHL-ASLDEYHKLYRQSVEDPNAFFG
EQARKLLSWSRPFDHTRYPH------DKKNDFVDGDLPAWFVGGQLNACYNAVDRWAIEQ
PDKAAIIYEGDEPD--TGYTITYGELLKQVSKLAQCLV-RLGVKKGDTVAVYMPMVPEAV
VTLLAIIRIGAVHSVVFAGFSSTSLKDRIVNANSKLVITADESKRGGKTIETKKIVDDAL
KDLPDVRNVLVFKRTGS-----------NLWWHEELSKYGNYFPPVPCDSEDPLFLLYTS
GSTGKPKGVQHNVAGYLLGAALTAKYTFDLHKDDILFTAGDIGWITGHTYVVYGPLLNGA
TTVVFEGTPAYPDFSRYWQVVDKCKVTQFYVAPTALRLLKRAGTSFVEKYKLDTIRVLGT
VGEPIAAEVWHWYNDNVGRGKAHIVDTYWQTESGSHLLTPMA-GVTPTKPGSASLPSFGV
TAHILDPITGEEL-----KEN-GVEGVLAIKDAWPSIARGIYNDYARFVDTYFSSYKGYY
FTGDGAARDKDGFFWILGRVDDVVNVSGHRLSTAEIEAALIEHHMVAESAVVGYADDLTG
QAVAAYVSLKSTFRPEDK--ETV-----DNVKKELILT------------LILLVDDLPK
TRSGKLMRRILRKVLAGEEDQLGDISTLSNPGVVSQIIEIVKQ----SRR---
>XP_028891240_Candida_auris
----------------------------------MP------------------------
----------------------------------ES-----------LLMEQQKAQNP--
-------------------PKGFFERAT--R--KPHL-ESLDDYYKLYKQSVEDPYTFFG
TQAKKLLSWSRPFDETRYPR------ETTNDFVNGDLPAWFVGGQLNACYNAVDRWAISQ
PDKPAIIYEGDEPD--TGYTITYGELLKQVSKLAQCLV-RLGVKKGDTVAVYMPMVPEAL
VTLLAIVRIGAVHSVIFAGFSSTSLKDRIVNADSRIVITADESKRGGKTIETKKIVDEAL
KDLPQVRNVLVFKRTGSTHVPF--HRPRDLWWHEELDKYGNYFPPVPCDSEDPLFLLYTS
GSTGKPKGVQHNVAGYLLGAALTAKYTFDLHEDDILFTAGDIGWITGHTYVVYGPLLNGA
TTVVFEGTPAYPDYSRYWQVVDKYKVTQFYVAPTALRLLKRAGTSFIEKHKLDSIRVLGS
VGEPIAAEVWHWYNDNVGRGKAHIVDTYWQTESGSHLLTPMA-GVTPTKPGSASLPSFGV
TAHILDPITGEEL-----KED-GVEGVLAIKDAWPSIARGIYNDYARFVDTYFSAYKGYY
FTGDGAARDKDGFFWILGRVDDVVNVSGHRLSTAEIEAALIEHHMVAESAVVGYADELTG
QAVAAYVSLKSTFKPDDK--ETV-----ENVKKELILTVRKEIGPFAAPKLILLVDDLPK
TRSGKIMRRILRKVLAGEEDQLGDISTLSNPSVVSQIIDVVKQ----SRR---
>NP_009347_Saccharomyces_cerevisiae
---------------------------------MSP---SAVQS-----SKLEEQSSEID
KLKAKM---------SQSA---------------ATAQQKKEHEYEHLTSVKIVPQRPIS
DRLQPAIA----------------------THYSPHL-DGLQDYQRLHKESIEDPAKFFG
SKATQFLNWSKPFDKVFIPD---PKT-GRPSFQN---NAWFLNGQLNACYNCVDRHALKT
PNKKAIIFEGDEPG--QGYSITYKELLEEVCQVAQVLTYSMGVRKGDTVAVYMPMVPEAI
ITLLAISRIGAIHSVVFAGFSSNSLRDRINDGDSKVVITTDESNRGGKVIETKRIVDDAL
RETPGVRHVLVYRKTNNPSVAF--HAPRDLDWATEKKKYKTYYPCTPVDSEDPLFLLYTS
GSTGAPKGVQHSTAGYLLGALLTMRYTFDTHQEDVFFTAGDIGWITGHTYVVYGPLLYGC
ATLVFEGTPAYPNYSRYWDIIDEHKVTQFYVAPTALRLLKRAGDSYIENHSLKSLRCLGS
VGEPIAAEVWEWYSEKIGKNEIPIVDTYWQTESGSHLVTPLAGGVTPMKPGSASFPFFGI
DAVVLDPNTGEEL-----NTS-HAEGVLAVKAAWPSFARTIWKNHDRYLDTYLNPYPGYY
FTGDGAAKDKDGYIWILGRVDDVVNVSGHRLSTAEIEAAIIEDPIVAECAVVGFNDDLTG
QAVAAFVVLKNKSSWSTATDDEL-----QDIKKHLVFTVRKDIGPFAAPKLIILVDDLPK
TRSGKIMRRILRKILAGESDQLGDVSTLSNPGIVRHLIDSVKL----------
>XP_018224058_Saccharomyces_eubayanus
---------------------------------MSP---SAVQS-----SKAQEQSSKID
DLKAQM---------SKSA---------------ATPEQKKNHEYEHLTSVKIVPQRPVS
DRLQPEIA----------------------DHYSPHL-NGLQDYQRLYKQSIEDPGKFFG
SKATQFLNWSKPFDRVFIPD---PET-GRPSFQN---NAWFLNGQLNACYNCVDRHAFKT
PNKRAIIFEADEPG--QGYSITYKQLLEEVCQVAQVLYYSMGVRKGDTVAVYMPMVPEAI
ITLLAISRIGAIHSVVFAGFSSNSLRDRINDGDSKVVITTDESNRGGKIIETKRIVDDAL
REAPGVRHVLVYKKTNNPSVAF--QAPRDLDWATEKKKYKTYYPCTPVDSEDPLFLLYTS
GSTGAPKGVQHSTAGYLLGALLTMRYTFDTHQEDIFFTAGDIGWITGHTYVVYGPLLYGC
ATLVFEGTPAYPDYSRYWDVIDKHKVTQFYVAPTALRLLKRAGDSFIENHSLKSLRCLGS
VGEPIAAEVWEWYSEKIGKNEIPIVDTYWQTESGSHLVTPLAGGVTPMKPGSASFPFFGI
DAVVLDPTTGEEV-----KSS-HAEGVLAVKSAWPSFARTIWKNHDRYLDTYLNPYPGYY
FTGDGAAKDKDGYIWILGRVDDVVNVSGHRLSTAEIEAAIIEDPIVAECAVVGFNDDLTG
QAVAAFVVLKNKSSWSTATESEL-----QDIKKHLVFTVRKDIGPFAAPKLIILVDDLPK
TRSGKIMRRILRKILAGESDQLGDVSTLANPGIVRHLIDSVKL----------
>XP_033764420_Saccharomyces_paradoxus
---------------------------------MSP---SAVQS-----SKPQEQSSEID
KLKAKM---------SQSA---------------SAAQQKKEHEYEHLTSVKIVPQRPIS
DRLQPEIA----------------------THYSPHL-DGLQDYQRLHKESIEDPAKFFG
SKATQFLNWSKPFDKVFIPD---PET-GRPSFQN---NAWFLNGQLNACYNCVDRHALKT
PNKKAIIFEGDEPG--QGYSITYKELLEEVCQVAQVLTYSMGVRKGDTVAVYMPMVPEAI
ITLLAISRIGAIHSVVFAGFSSNSLRDRINDGDSKVVITTDESNRGGKVIETKRIVDDAL
RETPGVRHVLVYRKTNNPSVAF--HAPRDLDWATEKKKYKTYYPCTPVDSEDPLFLLYTS
GSTGAPKGVQHSTAGYLLGALLTMRYTFDTHQEDVFFTAGDIGWITGHTYVVYGPLLYGC
ATLVFEGTPAYPNYSRYWDIIDKHKVTQFYVAPTALRLLKRAGDSYIENHSLKTLRCLGS
VGEPIAAEVWEWYSEKIGKNEIPIVDTYWQTESGSHLVTPLAGGVTPMKPGSASFPFFGI
DAVVLDPNTGEEV-----NTS-HAEGVLAVKAAWPSFARTIWKNHDRYLDTYLNPYPGYY
FTGDGAAKDKDGYIWILGRVDDVVNVSGHRLSTAEIEAAIIEDSIVAECAVVGFNDDLTG
QAVAAFVVLKNKSSWSTATDDEL-----QDIKKHLVFTVRKDIGPFAAPKLIILVDDLPK
TRSGKIMRRILRKILAGESDQLGDVSTLSNPGIVRHLIDSVKL----------
>XP_003673702_Naumovozyma_castellii
---------------------------------MCP---TA--------SSTTKPPSLVE
ELKAKA-----AAATTATT---------------AAEQAKKEREYEHLTSVNVVKQAPIT
HRLQADLA----------------------SHYSPHV-QDLQEYQKMYKQSLEDPATFFG
GKAKQFLNWFKDFDQVYIPD---PQT-GLPSFEN---NAWFLNGQLNACYNCVDRHALSN
PNKVALIYEADEPG--QGYKVTYKELLEQVSQLAQVLKYSMGVQKGDTVAVYMPMIPQTI
VTLLAITRIGAVHSVVFAGFSSNSLRDRINNADSKVVITTDESSRGSKIIETKRIVDDAL
RETPNVKHVLVYKRTKNPKVHF--EPNRDLDWTTEMMKYKTYYPCEPVDSEHPLFLLYTS
GSTGTPKGLQHSTAGYLLGCLLTMRYTFDTHQADVFFTAGDVGWITGHSYVVYGPLLYGC
TSVIFEGTPTYPNHSRYWDIIDEYNVTQFYVAPTALRLLKRAGNSHLENNSLKSLRCLGS
VGEPIAAEVWEWYSEQVGKNEIPVIDTYWQTESGSHLVTPLAGGCTPMKPGSASFPFFGI
ETVILDPNTGEEI-----KDD-HAEGVLAVKRAWPSFARTIWQNHDRYLDTYLNPFKGYY
FTGDGAARDKDGYIWILGRVDDVVNVSGHRLSTAEIEAAIIEDNTVAECAVVGFNDDLTG
QAVAAFVVLKNKSCWANASEEEL-----VEIKKHLVLTVRKDIGPFAAPKLIILVDDLPK
TRSGKIMRRILRKILAGEADQLGDVTTLSNPDIVRHLIDSVKL----------
>XP_003671618_Naumovozyma_dairenensis
---------------------------------MTPVPIAIPKN----TGTNNQQAEQIK
DLKSKA----------------------------AAEASQNTKEYEHLTAVKVVQQLPIN
DRLQPNIK----------------------SHYSPHL-NGIQEYKTLYDQSINDPKKFFG
DKAHQFINWFKDFNQVYIPDLDKDSSGNTPSFEN---NAWFLNGELNACYNCVDRHALKN
PNKVALIYEADDPSKNESYKLTYKELLEQVSQLAQVLKYSMNVQKGDTVAVYMPMIPQAL
ITLLAIVRIGAIHSVVFAGFSSNSLRDRINNAGSKVVITTDESCRGSKIIETKRIVDDAL
RETPIVEKVLVYKRTNNPAVNF--NPQIDLDWSTEMKKYKTYYPCEPVDSEHPLFLLYTS
GSTGTPKGVQHSTAGYLLNVLLTMRYTFDTHQEDVFFTAGDIGWITGHSYVVYGPLSYGC
TTVVFEGTPTFPNHSRYWDIIDNYKVTQFYVAPTALRLLKRAGNDHIKPYSLKSLRCLGS
VGEPIAAEVWEWYSKEIGHNEIPIIDTYWQTESGAHLITPMAGGVTPMKPGSASFPFFGI
DPIILDPNTGEELGTGINDDG-HAEGILAIRKPWPGFARTIWKNHDRYVETYLTPYQGYY
FTGDGAVKDKDGYIWILGRVDDVVNVSGHRLSTAEIEAAIIQDNSVAECAVVGFNDELTG
QAVAAFVVLKNKSSWSTASDAEL-----TDIKKHLILTVRKDIGPFAAPKLIVLVDDLPK
TRSGKIMRRILRKILAGEADQLGDITTLSNPDVVKHLIESVKL----------
>XP_003958937_Kazachstania_africana
---------------------------------MSP---SSTIQEQTIASTTTTDTDLIQ
EIKLQN--------------------------------KKKNNENEHLTSVHTVKQKPIN
HRLQVSLK----------------------NRYSPHL-NGIDDYKKLYKQSIEDPETFYK
EKAYQFLNWSKPFDKTFISD-----NNGLPSLKN---NAWFINGQINACYNCVDRHALKN
PNKIALIYEPDQDSNNLKTTYTYKDLLEQVSKLAQVLKYSMNVKKNDTVSVYMPMIPQAI
ITLLAIARIGAIHSVVFAGFSSNSLRDRINDGNSKVVITADESLRGGKIIETKRIVDDAL
KETPQVEHVLIFKRTNNSNVNY--QHPRDLDWSTEMKKYKNYYPCESVDSEHPLFLLYTS
GSTGTPKGVQHSTAGYLLNALLSMRYTFDVHQDDVFFTAGDIGWITGHTYVVYGPLSYGC
TTLIFEGTPTYPNCSRYWQIIDKHKVTQFYVAPTALRLLKRSGDEYIQNYSLKSLRSLGS
VGEPIAAEVWEWYYEKIGKREIPVIDTYWQTESGSHLITPLAGGVTPMKPGSASLPFFGI
EPAILDPQTGTRLDSDI-RNE-HCEGVLAIKRSWPSFARTIWKNHDRFEDTYLNPYPGYY
FTGDGAAKDKDGYIWILGRVDDVVNVSGHRLSTAEIEATLIEDSLVAECAVVGFNDDLTG
QAVAAFVVLKNRSSWSNASDDEL-----SNIKKHLILTVRKDIGPFAAPKLIVIVDDLPK
TRSGKIMRRILRKILAGESDQLGDITTLSNPNVVKHLIDSIKL----------
>XP_022464916_Kazachstania_naganishii
---------------------------------MSP---SAVV------EQNNHETDSIA
QLKLNS------AGSADAA---------------AAPASQHRNEYEHLTSVKVVKQKPVQ
DRLKEDIR----------------------DHYSPHL-NGLEEYNVQYKQSIENPAQFFG
DKAHSFLNWFRDFDQVFVPD---AQT-GQPSFEN---NAWFLNGQLNACYNCVDRHALKH
PDKPAIVYEADEPG--QSLTFSYKELLQEVCKVAQVLKYSMGVNKGDTVAVYMPMIPQAL
ITLLAIVRIGAIHSVIFAGFSSNSLRDRINDADSKVVVTANESLRGGKIIETKKIVDDAL
KEAPGVRHVLVYKRTSNDRVNF--QAPRDLDWEQECKKYKTYYPCEPVDSEHPLFLLYTS
GSTGTPKGVQHSTAGYLLNALLTMRYTFDTHQEDVFFTAGDIGWITGHTYVVYGPLLYGC
TTVVFEGTPAYPNYSRYWDIIDTHKVTQFYVAPTALRLLKRAGDEFIEGYSLKTLRSLGS
VGEPIAAEVWEWYSEKIGKNDIPIVDTYWQTESGAHLVTPLAGGVTPMKPGSASFPFFGI
ETVILDPTTGQEV-----TTD-HAEGVLAIKRAWPSFARTIWKNHDRYMDTYLNPYPGYY
FTGDGAARDKDGYIWILGRVDDVVNVSGHRLSTAEIEAALIEDSIVAETAVVGFNDDLTG
QAVAAFVVLKNKSAWSNASEDEL-----QDIKKHLILTVRKDIGPFAAPKLIVLVDDLPK
TRSGKIMRRILRKILAGEADQLGDVTTLSNPGVVKHLIDSVKL----------
>XP_448802_Candida_glabrata
---------------------------------MSP---SAIAE-----KK---QVDNIQ
EIKDKN---------QEPA----------------------HHEYEHLTNVGVVKQKPID
HRLKDNIK----------------------THYSPHL-DGLQEYKRQYQESIENPEKFFS
EKARSFMNWFRDFDRVFVPD---VDNPTKPSFEN---NAWFLNGQLNTCYNCVDRHALKT
PNKTAIIYEADEPG--EGYSMSYKELLEKVCQVAQILKYSMNVKKGDTVAVYMPMIPEAL
ITLLAISRIGAIHSVVFAGFSSNSLRDRINDAGSRVVITADESNRGGKIIETKRIVDDAL
RETPQVEHVLVYRRTNNPQVNF--QAPRDLDWETERKKYKTYFPCEPVDSEHPLFLLYTS
GSTGTPKGVQHSTAGYLLGALLTMRYTFDVHQEDVFFTAGDIGWITGHTYCVYGPLLYGC
TTLVFEGTPAYPNFSRYWEIIDKHQVTQFYVAPTALRLLKRAGDSFIDGFSLKSLRCLGS
VGEPIAAEVWEWYSDKIGKNEIPIVDTYWQTESGSHLVTPLAGGVTPMKPGSASLPFFGI
ETVILDPTTGEEI-----NDS-HAEGVLAIKRPWPSFARTIWKNHDRFLDTYLNPYKGYY
FTGDGAARDKDGYIWILGRVDDVVNVSGHRLSTAEIEAAIIEDRMVAECAVVGFNDDLTG
QAVAAFVVLKDKSTWASASEEEL-----QDIKKHLILTVRKDIGPFAAPKLIVLVDDLPK
TRSGKIMRRILRKILAGESDQLGDVSTLSNPGVVKHLIDSVKL----------
>XP_004180652_Tetrapisispora_blattae
----------------------------------MP----AVVK-----DTPTSPTSKVC
DLKAQLNNEISSLNKQQDKPASSS----------SAERPKSSHDYEHLTNVGIVPQKPVL
DRLQPSLV----------------------NHYNPHV-QDFNEYKRLYAQSINNPREFFG
TRAKQFLNWSKPFDEVYMPD---PKT-DLPSFEN---NSWFLNGQINACYNCVDRHALET
PDKVAIIYEADEPG--QGYSLTYKELLEQVCKLAQVLKISMGVQKGDTVAVYMPMIPQAL
ITLLAITRIGAVHSVVFAGFSSNSLRDRINDANSKVVITADESLRGSKIIETKKIVDDAL
KETPNVRNVLVYKRTNNPKVSY--QNGRDLIWSEEMKKYKTYCPCEPVDSEHPLFLLYTS
GSTGAPKGVQHSTAGYLLGASLTMRYTFDTHREDVFFTAGDIGWITGHTYVVYGPLLYGC
TTVVFEGTPAYPNFSRYWDIVDTHKVTQFYVAPTALRLLKRAGTSYIDGYSLKSLRCLGS
VGEPIAAEVWEWYSENIGKNEIPIVDTYWQTESGSHLVTPLAGGVTPMKPGSASYPFFGI
DAVILDPTTGQEI-----NEN-HAEGVLAVKQAWPSFARTIWKNHDRYLDTYLNPYKGYY
FTGDGAARDKDGYIWILGRVDDVVNVSGHRLSTAEIEAAIIQDSLVAECAVVGFNDDLTG
QAVAAFVVLKNKENWSSASDSEL-----LDIKKHLILTVRKDIGPFAAPKLIVLVDDLPK
TRSGKIMRRILRKILAGESDQLGDISTLSNPGVVKHLIESVKL----------
>XP_003688237_Tetrapisispora_phaffii
------------------------------MIAVSD-------------TTDNSIVENVE
NLEIASNDPVAIKEQN------------------QTQTTESKTEYEHLTNVQIIQQKSIE
NRLE--FS----------------------NGYKPNI-KNFDQYKELYDQSINNPKVFFN
EMASKNLDWFKPYDQVFIED---SNDSSKPSFQD---NSWFLNGQLNACYNCVDRHALKT
PNKIAIIYESDEPGK-DSYTLTYKELLSEVSKLAQVLTYSMNVKKGDTVAVYMPMIPQAL
ITLLAISRVGAIHSVIFAGFSSNSLKDRIIDANSKCVITTDESLRGGKVIETKRIVDDAV
KEAKIVENVLVYKRTNNPNVSY--VENRDLDWELEMKKYKSYFPCVPVDSEDPLFLLYTS
GSTGTPKGVQHSTAGYLLGALMTTKYVFDVNPNDILFTAGDIGWITGHTYVVYGPLLNGC
TTVVFEGTPAYPNYSRYWDIVDKYKVTQFYVAPTALRLLKRAGNSFIDGYSLKSLRALGS
VGEPIAAEVWEWYSEQIGKNEIPICDTYWQTESGSHLVTPLAGGITPMKPGSASFPFFGI
EPVILDPTTGKEV-----VGE-HAEGVLAIKRPWPSFARTIWKNHDRYLDTYLNPYPGYY
FTGDGAARDRDGYIWILGRVDDVVNVSGHRLSTAEIEAAIIEDSIVAECAVVGFNDDLTG
QAVAAFVVLKNKTSWSTASEEEL-----LEIKKHLVLTVRKDIGPFAAPKLIVLVDDLPK
TRSGKIMRRILRKILAGESDQLGDVSTLSNPGVVKHLIDSVKL----------
>XP_001645141_Vanderwaltozyma_polyspora
---------------------------------MKD-------------NTNN-------
---------------N------------------NNNSNKKDYEYEHLTSTPIVIQKPID
DRLQPSLQ----------------------HSYKPYL-SGFEHYKQQYQLSIDDPESFFG
THARNHLDWSIPFNKVFIPD---EN--GKPNFVN---NNWFVNGQLNASYNCVDRHALSH
PNKIALIYESDEPGK--GYSLTYNQLLVQVSKVAQVLTYSMDVKKGDNVAVYMPMIPEAI
ITLLAIARVGAVHSVVFAGFSSNSLRDRINDANCKAVITTDESIRGGKIIETKKIVDDAL
KETPCVSNVLVYKRTENKNVNY--VQGRDLDWDAELKKYKNYFPCTPVDSEHPLFLLYTS
GSTGAPKGVQHSTAGYLLGAALTTKYTFDVHPEDIFFTAGDIGWITGHTYVVYGPLLNGC
TTVIFEGTPTYPNCSRYWDIIDKYKVTQFYVAPTALRLLKRAGDSYIDGYNLSSLRALGS
VGEPIAPEIWEWYSEKIGKNDIPICDTYWQTESGSHLITTFAGGATPMKPGSASFPFFGV
EPVLLDANTGKEI-----TDQDHCEGVLAIKRPWPSFARTIWKNHDRYTDTYLKPYPGYY
FTGDGAARDKDGYIWILGRIDDVVNVSGHRLSTAEIESAIIEDATVAECAAVGFADDLTG
QAVAAFVVLKNKSSWSTASEEEL-----QEIKKHLILTVRKDIGPFAAPKLIVLVDDLPK
TRSGKIMRRILRKILAGEADQLGDVSTLSNPGIVKHLIDSVKI----------
>XP_003683506_Torulaspora_delbrueckii
---------------------------------MSP---SAVPS----TEFAQGAMSKIE
QLKQKILPTTDEVDQRDSV---------------VEKQKESAREYEHLTSVPVVKQRPIT
DRLQKELA----------------------AHYSPHL-DGIDEYNRLYKQSIQDPAKFFG
DRARSFLNWTNDFDQVFVPD---PVT-GKPSFEN---NAWFLNGRLNACYNCVDRHALST
PNKTAIIYEGDEPG--QGYSLTYRQLLEEVCKVAQVLYHSMGVRKGDTVAVYMPMIPQAL
VTLLAITRIGAVHSVIFAGFSSNSLRDRINDADSRVVITTDESKRGGKIVETKRIVDDAL
KEAPGVRNVLVYKRTNNPSVSY--HSSRDLDWDNEVKKYKGYYPCEPVDSEHPLFLLYTS
GSTGAPKGVQHSTAGYLLGALLTMRYTFDVHQPDVFFTAGDIGWITGHTYVVYGPLLYGC
TTLVFEGTPAYPNFSRYWDIIDKYQVTQFYVAPTALRLLKRAGDSYLDGYSLKSLRCLGS
VGEPIAAEVWEWFSQKIGKSQIPLVDTYWQTESGSHLVTPMAGGVTPMKPGSASFPFFGI
ETAILDPNNGKEI-----VGE-HAEGVLAIKSAWPSFARTIWKNHDRYLDTYLRPYKNVY
FTGDGAARDKDGYIWILGRVDDVVNVSGHRLSTAEIEAAIIEDSIVAECAVVGFNDDLTG
QAVAAFVVLKNKSNWSNASEQEL-----QNIKKHLIMTVRKDIGPFAAPKLIVLVDDLPK
TRSGKIMRRILRKILAGEADQLGDVSTLSNPGVVRHLIDSVKL----------
>XP_037144864_Zygotorulaspora_mrakii
---------------------------------MSPIAAAALPK-----EIASSAMSKID
ELKSKM----SGADSTDSTAPAASGTGGGVSVDGTRKQKESAHEYEHLTSVPVVKQGTIA
DRLKPELA----------------------SHYSPHL-NGIEEYQTLYKESIENPGKFFG
ERAREFLNWFVDFDQVFIPD---PAT-GKPSFEN---NAWFLNGQLNACYNCVDRHALSS
PNKVAIIYEGDEPG--QGYSLTYSQLLEEVCRVAQVLTNSMNVKKGDTVAVYMPMIPQAI
ITLLAIVRVGAIHSVIFAGFSSNSLRDRINDADSRVVITTDESKRGGKIVETKRIVDDAL
KETPNVRNVLVYKRTNNPNVNF--KENRDLDWDIEIKKYKNYCPCEPVDSEHPLFLLYTS
GSTGAPKGVQHSTAGYLLGALLSVRYTFDTHQEDVFFTAGDVGWITGHTYVVYGPLLYGC
TTLVFEGTPTYPNYSRYWDIIDKYQVTQFYVAPTALRLLKRAGDSHIEGYSLKTLRSLGS
VGEPIAAEVWDWYSEKIGKSQIPVVDTYWQTESGSHLVTPLAGGVTPMKPGSASFPFFGI
NPAILDPNTGNEI-----VGE-HAEGVLAIKHAWPSFARSIWKNHDRFLDTYLRPYANHY
FTGDGAARDKDGYIWILGRVDDVVNVSGHRLSTAEIEAAIIEDSIVAECAVVGFNDDLTG
QAVAAFVVLKNKSSWSLASGQEL-----QDIKKHLILTVRKDIGPFAAPKLIVLVDDLPK
TRSGKIMRRILRKILANEADQLGDVSTLSNPGVVRHLIDSVKF----------
>XP_002495691_Zygosaccharomyces_rouxii
MTVNYVYAGMWRNLFPESICRLRDKRKEHIPYSMSP---STTAT----GTSPTGGT--IG
DLKARLVHAAERENTSPATTNNVSTEKDH-----EAETNTPTTDYDHLISVHTVQQKPIT
HRLQSELS----------------------CHYCPHI-SGFREYEKLYRESIDQPSEFFG
NKARQFLNWFKDFDQVFIPD---PRT-GKPSLNN---NAWFLNGQTNACYNCVDRHALET
PDKPAIIYETDEPG--QGYTLTYSELLEQVCQLAQVLRYSMGVRKGDTVAVYMPMIPQAV
ISLMAIARIGAIHSVVFAGFSCNSLRDRINDADSHVVITTDETKRGGKIVETKRIVDDAL
KETPGVSNVLVYRRTNNPRVPR--QVSRDLDWDGELRKYKGYCPCEPVDSEHPLFLLYTS
GSTGTPKGVQHSTAGYLLSALLTMRYSFDTHREDVFFTAGDVGWITGHTYVVYGPLLYGC
TTLVFEGTPAYPTYARYWDIIDQYKVTQFYVAPTALRLLKRAGDSFIEGHSLQSLRALGT
VGEPIAAEVWEWYSEKIGKNELPIVDTYWQTESGSHMLTPMAGGVTPMKPGSAGFPFIGI
DSCILDPTTGQEL-----TKP-LVEGVLAVRCGWPSFARTIWKDHDRFLDTYLKPYPGYY
FTGDGAARDKDGYIWILGRVDDVVNISGHRLSTAEIESAVLDDAIVAECAVVGFNDDLTG
QAVAAFVVLKNKSSWSTASEEEL-----LDIKKHLILAVRKDIGPFAAPKLIVLVDDLPK
TRSGKIMRRILRKILAGECDQLGDVSTLSNPGVVRHLIDSVKL----------
>XP_003646633_Eremothecium_cymbalariae
---------------------------------MVT----------------------TS
GVEANGRDRGDAVGVGGLLQDGGSGSKMEVEAELNDGGRLPK-EYEHLTSVDIVQQKSIV
NRLSPRVA----------------------PHYKPHI-ASFEEYKKLYADSMDDPERFFG
DHARNFIDWFRPFDQVFLAG-----KDGLPSFDN---NVWFINGQLNACYNMVDRHAMRD
PDSVAIIYEADEPN--QGCQLTYKELLEQVCKVAQVLQYSMGVRKGDTVAVYMPMIPQAL
ITMLAISRIGAVHSVIFAGFSSNSLRDRINDANSQVVITTDESKRGGKTVETKRIVDDAV
KEAPNVRHVLVYKRTNSPMVAY--TSGRDLDWDTEVKKYKPYCPCEPVDSEHPLFLLYTS
GSTGAPKGVQHSTAGYLLQAYLSMRYSFDVHKEDIFFTAGDIGWITGHTYVIYGPLFTGC
TTVVFEGTPAYPTFSRYWQIVDKYKVTQFYVAPTALRFLKRAGDSYVEGYSLKSLRSLGS
VGEPIAAEVWEWYSSSIGKNEIPIIDTYWQTESGAHLITPLAGGSTPMKPGAAGFPFFGI
DAVILDPNTGEEL-----IGP-NVEGILAVKRPWPSFTRTIWNNHDRYLETYLKPYPGYY
FTGDGAARDKDGFIWILGRVDDVVNVSGHRLSTAEIEAAIIEEGMVAECAVVGFSDDLTG
QAIAAFVVLEQKSSWATASEREL-----QDIKRHLILIVRKDIGPFAAPKLIVLVDDLPK
TRSGKIMRRILRKILAGEADQLGDVSTLSNPGIVKHLIESIKL----------
>NP_984503_Eremothecium_gossypii
---------------------------------MVT----------------------SA
GVG---------------------------HAEYNNGADVQHADYAHLTSVGQVEQKPLG
GRLGA-LA----------------------EYYKPNV-ASMEEYRAMHAQSITDPAAFYG
ERARTYVDWFRPFDAVFLPG-----PDGRPSFDN---NAWFVNGQLNACYNLVDRHAART
PDKVAIIYEADEPG--EGYSLTYRELLAQVCKVAQVLQYSMGVRKGDTVAVYMPMIPQAL
VTLLAISRIGAIHSVVFAGFSSNSLRDRINDARSEVVVTTDESKRGGKIIETKRIVDDAI
KETPQLRKVLVYKRTCNPSVSY--VADRDLDWDTEVKKYKSYCPCEPVDSEHPLFLLYTS
GSTGAPKGVQHSTAGYLLQAYLSMLYSFDVHSDDIFFTAGDIGWITGHTYVVYGPLFSGC
TTVVFEGTPAYPSYSRYWDIIDKYSVTQFYVAPTALRLLKRAGDSYVDGYSLRTLRSLGT
VGEPIAAEVWEWYYTVIGKREIPVIDTYWQTESGAHLVTPLAGGSTPMKPGSASFPFFGI
DLAILDPQTGEEL-----LGP-NVEGVLAVKQPWPSFTRTIWNNHDRYLDTYLNPYKGYY
FAGDGAARDSQGFIWILGRVDDVVNVSGHRLSTAEVEAAIIQESMVAECAVVGFADELTG
QAIAAFVVLKQKSSWNTASEREL-----QEIKKHLILSVRRDIGPFAAPKLIVLVDDLPK
TRSGKIMRRILRKILAGEADQLGDVSTLSNPGIVKHLIESVKF----------
>XP_451146_Kluyveromyces_lactis
---------------------------------MSP---AV--------DTASTAKDPIS
VMKSNA---------SA-----------------AAADQIKTHEYEHLTSVPIVQPLPIT
DRLSSEAA----------------------QKYKPNLPGGFEEYKSLHKESLENPAKFYH
ERA-QLLNWFKPYDQVFIPD-----TEGKPTFEN---NAWFTNGQLNACYNLVDRHAFTQ
PNKVAILYEADEPG--QGYSLTYAELLEQVCKVAQILQYSMNVKKGDTVAVYMPMIPQAL
ITLLAITRIGAIHSVVFAGFSSNSLRDRINDAYSKTVITTDESKRGGKTIETKRIVDEAL
KDTPQVTNVLVFKRTHNENIKY--IPGRDLDWDEEVKKYKSYTPCEPVDSEHPLFLLYTS
GSTGAPKGVQHSTAGYLLQALLSMKYTFDIQNDDIFFTAGDIGWITGHTYCVYGPLLQGC
TTLVFEGTPAYPNFSRYWEIVDKYQVTQFYVAPTALRLLKRAGDSFTEGFSLKSLRSLGS
VGEPIAAEVWEWYSEKIGKNELPIVDTYWQTESGSHLVTPLAGGATPMKPGAAAFPFFGI
DLAVLDPTTGIEQ-----TGE-HAEGVLAIKRPWPSFARTIWKNNDRFLDTYLKPYPGYY
FTGDGVARDKDGFFWILGRVDDVVNVSGHRLSTAEIEAAIIEDDMVAECAVVGFNDELTG
QAVAAFVVLKNKSSLTAASESEL-----QDIKKHLIITVRKDIGPFAAPKLIVLVDDLPK
TRSGKIMRRILRKILAGESDQLGDVSTLSNPGIVKHLIDSVKL----------
>XP_022675729_Kluyveromyces_marxianus
---------------------------------MSP---AV--------NTA-TPQDPII
TMK-NA---------SATD---------------ASSKEKKTFEYEHLTSVPVVHPIPIT
ERLSAEAA----------------------RNYKPNLPGGFEEYKALHKESLENPAKFYH
ERA-QLLNWFKPYDQVFIPD-----SEGKPTFEN---NAWFTNGQLNACYNLVDRHAFSQ
PDKVAILYEADEPG--QGYSLTYSELLEQVCKVAQVLQYSMNVRKGDTVAVYMPMIPEAL
ITLLAITRIGAVHSVVFAGFSSNSLRDRINDAYSKTVITTDESKRGGKTIETKRIVDEAV
KETPQVTNVLVYKRTHNKHIRY--VPGRDLDWDEELKKYKSYYPCEPVDSEHPLFLLYTS
GSTGAPKGVQHSTAGYLLQALLSMKYTFDVQKDDVFFTAGDIGWITGHTYCVYGPLLSGC
TTLVFEGTPAYPSFSRYWEVIDKYQVTQFYVAPTALRLLKRAGDSYTEGFSLKSLRCLGS
VGEPIAAEVWEWYSEKIGKNELPIVDTYWQTESGSHLVTPLAGGATPMKPGSAAFPFFGI
DLAVLDPTTGEEQ-----TGQ-HAEGVLAIKRPWPSFARTIWKNNDRFLDTYLKPYPGYY
FTGDGVAKDKDGFFWILGRVDDVVNVSGHRLSTAEIEAAIIEDDMVAECAVVGFSDELTG
QAVAAFVVLKNKSSLTAASDSEL-----QDIKKHLILTVRKDIGPFAAPKLIVLVDDLPK
TRSGKIMRRILRKILAGESDQLGDVSTLSNPGIVKHLIDSVKL----------
>XP_022627618_Lachancea_lanzarotensis
------------------------------------------------------------
------------------------------------------------------------
-MPEHTVVHEAQNVVAREPPHHFFKSQP--R--PGHV-KDAEQYMKMYKQSIEDPSGFFG
PMAREHLHWDRPFTQVR-----------AGSLQHGD-SAWFLNGELNASYNCVDRHAFAN
PSKPALICEADDES--ENRVITFGELLRQVSEVAGVLK-SWGVKKGDTVAVYLPMIAEAV
VAMLAVARLGAIHSVIFAGFSAGSLKERVVDAGCKVVITCDEGRRGGKTVHTKKIVDEGL
AGVDLVSKILVYQRTGSAGIPM--KPGRDYWWHEESAKHGGYLPPTPVNSEDPLFLLYTS
GSTGSPKGVVHTTAGYLLGAALTTKYVFDIHPEDVLFTAGDVGWITGHTYALYGPLALGT
ASIIFESTPAYPDYGRYWRIIERHKATHFYVAPTAMRLIKRVGEAEIAKYDTSSLRVLGS
VGEPISPDLWEWYHEKVGNKNCVICDTMWQTESGSHLIAPLA-GAVNTKPGSATVPFFGI
NACLIDPVSGEEL-----KGN-DVEGVLAVKDSWPSMARSVWNNHSRYIETYLKPYPGYY
FTGDGAGRDHDGYYWIRGRVDDVVNVSGHRLSTAEIEAALVEHDGVSESAVVGITDELTG
QAVIAFVSLKDGYLQDNASAGDVAHITPDNLRRELILQVRGEIGPFASPKSVVVVNDLPK
TRSGKIMRRVLRKVASNEADQLGDMSTLANADCVPSIISAVETQFLAQKKK--
>XP_002555520_Lachancea_thermotolerans
------------------------------------------------------------
------------------------------------------------------------
MTKQHKVVHEAHNVELREAPEHFYKSQP--A--PGHV-TSMDQYREMYEQSIQDPEGFFG
PMAREHLHWDRPFTKVC-----------AGSLENGD-ASWFLNGELNASYNCVDRHAFAN
PSKPALIYEADDEK--DNRVVTFGELLRQVSEVAGVLK-SWGVKKGDTVAVYLPMIAEAV
VAMLAVARLGAIHSVVFAGFSAGSLKERVVDAGSRVVITCDEGRRGGKTVHTKKIVDEGL
AGVDSVSHILVFQRTGSAGIPM--KPGRDFWWHEETAKHRGYLPPTPVNAEDPLFLLYTS
GSTGSPKGVVHSTAGYLLGAALTTKYVFDIHPQDVLFTAGDVGWITGHTYALYGPLALGT
ATIIFESTPAYPDYGRYWRIIERHKATHFYVAPTALRLIKRVGEAEISKYDTSSLRVLGS
VGEPISPDLWEWYHDKVGNKNCVICDTMWQTESGSHLIAPLA-GAVGTKPGSATVPFFGV
DACLIDPVSGEEL-----KGN-DVEGVLAVKSPWPSMARSVWNNHSRYIETYLKPYPGFY
FTGDGAGRDHDGYYWIRGRVDDVVNVSGHRLSTAEIEAALGEHDGVSESAVVGITDELTG
QAVIAFVSLKDGYLQENASEGDMAHITPDNLRRELVLQVRGEIGPFAAPKSVVVVNDLPK
TRSGKIMRRVLRKVASNEADQLGDMSTLANPDCVPSIISAVENQFLIQKKK--
>XP_020060507_Aspergillus_aculeatus
------------------------------------------------------------
-------------------------------------------------MADGSITPP--
---KPAVVLEAHDVDTFHVPQAFHEKHP--S--GPHL-KDLDEYKKLYDESIRSPNTFWA
RMARELLTFERDFQTVH-----------TGSLENGD-SAWFVEGRLNASFNCVDRHAIKN
PNKVAIIYEADEPS--EGRTITYGELLREVSRVAWVLK-QQGVKKGDTVAIYLPMIPEAL
IAFLACARIGAVHSVVFAGFSSDSLRDRVLDAGSKVVITTDEGKRGGKVIGTKRIVDEAL
KQCPDVTGVLVYKRTG-AEVPW--TKGRDVWWHEEVEKYPNYFAPESMSSEDPLFLLYTS
GSTGKPKGVMHTTAGYLLGAAMTGKYVFDIHDDDRYFCGGDVGWITGHTYVVYAPLLLGC
STVVFESTPAYPNFSRYWDVIEKHKVTQFYVAPTALRLLKRAGDEHIH-HKMAHLRILGS
VGEPIAAEVWKWYFEVVGKEEAHICDTYWQTETGSNVITPLG-GITPTKPGSASLPFFGI
EPAIIDPVSGEEI-----SGN-DVEGVLAFKQPWPSMARTVWGAHKRYMDTYLNVYKGYY
FTGDGAGRDHDGYYWIRGRVDDVVNVSGHRLSTAEIEAALLEHHMVAEAAVVGIADELTG
QAVNAFVALKEGN-------ETT-----DQVRKDLIMQVRRSIGPFAAPKAVFVVEDLPK
TRSGKIMRRILRKILSGEEDSLGDTSTLSDPSVVDKIIATVHA----SRGK--
>XP_001271972_Aspergillus_clavatus
------------------------------------------------------------
-------------------------------------------------MSDGDVKPR--
---KPAVVLEAHEVDTFHVPKAFYEKHP--T--GPHL-KDLDEYKKLYEESIRHPDTFWA
CMARELLTFDKDFQTTH-----------IGSLENGD-NAWFVEGQLNASFNCVDRHAIKN
PNKVAIIYEADEPS--EGRIITYGELLREVSRVAWVLK-QQGVKKGDTVAIYLPMIPEAV
VAFLACSRIGAVHSVVFAGFSSDSLRDRVLDAGSKVVITTDEGKRGGKVIGTKRIVDEAL
KQCPDVTSVLVYKRTG-AEVPW--TQGRDVWWHEEVEKYPNYLAAEPMNSEDPLFLLYTS
GSTGKPKGVMHTTAGYLLGAAMTGKYVFDIHDDDRFFCGGDVGWITGHTYVVYAPLLLGC
STVVFESTPAYPNFSRYWDVIEKHKVTQFYVAPTALRLLKRAGDEHIH-HKMEHLRILGS
VGEPIAAEVWKWYFEKVGKEEAHICDTYWQTETGSNVITPLG-GITPTKPGSASMPFFGI
EPAIIDPVSGEEI-----SGN-DVEGVLAFKQAWPSMARTVWGAHKRYMETYLNVYKGYY
FTGDGAGRDHDGYYWIRGRVDDVVNVSGHRLSTAEIEAALIEHHQVAEAAVVGIADELTG
QAVNAFVSLKEGT-------ESS-----EQVRKDLVMQVRKSIGPFAAPKAVYVVEDLPK
TRSGKIMRRILRKILSGEEDSLGDTSTLSDPSVVDKIIGTVHA----ARGK--
>XP_001266911_Aspergillus_fischeri
------------------------------------------------------------
-------------------------------------------------MSDGDVKPP--
---KPAVVVEAHDVDTFHVPKAFYEKHP--S--KTHL-KDLDEYKKLYDESIRSPDTFWA
RMARELLTFEQDFQTTH-----------VGSLENGD-NAWFVEGRLNASFNCVDRHAIKN
PNKVAIIYEADEPN--EGRIITYGELLREVSRVAWVLK-QQGVKKGDTVAIYLPMIPEAV
VAFLACARIGAVHSVVFAGFSSDSLRDRVLDAGSKVVITTDEGKRGGKVIGTKRIVDEAL
KQCPDVTSVLVYKRTG-AEVPW--TNGRDIWWHEEVEKYPCYLAPESMNSEDPLFLLYTS
GSTGKPKGVMHTTAGYLLGAAMTGKYVFDIHDDDRFFCGGDVGWITGHTYVVYAPLLLGC
STVVFESTPAYPNFSRYWDVIEKHKVTQFYVAPTALRLLKRAGDEHIH-HKMEHLRILGS
VGEPIAAEVWKWYFEKVGKEEAHICDTYWQTETGSNVITPLG-GITSTKPGSASLPFFGI
EPAIIDPVSGEEI-----SGN-DVEGVLAFKQPWPSMARTVWGAHKRYMDTYLNVYKGYY
FTGDGAGRDHDGYYWIRGRVDDVVNVSGHRLSTAEIEAALLEHHQVAEAAVVGIADELTG
QAVNAFVSLKEGN-------ETT-----EQVRKDLVMQVRKSIGPFAAPKAVYVVEDLPK
TRSGKIMRRILRKILSGEEDSLGDISTLSDPSVVDKIIETVHA----ARAK--
>XP_041143483_Aspergillus_flavus
------------------------------------------------------------
-------------------------------------------------MADGNVMPP--
---KPSVVLEAHEVDTFHVPKAFYEKHP--T--GTHL-KDLDEYKKLYDESIRSPQTFWA
RMARELLSFDKDFQTTH-----------TGSLENGD-SAWFVEGRLNAAYNCVDRHALKN
PDKVAIIYEADEPN--EGRTITYGELLREVSRVAWVLK-QQGVKKGDTVAIYLPMIPEAV
VAFLACSRIGAIHSVVFAGFSSDSLRDRVIDAGSKVVITTDEGKRGGKVIGTKRIVDEAL
KQCPDVTSVLVYKRTG-TEVPW--TQGRDVWWHEEVEKYPNYFPPESVSSEDPLFLLYTS
GSTGKPKGVMHTTAGYLLGAAMTGKYVFDIHDDDRFFCGGDVGWITGHTYVVYAPLLLGC
STVVFESTPAYPNFSRYWDVIEKHQVTQFYVAPTALRLLKRAGDEHIH-HKMAHLRILGS
VGEPIAAEVWKWYFEKVGKEEAHICDTYWQTETGSNVITPLG-GITPTKPGSASLPFFGI
EPAIIDPVSGEEI-----SGN-DVEGVLAFKQPWPSMARTVWGAHKRYMDTYLNVYKGYY
FTGDGAGRDHDGYYWIRGRVDDVVNVSGHRLSTAEIEAALLEHHMVAEAAVVGIADELTG
QAVNAFVSLKEGN-------ETN-----EQVRKDLVMQVRKSIGPFAAPKAVFVVDDLPK
TRSGKIMRRILRKILSGEEDSLGDTSTLSDPSVVDKIIETVHT----ARGK--
>XP_751720_Aspergillus_fumigatus
------------------------------------------------------------
-------------------------------------------------MSDGDVKPA--
---KPAVVLEANDVDTFHVPKAFYEKHP--S--KTHL-KDLDEYKKLYDESIRSPDTFWA
RMARELLTFDKDFQTTH-----------IGSLENGD-NAWFVEGRLNASFNCVDRHAIKN
PNKVAIIYEADEPN--EGRIITYGELLREVSRVAWVLK-QRGVKKGDTVAIYLPMIPEAV
VAFLACARIGAIHSVVFAGFSSDSLRDRVLDAGSKVVITTDEGKRGGKVIGTKRIVDEAL
KQCPDVTSVLVYKRTG-AEVPW--TNGRDIWWHEEVEKYPCYVAPESMSSEDPLFLLYTS
GSTGKPKGVMHTTAGYLLGAAMTGKYVFDIHDDDRFFCGGDVGWITGHTYVVYAPLLLGC
STVVFESTPAYPNFSRYWDVIEKHKVTQFYVAPTALRLLKRAGDEHIH-HKMEHLRILGS
VGEPIAAEVWKWYFEKVGKEEAHICDTYWQTETGSHVISPLG-GITSTKPGSASLPFFGI
EPAIIDPVSGEEI-----SGN-DVEGVLAFKQPWPSMARTVWGAHKRYMDTYLNVYKGYY
FTGDGAGRDHDGYYWIRGRVDDVVNVSGHRLSTAEIEAALIEHHQVAEAAVVGIADELTG
QAVNAFVSLKDGN-------ETT-----EQVRKDLVMQVRKSIGPFAAPKAVFVVEDLPK
TRSGKIMRRILRKILSGEEDSLGDTSTLSDPSVVNKIIETVHA----ARAK--
>XP_663230_Aspergillus_nidulans
------------------------------------------------------------
-------------------------------------------------MSDGPIAPP--
---KPAVVAEAHEVDTFHVPKAFFDKHP--S--GPHL-KNLDEYKKLYEESIRSPDVFWA
RKARELLTFDKDFQTTR-----------IGSLENGD-VAWFPEGRLNASFNCVDRHAIKN
PNKVAIIYEADEPN--EGRTITYGELLREVSRVAWVLK-QRGVKKGDTVAIYLPMIPEAI
IAFLACSRIGAVHSVVFAGFSSDSLRDRVLDAGSKVVITTDEGKRGGKVIGTKRIVDEGL
KQCPDVSTVLVYKRTG-AEVPW--TEGRDIWWHEEVEKYPAYIAPDSVNSEDPLFLLYTS
GSTGKPKGVMHTTAGYLLGAAMTGKYVFDIHDDDRYFCGGDVGWITGHTYVVYAPLLLGC
STVVFESTPAYPDFSRYWDVIEKHKVTQFYVAPTALRLLKRAGDHHIH-HKMEHLRVLGS
VGEPIAAEVWKWYFEKVGKEEAHICDTYWQTETGSNVITPLA-GVTPTKPGSASLPFFGI
EPAIIDPVSGEEI-----SGN-DVEGVLAFKQPWPSMARTVWGAHKRYMDTYLNVYKGYY
FTGDGAGRDHEGYYWIRGRVDDVVNVSGHRLSTAEIEAALIEHPMVAEAAVVGIADELTG
QAVNAFVSLKEGN-------ETN-----DQVRKDLILQVRKSIGPFAAPKAVFVVDDLPK
TRSGKIMRRILRKILSGEEDSLGDISTLSDPSVVERIIATVHA----SRGK--
>XP_001401926_Aspergillus_niger
------------------------------------------------------------
-------------------------------------------------MADGSVMPP--
---KSSVVVEAHEVDTFHVPEAFHQKHP--T--GTHL-KDLDEYKKLYEESIRSPDTFWA
RMARELLHFDQDFQTTH-----------SGSLENGD-NAWFVEGRLNASYNCVDRHAFKN
PDKVAIIYEADEPS--EGRTITYGELLREVSRVAWVLR-QQGVKKGDTVAIYLPMIPEAI
VAFLACSRIGAVHSVVFAGFSSDSLRDRVLDAGSKVVITTDEGKRGGKVIGTKRIVDEAL
KQCPDVTSVLVYKRTG-AEVPW--TKGRDVWWHEEVEKYPNYLAPEPVNSEDPLFLLYTS
GSTGKPKGVMHTTAGYLLGAAMTGKYVFDIHDDDRYFCGGDVGWITGHTYVVYAPLLLGC
STVVFESTPAYPNFSRYWDVIEKHKVTQFYVAPTALRLLKRAGDEHIH-HKMAHLRVLGS
VGEPIAAEVWKWYFEVVGKEEAHICDTYWQTETGSNVITPLG-GITPTKPGSASLPFFGI
EPAIIDPVSGEEI-----TGN-DVEGVLAFKQPWPSMARTVWGAHKRYMDTYLNVYKGYY
FTGDGAGRDHDGYYWIRGRVDDVVNVSGHRLSTAEIEAALIEHHMVAEAAVVGIADELTG
QAVNAFVALKEGN-------ETS-----DQVRKDLIMQVRRSIGPFAAPKAVYVVEDLPK
TRSGKIMRRILRKILSGEEDSLGDTSTLSDPSVVDKIIATVHA----ARGK--
>XP_015400811_Aspergillus_nomiae
-----MISTRMLTFSSGTRISFLPLNLFSLKTVVFR------------------------
----------------------------------GLSSSSGISLARYQIMADGNVMPP--
---KPSVVVEAHEVDTFHVPKAFYEKHP--T--GTHL-KDLDEYKKLYDESIRSPQTFWA
RMARELLSFDKDFQTTQ-----------SGSLENGD-TAWFVEGRLNAAFNCVDRHALKN
PDKVAIIYEADEPN--EGRTITYGELLREVSRVAWVLK-QQGVRKGDTVAIYLPMIPEAI
VAFLACARIGAIHSVVFAGFSSDSLRDRVIDAGSKVVITTDEGKRGGKVIGTKRIVDEAL
KQCPDVSSVLVYKRTG-TEVPW--TQGRDVWWHEEVEKYPNYFPPESVSSEDPLFLLYTS
GSTGKPKGVMHTTAGYLLGAAMTGKYVFDIHDDDRFFCGGDVGWITGHTYVVYAPLLLGC
STVVFESTPAYPNFSRYWDVIEKHQVTQFYVAPTALRLLKRAGDEHIH-HKMAHLRVLGS
VGEPIAAEVWKWYFEKVGKEEAHICDTYWQTETGSNVITPLG-GITPTKPGSASLPFFGI
EPAIIDPVSGEEI-----SGN-DVEGVLAFKQPWPSMARTVWGAHKRYMDTYLNVYKGYY
FTGDGAGRDHDGYYWIRGRVDDVVNVSGHRLSTAEIEAALIEHHMVAEAAVVGIADELTG
QAVNAFVALKEGN-------ETN-----EQVRKDLVMQVRKSIGPFAAPKAVFVVDDLPK
TRSGKIMRRILRKILSGEEDSLGDISTLSDPSVVSKIIETVHA----ARGK--
>XP_001820206_Aspergillus_oryzae
------------------------------------------------------------
-------------------------------------------------MADGNVMPP--
---KPSVVLEAHEVDTFHVPKAFYEKHP--T--GTHL-KDLDEYKKLYDESIRSPQTFWA
RMARELLSFDKDFQTTH-----------TGSLENGD-SAWFVEGRLNAAYNCVDRHALKN
PDKVAIIYEADEPN--EGRTITYGELLREVSRVAWVLK-QQGVKKGDTVAIYLPMIPEAV
VAFLACSRIGAIHSVVFAGFSSDSLRDRVIDAGSKVVITTDEGKRGGKVIGTKRIVDEAL
KQCPDVTSVLVYKRTG-TEVPW--TQGRDVWWHEEVEKYPNYFPPESVSSEDPLFLLYTS
GSTGKPKGVMHTTAGYLLGAAMTGKYVFDIHDDDRFFCGGDVGWITGHTYVVYAPLLLGC
STVVFESTPAYPNFSRYWDVIEKHQVTQFYVAPTALRLLKRAGDEHIH-HKMAHLRILGS
VGEPIAAEVWKWYFEKVGKEEAHICDTYWQTETGSNVITPLG-GITPTKPGSASLPFFGI
EPAIIDPVSGEEI-----SGN-DVEGVLAFKQPWPSMARTVWGAHKRYMDTYLNVYKGYY
FTGDGAGRDHDGYYWIRGRVDDVVNVSGHRLSTAEIEAALLEHHMVAEAAVVGIADELTG
QAVNAFVSLKEGN-------ETN-----EQVRKDLVMQVRKSIGPFAAPKAVFVVDDLPK
TRSGKIMRRILRKILSGEEDSLGDTSTLSDPSVVDKIIETVHT----ARGK--
>XP_040643483_Aspergillus_ruber
------------------------------------------------------------
-------------------------------------------------MSEGDVMPP--
---KPAVVSEAHDVDTFNIPKAFYDKHP--T--GTHL-KDLDEYKKLHEESIRSPDTFWA
RMARELLTFDKDFQTTR-----------SGSFANGD-VAWFVEGRLNASFNCVDRHALKD
PNKTAIIYEADEPS--EGRTITYGELLREVSRVAWALK-QQGVKKGDTVAIYLPMIPEAL
IAFLACSRIGAVHSVIFAGFSSDSLRDRVLDAGSKVVITADEGRRGGKVIGTKRIVDEAL
KQCPDVTSVLVFKRTG-AEVPW--TAGRDLWWHEEVEKYPNYFPPEPVNSEDPLFLLYTS
GSTGKPKGVMHTTAGYLLGAAMTGKHVFDIHDDDRFFCGGDVGWITGHTYVVYAPLLLGC
ATVVFESTPAYPNFSRYWDVIEKYQVTQFYVAPTALRLLKRAGDEHIK-HQMEHLRILGS
VGEPIASEVWKWYFEKVGKEEAHICDTYWQTETGSHVITPLG-GITPTKPGSASLPFFGI
EPAIIDPVSGDEI-----TGN-DVEGVLAFKQPWPSMARTVWGAHKRYMDTYLNVYKGYY
FTGDGAGRDKDGYYWIRGRVDDVVNVSGHRLSTAEIEAALIEHPQVAEAAVVGIADELTG
QTVNAFVSLKEGN-------ETN-----EQVRKDLVMQVRKSIGPFAAPKAVFVVDDLPK
TRSGKIMRRVLRKILSGEEDSLGDTSTLSDPSVVNRIIDTVHA----SRK---
>XP_040703286_Aspergillus_sydowii
------------------------------------------------------------
-------------------------------------------------MSDGPIAPP--
---KPAVVAEAHEVDTFHVPKAFYDKHPVKT--GPHL-KDLNEYKKLYEESIRNPDQFWA
HHARQLLSFDRDFQTTR-----------LGSLENGD-VAWFPEGQINASYNCVDRHAIKN
PNKVAIIYEADEPN--EGRTITYGELLREVSRVAWVLK-QRGVKKGDTVGIYMPMIPEAL
VAFLACSRIGAVHSVVFAGFSSDSLRDRVLDAGSKVVITTDEGKRGGKIIGTKRIVDEGL
KQCPDVSTVLVYKRTG-AEVPW--TEGRDIWWHDEVEKYPSYIAPEPVNSEDPLFLLYTS
GSTGKPKGVMHTTAGYLLGAAMTGKYVFDIHDDDRYFCGGDVGWITGHTYVVYAPLLLGV
ATVVFESTPAYPNFSRYWDVIEKHKVTQFYVAPTALRLLKRAGDEHIH-HKMEHLRILGS
VGEPIAAEVWKWYFEKVGKEDAHICDTYWQTETGSHVITPLG-GITPTKPGSASLPFFGI
EPAIIDPVSGEEI-----SGN-DVEGVLAFKQPWPSMARTVWGAHKRYMDTYLNVYKGYY
FTGDGAGRDHEGYYWIRGRVDDVVNVSGHRLSTAEIEAALLEHNMVAEAAVVGITDELTG
QAVNAFVSLKEGN-------ETS-----DQVRKDLVLQVRKSIGPFAAPKAVFVVDDLPK
TRSGKIMRRILRKILSGEEDSLGDISTLSDPSVVAKIISTVHA----SRGK--
>XP_001213148_Aspergillus_terreus
------------------------------------------------------------
-------------------------------------------------MSEGNVMPP--
---KSSVVVEAHEVDTFHVPKAFYEKHP--T--GTHL-KDLDEYKKLYEESIRNPDTFWA
RMARELLTFDKDFQTTH-----------VGSLANGD-NAWFVEGRLNASFNCVDRHALKN
PDKVAIIYEADEPN--EGRTITYGELLREVSRVAWVLK-QHGVKKGDTVAIYLPMIPEAI
IAFLACSRIGAVHSVVFAGFSSDSLRDRVLDAGSKVVITTDEGKRGGKIIGTKRIVDEAL
KQCPDVSSVLVYKRTG-AEVPW--TQGRDIWWHEEVEKYPNYLAPESMSSEDPLFLLYTS
GSTGKPKGVMHTTAGYLLGAAMTGKYVFDIHDDDRYFCGGDVGWITGHTYVVYAPLLLGC
ATVVFESTPAYPNFSRYWDVIEKHKVTQFYVAPTALRLLKRAGDEHIH-HKMAHLRILGS
VGEPIAAEVWKWYFEKVGKEEAHICDTYWQTETGSNVITPLG-GITPTKPGSASLPFFGI
EPAIIDPVSGEEI-----SGN-DVEGVLAFKQPWPSMARTVWGAHKRYMDTYLNVYKGYY
FTGDGAGRDHEGYYWIRGRVDDVVNVSGHRLSTAEIEAALLEHHMVAEAAVVGIADELTG
QAVNAFVALKEGN-------ETT-----EQVRKDLVMQVRKSIGPFAAPKAVFVVDDLPK
TRSGKIMRRILRKILSGEEDSLGDTSTLSDPSVVDKIIQTVHA----ARGK--
>XP_022487426_Penicillium_arizonense
------------------------------------------------------------
-------------------------------------------------MSDGPVAPP--
---KPAVVLEAHEVDTFHVPKAFHEKHP--T--GTHI-KDMAEYQKLYDESIKSPDTFWA
RMARELLTFDRDFETTH-----------HGSFENGD-NAWFVEGRLNASYNCVDRHALKN
PDKVAIIYEADEPN--EGRTITYGELMREVSRVAWTLK-ERGVKKGDTVGIYLPMIPEAV
IAFLACSRIGAVHSVVFAGFSSDSLRDRVLDASSKVVITSDEGKRGGKVIGTKRIVDEAM
KQCPDVTTVLVYKRTG-AEVPW--TPGRDIWWHEEVEKYPNYLAPEPVNSEDPLFLLYTS
GSTGKPKGVMHTTAGYLLGAAMTGKYVFDIHDDDRYFCGGDVGWITGHTYVVYAPLLLGC
ATVVFESTPAYPNFSRYWDVIDKYDVTQFYVAPTALRLLKRAGGEHIH-HKMKSLRVLGS
VGEPIAAEVWKWYFEAVGKEEAHVCDTYWQTETGSNVITPLG-GITPTKPGSASLPFFGI
EPAIIDPVSGEEI-----LGN-DVEGVLAFKQPWPSMARTVWGAHKRYMDTYLNVYKGYY
FTGDGAGRDHDGYYWIRGRVDDVVNVSGHRLSTAEIEAALLEHPMVAEAAVVGIADELTG
QAVNAFVALKDGN-------ETN-----DQVRKDLSMQVRKSIGPFAAPKAVFVVEDLPK
TRSGKIMRRILRKILSGEEDSLGDTSTLSDPSVVDTIIATVHA----ARQK--
>XP_014535945_Penicillium_digitatum
------------------------------------------------------------
-------------------------------------------------MSDGPIQPL--
---KPIVVHEAHEVDTFHVPKAFHDKHP--T--GTHL-KDIDEYKKLYEESIKSPDTFWA
RMARELLTFDKDFETTH-----------HGSFENGD-NAWFVEGRLNASFNCVDRHALKN
PDKVAIIYEADEPN--EGRKITYGELMREVSRVAWTLK-ERGVKKGDTVAIYLPMIPEAV
IAFLACSRIGAVHSVVFAGFSSDSLRDRVLDASSKVVITSDEGKRGGKVIGTKKIVDEAM
KQCPDVHTVLVFKRTG-AEVPW--TAGRDIWWHEEVEKYPNYLAPEPVSSEDPLFLLYTS
GSTGKPKGVMHTTAGYLLGAAMTGKYVFDIHDDDRYFCGGDVGWITGHTYVVYAPLLLGC
ATVVFESTPAYPNFSRYWDVIDKHDVTQFYVAPTALRLLKRAGDEHIH-HKMSSLRILGS
VGEPIAAEVWKWYFESVGKEEAHICDTYWQTETGSNVITPLG-GITPTKPGSASLPFFGI
EPAIIDPVSGEEI-----LGN-DVEGVLAFKQPWPSMARTVWGAHKRYMDTYLNVYKGYY
FTGDGAGRDHEGYYWIRGRVDDVVNVSGHRLSTAEIEAALLEHPAVAEAAVVGIADELTG
QAVNAFVALKETN-------A-S-----EQISKDLAMQVRKSIGPFAAPKAVFIVDDLPK
TRSGKIMRRILRKILSGEEDSLGDTSTLSDPSVVDRIIKTVHL----ARQK--
>XP_016594601_Penicillium_expansum
------------------------------------------------------------
-------------------------------------------------MSDGPIKPS--
---KPAVVHEAHEVDTFHVPKAFHDKHP--T--GTHL-KDLDEYKKLYEESIKSPNTFWA
RMARELLTFDKDFETTH-----------HGSFENGD-NAWFVEGRLNASFNCVDRHALKN
PDKVAIIYEADEPN--EGRKITYGELMREVSRVAWTLK-ERGVKKGDTVAIYLPMIPEAV
IAFLACSRIGAVHSVVFAGFSSDSLRDRVLDASSKVVITSDEGKRGGKVIGTKKIVDEAM
KQCPDVHTVLVFKRTG-AEVPW--TAGRDIWWHEEVEKYPNYLAPEPVSSEDPLFLLYTS
GSTGKPKGVMHTTAGYLLGAAMTGKYVFDIHDDDRYFCGGDVGWITGHTYVVYAPLLLGC
ATVVFESTPAYPNFSRYWDVIDKHDVTQFYVAPTALRLLKRAGDEHIH-HKMSSLRILGS
VGEPIAAEVWKWYFESVGKEEAHICDTYWQTETGSNVITPLG-GITPTKPGSASLPFFGI
EPAIIDPVSGEEI-----LGN-DVEGVLAFKQPWPSMARTVWGAHKRYMDTYLNVYKGYY
FTGDGAGRDHEGYYWIRGRVDDVVNVSGHRLSTAEIEAALLEHPAVAEAAVVGISDELTG
QAVNAFVALKETN-------A-S-----EQISKDLAMQVRKSIGPFAAPKAVFVVDDLPK
TRSGKIMRRILRKILSGEEDSLGDTSTLSDPSVVDRIIETVHA----ARRK--
>XP_040649427_Penicillium_griseofulvum
------------------------------------------------------------
-------------------------------------------------MSDGPIQPP--
---KPAVVQEAHEVDTFHVPKAFHDKHP--T--GTHL-KDIDEYKKLYEESIKSPDTFWA
RMARELLTFDKDFETTH-----------HGSFENGD-NAWFVEGRLNASFNCVDRHALKN
PDKVAIIYEADEPN--EGRKITYGELMREVSRVAWTLK-ERGVKKGDTVGIYLPMIPEAV
IAFLACSRIGAVHSVVFAGFSSDSLRDRVLDAASKVVITSDEGKRGGKVIGTKKIVDEAM
KQCPDVHTVLVFKRTG-AEVPW--TAGRDIWWHEEVEKYPNYLAPEPVSSEDPLFLLYTS
GSTGKPKGVMHTTAGYLLGAAMTGKYVFDIHDDDRYFCGGDVGWITGHTYVVYAPLLLGC
ATVVFESTPAYPNFSRYWDVIDKHDVTQFYVAPTALRLLKRAGDEHIH-HKMKSLRILGS
VGEPIAAEVWKWYFESVGKEEAHICDTYWQTETGSNVITPLG-GITPTKPGSASLPFFGI
EPAIIDPVSGEEI-----LGN-DVEGVLAFKQPWPSMARTVWGAHKRYMDTYLNVYKGYY
FTGDGAGRDHDGYYWIRGRVDDVVNVSGHRLSTAEIEAALLEHPSVAEAAVVGISDELTG
QAVNAFVALKESN-------GTT-----EQISKDLAMQVRKSIGPFAAPKAVFVVEDLPK
TRSGKIMRRILRKILSGEEDSLGDTSTLSDPSVVDKIIETVHT----ARRK--
>XP_038930410_Penicillium_roqueforti
------------------------------------------------------------
-------------------------------------------------MSDGPVSPP--
---KPAVVHEAHDVDTFHVPKAFHDKHP--T--GTHL-KDMEDYKTLYQESIKSPDTFWA
RMARELLTFDRDFETTH-----------YGSFENGD-NAWFVEGRLNASFNCVDRHALKN
PDKVAIIYEADEPS--EGRNITYGELLREVSRVAWTLK-ERGVKKGDTVAIYLPMIPEAV
IAFLACSRIGAVHSVVFAGFSSDSLRDRVLDASSKVVITSDEGKRGGKVIGTKKIVDEAM
KQCPDVHSVLVFKRTG-AEVPW--TAGRDLWWHEEVEKYPNYIAPEMVSSEDPLFLLYTS
GSTGKPKGVMHTTAGYLLGAAMTGKYVFDIHSDDRYFCGGDVGWITGHTYVVYAPLLLGC
STVVFESTPAYPNFSRYWDVIEKHNVTQFYVAPTALRLLKRAGDEHIH-HKMRSLRILGS
VGEPIAAEVWKWYFESVGKEEAHICDTYWQTETGSNVITPLG-GITPTKPGSASLPFFGI
EPAIIDPVSGEEI-----LGN-DVEGVLAFKQPWPSMARTVWGAHKRYMDTYLNVYKGYY
FTGDGAGRDHDGYYWIRGRVDDVVNVSGHRLSTAEIEAALLEHPGVAEAAVVGIADELTG
QAVNAFVALKEGS-------A-T-----ENISKDLAMQVRKSIGPFAAPKAVFVVDDLPK
TRSGKIMRRILRKILSGEEDSLGDISTLSHPSVVEKIIATVHA----ARQK--
>XP_002564696_Penicillium_rubens
------------------------------------------------------------
-------------------------------------------------MSDGPIQPP--
---KPAVVHEAHEVDTFHVPKAFHDKHP--S--GTHI-KDIEEYKKLYEESIKSPDTFWA
RMARELLTFDKDFETTH-----------HGSFENGD-NAWFVEGRLNASFNCVDRHALKN
PDKVAIIYEADEPN--EGRKITYGELMREVSRVAWTLK-ERGVKKGDTVGIYLPMIPEAV
IAFLACSRIGAVHSVVFAGFSSDSLRDRVLDASSKVIITSDEGKRGGKIIGTKKIVDEAM
KQCPDVHTVLVYKRTG-AEVPW--TAGRDIWWHEEVEKYPNYLAPESVSSEDPLFLLYTS
GSTGKPKGVMHTTAGYLLGAAMTGKYVFDIHDDDRYFCGGDVGWITGHTYVVYAPLLLGC
ATVVFESTPAYPNFSRYWDVIDKHDVTQFYVAPTALRLLKRAGDEHIH-HKMHSLRILGS
VGEPIAAEVWKWYFECVGKEEAHICDTYWQTETGSHVITPLG-GITPTKPGSASLPFFGI
EPAIIDPVSGEEI-----VGN-DVEGVLAFKQPWPSMARTVWGAHKRYMDTYLNVYKGYY
FTGDGAGRDHDGYYWIRGRVDDVVNVSGHRLSTAEIEAALLEHPSVAEAAVVGIADELTG
QAVNAFVSLKEGK-------P-T-----EQISKDLAMQVRKSIGPFAAPKAVFVVDDLPK
TRSGKIMRRILRKILSGEEDSLGDTSTLSDPSVVDKIIETVHS----ARQK--
>XP_040815732_Penicillium_solitum
------------------------------------------------------------
-------------------------------------------------MSDGPIQPP--
---KPAVVHEAHAVDTFHVPKAFHDKHP--T--GTHI-KDIEEYKKLYEESIKSPDTFWA
RMARELLTFDKDFETTH-----------HGSFENGD-NAWFVEGRLNASFNCVDRHALKN
PDKVAIIYEADEPS--EGRKITYGELMREVSRVAWTLK-ERGVKKGDTVGIYLPMIPEAV
IAFLACSRIGAVHSVVFAGFSSDSLRDRVLDAASKVVITTDEGKRGGKVIGTKKIVDEAM
KQCPDVHTVLVFKRTG-AEVPW--TAGRDIWWHEEVEKYPNYIAPEPVSSEDPLFLLYTS
GSTGKPKGVMHTTAGYLLGAAMTGKYVFDIHDDDRYFCGGDVGWITGHTYVVYAPLLLGC
ATVVFESTPAYPNFSRYWDVIDKHDVTQFYVAPTALRLLKRAGDEHIH-HKMSSLRILGS
VGEPIAAEVWKWYFESVGKEEAHICDTYWQTETGSNVITPLG-GITPTKPGSASLPFFGI
EPAIIDPVSGEEI-----LGN-DVEGVLAFKQPWPSMARTVWGAHKRYMDTYLNVYKGYY
FTGDGAGRDHDGYYWIRGRVDDVVNVSGHRLSTAEIEAALLEHPAVAEAAVVGIADELTG
QAVNAFVALKEGN-------G-S-----EQISKDLAMQVRKSIGPFAAPKAVFVVDDLPK
TRSGKIMRRILRKILSGEEDSLGDTSTLSDPSVVDRIIETVHA----ARQK--
>XP_022583567_Penicilliopsis_zonata
------------------------------------------------------------
-------------------------------------------------MSDGAVKP---
---RSRVVLEAHEVDTFHVPQAFYEKHP--T--RPHL-KDLDEYKTLYEESIRNPDQFWA
RMARDLLTFERDFQTTH-----------IGSFENGD-NAWFVEGRLNASFNCVDRHAIKN
PDKVAIIYEADEPN--EGRSITYGELLRDVSRVAWTLK-QQGVQKGDTVAIYLPMIPEAL
VAFLACARIGAVHSVVFAGFSSDSLRDRVLDARSKVVITSDEGRRGGKIIGTKRIVDEAL
KQCPEVSTVLVYKRTG-AEVPW--TKGRDLWWHEEVEKYPNYIAPESMNSEDPLFLLYTS
GSTGKPKGVMHTTAGYLIGAAMTGKYVFDIHENDRYFCGGDVGWITGHTYVVYAPLLLGC
STVVFESTPAYPNFSRYWDVIEKHQVTQFYVAPTALRLLKRAGDEHIH-HKMEHLRVLGS
VGEPIAAEVWKWYFESVGKEEAHICDTYWQTETGSNVITPLG-GITPTKPGSASLPFFGI
EPAIIDPVSGEEI-----TGN-DVEGVLAFKQPWPSMARTVWGAHRRYMDTYLNVYKGYY
FTGDGAGRDHDGYYWIRGRVDDVVNVSGHRLSTAEIEAALLEHHQVAEAAVVGIADELTG
QAVNAFVALKSGS-------ETT-----EQVRKDLVMQVRKSIGPFAAPKAVFVVEDLPK
TRSGKIMRRILRKILSGEEDSLGDTSTLSDPSVVDKIIDTVHA----AKKP--
>XP_016616862_Cladophialophora_bantiana
------------------------------------------------------------
-------------------------------------------------MSEGDVQPP--
-KKGP-VVAEAHEVDTFHVPKPFFTKGP--G--QAHI-KDLDEYYAMYKESIEQPDKFWG
KMARELLDWDKDFKTVR-----------SGSFTNGD-AAWFLEGRLNASYNCIDRHAIKN
PDKPAVIYEADEPG--EGRVLTYGELLREVSRVAYTLK-QMGVRKGDTVALYLPMIPEAV
ISFLAVTRIGAVHSVVFAGFSSGSLADRIIDANSKVVITTDEGKRGGKLIGTKKIVDEAL
KKCPGVTHVLVYQRTG-ADVPW--TKGRDYWWHEETAKYPAYIPPESMASEDPLFLLYTS
GSTGKPKGVMHSTAGYLIGAAATGKYVFDIHDDDVFFCGGDVGWITGHTYVVYAPLLLGV
ATVVFEGTPAYPNFSRYWDVIDKHSVTQFYVAPTALRLLKRAGDEHIH-HQLHKLRVLGS
VGEPIAAEVWKWYFEAVGKEEAHIVDTYWQTETGSHVITPLA-GVTPTKPGSASLPFFGI
EPAIIDPVSGKEI-----EGN-DVEGVLAFKQPWPSMARTVWGAHQRYMDTYLNVYKGYY
FTGDGAGRDHEGYYWIRGRVDDVVNVSGHRLSTAEIEAALIEHEGVAEAAVVGINDELTG
QAVNAFVSLKDGV-------DSG-----EQTRKDLILQVRKSIGPFAAPKAIFVVDDLPK
TRSGKIMRRILRKILSGEQDSLGDTTTLSDPSVVDRIIETVRT----SKKK--
>XP_008722785_Cladophialophora_carrionii
------------------------------------------------------------
-------------------------------------------------MSEGDVAPPNP
KKDGP-VVAEAHQVDTYHVPKPFWKKGP--G--KAHI-KDLDEYWAMYKESIEQPDKFWG
KMARELLDWQRDFKTVH-----------SGTLANGD-NAWFLEGQLNASYNCVDRHAIKN
PDKPAIIYEADEPS--EGRVLTYGELLREVSRVAYTLT-QMGVKKGDTVALYLPMIPEAV
ISFLAVTRIGAVHSVVFAGFSAGSLADRIIDANSKVVITTDEGKRGGKLIGTKKIVDEAL
KKCPDVHRVLVYKRTG-ADVPW--TKGRDFWWHEETAKYPSYIPPEPVASEDPLFLLYTS
GSTGKPKGVMHSTAGYLLGAAATGKYVFDIHDGDVFFCGGDVGWITGHTYVVYAPLLLGV
ATVVFEGTPAYPNFSRYWDVIDKHNVTQFYVAPTALRLLKRAGDEHIH-HQLHKLRVLGS
VGEPIAAEVWKWYFESVGKEEAHIVDTYWQTETGSHVITPMA-GITPTKPGSASLPFFGI
EPAIIDPVSGKEI-----EGN-DVEGVLAFKQAWPSMARTVWGAHQRYMDTYLNVYKGYY
FTGDGAGRDHEGYYWIRGRVDDVVNVSGHRLSTSEIEAALIEHDGVAEAAVVGINDELTG
QAVNAFVSLKDGV-------DPG-----EQIRKDLILQVRKSIGPFAAPKAIFVVDDLPK
TRSGKIMRRILRKILSGEEDSLGDTSTLSDPGVVDKIIETVKA----SKKK--
>XP_016255873_Cladophialophora_immunda
------------------------------------------------------------
-------------------------------------------------MSEGDVKPP--
-KKGP-VVAEAHEVDTFHVPKPFFTKGP--G--KAHI-KDLDEYYAMYKESIEQPDKFWA
KMARDLLDWEKDFKTVR-----------SGSFTNGD-AAWFLEGRLNASYNCIDRHAIKN
PDKPAVIYEADEPG--EGRVLTYGELLREVSRVAYTLK-QMGVRKGDTVALYLPMIPEAV
ISFLAVTRIGAVHSVVFAGFSSGSLADRIIDANSKVVITTDEGKRGGKLIGTKKIVDEAL
KKCPGVTHVLVYQRTG-ADVPW--TKGRDWWWHEETAKYPAYIPPESMASEDPLFLLYTS
GSTGKPKGVMHSTAGYLLGAAATGKYVFDIHDDDVFFCGGDVGWITGHTYVVYAPLLLGV
ATVVFEGTPAYPNFSRYWDVIDKHSVTQFYVAPTALRLLKRAGDEHIH-HQLSKLRVLGS
VGEPIAAEVWKWYFEAVGKEEAHIVDTYWQTETGSHVITPLA-GVTPTKPGSASLPFFGI
EPAIIDPVSGEEI-----EGN-DVEGVLAFKQPWPSMARTVWGAHQRYMDTYLNVYKGYY
FTGDGAGRDHEGYYWIRGRVDDVVNVSGHRLSTAEIEAALIEHEGVAEAAVVGINDELTG
QAVNAFVSLKDGV-------DAG-----EPIRKDLILQVRKSIGPFAAPKAVFVVDDLPK
TRSGKIMRRILRKILSGEEDSLGDISTLSDPSVVDKIIETVKS----SKKK--
>XP_007750003_Cladophialophora_psammophila
------------------------------------------------------------
-------------------------------------------------MSEGDVQPP--
-KKGP-VVAEAHEVDTFHVPKPFFTKGP--G--QAHI-KDLDEYYAMYKESIEQPDKFWG
KMARELLDWDKDFKTVR-----------SGSFTNGD-AAWFLEGRLNASYNCIDRHAIKN
PDKPAVIYEADEPG--EGRVLTYGELLREVSRVAYTLK-QMGVRKGDTVALYLPMIPEAV
ISFLAVTRIGAVHSVVFAGFSSGSLADRIIDANSRVIITTDEGKRGGKLIGTKKIVDEAL
KKCPGVTHVLVYQRTG-ADVPW--TKGRDYWWHEETAKYPAYIPPESMASEDPLFLLYTS
GSTGKPKGVMHSTAGYLIGAAATGKYVFDIHDDDVFFCGGDVGWITGHTYVVYAPLLLGV
ATVVFEGTPAYPNFSRYWDVIDKHSVTQFYVAPTALRLLKRAGDEHIH-HQLHKLRVLGS
VGEPIAAEVWKWYFEAVGKEEAHIVDTYWQTETGSHVITPLA-GVTPTKPGSASLPFFGI
EPAIIDPVSGKEI-----EGN-DVEGVLAFKQPWPSMARTVWGAHQRYMDTYLNVYKGYY
FTGDGAGRDHEGYYWIRGRVDDVVNVSGHRLSTAEIEAALIEHEGVAEAAVVGINDELTG
QAVNAFVSLKDGV-------DSG-----EQTRKDLILQVRKSIGPFAAPKAIFVVDDLPK
TRSGKIMRRILRKILSGEEDSLGDTTTLSDPSVVDRIIDTVKT----SKKK--
>XP_018693059_Fonsecaea_erecta
------------------------------------------------------------
-------------------------------------------------MSEGDVKPP--
-KKGP-VVAEAHEVDTFHVPKPFFKKGP--G--KAHI-KDLDEYYAMYKESIEQPDKFWA
KMARELLDWEKDFKTVR-----------SGTFANGD-AAWFLEGRLNASYNCVDRHAIKN
PDKPAVIYEADEPS--EGRVLTYGELLREVSRVAYTLK-QMGVRKGDTVALYLPMIPEAV
ISFLAVTRIGAVHSVVFAGFSSGSLADRIIDANSKVVITTDEGKRGGKLIGTKKIVDEAL
KKCPDVTHVLVYQRTG-ADVPW--TKGRDYWWHEETAKSPAYIPPESMASEDPLFLLYTS
GSTGKPKGVMHSTAGYLLGAAATGKYVFDIHDDDVFFCGGDVGWITGHTYVVYAPLLLGV
ATVVFEGTPAYPNFSRYWDVIDKHSVTQFYVAPTALRLLKRAGDEHIH-HKLHKLRVLGS
VGEPIAAEVWKWYFESVGKEEAHIVDTYWQTETGSHVITPLA-GVTPTKPGSASLPFFGI
EPAIIDPVSGKEI-----EGN-DVEGVLAFKQPWPSMARTVWGAHQRYMDTYLNVYKGYY
FTGDGAGRDHEGYYWIRGRVDDVVNVSGHRLSTAEIEAALIEHDGVAEAAVVGINDELTG
QAVNAFVSLKDGV-------DGG-----EQIRKDLILQVRKSIGPFAAPKAVFVVDDLPK
TRSGKIMRRILRKILSGEEDSLGDTSTLSDPSVVDKIIDTVKS----SKKK--
>XP_022512800_Fonsecaea_monophora
------------------------------------------------------------
-------------------------------------------------MSEGDVQPP--
-KKGP-VVAEAHEVDTFHVPKPFFTKGP--G--KAHI-KDLDEYYAMYKESIEQPDKFWA
KMARELLDWDKDFKTVR-----------SGSFANGD-AAWFLEGRLNASYNCVDRHAFKN
PDKPAVIYEADEPG--EGRVLTYGELLREVSRVAYTLK-QMGVRKGDTVALYLPMIPEAV
ISFLAVTRIGAVHSVVFAGFSSGSLADRINDANSKVVITTDEGKRGGKLIGTKKIVDEAL
KKCPGVTHVLVYQRTG-ADVPW--TKGRDYWWHEETAKYPAYIAPESMASEDPLFLLYTS
GSTGKPKGVMHSTAGYLLGAATTGKYVFDIHDNDVFFCGGDVGWITGHTYVVYAPLLLGV
ATVVFEGTPAYPNFSRYWDVIDKHSVTQFYVAPTALRLLKRAGDEHIH-HQLHKLRVLGS
VGEPIAAEVWKWYFEAVGKEEAHIVDTYWQTETGSHVITPLA-GVTPTKPGSASLPFFGI
EPAIIDPVSGEEI-----EGN-DVEGVLAFKQPWPSMARTVWGAHQRYMDTYLNVYKGYY
FTGDGAGRDHEGYYWIRGRVDDVVNVSGHRLSTAEIEAALIEHEGVAEAAVVGINDELTG
QAVNAFVSLKDGV-------DSG-----EPIRKDLILQVRKSIGPFAAPKAVFVVDDLPK
TRSGKIMRRILRKILSGEEDSLGDTSTLSDPSVVDKIIETVKA----SKKK--
>XP_016631335_Fonsecaea_multimorphosa
------------------------------------------------------------
-------------------------------------------------MS---------
------TQAEAHEVDTFHVPKPFFTKGP--G--KAHI-KDLDEYWAMYKESIEQPEKFWA
KMARELLDWERDFQTVR-----------TGTFTNGD-AAWFLEGRLNASYNCVDRHAIKN
PDKPAVIYEADEPG--EGRVLTYGELLREVSRVAYTLK-QMGVRKGDTVALYLPMIPEAI
ISFLAVTRIGAVHSVVFAGFSSGSLADRIIDANSKVVITTDEGKRGGKLIGTKKIVDEAL
KKCPDVTRVLVYQRTG-ADVPW--TKGRDFWWHEETAKYPAYISPEPMASEDPLFLLYTS
GSTGKPKGVMHSTAGYLLGAAATGKYVFDIHDDDVFFCGGDVGWITGHTYVVYAPLLLGV
ATVVFEGTPAYPNFSRYWDVIDKHSVTQFYVAPTALRLLKRAGDEHIH-HKMHKLRVLGS
VGEPIAAEVWKWYFESVGKEEAHIVDTYWQTETGSHVITPLA-GVTPTKPGSASLPFFGI
EPAIIDPVSGKEI-----EGN-DVEGVLAFKQPWPSMARTVWGAHQRYMDTYLNVYKGYY
FTGDGAGRDHEGYYWIRGRVDDVVNVSGHRLSTAEIEAALIEHDGVAEAAVVGINDELTG
QAVNAFVSLKDGV-------DGG-----EQIRKDLILQVRKSIGPFAAPKAVFIVDDLPK
TRSGKIMRRILRKILSGEEDSLGDTSTLSDPSVVDKIIETVKS----SKKK--
>XP_022497536_Fonsecaea_nubica
------------------------------------------------------------
-------------------------------------------------MSEGDVQPP--
-KKGP-VVAEAHEVDTFHVPKPFFTKGP--G--KAHI-KDLDEYYALYKESIEQPDKFWA
KMARELLDWDKDFKTVR-----------SGSFANGD-AAWFLEGRLNASYNCVDRHAFKN
PDKPAVIYEADEPG--EGRVLTYGELLREVSRVAYTLK-QMGVRKGDTVALYLPMIPEAV
ISFLAVTRIGAVHSVVFAGFSSGSLADRINDANSKVVITTDEGKRGGKLIGTKKIVDEAL
KKCPGVTHVLVYQRTG-ADVPW--TKGRDYWWHEETAKYPAYIAPESMASEDPLFLLYTS
GSTGKPKGVMHSTAGYLLGAATTGKYVFDIHDNDVFFCGGDVGWITGHTYVVYAPLLLGV
ATVVFEGTPAYPNFSRYWDVIDKHSVTQFYVAPTALRLLKRAGDEHIH-HQLHKLRVLGS
VGEPIAAEVWKWYFEAVGKEEAHIVDTYWQTETGSHVITPLA-GVTPTKPGSASLPFFGI
EPAIIDPVSGEEI-----EGN-DVEGVLAFKQPWPSMARTVWGAHQRYMDTYLNVYKGYY
FTGDGAGRDHEGYYWIRGRVDDVVNVSGHRLSTAEIEAALIEHEGVAEAAVVGINDELTG
QAVNAFVSLKDGV-------DSG-----EPIRKDLILQVRKSIGPFAAPKAVFVVDDLPK
TRSGKIMRRILRKILSGEEDSLGDTSTLSDPSVVDKIIETVKA----SKKK--
>XP_013281490_Fonsecaea_pedrosoi
------------------------------------------------------------
-------------------------------------------------MSEGDVLPP--
-KKGP-VVAEAHEVDTFHVPKPFFTKGP--G--KAHI-KDLDEYYAMYKESIEQPDKFWA
KMARELLDWDKDFKTVR-----------SGSFANGD-AAWFLEGRLNASYNCVDRHAFKN
PDKPAVIYEADEPG--EGRVLTYGELLREVSRVAYTLK-QMGVRKGDTVALYLPMIPEAV
ISFLAVTRIGAVHSVVFAGFSSGSLADRINDANSKVVITTDEGKRGGKLIGTKKIVDEAL
KKCPGVTHVLVYQRTG-ADVPW--TKGRDYWWHEETAKYPAYIAPESMASEDPLFLLYTS
GSTGKPKGVMHSTAGYLLGAATTGKYVFDIHDNDVFFCGGDVGWITGHTYVVYAPLLLGV
ATVVFEGTPAYPNFSRYWDVIDKHSVTQFYVAPTALRLLKRAGDEHIH-HQLHKLRVLGS
VGEPIAAEVWKWYFEAVGKEEAHIVDTYWQTETGSHVITPLA-GVTPTKPGSASLPFFGI
EPAIIDPVSGEEI-----EGN-DVEGVLAFKQPWPSMARTVWGAHQRYMDTYLNVYKGYY
FTGDGAGRDHEGYYWIRGRVDDVVNVSGHRLSTAEIEAALIEHEGVAEAAVVGINDELTG
QAVNAFVSLKDGV-------DSG-----EPIRKDLILQVRKSIGPFAAPKAVFVVDDLPK
TRSGKIMRRILRKILSGEEDSLGDTSTLSDPSVVDKIIETVKA----SKKK--
>XP_007753332_Cladophialophora_yegresii
------------------------------------------------------------
-------------------------------------------------MSEGDVPPPNP
KKDGP-VVAEAHQVDTYHVPKPFWKKGP--G--KAHI-KDLDEYWAMYKESIEQPDKFWG
KMARELLDWQRDFKTVH-----------SGTLANGD-NAWFLEGQLNASYNCVDRHAIKN
PDKPAIIYEADEPG--EGRVLTYGELLREVSRVAYTLT-QMGVKKGDTVALYLPMIPEAV
ISFLAVTRIGAVHSVVFAGFSSGSLADRIIDANSKVVITTDEGKRGGKLIGTKKIVDEAL
KKCPDVHRVLVYKRTG-ADVPW--TKGRDFWWHEETAKYPSYISPEPVASEDPLFLLYTS
GSTGKPKGVMHSTGGYLLGAAATGKYVFDIHDDDVFFCGGDVGWITGHTYVVYAPLLLGV
ATVVFEGTPAYPDFSRYWDVIDKHNVTQFYVAPTALRLLKRAGDEHIH-HKMHKLRVLGS
VGEPIAAEVWKWYFESVGKEEAHIVDTYWQTETGSHVITPMA-GITPTKPGSASLPFFGI
EPAIIDPVSGKEI-----DGN-DVEGVLAFKQPWPSMARTVWGAHQRYMDTYLNVYKGYY
FTGDGAGRDHEGYYWIRGRVDDVVNVSGHRLSTSEIEAALIEHDGVAEAAVVGINDELTG
QAVNAFVSLKDGV-------DPG-----EQIRKDLVLQVRKSIGPFAAPKAIFVVDDLPK
TRSGKIMRRILRKILSGEEDSLGDTSTLSDPSVVDKIIETVKS----SKKK--
>XP_016235935_Exophiala_spinifera
------------------------------------------------------------
-------------------------------------------------MSEGKVQPP--
--KAP-VVAEAHEVDTFHVPKPFFTKGP--G--KAHL-KDLDEYWSMYKESIEQPDKFWG
KMARDLLSWQQDFQTVH-----------TGSLQNGD-NAWFLEGRLNASFNCVDRHAIKN
PDKPAIIYEADEPN--EGRTLTYGELLREVSRVAYTLK-QMGVKKGDTVALYLPMIPEAV
ISFLAVTRIGAVHSVVFAGFSSGSLADRIIDANSKVVITTDEGKRGGKLIGTKKIVDEAL
KKCPDVSHVLVYKRTG-ADVPW--TKGRDFWWHEEVEKYPNYIAPESMNSEDPLFLLYTS
GSTGKPKGVMHSTAGYLLGAAATGKYVFDIHDDDVFFCGGDVGWITGHTYVVYAPLLLGV
ATVVFEGTPAYPNFSRYWDVIDKHNVTQFYVAPTALRLLKRAGDEHIH-HKLHKLRVLGS
VGEPIAAEVWKWYFESVGKEEAHIVDTYWQTETGSHVITPLA-GVTPTKPGSASLPFFGI
EPAIIDPVSGAEI-----EGN-DVEGVLAFKQAWPSMARTVWGAHKRYMDTYLNVYKGYY
FTGDGAGRDHEGYYWIRGRVDDVVNVSGHRLSTAEIEAALIEHDGVAEAAVVGINDELTG
QAVNAFVSLKDGV-------DPG-----EATRKDLILQVRKQIGPFAAPKAIFIVDDLPK
TRSGKIMRRILRKILSGEEDSLGDTSTLSDPSVVDRIIETVKS----SRKK--
>XP_016264841_Exophiala_oligosperma
------------------------------------------------------------
-------------------------------------------------MSEGKAQPP--
--KAP-VVAEAHEVDTFHVPKPYFKKGP--G--KAHI-KDLDEYWSMYKESIEQPDKFWG
KMARDLLSWQQDFQTVH-----------TGSLQNGD-NAWFLEGRLNASYNCVDRHAIKN
PDKPAIIYEADEPS--EGRTLTYGELLREVSRVAYTLK-QMGVKKGDTVALYLPMIPEAV
ISFLAVTRIGAVHSVVFAGFSSGSLADRIIDADSKVVITTDEGKRGGKLIGTKKIVDEAL
KKCPDVSHVLVYKRTG-ADVPW--TKGRDFWWHEEVEKYPNYIAPVPMNSEDPLFLLYTS
GSTGKPKGVMHSTAGYLLGAATTGKYVFDIHDDDVFFCGGDVGWITGHTYVVYAPLLLGV
ATVVFEGTPAYPNFSRYWDVIDKHSVTQFYVAPTALRLLKRAGDEHIH-HKLHKLRVLGS
VGEPIAAEVWKWYFESVGKEEAHIVDTYWQTETGSHVITPLG-GVTPTKPGSASLPFFGI
EPAIIDPVSGEEI-----QGN-DVEGVLAFKQAWPSMARTVWGAHKRYMDTYLNVYKGYY
FTGDGAGRDHEGYYWIRGRVDDVVNVSGHRLSTAEIEAALIEHDGVAEAAVVGINDELTG
QAVNAFVSLKDGI-------DPG-----EATRKDLILQVRKQIGPFAAPKAIFIVDDLPK
TRSGKIMRRILRKILSGEEDSLGDTSTLSDPSVVDRIIETVKS----SRKK--
>XP_013310468_Exophiala_xenobiotica
------------------------------------------------------------
-------------------------------------------------MSEGDTQPP--
--K-P-VVAEAHQVDTFHVPKPFFQKGP--G--KAHI-KDLDEYWAMYKESIEQPDKFWG
KMARELLSWQQDFQTVR-----------SGTLTNGD-SAWFLEGRLNACYNCVDRHAIKN
PDKPAIIYEADEPG--EGRVLTYGELLREVSRVAYTLK-QMGVKKGDTVAIYLPMIPEAL
ISFLAITRIGAVHSVVFAGFSSGSLADRIIDAESKVVITTDEGKRGGKLIGTKKIVDEAL
KKCPDVTRVLVYKRTG-ADVPW--TKGRDFWWHEEVEKYPNYIAPESMNSEDPLFLLYTS
GSTGKPKGVMHSTAGYLLGAAATGKYVFDIHDDDVFFCGGDVGWITGHTYVVYAPLLLGV
ATVVFEGTPAYPNFSRYWDVIDKHNVTQFYVAPTALRLLKRAGDEHIH-HKMHKLRVLGS
VGEPIAAEVWKWYFESVGKEEAHIVDTYWQTETGSHVITPLA-GVTPTKPGSASLPFFGI
EPAIIDPVSGEEI-----EGN-DVEGVLAFKQAWPSMARTVWGAHKRYMDTYLNVYKGYY
FTGDGAGRDHEGYYWIRGRVDDVVNVSGHRLSTAEIEAALIEHDGVAEAAVVGINDELTG
QAVNAFVSLKDGV-------DPG-----ESTRKDLVLQVRKQIGPFAAPKAIFIVDDLPK
TRSGKIMRRILRKILSGEEDSLGDTSTLSDPGVVDRIIETVKA----SKKK--
>XP_007719484_Capronia_coronata
------------------------------------------------------------
-------------------------------------------------MSEGNVKPS--
--KGP-VVAEAHEVDTFHVPKAFWTKGP--G--KTHL-KGIDEYNSMYKESIEQPDKFWG
RLARELLTWQTDFQTVR-----------NGTLANGD-SSWFLEGRLNACYNCVDRHAIKN
PDKPAIIYESDEPG--EGRVLTYGELLREVSRVAYTLK-QMGVKKGDTVALYLPMIPEAL
VSFLAVTRIGAVHSVVFAGFSSGSLADRIIDANSKVVITTDEGKRGGKVIGTKKIVDEAL
KKCPDVTRVLVYKRTG-ADVPW--TKGRDFWWHEEVEKYPNYIPPESMASEDPLFLLYTS
GSTGKPKGVMHSTAGYLLGAAATGKYVFDIHDNDVFFCGGDVGWITGHTYVVYAPLLLGV
ATVVFEGTPAYPDFSRYWDVIDKHNVTQFYVAPTALRLLKRAGDEHIH-HKLSKLRVLGS
VGEPIAAEVWKWYFEVVGKEEAHIVDTYWQTETGSHVITPLA-GVTPTKPGSASLPFFGI
EPAIIDPVSGEEI-----QGN-DVEGVLAFKQAWPSMARTVWGAHKRYMDTYLNVYKGYY
FTGDGAGRDHEGYYWIRGRVDDVVNVSGHRLSTAEIEAALIEHDGVAEAAVVGINDELTG
QAVNAFVSLKDGA-------DTG-----EAMRKDLILQVRKSIGPFAAPKAIFIVDDLPK
TRSGKIMRRILRKILSGEEDSLGDTSTLSDPSVVSKIIDTVKA----SKKK--
>XP_007730852_Capronia_epimyces
------------------------------------------------------------
-------------------------------------------------MSEGDVKPS--
--KGP-VVAEAHEVDTYHVPKPFWKKGP--G--KTHL-KDLDEYYSLYKESIEQPDKFWG
RLARELLTWQTDFQTVH-----------SGSLANGD-NAWFLEGRLNACYNCVDRHAIKN
PDKPAIIYEADEPS--EGRVLTYGELLREVSRVAHTLK-QMGVKKGDTVALYLPMIPEAV
ISFLAVTRVGAIHSVVFAGFSSGSLADRILDANSKVVITTDEGKRGGKVIGTKKIVDEAL
KKCPDVTRVLVYKRTG-ADVPW--TTGRDFWWHEEVEKYPNYFPPESMASEDPLFLLYTS
GSTGKPKGVMHSTAGYLLGAAATGKYVFDIHDDDVFFCGGDVGWITGHTYVVYAPLLLGV
ATVVFEGTPAYPNFSRYWDVIDKHNVTQFYVAPTALRLLKRAGDEHIR-HKLSKLRVLGS
VGEPIAAEVWKWYFEVVGKEEAHIVDTYWQTETGSHVITPLA-GVTPTKPGSASLPFFGI
EPAIIDPVSGAEI-----QGN-DVEGVLAFKQAWPSMARTVWGAHKRYMDTYLNVYKGYY
FTGDGAGRDHEGYYWIRGRVDDVVNVSGHRLSTAEIEAALIEHDGVAEAAVVGINDELTG
QAVNAFVSLKDGT-------DTS-----DAMRKDLILQVRKSIGPFAAPKAIFIVDDLPK
TRSGKIMRRILRKILSGEEDSLGDISTLSDPSVVTKIIDTVKA----SQKK--
>XP_009158537_Exophiala_dermatitidis
------------------------------------------------------------
-------------------------------------------------MSEGDVQPP--
--KAP-VVAEAHEVDTFHVPKAFWTKGS--G--KTHL-KDLDEYYAMYKESIEQPDKFWG
RLARELLSWDKDFQTVH-----------SGSLANGD-NAWFLEGRLNACYNCVDRHAIKN
PDKPAIIYEADEPG--EGRVLTYGELLREVSRVAYTLK-QMGVKKGDTVALYLPMIPEAV
ISFLAVTRIGAIHSVVFAGFSSGSLADRILDANSKVVITTDEGKRGGKVIGTKKIVDEAL
KKCPDVTRVLVYKRTG-ADVPW--TKGRDFWWHEEVEKYPNYIAPESMASEDPLFLLYTS
GSTGKPKGVMHSTAGYLLGAASTGKYVFDIHDDDVFFCGGDVGWITGHTYVVYAPLLLGV
ATVVFEGTPAYPNFSRYWDVIDKHNVTQFYVAPTALRLLKRAGDEHIH-HQLSKLRVLGS
VGEPIAAEVWKWYFEVVGKEEAHIVDTYWQTETGSHVITPLA-GVTPTKPGSASLPFFGI
EPAIIDPVSGEEI-----EGN-DVEGVLAFKQAWPSMARTVWGAHKRYMDTYLNVYKGYY
FTGDGAGRDHEGYYWIRGRVDDVVNVSGHRLSTAEIEAALIEHDGVAEAAVVGINDELTG
QAVNAFVSLKDGA-------DNS-----EAMRKDLILQVRKSIGPFAAPKAIYIVDDLPK
TRSGKIMRRILRKILSGEEDSLGDISTLSDPSVVTKIIETVKA----SKKK--
>XP_013260144_Exophiala_aquamarina
------------------------------------------------------------
-------------------------------------------------MSEGDVKPP--
--KGPVVVSNARRV---FVPKAFFTKGP--G--KAHI-KDLDEYWSMYKESIEKPDQFWA
RMARELLTWQQDFQTVH-----------SGSLENGD-NAWFVEGRLNASYNCVDRHAFKN
PDKPAIIYEADEPN--EGRTLTYGELLREVSRVAYVLK-QMGVKKGDTVALYLPMIPEAV
ISFLAVTRIGAVHSVVFAGFSSGSLADRIIDANSKVVITTDEGKRGGKLIGTKKIVDEAL
KKCPDVSHCLVYKRTG-ADVPW--TKGRDWWWHEEVEKYPNYIAPEPVNSEDPLFLLYTS
GSTGKPKGVMHSTGGYLMGAAVTGKYVFDIHDDDVFFCGGDVGWITGHTYVVYAPLLLGV
ATVVFEGTPAYPNFSRYWDVIDKHSVTQFYVAPTALRLLKRAGDEHIH-HKLSKLRVLGS
VGEPIAAEVWKWYFESVGKEEAHIVDTYWQTETGSHVITPLA-GVTPTKPGSASLPFFGI
EPAIIDPVSGEEI-----QGN-DVEGVLAFKQPWPSMARTVWGAHKRYMDTYLNVYKGYY
FTGDGAGRDHEGYYWIRGRVDDVVNVSGHRLSTAEIEAALIEHDGVAEAAVVGINDELTG
QAVNAFVSLKDGT-------DPG-----EGTRKDLILQVRKSIGPFAAPKAIFIVEDLPK
TRSGKIMRRILRKILSGEEDSLGDTSTLSDPSVVDKIIETVKS----SKKK--
>XP_016229732_Exophiala_mesophila
------------------------------------------------------------
-------------------------------------------------MSEGNTKPP--
--KGP-VVHEAHEVDTFHVPKPFFKKGP--G--KAHI-KDLDEYYSLYKESIEKPDQFWG
RMARELLDWQQDFKTVR-----------TGSLAEGD-TAWFLEGRLNASYNCVDRHAIKN
PDKPAIIYEADETS--EGRTLTYSELLREVSRVAYTLK-QMGVKKGDTVALYLPMIPEAV
ISFLAVTRIGAIHSVVFAGFSSGSLADRILDANSKVIITTDEGKRGGKVIGTKKIVDEAL
KKCPDVSHCLVYKRTG-ADVPW--TKGRDFWWHEEVEKYPNYIPPEPVNSEDPLFLLYTS
GSTGKPKGVMHTTGGYLLGAAMTGKYVFDIHDDDVFFCGGDVGWITGHTYVVYAPLLLGV
ATVVFEGTPAYPDFSRYWDVIDKHSVTQFYVAPTALRLLKRAGDEHIH-HKLDKLRVLGS
VGEPIAAEVWKWYFEAVGKEEAHIVDTYWQTETGSHVISPLA-GVTPTKPGSASLPFFGI
EPAIIDPVSGEEI-----QGN-DVEGVLAFKQSWPSMARTVWGAHKRYMDTYLNVYKGYY
FTGDGAGRDHEGYYWIRGRVDDVVNVSGHRLSTAEIEAALIEHDGVAEAAVVGINDELTG
QAVNAFVSLKDGT-------DPG-----EATRKDLILQVRKSIGPFAAPKAIFIVDDLPK
TRSGKIMRRILRKILSGEEDSLGDTSTLSDPSVVDKIIETVKS----SKKK--
>XP_013273458_Rhinocladiella_mackenziei
------------------------------------------------------------
-------------------------------------------------MSEGDVKPP--
--KRP-VVAEAHEVDTFHVPQPFFKKGS--G--KTNL-KDLDEYYVMYKESIEQPDKFWG
KLARELLSWQQDFQTVH-----------SGSLKNGD-SAWFLEGRLNACYNCVDRHAVKN
PDKPAIIYEADEPG--EGRVLTYGELLREVSRVAYTLK-QMGVKRGDTVALYLPMIPEAV
ISFLAVTRIGAVHSVVFAGFSAGSLADRILDANSKVIITTDEGKRGGKLIGTKKIVDEAL
KKCPNVTHCLVYKRTG-ADVPW--TKGRDWWWHEEVEKYPCYIAPESMASEDPLFLLYTS
GSTGKPKGVMHSTAGYLLGAAATGKYVFDIHDDDVFFCGGDVGWITGHTYVVYAPLLLGV
ATVVFEGTPAYPNFSRYWDVIDKHSVTQFYVAPTALRLLKRAGDEHIH-HKLSKLRVLGS
VGEPIAAEVWKWYFESVGKEEAHIVDTYWQTETGSHVITPLA-GVTPTKPGSASLPFFGI
EPAIIDPVSGEEI-----EGN-DVEGVLAFKQPWPSMARTVWGAHRRYMDTYLNVYKGYY
FTGDGAGRDHDGYYWIRGRVDDVVNVSGHRLSTAEIEAALIEHDGVAEAAVVGINDELTG
QAVNAFVSLKDGI-------DQG-----EGTRKDLILQVRKSIGPFAAPKAIFIVDDLPK
TRSGKIMRRILRKILSGEEDSLGDTTTLSDPSVVVRIIETVKT----SKKK--
>XP_018000875_Phialophora_attinorum
------------------------------------------------------------
-------------------------------------------------MAEIEAKP---
--EGG--IPESHTVDTFHVPKPFFKKGS--G--KTHL-KDFAEYESLYKESIENPDKFWG
KLARDLLSWDRDFQTVR-----------SGTLAEGD-VGWFLEGRLNASYNCVDRHAFKN
PKKPAIIYEADEPN--EGRTISYGELLREVSKLAWTLK-EMGVKKGDT----------AL
IAFLAITRIGAVHSVVFAGFSSGSLADRVNDAESKVIITTDEGKRGGKLIGTKKIVDEAL
KKCPGVTGVLVYKRTG-ADVPW--TKGRDLWWHEEVEKWPNYIAPEPMASEDPLFLLYTS
GSTGKPKGVMHSTAGYLLGAAATGKYVFDIHDDDVYFCGGDVGWITGHTYVVYAPLLLGC
ATVVFEGTPAYPDFARYWDVIDRHSVTQFYVAPTALRLLKRAGNEHIR-HQMSKLRVLGS
VGEPIAAEVWKWYFETVGKEEAHIVDTYWQTETGSHVITPLA-GITSTKPGSASFPFFGI
EAAIIDPVSGKEI-----EGN-DVEGVLAFKQPWPSMARTVWGAHKRYMDTYLNVYKGYY
FTGDGAARDKDGFYWIRGRVDDVVNVSGHRLSTAEIEAALIEHSGVAEAAVVGINDELTG
QAVNAFVSLKDGT-------DPG-----EQTRKDLILQVRKQIGPFAAPKAIFIVDDLPK
TRSGKIMRRILRKILSGEEDSLGDTSTLSDPSVVDKIIDTVKQ----GKKK--
>NP_588291_Schizosaccharomyces_pombe
------------------------------------------------------------
---------------------------------------MTKNPVDHTLIIE----PPVR
LHGDPTVP-------------------------KPNI-ASLDEYKRMYEESINDPSTFWG
NMARDMMTWDKQFSTVV-----------QGSIDKAD-SAWFADGAISPCYNLVDRHAIAR
PDAVALIYEADEPN--QGRYITYRELLASVSQCAGALQ-SMGVGMGDRVAIYMPMIPETI
IAMLAIVRLGAIHSVIFAGFSAESVADRVNDSECKVIITADESHRGGKRIPLKGVVNKAL
TECPTIKKVLVFQRSAEPTASM--VEGRDVWWHDIIPKFPRYCPPAVVNPEHPLFLLYTS
GSTGKPKGVVHCTGGYLLGAAATCKYVFDLHPTDRMGCAGDVGWITGHTYIVYGPLMLGA
ATLVFESTPAYPDYSRYWSVVERHRLTQWYIAPTAIRLLQRAGNEFVK-HDRSSLRVLGS
VGEPIAPESFMWYYEVVGEKRCAVADTYWQTETGSHIVTSLG-PVTPMKPGSATLPFFGI
DAVIIDPLTGKII-----EGN-DVEGVLAIRSPWPSAARTVWRGHDRYIDTYLKPYPGFY
FTGDGATRDKDGYIWIRGRVDDVVNISGHRLSTAEIEAALLSHDAVAESAVVGVHDELTG
QAVNAFILLKPGY-------EAT-----VELEKELIMAVRSTIGPFASPRKLIF-SDLPK
TRSGKIMRRILRKILAGEVDQIGDLSTLADPKVVEHIIHAVHY----AHQKKP
```
