## Supplementary material for "Coding Sequence Insertions in Fungal Genomes are Intrinsically Disordered and can Impart Functionally-Important Properties on the Host Protein": MAFFT_MSAs: XP_714393.2_blasthits_MAFFT.txt

```
>XP_714393_Candida_albicans
--------------------------------------------------MSHKTPTRAR
SCYANSST------------------T--SMNSTPSRNS---------------------
-----------------------F-RPP-----------------------SRLSLIPRS
SSPI--------------------------------------------------------
---------------------------------QP-------------------------
-------------PRS--------------------------------------------
---------------------------------RPS---SAM------------------
SISRPSTPS----MK---SQEP---------YTGAITVSIRPNPNTI----------D--
-NK-------------------------NW-----SIDEFNNSIINTTDGTR--------
---------------FVFDNVF-PMDRQL-SNIQVYNKSCYNVVNKFLEEGYNGTIFAYG
MTGSGKTFSMKGC----E---NDPGFVELAINDIFQKIND--NTTTKK------YKMDIS
YLEIYNEKIIDLLSGS------------------ASSPTTSQSNQ----DLKIRDDVD-F
GTKVVGLTSANI------SSKPQLLQLIKYGDTNRKTSATDFNARSSRSHSILQIRL---
-------------QVIDLLTETELKSTLSLCDLAGSERAATSL---E-RRKEGSFINKSL
LALSNVINKLSSST------------------------L-----------EHIPYRDSKL
TRLLQPALSGSSLVSILCTIHMG----------------GNQQNSQQCVAETYKTLRFAA
RAKDIVINVEK--------NMSH--KLD-G---GDSSKMIQELNEIISKQRQEIIKLQ--
----------------------------SNTG-----VSSEKFENSRIV---QLESENRV
LIEKLDHLTRLTDLQKTETAIIK-------------------------------------
NDILNDILASGLD------------------------------------------NSQIL
MTNIEDFYKKMTYEANEYKSYICRLETQLR--LESINST-----------QQQQSSSPTS
SIPMTNTT-NDS--SELMDALKEQEEE--IL-MLKEQLKDKDQIIKSLSQTTRLRRLVGN
NNNS--TA-------------NSHNTYNTLDNDFKR------------------------
-----HTTIVN----FDKENYEPELRDFKLSPKKPKSNCDILESF---------------
------------------------------------------------------------
>XP_002418910_Candida_dubliniensis
--------------------------------------------------MSHKTPTRAR
SCYANSST------------------T--TINSTPSRNS---------------------
-----------------------F-RPP-----------------------SRLSMIPKS
SSPI--------------------------------------------------------
---------------------------------QP-------------------------
-------------PRS--------------------------------------------
---------------------------------RPS---SAM------------------
SISRPSTPL----MK---SQEP---------YTGAITVSIRPNPNTI----------D--
-TK-------------------------SW-----SIDEYDNSIMNTNDGTR--------
---------------FVFDNVF-PMDRQL-SNIQVYNKSCYNVVNKFLEEGYNGTIFAYG
MTGSGKTFSMKGC----D---TDPGFVELAINDIFQKITD--NATTKK------YKMDIS
YLEIYNEKIIDLLSGS------------------PSSPTTSQSNQ----DLKIRDDVD-F
GIKVVGLTSANI------TSKPQLLQLIKYGDTNRKTSATDFNARSSRSHSILQIRL---
-------------QTIDLLSETELKSTLSLCDLAGSERAATSL---E-RRKEGSFINKSL
LALSNVINKLSSST------------------------L-----------EHIPYRDSKL
TRLLQPALSGSSLVSILCTIHMG----------------SNQQNSQQCVAETYKTLRFAA
RAKDIVINVER--------NMSQ--KLE-G---GDSSRMIQELNEIISKQRQEIIKLQ--
----------------------------SSTS-----ASLKEFESSRII---QLESENRV
LIEKLDHLNRLTDLQKTETAIIK-------------------------------------
NDILNDILASGLD------------------------------------------SSQIL
MTNIEDFYKKMTYEANEYKSYIARLETQLK--LESMSSS-----------HQ---SSPTS
SIPISHTA-NES--SELMEALKEQEEE--IL-MLKEQLKDKDQIIKSLSQTTRLRRLVDN
SNNSTTTT-------------NHHNTYNTLDNDFKR------------------------
-----HTTIAN----FDKENYEPELRNFKLSPKKPKSNCDILESF---------------
------------------------------------------------------------
>XP_002547709_Candida_tropicalis
--------------------------------------------------MSHKTPTSAR
SCNAN---------------------T--TMNSTPSRNS---------------------
-----------------------F-RPP-----------------------SRISMVPKS
SSPI--------------------------------------------------------
---------------------------------QP-------------------------
-------------PRS--------------------------------------------
---------------------------------RPG---SAM------------------
SISRPCTPS----FK---QQEP---------YTGSISVSIRPNPNTI----------D--
-NR-------------------------NW-----IIDEFDNSITNAEDGAR--------
---------------FVFDNVF-PMDFQL-SNFQVYNKSCLSIVNKFLQEGYNGTIFAYG
MTGSGKTFSMKGS----D---ADPGFVELAINDIFNKIND--STTAKK------YSIEVS
YLEIYNEKIIDLLS-------------------------TTNSNQ----DLKIRDDSD-Y
GTKVIGLTSASI------TSKQQLLQLIKRGDTNRKTSATDFNARSSRSHSILQIKL---
-------------KVIDILTETELKSTLSLCDLAGSERAATSL---E-RRKEGSYINKSL
LALSNVINKLSSST------------------------L-----------EHIPYRDSKL
TRLLQPALSGSSLVSILCTIHMG----------------GNQQSVQQCVAETYKTLRFAA
RAKDIVINVER--------NTGR--RMD-----GDSAKMIQELNSIIEQQKQEIMKLQ--
----------------------------RNNSPNSMFAPSAGIEGTRVV---ELEAENRV
LREKLDHFSRLTDLQKTETVIVK-------------------------------------
NDILNDIITSGTD------------------------------------------NSQML
MTNIEDFYKRMTFETNEYKAYIAHLENQLK--LESMNSA-----------T----TATTA
TIP----T-NDS--SELYDVLKDQEEE--IV-MLKEQLKDKDQIIKSLSKTTRLRRLVD-
-NNASLAG-------------NASNTSAS-DNDFKR------------------------
-----SNTITSSLLHLDKENYAPDLKEFKLSSRTTQSDYDLLSGL---------------
------------------------------------------------------------
>XP_003868805_Candida_orthopsilosis
--------------------------------------------------MSYKTPMRTR
SSLGNSSS------------------ASVSSLSTPTRPS-----------SSVKS-----
----------------------TF-RPP-----------------------S-RPTTIRS
SSPV--------------------------------------------------------
-------------------------------------LQHQQQ-----------------
-------------PRS--------------------------------------------
---------------------------------RPG---SAL------------------
ANSRPGTPINSGNYC---RQEP---------YTGTITVSIRPNPRSF----------THG
AQQ-------------------------NW-----HINSYNNSISH-VDGSS--------
---------------FVFDNVF-ENDTNSNNNYQVYLKACKPIVEKFLDEGYNGTVFAYG
MTGSGKTYSMKGN----E---EESGFVELAVNDLFDKLDR--MGEMVT------HKINVS
YLEIYNERIIDLLNTG------------------NGSTMTSN-------DLKIRDDPE-Y
GVKVIGLMTPSV------SSRQQLLSLIRKGDLNRKTSATDFNARSSRSHSILQIRL---
-------------KVVNDLTSCETTSTLSMCDLAGSERASSSL---E-RRKEGSYINRSL
LALSNVINKLSASS------------------------N----GVI---DHHISYRDSKL
TRLLQPALSGRSLVSILCTIHMG---------------CGSNATAQQAVSETYKTLRFAA
RAKDIVINVEK--------NVGRGIELS-D---TETTKIIQELNNTIEQQRHELLLLK--
----------------------------SNNIEGMSA------SDTSVVSDNALRAENKV
LMEKINHLTRLTDLQKTETVIVK-------------------------------------
DSALNDIIGSGAD------------------------------------------NAQLY
VANIEELYKRITHERNEYDSYIAHLEQQLK--MAYMKTP---------------------
--NQNSSN-SNN--SELMDVLKEQEEE--IL-QLKETIKDKDHIIRSFSKTSRLRKLVES
NVKTNVSM-------------N-KPSYTSLDQDYKR------------------------
-SMGIHSQDSD--VSMDKENEVGTTYDFSVGPKKARASFDLMQTL---------------
------------------------------------------------------------
>XP_001525964_Lodderomyces_elongisporus
--------------------------------------------------MSH-TPLRSR
SSLGSGHH------------------TTNATIATATNTSMEPT------GTGIKR-----
---------------------MTY-RPP-----------------------SRRASTHRP
ASPA--------------------------------------------------------
---------------------------------HPLHLQLQTQLQTQLYSTRSISSTNGL
HRQNSFLNPQEIRSRS--------------------------------------------
---------------------------------RPG---SSL------------------
GVSRPSTPVN-GYQR---QQEP---------YTGHISVSIRPNPHSY----------TEN
C-Q-------------------------GW-----LINEYTNTITNSLDGTT--------
---------------FQFDHVFPPNDLSLNNNYEVYRRTCRPVVEQFLEEGYNGTVFAYG
MTGSGKTYSMKGS----DTDLQSTGFVELAINDLFSKIER--MNEMIK------YQVHIS
YLEIYNERIIDLLSTASTTSNHSFLSSSSSSSSYSSSSLSSSPSSSSLADLKIRDDPE-Y
GVKVIGLTTAQV------TSKEQILSLIKRGDMNRKTSATDFNAHSSRSHSILQIKL---
-------------SKVDLLTNLESWATLSLCDLAGSERASSSL---E-RRKEGSYINKSL
LALSNVINKLSQSS------------------------NLAGYANT---DMHISYRDSKL
TRLLQPALSGKSLVLILCTIHMGGNLSSNNNNGINSGPTNSVNTMNQSVSETYKTLRFAA
RAKNIITNVEK--------NSIRS-EYN-D---LEVQRLIRELNNTIELQKQELMVLKAA
STTNVLSPPPLLNTSQLQSASSSAATTTTNNNNNNNN------NDTLLLVEQELRAENKI
LMDKVEHLTRLTDLQRTETIIIK-------------------------------------
DNVINDIIGSGAT------------------------------------------NAQLY
LANIEEYFRRSMYEAQNHKMYIEQLENQLK--NHYISNPRDLA------QTNKHVSPSVA
GANIKEDN-EDD--ANLLDVLKEQEGE--IM-QLKEVIKDKDHIIKSFTKSSRMRKLADS
SNLGNVGN-------------TLKNSYCAMDLEYKLLLLLLLLLQREQQYQYSSSRSHGD
ISKGKESSGHD--MYLDKENEPMMAVDVKLSPKRLRSSFDII------------------
------------------------------------------------------------
>XP_007374249_Spathaspora_passalidarum
--------------------------------------------------MHNNRSIRPG
SAMGMSLA------------------SLGTPSKPPQLSD---------------------
-----------------------FKRPP-----------------------SRYH---QS
NSPS--------------------------------------------------------
---------------------------------Q--------------------------
-------------PRV--------------------------------------------
---------------------------------RPG---SAMGRLGSSSSSCSTISSSSS
SISRPSTPT----YR---V-EP---------YTGTINVSIRPNPQTV----------NQN
QSK-------------------------TW-----EIDPHTNTISNLIDGSS--------
---------------FPFDNVF-EADPNV-SNRQVYQRACSDLVQKFVSDGYNATVFAYG
MTGSGKTFSIKGV----E---SDPGFVELAINDIFAKIEE--NKLT-A------YNINIS
YLEIYNEKIIDLLS-------------------------TSPAST----DLKIRDDPE-F
GTKVIGLSSPII------TSKDQLLQLIKKGDINRKTSATDFNSHSSRSHSILQIKL---
-------------TVTDLVKNTETKTTLSLCDLAGSERAASSL---E-RRKEGSYINKSL
LALSNVINRLSSSS------------------------L-----------EHVPYRDSKL
TRLLQPALSGSSLVSILCTIHMG----------------SVTNNQSQFAAETYKTLRFAA
RAKNIVINVDR--------NKST--MLS-N---GETAKLIQDLNMIIARQKGEIDILK--
----------------------------NAQANGISYAG----DDSRIL---ELEAENKI
LLERIDHFTRLTDLQRTETVIVK-------------------------------------
NDVLNDILGSGID------------------------------------------QSQLI
MGNIEEFYKRTQYEINEYKVYISQLEDKLK--MAYQ-------------------SPQQY
TDPYSVNS-LAD--SETSQLLKDQEEE--IY-QLKEQLKDKDQIIKGLSKTSRLRRLVES
SNTSNITK----------------------ESDFIR------------------------
-----QSTPGT----VDKEN-EPELRAFKISPKKTRQSRDLPLGESPRFEF---------
------------------------------------------------------------
>XP_043049218_Scheffersomyces_spartinae
--------------------------------------------------------MRTR
SSLGMLSS------------------SQTSLSSTTGSSNGS--------STRHSV-----
---------------------SDLRRPP-----------------------SAR-SY-RP
ASPS--------------------------------------------------------
---------------------------------SRQQS----------------------
--------------SS--------------------------------------------
---------------------------------RPG---SAMST----------------
--SRPSTPL----HR---PQEP---------YTGTISVSIRPNPHSI----------HPL
QPS-------------------------PW-----IVNLYENLIANSTDGSS--------
---------------FTFDNVF-ISDIGL-TNRHVYEKSCSEIVQRFLTDGYNGTVFAYG
MTGSGKTYSMKGN----E---LDPGFVELAVNDLFNKIEN--ETNSKT------HTVAIS
YLEIYNEKIIDLLN-------------------------PT-NVA----ELKIRDDPV-Y
GTKIIGITSPTI------DSRDQLLKLLRRGDNNRKTSATDYNSRSSRSHAILQIRL---
-------------TTIDLSNNTELNRTLSLCDLAGSEKAASSL---E-RRKEGSYINKSL
LALSTVINKLSVAS------------------------HSLL-------NDHIPYRDSKL
TRLLQPALSGSSLVLILCTIHVG------------PGMSNL--SESQYVSETYNTLRFAA
RAKDIVMNVES--------NKST--RLGPG---GDSDRFIADLQRTIESQRLEINMLK--
-----------VNLSISSNISTETLVGNNNNTV----------NLESYA---EIEAENKV
LNEKLEHLTRLTNLQKTETIILK-------------------------------------
NDTLNDLMGDG--------------------------------------------SSQMM
MANLEEFYKRVTYEVEEYTSYINLLESQLK--QSYKEGAITAG------SSNPPPPS---
-----PSSTVLE--RQLENSIKEKEDE--IY-NLKEMIKVKDHIIKSLTKTSKLRRLADA
TSNNNDTT-------------SIKT-----------------------------------
----------------DKEN-NNEFSYRKKSPLESDVRNLMA------------------
------------------------------------------------------------
>XP_001385260_Scheffersomyces_stipitis
------------------------------------------------------------
------------------------------------------------------------
-------------------------RPP------------------------SR-SF-RP
SSPQ--------------------------------------------------------
---------------------------------V---VP---------------------
--------------GS--------------------------------------------
---------------------------------RSG---SSLG-----------------
--SRPGTPS----FIK--NQEP---------YTGTISVSIRPNPHSV----------NSS
QPS-------------------------AW-----EVDHFSNTITNTSDYTS--------
---------------FTFDNVF-SPDTAL-TNREVYTRSCSNIVSQFLNQGYNGTVFAYG
MTGSGKTFSMKGE----V---GDPGFVELAVEDIYRKIDM--DSLAKE------YTISIN
YLEIYNEKIIDLLS--------------------A---SST-ATM----DLKIRDDPI-H
GTKIVGITTPVI------SSKEQLLSLIKKGDINRKTSATDFNARSSRSHSILQIRL---
-------------ATIDLNNRTEQHSTLSLCDLAGSERATSSV---E-RRKEGAFINKSL
LALSTVINKLSSAS------------------------SG----NGPTGADHIPYRDSKL
TRLLQPALSGSSLVSILCTIHLG------------SGVSQT-----SCVSETYNTLRFAA
RAKDIIMNVER--------NSTS--SFS-G---ADSMLLIEELRKTIESQKNEISILK--
-----------LNGNIAGSGHGSISGN----------------ESMKVA---QLEADNRV
LKEKIEHLTRLTDLQKTETVILK-------------------------------------
NDALNDILAGG---G----------------------------------------SSHTM
MANLEDFHKRVNYEMEEYKSYIYHLENQVR--LAHQQNIVDNK------PSSSSAME---
-------GITTD--ADLEAVLKDQEDE--IL-QLKELLKDKDHIIQTLTKTSKVRRLGMS
NSANSMQH-------------S--NPSGKPIVSGFR------------------------
------NDNPSSPTRGNKEN-EPYLKDFNISPKKPKESIDISETAGIKFVI---------
------------------------------------------------------------
>XP_020067562_Suhomyces_tanzawaensis
----------------------------------------------MSMSQR--TPLRSR
SSLGN--------------------------FLLSGGTGTAAQSSPVPPKPRINM-----
---------------------TDLRRPP------------------------SR-TL-RP
GSPK--------------------------------------------------------
---------------------------------A---P-----VT---------------
--------------RS--------------------------------------------
---------------------------------RPS---SAMAHF---G-----------
--SRPSTPS----AVA--RPEP---------YTGSITVSIRPNPYSV----------NPS
QNS-------------------------PW-----EIQSPAGKITNTTDMAS--------
---------------FSFDNVF-APDSSL-SNREVYQRSCSNIVDKFLHEGFNGTIFAYG
MTGSGKTFSMRGS----E---QDPGFISLAVDAIFEKIDS--DSIDKE------HTIQMT
YLEIYNEKIIDLLQ-------------------------PSITQS----DLKIRDDPV-F
GTRIMGITTPTI------GSKQQLLQLISKGDTNRKTSATDFNTRSSRSHSILQIKL---
-------------NTINLSNKTETHSTLSLCDLAGSERAVSSL---E-RRKEGSFINKSL
LALSTVINKLSMAS------------------------------NTNN-ADHIPYRDSKL
TRLLQPALSGSSLILILCTIHIG------------SP-LSS---NQQFTSETYNTLRFAA
RAKDIMMNVQQ--------NKSS--KFG-D---AESMKLIEELKKTIENQNNEIVMLK--
-----------MNGYLPEVATGSVGSSD-------SIVAQ---KNLKIA---QLEAENKL
LNEKLEHLTRLTDLQKTETIILK-------------------------------------
NDTLNDILGSGTE------------------------------------------SLQIM
MANLEEFYKRVNYEMDEQKSYINHLENRVK--SSQQQVSLMQ--------NSGSQMQSQR
DRDDDE---ITN--KQYEELLKEQEEE--II-QLKELLKDKDHLIKSLTKTTKLRRLVDS
NIMNSQDQ-------------MLADSEGKKPVLAAV------------------------
------SDAV------DKEN--NVLRLFKIG-PRPSIEVEVEPRIKFM------------
------------------------------------------------------------
>XP_020079317_Hyphopichia_burtonii
----------------------------------------------MSSSQRSSSSFRSR
SSLSN-------------------------PASIPGLSNGTQQSA----LPRVNI-----
---------------------TDLRRPP-----------------------SARSSF-RP
SSPR--------------------------------------------------------
---------------------------------I---SNGNSYST---------------
--------------NS--------------------------------------------
---------------------------------RPG---SSLSNKNASSTT---------
FPSRPSTPS----ATSFRNYEP---------YTGTITVSIRPNPYSV----------SES
QPL-------------------------AW-----DIEELSNTIANSNDGSS--------
---------------FTFDNVF-PANPSI-TNREVYNRSCSQIVNNYLNEGYNGTIFAYG
MTGSGKTFSMRGS----D---EDPGFVRLAIDEIFCKIENSVDSSKKQ------YTINLS
YLEIYNEKIIDLLS--------------------E---VSSNSSQ----DLKIRDDPV-Y
GTRIIGITSPTI------STKSQMLDLIKNGDNKRKTSATDFNARSSRSHSILQVKL---
-------------NTIDISSRVEQHATLSLCDLAGSERATSSV---E-RRKEGAYINKSL
LALSTVINKLSMST------------------------SFAGGGSPTL-SEHIPYRDSKL
TRLLQPALSGSSLVSILCTVHLG------------SN-SSTSNNNQQFISETANTLRFAA
RAKDIVMHVNT--------NRKT--SVG-D---PESIRVIEELKATIDNQKQEIQMLK--
-----------LNGV--------------------PLLIE---KDVKIA---QLESEIKI
LNEKLEHLSRLTDLQKTETVLLR-------------------------------------
NDALNDLLGVGIDNN----------------------------------------SLQIM
MSNLEDFYKRINYEMDEHKSYINHLENQLR--IAFEHISRNSS------ISSNTSVKLPT
RKLSNESRCYSD--RHIDMIMKDQEEE--IC-HLKEMLKDKDHIIHGLTKTSKLRRLVDS
STIN--------------------------------------------------------
------------------------------------------------------------
------------------------------------------------------------
>XP_015467481_Debaryomyces_fabryi
----------------------------------------------MS-QQR--TPLRSR
SSLAN--------------------------FSSAGISTPLQQTT----KPRATL-----
---------------------TELRRPP-----------------------SSR-TI-RP
ASPR--------------------------------------------------------
---------------------------------M---T-----TT---------------
--------------RS--------------------------------------------
---------------------------------RPS---SAMGNLSSGS-----------
--SRPTTPS----FV---KQVP---------YTGTITVSIRPNPHSF----------NAA
-NS-------------------------PW-----EIEQHSNTINNISDSVA--------
---------------YSFDNVF-PPESAL-TNREVYYKSCSPIVNKFLNEGFNGTIFAYG
MTGSGKTFSMKGN----E---QDPGFVKLSIDDIFNKIES--DRGNKQ------FSISIT
YLEIYNEKIVDLLN-------------------------TS-TLA----ELKIRDDPV-Y
GTKIVGITSPII------NSKEQLLLLIRKGDNNRKTSATDFNARSSRSHSILQIKL---
-------------NTIDLVNSTEQNSTLSLCDLAGSERATSSL---E-RRKEGSYINKSL
LALSTVINKLSLSS------------------------SGLSSPNMGN--DHIPYRDSKL
TRLLQPALSGSSLVLILCTIHLG------------SF-SSA--HNQQFISETYNTLRFAA
RAKDIVINVNK--------NQQS--SIG-G---AETAKLLEELKKTIEDQKNEISMLK--
-----------LH------------SSDDTNMDSSSLILE---KNMKIA---QVVAENQI
LTEKLEHLTRLNDLQKTETIILR-------------------------------------
NDTLNDLLGAGIDNL----------------------------------------LLQVM
MANLEEFYKRVNYEIDECKSYIGHLENQLK--ISYQQNAFKN--------DSNSAAK---
-----E---PID--KHMDAVLKDQEEE--II-HLKELLKDKDHVIKSLTKTTKLRKLIDS
NYNDENKQ-------------S-----------NII------------------------
------SDSS------DKEN-FSDLKEFNINQKKPHVSLDIY------------------
------------------------------------------------------------
>XP_458209_Debaryomyces_hansenii
----------------------------------------------MS-QQR--TPLRSR
SSLAN--------------------------FSTAGMSTPSQQTT----KPRATL-----
---------------------TELRRPP-----------------------SSR-TM-RP
ASPR--------------------------------------------------------
---------------------------------M---T-----TT---------------
--------------RS--------------------------------------------
---------------------------------RPS---SAMGNLSSGS-----------
--SRPTTPS----FV---KQVP---------YTGTITVSIRPNPHSF----------NPA
-HS-------------------------PW-----EIEQYSNTINNRSDSVS--------
---------------YSFDNVF-PPESAL-TNREVYYKSCSPIVNKFLNEGFNGTIFAYG
MTGSGKTFSMKGS----D---QDPGFVKLSIDDIFSKIEN--DRGNKQ------FSISIT
YLEIYNEKIVDLLN-------------------------TS-SST----ELKIRDDPV-Y
GTKIVGITSPVI------NSKEQLLSLIKKGDNNRKTSATDFNARSSRSHSILQIKL---
-------------NTIDLLNSTEQNSTLSLCDLAGSERATSSL---E-RRKEGSYINKSL
LALSTVINKLSLSS------------------------SGLSSPNTGN--DHIPYRDSKL
TRLLQPALSGSSLVSILCTIHLG------------SL-NSA--HSQQFISETYNTLRFAA
RAKDIVINVNK--------NQQS--SIG-G---AETARLIEELKKTIENQKNEISMLK--
-----------LH------------SSDDTNMD-NSVILE---KNMKIA---QVVAENQI
LTEKLEHLTRLNDLQKTETIILR-------------------------------------
NDTLNDLLGAGIDNS----------------------------------------SSQVM
MANLEEFYKRVNYEIDECKSYIGHLENQLK--ITHQQNAFKN--------DSNNGVK---
-----E---HSD--KHMDAVLKDQEEE--IL-HLKELLKDKDHVIKSLTKTTKLRKLIDS
NYNDENKQ-------------S-----------NTI------------------------
------NDPN------DKEN-LSNFKEFNINSKKPHVSLDIY------------------
------------------------------------------------------------
>XP_006688121_Yamadazyma_tenuis
----------------------------------------------MSYSR---TPSRSR
SSLGNYPN------------------SNSPAISSSTLAASQNQTP----KTRVSV-----
---------------------TDLRRPP-----------------------SSR-SN-RP
ASPR--------------------------------------------------------
---------------------------------M---SFAGGPSSSL-------------
-------------NRS--------------------------------------------
---------------------------------RSS---SSMGMR---------------
--SRPTTPS----FI---KPDP---------YTGSISVSIRPNPYSV----------DYQ
NRS-------------------------SW-----FIDEPSNTIINNEDTSE--------
---------------FTFDNVF-RPDTSV-TNRHVYNKACAPLVHKFLHEGYNSTVFAYG
MTGSGKTFSMRGR----D---QDPGFVKLAIDEIFDRIEN--DVSSKK------FTVSIT
YLEIYNEKIIDLLN--------------------S---GPP-ISS----DLKIRDDPV-Y
GNKIIGITNPVI------KSRDQILQYIKRGDNNRKTSETDYNARSSRSHAILQIKL---
-------------NTVDLTSGMETNATLSLCDLAGSERGTSSS---E-RRKEGSFINKSL
LALSTVINKLSISS------------------------------NTGNLTDHVPYRDSKL
TRLLQPALSGSSLVSILCTIHMG------------SSGMSSKFVDNQFVAETYNTLRFAA
RAKDVVINVQK--------NKST--LIG-E---GDSARLVEELRRTVEIQSNEIFMLR--
-------------------------NSDNPN----AMQVDDQPSNHRTT---ELEIENKV
LYEKLEHLTRLTDLQKTETVILK-------------------------------------
NDSLNDLLGSDLDNN----------------------------------------SSQIM
IANVEEFYKRVNHEIDEYRAYIRHLEQRLK--SAYQET------------ASNQEPK---
-----RFHGLSE--RQLDALLKEQEEE--IM-HLKEVVKDKDHFIKSLTKTSKLRRLVDS
DFVNTPEK-------------S-------------K------------------------
------NSHI------DKEN--NEVREYSIDRKNGESMNFVV------------------
------------------------------------------------------------
>XP_001484199_Meyerozyma_guilliermondii
--------------MQPLLLNRKSVNSMREQLVYLQISTCLFHPAIMSYR----TPMRTR
STTSH-------------------------GSSTPSLAN----------PPRSEM-----
---------------------RRLERPP------------------------SR-TF-RP
ASPR--------------------------------------------------------
---------------------------------HPGN-----------------------
--------------RS--------------------------------------------
---------------------------------RPG---SSLGSFPSSDSA---------
N-SRPSTPS----F----RQEP---------YTGNIAVLIRPNPQSV----------LPN
S---------------------------PW-----SIDSIGQTITNTTDFTS--------
---------------YSFDNVF-PADAEC-SNRFVYDRAGSELVKKFLNEGYNATIFAYG
MTGSGKTFSMKGN----N---SDPGFVQLAIDDLFAKIES--DS--RE------YSVSVN
YLEIYNEKIIDLLS--------------------TG------SAT----DLKIREDLA-Y
GNCVVGVNSPSI------TSKDQLLQLIRKGDTNRKTSVTDYNHRSSRSHSILQIRV---
-------------SAVDRIRCRELNATLSLCDLAGSERATSSL---E-RLKEGAYINKSL
LALSTVINKLSLAS------------------------TTLT-------ADHIPYRDSKL
TRLLQPALSGSSLVLILCTVHLG------------SGSGLT---NQHRISETYNTLRFAA
RAKDIVVSVNK--------NQMN--I---D---EDLLRLVETLRRTIETQKNEITMLK--
-----------QSSTFSGETNGNSVELQQ--------------KEMQIG---QLQAELAV
CNERLEHFARLTDLQKTETIMLK-------------------------------------
NDTVNDILGSGAE------------------------------------------ELQMI
MANFEEFHRRLNYELEESKLYISQLEMQLRNALSHQQPVHRS------------------
---------AVP--KEYETRIKDQEEE--IW-HLKELLKDKDHVIKSLTKTSKLRRLADS
TNTDHRKW-------------QASG-----------------------------------
----------------NEKD----------SPQRPLGNSFVI------------------
------------------------------------------------------------
>XP_018711286_Metschnikowia_bicuspidata
------------------------------------------------------------
---------------------------MRPSSSLSSSTGG----STPLLGRRQSI-----
---------------------ADLKRPP-----------------------SSR-GF-QS
HSPK--------------------------------------------------------
---------------------------------YLG-T----------------------
--------------RS--------------------------------------------
---------------------------------RPG---SSLG-----------------
--SRPLTPV----Q----RQEA---------YTGTVKVSIRPNPCSN----------SSL
TKT------------------------PNW-----LIDEHSNAITNSADATS--------
---------------YVFDNVF-PACSSV-SNRSVYDKSCAHLVHSFLNDGFNCTLFAYG
MTGSGKTYSMRGE----E---HDPGFVRLAIDDIFEKMGA--ESASKK------HVLAVS
YLEIYNEKIIDLLG--------------------Q---VPL-AQL----DLKIRDDPE-Y
GTKIVGIHSPTV------ADKQQLLQLIKTGDAKRKTSATDYNARSSRSHAILQLRL---
-------------HTVDKVARNEVRCTLSLCDLAGSERATSSA---E-RRKEGAFINKSL
LALSTVINKLSLLL------------------------TS----AYISGMEHIPYRDSKL
TRLLQPALSGLSLILILCTVHLG------------ASLSAA---DQQIVTETNNTLRFAA
RAKDIVLDVSK--------NKKL--ALS-S---QDSARIIDELRQTVDAQKQQIHHLK--
-----------LGQQFACASLPLGSMDEIPI------------DRIAMA---DLEAQIKV
QNERIEHLNRLNDLQKTETILLR-------------------------------------
NDALNDILGVDIEKG----------------------------------------SPQMM
MSNLEEFYNRVNYEMEEHKAYISHLEKQLR--SAHLKLASYNK------PSVAQA-----
---------PSE--PHLQELLKEQEEE--IW-QLRETIKDKDHIIHSLTKTSKLRRLVDS
SSTASS------------------EFLKRPSLSAPV------------------------
------RALA------NKENNAPQDSDRNMSPARAALH----------------------
------------------------------------------------------------
>XP_002617489_Clavispora_lusitaniae
MPKHLKTQSRSRFERTAYEMYTCGVRVFCSCSGLITCVLPLSERCKHIFSYRLDTLFHTC
QKTKKGPF------------------PMRPSSSLS---GGPPARSSSQLSKRSSF-----
---------------------SDLKRPV-----------------------SAR-G--RP
QSPR--------------------------------------------------------
---------------------------------TMPMS----------------------
--------------RS--------------------------------------------
---------------------------------RPG---SSMG-----------------
--SRPSTPS----F----RAEP---------YTGTITVSIRPNPHSD----------TAH
SK--------------------------NW-----WIEHDTNTISNIADQSS--------
---------------FCFDNVF-PASTEL-TNREVYMRSCSHIVKSFLHEGYNSTLFAYG
MTGSGKTYSMRGE----D---HDPGFVRLAIDEIFDRISS--DS-SKQ------YELSAS
YLEIYNEKIVDLLS--------------------N---SLS-APS----DLKIRDDPD-Y
GTKIVGASSPVI------LSKEHLLSLIRTGDTKRKTSATDYNARSSRSHAILQLRL---
-------------HIVDLVAQTDSHCTLSLCDLAGSERATSSL---E-RRKEGAFINKSL
LALSTVINKLSLLS------------------------TS----PSAS-MEHIPYRDSKL
TRLLQPALSGSSLVSILCTIHLG------------SNQAAV---NQQFITETYNTLRFAA
RAKDIVITVKT--------NKKQ--ALT-D---TETQRLLDELRQTVETQKNEIQMLK--
-----------LTPR-----------NESSA------------SDVETA---GLRAEISV
LNEKLEHLTRLNDLQKTETILLR-------------------------------------
NDTLNDILGVDTDKV----------------------------------------SSQMM
MSNLEEFYKRVNYEMEEYKSYISHLEEQLR--LAR-QQSSIVG------DTSRRG-----
---------LSD--KHIEAMLKEQEEE--IW-QLKETIKDKDRIIYGLTKTSKLRRLVES
NTV--S------------------EHSKRPGLGPNL------------------------
------MSPR------EKENVFSEIKTFNLSPKRSSS-----------------------
------------------------------------------------------------
>XP_025343093_Candida_haemuloni
-------------------MYRSG------------------------------------
-------------------------------------------RGTP--TPRQSL-----
---------------------SDLKRPA-----------------------SAR-GY-RP
QSPH--------------------------------------------------------
---------------------------------V---A----------------------
--------------SS--------------------------------------------
---------------------------------RPS---SSFG-----------------
--SRPSTPT----F----RPDP---------YTGSITVSIRPNPHTS----------GNS
QNQ-------------------------IW-----SIEEYSNTITNAQDSSS--------
---------------YTFDNVF-GASLDV-TNRTVYNRSCAHIVNKFLHEGYNSTLFAYG
MTGSGKTYSMRGE----D---HDPGFVRLAIDDIFNKIDS--PNSGCS------YALSVT
YLEIYNEKIVDLLA--------------------NGSAAYS-SHS----ELKIRDYPE-Y
GVKIMGVCSPTV------SSKQSLLQLIKAGDLKRKTSATDYNARSSRSHAILQLRL---
-------------HTIDMALNSEHKSTLSLCDLAGSERATSCA---E-RRKEGSFINKSL
LALSTVINKLSLAS------------------------TS----GT---MDHIPYRDSKL
TRLLQPSLSGSALISILCNVHLG------------SSQSAL---TQQFVTETTNTLRFAA
RAKDILLSVKA--------NRKS--SIG-D---SEAQKMIEDLKRTVENQKNELALLK--
-----------LHPG-------ASSPMSEQS------------GDSVVP---QLQAEIKV
LNEKIEHLNRLADLNKTEVILLR-------------------------------------
NDALNDILGMDIDKS----------------------------------------SQQMM
MANLEDFYKRLTHEMEQHKQYNQSLENQLR--STYQQLAAATM------ADSNKTEK---
---------RSD--RQYDSLLKSQEEE--IM-SLKETLRDKDQIIQGLTKTTKLRRLVDS
SNSGGSPS-------------V-NDYAKRPTIPQAV------------------------
------TSS-------DKENMVSEIRQFRLSPKKPAVPRFN-------------------
------------------------------------------------------------
>XP_024712679_Candida_pseudohaemulonis
-------------------MYRSG------------------------------------
-------------------------------------------RATP--TSRPSF-----
---------------------QDLKRPA-----------------------SAR-GY-RP
QLPM--------------------------------------------------------
---------------------------------I---S----------------------
--------------SS--------------------------------------------
---------------------------------RPS---SSMG-----------------
--SRPSTPT----F----RPEP---------YTGSISVSIRPNPHTS----------SAG
LNQ-------------------------VW-----QIEEYSNTITNAQDNSS--------
---------------YTFDNVF-GPSLDV-SNRTVYNRSCAHLVNKFLHEGYNSTLFAYG
MTGSGKTYSMRGD----D---HDPGFVRLAIDDIFTKIDS--PNLGCS------YALSVT
YLEIYNEKIVDLLA--------------------NGGTAMG-SHA----ELKIRDDPD-Y
GVKIMGVCSPTV------SSKQSLLQLIKAGDMKRKTSATDYNARLSRSHAILQLRL---
-------------HTVDMAMNTEHKATLSLCDLAGSERATLCA---E-RRKEGSFINKSL
LALSTVINKLSLAS------------------------TS----GS---MDHIPYRDSKL
TRLLQPSLSGLALILILCNVHLG------------LGQSAL---TQQFVTETTNTLRFAA
RAKDIVLLVKA--------SHKL--SIG-D---AEAQRLIDDLRRQVESQKNELTLLK--
-----------LHSN-------MQPVGLEPS------------SDSSVA---QLQGEIKV
LNERIEHLNRLSDLNKTEVVLLR-------------------------------------
NDALNDILGMDIDKT----------------------------------------SQQMM
MANLEDFYKRLTHEMEQYKQYNATLENQLR--AAHQQLAAVAM------SENNKAER---
---------LSD--KRYDSIVRLQEEE--IQ-LLKETLRDKDHIIQGLTKTTKLRRLVDS
SNSNAVPS-------------V--DYIKRPTVPQAV------------------------
------ESP-------DKENVVSEIRQFRLSPKKPTLPRFN-------------------
------------------------------------------------------------
>XP_025337824_Candida_duobushaemulonis
-------------------MYRSG------------------------------------
-------------------------------------------RATP--TSRPSF-----
---------------------PDLKRPA-----------------------SAR-GY-RP
QSPM--------------------------------------------------------
---------------------------------I---S----------------------
--------------SS--------------------------------------------
---------------------------------RPS---SSMG-----------------
--SRPSTPT----F----RPEP---------YTGSISVSIRPNPHTS----------SAG
SNQ-------------------------VW-----QIEEYSNTITNAQDNSS--------
---------------YTFDNVF-GPSLDV-SNRTVYNRSCAHLVNKFLHEGYNSTLFAYG
MTGSGKTYSMRGD----D---HDPGFVRLAIDDIFTKIDS--PNSGCS------YALSVT
YLEIYNEKIVDLLA--------------------NGGTAMG-SHA----ELKIRDDPD-Y
GVKIMGVCSPTV------SSKQSLLQLIKAGDMKRKTSATDYNARSSRSHAILQLRL---
-------------HTVDMAMNTEHKATLSLCDLAGSERATSCA---E-RRKEGSFINKSL
LALSTVINKLSLAS------------------------TS----GS---MDHIPYRDSKL
TRLLQPSLSGSALISILCNVHLG------------SGQSAL---TQQFVTETTNTLRFAA
RAKDIVLSVKA--------SHKS--SIG-D---AEAQRLIDDLRRQVESQKNELTLLK--
-----------LHSN-------MQPVGSEPS------------SDSSVA---QLQGEIKV
LNERIEHLNRLSDLNKTEVVLLR-------------------------------------
NDALNDILGMDIDKT----------------------------------------SQQMM
MANLEDFYKRLTHEMEQYKQYNATLENQLR--AAHQQLAAVAM------SENNKAER---
---------LSD--KRYDSIVRSQEEE--IQ-SLKETLRDKDHIIQGLTKTTKLRRLVDS
SNSNAVPS-------------V--DYIKRPTVPQAV------------------------
------ESP-------DKENVVSEIRQFRLSPKKPTLPRFN-------------------
------------------------------------------------------------
>XP_028891117_Candida_auris
-------------------MYRSG------------------------------------
-------------------------------------------RGTP--TPRSSY-----
---------------------SDLKRPA-----------------------SAR-GY-RP
SSPH--------------------------------------------------------
---------------------------------I---P----------------------
--------------SS--------------------------------------------
---------------------------------RPS---SSMG-----------------
--SRPSTPT----F----RPEP---------YTGSITVSIRPNPHTS----------GNF
QNQ-------------------------VW-----HI-DYANTITNTQDNSS--------
---------------YTFDHVF-ASSMDV-TNRVVYERSCAQLVHMFLNEGYNSTLFAYG
MTGSGKTYSMRGE----D---NDPGFVRLAIDDIFNKIDS--PNSGCS------YSLSVT
YLEIYNEKIVDLLG--------------------TGTGAFS-SHN----EPKIRDDPE-Y
GIKIMGVNTPTV------SSKQSLLQLIKAGDMKRKTSATDYNARSSRSHAILQLRL---
-------------HTIDMASRFEHRSTLSLCDLAGSERATSCA---E-RRKEGSYINKSL
LALSTVINKLSLAS------------------------NS----GA---MDHIPYRDSKL
TRLLQPSLSGSALISILCNVHLG------------SNSPGL---SQQYVTETTNTLRFAA
RAKDIVLSVNA--------NRKQ--SIG-D---GEAQRMIEELKRVVENQKNELALLK--
-----------IHSG-------VSQINSQVS------------EDPASA---QLQGELKV
LQEKVEHLTRLSDLNRTEVVLLR-------------------------------------
NDALNDILGMEIDKF----------------------------------------SSQKM
MANLEEFYKRLTHENEEYKQYNASLENQLR--LAHSQLAAMNS------AASSKPTN---
---------PSN--KHYDSLLRQQEEE--IM-SLKETLRDKDHIIHGLTKTSKLRRLVDS
SNANGAPS-------------I-SDYTKKVTGASVV------------------------
------GSP-------DKENVVSEIRQFRLSPKKPAVPRFT-------------------
------------------------------------------------------------
>NP_015170_Saccharomyces_cerevisiae
------------------------------------------------MIQKMSPSLRRP
STRSSSGS------------------SN--IPQSPSVRS------------TSSF-----
---------------------SNLTRNS-------------IRSTSNSGSQSISASSTRS
NSPL--------------------------------------------------------
------------------------------------------------------------
--------------RS--------------------------------------------
---------------------------------V-----SAKSD-PFLHPGRIR-IRRSD
S--INN---------NSRKNDT---------YTGSITVTIRPKPRSV----------GTS
RDHVGLKSPRYSQPRSNSHHGSNTFVRDPW-----FI-TNDKTIVHEEIGE---------
---------------FKFDHVF-ASHC---TNLEVYERTSKPMIDKLLMG-FNATIFAYG
MTGSGKTFTMSGN----E---QELGLIPLSVSYLFTNIMEQSMNGDKK------FDVIIS
YLEIYNERIYDLLESGLEESGS-RISTPSRLYMSKSNSNG---LGV---ELKIRDDSQ-Y
GVKVIGLTERRC------ESSEELLRWIAVGDKSRKIGETDYNARSSRSHAIVLIRL---
-------------TSTNVKNGTSRSSTLSLCDLAGSERATGQQ---E-RRKEGSFINKSL
LALGTVISKLSADKMNSVG--SNIPSPSASGSSSSSGNATNNGTSP---SNHIPYRDSKL
TRLLQPALSGDSIVTTICTVDTR----------------------NDAAAETMNTLRFAS
RAKNVALHVSK--------KSIISNGNND----GDKDRTIELLRRQLEEQRRMISELKN-
--RSNI----------GEPLTKSSNES---TYKDIKATG-ND-GDPNLA---LMRAENRV
LKYKLENCEKLLD---KDVVDLQ-------------------------------------
DSEIMEIVEM--LPF----------------------------------------EVGTL
---LETKFQGLESQIRQYRKYTQKLEDKIMAL---EKSGHTAM---------------S-
-------------------LTGCDGTE--VI-ELQKMLERKDKMIEALQSAKRLRD----
----------------------------------RA------------------------
-----------------------------LKPL-INTQQSPHPVVDNDK-----------
------------------------------------------------------------
>XP_018218882_Saccharomyces_eubayanus
------------------------------------------------MIQKMSPSLRRP
STRSSSGS------------------SN--IPQSPSVRS------------TSSF-----
---------------------SNVRKXS-------------IRNASNSGSQSVSASSTRS
SSPL--------------------------------------------------------
------------------------------------------------------------
--------------RS--------------------------------------------
---------------------------------V-----SAKSD-PFLHPGKIR-VRRSN
S--TNN---------CLRKNDT---------YTGSITVTIRPKPRST----------VAS
HDSVGLKSPRYSQPRPNPQSGGNTFIRDPW-----FI-TNDKTIIHEEIGE---------
---------------FEFDHVF-ASHC---TNLEVYERTSKPMIDKLLVG-FNATIFAYG
MTGSGKTFTMSGN----E---HELGLIPLSVSYLFSNVMELSMNGDKK------FDVIIS
YLEIXNERIYDLLESGLEESIS-RPSTPSRLYMGKGNSNG---LSA---ELKIRDDTQ-Y
GVKVIGLTERRC------ESSEELLRWIAIGDKSRKIGETDYNARSSRSHAIVLIRL---
-------------TSTDLNSGTSRSSTLSLCDLAGSERATGQQ---E-RRKEGSFINKSL
LALGTVISKLSADKINPTG--PNILTTPTSTGSNSTGTATSNNNIP---NNHIPYRDSKL
TRLLQPALSGDSIVTTICTVDTR----------------------NDAAAETINTLRFAS
RAKNVALHVSK--------KSIINNGNND----GDKDRTIEMLRRQLEDQRRLISDLKG-
--RSSP----------GEGSSHFSSDG---NIKSNGAV------DPNLA---LMRAENRI
LKYKLENCEKLLD---KDVVDLQ-------------------------------------
DSEIIEIVEM--LPF----------------------------------------EVGTL
---LETKFQGLESQIRQYRKYTQKLEDKIMTL---EKPGHTAT---------------S-
-------------------LTGCGDTE--VT-ELRKMLERKDKMIEALQSAKRLRD----
----------------------------------RA------------------------
-----------------------------LKPL-TNAHQTSHPIVRNDKLT---------
------------------------------------------------------------
>XP_033769615_Saccharomyces_paradoxus
------------------------------------------------MIQKMSPSLRRP
STRSSSGS------------------SN--IPQSPSVRS------------TSSF-----
---------------------SNLTRNS-------------MRSVSNSGSQSVSASTTRS
NSPL--------------------------------------------------------
------------------------------------------------------------
--------------RS--------------------------------------------
---------------------------------V-----SAKSD-PFLHPGRIR-VRRSD
S--INN---------SSRKNDT---------YTGSITVTIRPKPRSI----------GPS
HDNVGLKSPRYSQPRSNSQHGSNTFVRDPW-----FI-TNDKTIVHEEIGE---------
---------------FKFDHVF-ASHC---TNLEVYERTSKPMIDKLLMG-FNATIFAYG
MTGSGKTFTMSGN----E---QELGLIPLSVSYLFTNIMEQSMNGDKK------FDVIIS
YLEIYNERIYDLLETGLEESGS-RLGTPSRLYMGKSNNNG---LGI---ELKIRDDSQ-Y
GVKVIGLTERRC------KSSEELLRWISIGDKSRKIGETDYNARSSRSHAIVLIRL---
-------------TSTDVKNGTSRSSTLSLCDLAGSERATGQQ---E-RRKEGSFINKSL
LALGTVISKLSADKMNLMG--SNIPATPGSGSSSSSGSTANNSSAP---SNHIPYRDSKL
TRLLQPALSGDSIVTTICTVDTR----------------------NDAAAETMNTLRFAS
RAKNVALHVSK--------KSIINNGNID----GDKDRTIELLRRQLEDQRRMISELKN-
--RSNL----------GEPLTKSFNES---NYKDTTAIG-NG-GDPNLA---LMKAENRI
LKYKLENCEKLLD---KDVVDLQ-------------------------------------
DSEVMEIVEM--LPF----------------------------------------EVGTL
---LETKFQGLESQIRQYRKYTQKLEDKIMAL---EKSGHTAA---------------P-
-------------------LTGCDGNE--VM-ELQKMLERKDKMIEALQSAKRLRD----
----------------------------------RA------------------------
-----------------------------LKPL-VNAQQSPHPIVDSDKLN---------
------------------------------------------------------------
>XP_003675492_Naumovozyma_castellii
------------------------------------------------MIPKGTPYTRRS
SHVSAPS---------------------TPLPPSPSVRS------------TSSF-----
---------------------SNLRRP--------------TRTNSICS----SAASSRS
SSPL--------------------------------------------------------
------------------------------------------------------------
--------------RS--------------------------------------------
---------------------------------S-----TSKSETQFLPPRRLTTIKRTS
SLSSNN---------TSNNNTT---------YRGTITVAIRPKPT------------PPT
HFS------------------------NSW-----LV-TDPETIVHDDMGE---------
---------------FKFDHVY-SPHV---SNLEIYESINKPMIDKLFQG-FNATVFAYG
MTGSGKTYTMMGSGGDGG---DDDGLIPLSVSYLFSKVIEVGLVGERK------FDVLLS
YLEIYNERIYDLLDS--ESLVG-GTTTPSRGFGSGGGRNESVS-TN---ELKIRDDSK-Y
GVRVMGLREQRC------ESSEELMKWIRRGDSHRKTAETDYNARSSRSHAIVLIRL---
-------------TNTNVIDGTSISSTLSLCDLAGSERATGQQ---E-RRKEGAFINKSL
LALGTVISKLSAES---------------TAASHGN----SPNANG---NGHIPYRDSKL
TRILQPALSGDSIVTTICTIDTQ----------------------KESAAETLNTLRFAS
RAKNVSLHVNR--------KPLMNS-TDG----NDKDQRIAKLNKIIEEQQQLISQLKTN
GGNKSV----------GLGLGLGVSTA---HGSGVRVTK-EI-MNPNIT---LLRAENKV
LKYKLENCEKLLD---KDTLELQ-------------------------------------
DSDLTEIVDM--LPA----------------------------------------GVGSL
---LETKIQGLQSQLRQYRRYVGQLETQL---------SLTTS---------------R-
---------TEA--DKENYVAAGKNDE--IQ-ELRRMLERKDKIITALQSAKRMRD----
----------------------------------RA------------------------
-----------------------------LKPM-S-------------------------
------------------------------------------------------------
>XP_003670268_Naumovozyma_dairenensis
------------------------------------------------MIQKNSPPTRRG
SLRSTPSH------------------TNNVSMQSPSIRS------------TSSF-----
---------------------SNIRRNI-------------TRTSS--N----SPANSRS
SSPL--------------------------------------------------------
------------------------------------------------------------
--------------RS--------------------------------------------
---------------------------------V-----SSISD-HFHAPRRFNTIRRTN
S-QTYN---------TKSEHST---------YTGTITVAIRPKPTSN----------PSD
VST------------------------SSW-----LV-TDEKTIAHDDVGE---------
---------------FKFDHVF-NSFV---SNLEIYQVINRPMIDKLFQG-FNSTIFAYG
MTGSGKTYTMMGC-PERE---QKDGLIPLSVSYLFTKIMEETLDGDKK------FEIVLS
YLEIYNEKIYDLLGD--ENNNN-NNNNGTLAFGTPTRNNNNICFQN---ELKIRDDSK-Y
GVRVIGLTEKRC------ESSEELMNWIIKGDKIRKTAETDFNARSSRSHAIVLIRL---
-------------TTSDMKDGTSISSTLSLCDLAGSERATGQQ---E-RRKEGAFINKSL
LALGTVISKLSTESNKNRS--PTLPSPPLSSSSSST----SINSSV---PGHIPYRDSKL
TRLLQPALSGDSIVTTICTIDTK----------------------NESSAETLNTLRFAS
RAKNISLHVNR--------KPLVHTGEDS----DDKNYKIMQLTKKLQEQQQLISTLRQD
--DKSL----------N-----KVSSSVYDHMPGT-TSG-NL-IDPTIA---LIYAENKV
LKHKLTNCEKLLD---KDTVELD-------------------------------------
DPEIIEIVEM--LPY----------------------------------------EVGSL
---LETKIQGLQSQLRQYKEYTNELESKIRDF---ENANKGTS---------------RQ
YPNKGSPSISNS--NKEN-IIQDKENQ--IL-ELQKMLNRKDKMIDALQSVRRLRD----
----------------------------------RA------------------------
-----------------------------LKPI-SSANN---------------------
------------------------------------------------------------
>XP_003958785_Kazachstania_africana
------------------------------------------------MIQKTR---KTT
PMRSVSGG------------------SSGIPPPSPSLRT------------VSSF-----
---------------------SNIRRSSH------------MRSTS-------GSSDVSS
SSPP--------------------------------------------------------
------------------------------------------------------------
--------------PS--------------------------------------------
---------------------------------L-----PSTGS-SLSSSIKTSYIQRND
S---VR---------KISNNES---------YSGTITVTVRVKPVPH----------QNK
---------------------------EVWEYSNFKI-RNVETI-NTNNDE---------
---------------YKFDHVF-SPHV---DNFEIYKTTAIPLIDKLFTG-FNATLFCYG
MTGSGKTYTMMGD---NE---NPDGIVPLSVSLLFNQVLNS--RNDKK------YDVILS
YLEIYNEKIYDLLDDDRTN----HLLTPSRFTSTPSRLNSS--------ELRIRDDLE-Y
GVKITGLNEERC------DTSQELMKWIKYGDSNRKTSETEYNLRSSRSHAVILVRL---
-------------VTHNVIDGSKTSSTLTLCDLAGSERAAGQQ---E-RRKEGAFINKSL
LALGTVISKLSAESLSNSKHVSNPMGPPASPSLNSNG------------NNHIPYRDSKL
TRLLQPALSGNSAVTTICTIDPR----------------------METYAETINTLRFAS
RAKNVSLRFNI--------KKNLSTISKSE---VEKDKIIKELTFRLEKQKETINDMKLK
SSHDTS-------------------------------NKFSL-DNPNIS---LLQTENSI
LKKKLENYENIMN---KDMIELQ-------------------------------------
DSQMSEIIDM--LPI----------------------------------------EIGAL
---LENKFQGMESQIRQFQKYTNELENKILNLKKQNRSLLNNS---------------T-
-------------------YSLDKDDE--IL-ELQKMLERKDKIIEAFQSVSKLRD----
----------------------------------RA------------------------
-----------------------------LKPI-SQSNIASLPQPPPISKSTFL------
------------------------------------------------------------
>XP_022466498_Kazachstania_naganishii
---------------------------------------------------MMMPPKSTP
SPHVRRQS------------------AKGTLISTPKSKSAPLS------PLLSSR-----
---------------------SSLRR---------------------------TPSQERS
RAP---------------------------------------------------------
------------------------------------------------------------
------------------------------------------------------------
---------------------------------------STVSSGSSNNSSTQFSISKRR
AFLSSP---------AATATRT---------NRATITVAVRIKPTAP----------NVD
---------------------------PQW-----HA-LGPRCIAHWDQGD---------
---------------FQFDHVF-GPTA---TNEDLFAELGGGLVEKLFDG-CNATLLAYG
TTGSGKTYTMVGH---------NDGIVKMCGDCVFTRMLNAADERQVK------RSVTVS
YLEIYNEKICDLLNSNCRNE-----------------------------ELKVRDDPV-L
GVKVHGVLEQKC------DTAEELMKWVSVGEAVRKTGKTDYNMRSSRSHAIIQVKL---
-------------ITTNLLNGTTHFNTLSLCDLAGSEKASEQL---E-RRKEGSFINKSL
LALGTVISKLSAES---------------------NAHDSSRPSSGSLNNSHIPYRDSKL
TRLLQPALCNDSVVTAICTIDPT----------------------KEAMTETVNTLRFAS
RAKNVSLNVSR--------KSISYRPDSQD---AEKDKRVRSLTKLVEEQDLIISNLKKQ
QQHAGS--------------------------------ALQR-PNSRTA---LLEAENRV
LRDKLQHCERLLD---NDSVELQ-------------------------------------
DSQIMEIVDF--LPP----------------------------------------EVGVL
---LETKFQSLESENRQYRNYTKQLEAKIASGGDNSDTPAALT-----------------
----------------LQTNLAERESK--IH-ELLQMLDRKDKMIDALQSSKRLRN----
----------------------------------RA------------------------
-----------------------------LRPI-ADNSIGTETTTVPIKKQLL-------
------------------------------------------------------------
>XP_449441_Candida_glabrata
------------------------------------------------------MSASRD
SEKYRFET------------------PRVMKSPSPSLDS------------AVSI-----
---------------------SSYARSR-------------SSVTRGFRNGSSSGSSSRS
SSPL--------------------------------------------------------
------------------------------------------------------------
--------------RP--------------------------------------------
---------------------------------------GSFGGDPYLQYGKIR--NRSE
SSSYEN---------GSGNLDK---------YTGTIKVVIRPKPYPT----------EKI
---------------------------VSW-----KI-HGDKVISHNDIGD---------
---------------FTFDHVF-STGC---SNFDIYGKTTQPLIDRLIEG-YNATIFAYG
MTGSGKTFTMSGT----E---EEKGLIPLSVSYLFSSLLEKTNTENEK------SEVWVS
YLEIYNEKINDLLDVASGSN---VQNTPSRLFTSTHTSSSG--------DLKIRDDSE-C
GVRVVGLTQKRC------DTSEEVLDWINKGNKNRKTSETEFNTRSSRSHAIVMIRL---
-------------ISKDIRTGEQNIRTLSLCDLAGSERGVGQN---E-RRKEGAFINRSL
LALGTVISRLSAEN-----------NGSHHTGRAANSQQSLASPNGSSSGNHIPYRDSKL
TRLLQPALSGDSVVVALCTIDLA----------------------HESSSETLNTLRFAS
RSKNVALDVSRVYKRINRSAHPFSSPSKLDGGDDRSEQRIQELLIQLQTRDRELAKLREV
SAGVAS---------------------------GTMNGAQQN-LHPDTQ---LLTKENLL
LKNKLKHYESLLV---EDGMGVSGASTRNTSNSSSSSTLVSSSPALDNKGRYAGTNSTGV
DAELEEIAQL--LPS----------------------------------------EVAVM
---LETKFDNLRRQLQSAHRYSESLEKQL-------------------------------
---------------------NDSHTE--TE-QLKRSLQTKDKLIEALTSAKRLQQ----
----------------------------------QQ------------------------
------------------------------------------------------------
------------------------------------------------------------
>XP_004179520_Tetrapisispora_blattae
------------------------------------------------------------
----------------------------------MNSRR------------NSET-----
---------------------ESLRYNR-------------LSSTS-------SMSSTSS
AGST--------------------------------------------------------
------------------------------------------------------------
--------------CS--------------------------------------------
---------------------------------I-----SSFSSYEIEDELLNGKLAKVI
EQNVPS---------GQTHTAA---------DKERIKIIIRPRTHGL----------DNK
----------------------------AW-----SI--HGNTIEH--VGKKVR------
---------------FQFARIVPTQEN---SNHDIFVRDCKPLVHRVATDCISGTIIAYG
ATGSGKTYTMHGT----K---AEGGIVQLSIRDLLTQLSKN-------------CQITIS
YLEIYNERLHDLLCD----------------------------GTK---ELRILDDSAPI
ACRLHGLKETTITLDDSEQSVSRVLELVAQGNRNRRVRSTQHNTGSSRSHAVLRLRI---
-------------TDS---MGSK-ARVLTLCDLAGSERASVHD---RGLRAEGGAINKSL
MALGTVVRLLNETG---------------------------------PSSTHVPYRDSKL
TRLLKPSLSGNGLVTMVCTVSLS----------------------GTDYEQSLGTLRFAR
RASGVVLGKVQ---------------------------------DHIQEQDHIIDN----
------------------------------------------------------------
------------------------------------------------------------
DSSVAEIRELRALVE----------------------------------------QLQLE
---LQERDIALETKDRELRRMEMHLAKEVE------------------------------
--------------------------------GFEKLLRRKDIIIGVLQNTT--------
------------------------------------------------------------
------------------------------------------------------------
------------------------------------------------------------
>XP_003685202_Tetrapisispora_phaffii
------------------------------------------------------------
----------------------------MFPPQSPSLRS------------VGSF-----
---------------------NNLKKGN-------------RFGTT-------STTTTRS
SSPI--------------------------------------------------------
------------------------------------------------------------
--------------RS--------------------------------------------
---------------------------------V-----SSHSDGQYHHSIKSRIIRNN-
---PNS---------NQQTHEA---------YTGKIIVAIRPKPISN----------NEK
---------------------------KVW-----NI-VDNKRIAHDDVGE---------
---------------FRLDRIF-DCDV---SNLEIYSELCKPLIDKLAMG-YNATLFAYG
MTGSGKTFTMSGT----Q---EDTGLIPLSISHLFNTINEENLLGKKK------YEMLVS
YMEIYNEKLYDLLDTNVEG----VNFGYSSNLQTPPRFGNSFNSAQ---DLRIRDDAQ-Y
GIKVVGLSEHRC------SSKDDLMKWVRIGDKNKKISETEYNSRSSRSHSILLVRL---
-------------IATDLETGIVTTSTLSLCDLAGSEKATSQQ---E-RRKEGAFINKSL
LALGTVIAKLSSES-----------------NQHRNADNVNHQETSNPNNSHIPYRDSKL
TRILQPALSGNSIITTICTVDIR----------------------SDASSETLNTLRFAS
RAKNVSLHVTK--------KQNVSKD-------EEKDKLIFTLIQQLEEQKKLIDDMNVN
KMSGNVLNFEKHAVPFANEMVANANSGPNNNIDTSRTEKSNI-VDPSYA---LLESENKV
LKFKLEHCENLLD---KDIVELQ-------------------------------------
DRQMINIVEM--LPD----------------------------------------GVGTL
---LEMKFQGLESQIRQYKLYTANLEKRLASNKNDENRHNSGSNMVIPINSAQGSRIASN
NSDISMADNCSE--EDPYDIIRHKEEE--IK-ELKKGLERKDKMIEALQSARRLRH----
----------------------------------RA------------------------
-----------------------------LKPL-AEANLLYENEQENRGFNNLER-----
------------------------------------------------------------
>XP_001646194_Vanderwaltozyma_polyspora
------------------------------------------------------------
------------------------------MFSSPSLKS------------TSSY-----
---------------------SNLRKNR-------------IGSTSS------STSTTRS
SSPV--------------------------------------------------------
------------------------------------------------------------
--------------RS--------------------------------------------
---------------------------------R-----S--SD-IFAIPGRIR-IRKTN
HGNLNN--------------DS---------YNGTISVSIRTKPVGI----------NEK
---------------------------CNW-----YVETENKTIIHTDIGE---------
---------------YTYDNVF-HPDA---SNFDVYAATCKPLIDKLFDG-FNSTVFAYG
MTGSGKTYTMSGV----D---GNAGLIPLSVAYMYSKIFDSTIHENKK------YDTLVS
YLEIYNEKIYDLLET---------------DFDPKPLRSSI--AVP---ELKIRDDPN-Y
GVRVIGLTEKRC------QSHEELLNWIKLGDKHRKTSSTDFNTRSSRSHAIILIRL---
-------------ISSDLSSGEVVTSTLSLCDLAGSERVTAQH---E-RRQEGSFINKSL
LALGTVISKLSAEV---------------------------NNSTESVNNSHIPYRDSKL
TRILQPALSGNSIVTTICTIDTS----------------------VDATNESVNTLRFAS
RAKNVSLHVVK--------KSSISAYDAN----DQKDRIIESLVQQLQEQKIKIEAMENN
YNINSF----------G----------------DNETIT-SS-YDPSVA---LLENENKI
LRYKLEHCERLLD---KDTNELH-------------------------------------
DKEIANIADI--LPL----------------------------------------EIGML
---LETKFQGLESQIREFKNYTDNLEKEIMEKNTNKKRILSTS---------------SD
LSMKDIDDCETE--KLD--SINPKDAE--IA-ELKKTLERKDKLIDALQSARRLRE----
----------------------------------RA------------------------
-----------------------------LQPLYGNNSELDLEYTNK-------------
------------------------------------------------------------
>XP_003679167_Torulaspora_delbrueckii
---------------------------------------------------------MKS
SNG----------------------------PGSPTLRS------------ASSL-----
---------------------SSLRKKY-------------LRSGSIS-----TSSSSRS
ASPT--------------------------------------------------------
------------------------------------------------------------
--------------RS--------------------------------------------
---------------------------------S-----SSLTD----PFARKVRILRSC
S--NES---------PTRRQES---------YTGTISVVIRPKPVAN----------RER
---------------------------DPW-----HI-RDGTTISHDEAGE---------
---------------FTFDRVF-PANC---TNLDIYEASSRPMIDKLLQG-FNATVFAYG
MTGSGKTFTMTGT----E---DEAGLIPLSVTYLFSKILEHSMRGTSK------YEVVVS
YLEIYNEKIYDLLDC--ESENK-FNSTPSRMFLSGTPRSSG--GPV---ELRIRDDLK-Y
GVRITGLTEKRC------ESSEELSRWIQIGDKNRKTSETIYNTRSSRSHAIVLVRL---
-------------NNTDLRSGETVSSTLSLCDLAGSEKAVSQY---E-RRKEGAFINKSL
LALGTVISKLSSES-----------------LS-KNGPPTFTSTNPTEPNTHIPYRDSKL
TRILQPALSGNSIITTICTIDTR----------------------NEAASETVNTIRFAS
RAKNVTLQVAK--------RPAV-----GTGSYNEKDQTIENLTQQLEKQHQLVMRLKQR
--T-SM----------T-----SSSHN----------DD-ST-VDPNST---LLKAENRV
LKCKLSNCEKLLD---KDTIELE-------------------------------------
DSEMVAIIDM--LPI----------------------------------------DVGSV
---LETKFQGLESQLRQYKEYTKQLEFKLMNF---DRRENVSA---------------EP
FTA-HVNS-----------VIQSKDVE--IL-ELRRSLERKDKMIEALQSVKRLRE----
----------------------------------RA------------------------
-----------------------------LKPI-ENKDEV-VEHRERGKYF---------
------------------------------------------------------------
>XP_037142947_Zygotorulaspora_mrakii
------------------------------------------------------MLNFTL
KDIHQSSIVVAVRVRPFTEDELSHLINDAEVKSFPRLGD---------------------
---------------------TNLSLPRE------------VLNGHKPDGEFTEESSVRP
PAML--------------------------------------------------------
------------------------------------------------------------
------------------------------------------------------------
---------------------------------RPQGIRKVVE--CVDDKMLIFDPADSL
PLSRVNDTVLNSMYSLKRASRR------------------RLRRNGG----------ETK
------------------------------------------------------------
---------------FVFDRLF-DETA---TQEQVYECTTRPLLDSVLDG-FNSTVFAYG
ATGCGKTHTVSGT----S---EKPGIVFQAMQELFIKMDDLRDSRD--------FEISLS
YLEIYNETIRDLLNPEISSK-----------------------------KLVIREDSE-N
RTTVTNLSLYKP------TNVQEVMDLVIRGNMNRTTSPTDANETSSRSHAVLQIHIMQS
D------------KSMDLTMN-HTFATLSVIDLAGSERAASTRNRGQ-RLHEGANINRSL
LALGNCINALCISD-------------------------------GTRRTCHVPYRDSKL
TRLLKFSLGGNCKTVMIVCVSPS----------------------STHYDETLNTLKYAN
RAKEIRTKVLR--------NQ------------QSLDRHVGSYLKTISEQKREIDQLRNR
EATIVALNLKRHKVSQEKIHMAIEDCISAVTRSYETMENYQNAKSIKSL----VLCKRRF
LQLVILEIANIIEIVRNEPNTIAITDSCGLLIDQLQGKILELEAKFDSPDELDLAIKNCH
EVSLKKLQEM--------------------------------------ENWSNLRDLAFF
QSRLDHVSEMIRNEI--LVQYSMMLEKLLQDKTLSHRLKCLSC-----------------
------------------CIIQKQDVQAAIN-DLVKIDDEFEEFGQSFLIQSKPSSSSSS
SSLSKSSRSPQRLPITKTVRWLDTDTSQVNQQTESAPSAPNSPSSSPSPPPPPPPHIHAD
LHTGPDPAE----------------VDVSMQDINTSSDLLPSNRNRSVRNSLLTLQLLSN
TN----------------------------------------------------------
>XP_002497518_Zygosaccharomyces_rouxii
------------------------------------------------MIQKGTPMMRRN
SYR----------------------------SQSPSARS------------SLSF-----
---------------------SNLRKGR-------------IRSGSLS------ASSSRS
SSPI--------------------------------------------------------
------------------------------------------------------------
--------------RS--------------------------------------------
---------------------------------V-----SSSSD-QLLPPPNYGGIKRQD
S--FGS---------P-RKQEP---------YSGIISVVIRLKPNGG----------REL
---------------------------DPW-----FV-RDEHTMQHADYGE---------
---------------FKYDHVF-KTAC---NNVEVYAQTSKPMIDRVFEG-LNATVFAYG
MTGSGKTFTMAGT----E---ETLGLIPLSVAYLYSRVMEESLQGDSR------FEIAVS
YLEIYNEKIYDLLDC--ENELKPTAATSSRMFAHMGTRSSK--TPV---ELKLREDSK-Y
GVKIVGLTERRC------ESSDELLKWIRIGDKSRKTGETTYNTRSSRSHAIVMIRL---
-------------TKTDLKEGTSVSSTLSLCDLAGSEKAVTHN---E-RRKEGAFINKSL
LALGTVISKLSAES-----------------TSHRNG----GSSSPV--TGHIPYRDSKL
TRILQPALSGNGVVTTICTIDTR----------------------PDASSETLNTLRFAS
RAKNVSLHIFR--------KPLLPSMSGSNGIVEEKDKTIMSLTRQLEEQQLLIGKLRDD
--TRSL----------P-----SVSSN---GVGGGASSR-GS-SDPSTN---LVETENKF
LKYKLEHCEKLLD---KDTTDLQ-------------------------------------
DSEIAEIVDI--LPV----------------------------------------EVGTL
---LETKFQGMESQLRQYKEYTRTLEEKLAET---ERQ--IQA---------------PQ
LSEMSLTS-----------ATSTADSE--VLVELRKSLERKDRMIEALQSALRLRE----
----------------------------------RA------------------------
-----------------------------LKPI--NGDELNVSPKE--EFY---------
------------------------------------------------------------
>XP_003644945_Eremothecium_cymbalariae
-------------------------------------------------------MRPVS
MENSVPR-------------------SASPLPQTPGSSS-----------MGLCI-----
---------------------QNGAIKRSSVLHHPQATY--ITPLVKSEGTYS-----RP
SSPF--------------------------------------------------------
------------------------------------------------------------
--------------RQ--------------------------------------------
---------------------------------SSPLLKRSESGGSGGSPESPNTVSSST
SGLSSG---------NGTITGL---------YTGKVSVAIRIKPSDS----------ALK
---------------------------DSW-----YG-TSNK-LMHTEFGE---------
---------------FQFDHVF-TKEV---TNSEVYMALGQPIVDKLFQG-YNATIFAYG
MTGSGKTFTMSGT----K---QDPGLIPLCVGNMFDRVMEETSKSTEHK-----YEVKVS
YLEIYNEKIYDLLSI--------TEANGAVA------SRQLGRNSS---GLKIRDDSK-Y
GVKVVDLTEQQV------ESHGEVIKWIAAGDKNRKTGETDFNSRSSRSHAIVLLRL---
-------------TRCELKTGTEVTSTLSLCDLAGSERAVTQL---V-RRKEGAFINKSL
LALGTVIAKLSANS--------------------AGSGSGSNGQPPSAMGGHIPYRDSKL
TRILQPALTGDSIITTICTIDSK----------------------SESNSETTNTVRFAS
RAKNISLNVRK--------NEMDTS--------NEKDSIIQNLRKQLDEQHATIAALRR-
------------------NNSTSSRKLDNRRVSSGGSLTERA-HNMEKG---LLEVENNI
LKTKLEHCEKLLD---KDMVVLE-------------------------------------
DPHVREIVDM--LPQ----------------------------------------DIASV
---LESKVQGMESQLRQYRHYVQRLESDLI--KSQKNIIETHT-----------VQFNRQ
STVNIQEKYGGE--IDVELLLEEQESE--LI-ELRRALERKDKMIEALQSARRLRD----
----------------------------------SA------------------------
-----------------------------RSPV---TTVVLNRKELSVQDMKVIEDI---
------------------------------------------------------------
>NP_983547_Eremothecium_gossypii
----------------------------------------------------MMMVARVA
TAEHVGS-------------------AGASLPQTPGSRS-----------FALGA-----
---------------------HPGPQKRIGGPAQGQTAF--ITPLVTPDGIYS-----RP
SSPY--------------------------------------------------------
------------------------------------------------------------
--------------MQ--------------------------------------------
---------------------------------ASPLLKGSESGGSAGSPQSPDA-PSSA
SGASVG---------NAIGSG----------YTGNVSVAIRIKPSES----------STK
---------------------------DPW-----YA-SNDR-LIHTEFGE---------
---------------FQFDHVF-TKGV---CNQEVYQALGVPIIDKLFEG-YNATIFAYG
MTGSGKTFTMSGN----K---QEPGLIPQCVGNIFDRI------SSEHHGASLAYEVKVS
YLEIYNEKIYDLLNY--------VDRQ-AGS------TGQPSRNAT---GLKIRDDSK-Y
GVKVVDLTEQLV------SSHEDVMKWIATGDRNRKTGETDFNTRSSRSHAIVLLRL---
-------------TRYDLKTGSEATSTLSLCDLAGSERAVTQI---V-RRKEGAFINKSL
LALGTVIAKLSM------------------------LGSQANGLQPSPAAGHIPYRDSKL
TRILQPALTGDSIITTICTIDSK----------------------AESSTETTNTVRFAS
RAKNIALNVRK--------NEMDSH--------AEKDTIIQNLRKQLDEQHETIVMLRRS
AAAPSG------------NGSTSP--LDSPGV-GGTSLSERT-HNMEKG---LLEVENSI
LKTKLEHCEKLLD---KDMMVLE-------------------------------------
DPHVREIVEM--LPL----------------------------------------DIASV
---LESKVQGMESQLRQYRVYVQKLESDLL--KAQRNIITTHS-----------VQFNRQ
STANVQEKYGSD--VDIELLLEEQEAE--LM-ELRNALKRKDKMIEALQSARRLRD----
----------------------------------SA------------------------
-----------------------------LSPT---TTVLLQRKE-SVIDPRDPQPV---
------------------------------------------------------------
>XP_453327_Kluyveromyces_lactis
-----------------------------------------------MITKPVALPLHTS
SYNSPKRL------------------MR--PPSTPNLRT---------------------
-------------------------------------------SSTVRPRSTSSSSSSQC
SSPA--------------------------------------------------------
------------------------------------------------------------
--------------RS--------------------------------------------
---------------------------------S-----STKAASP--------------
---------------IRGGRSS---------YQGTISVGVRIKPTHG----------KQ-
---------------------------DSW-----HV--NNNSIIHEEFGE---------
---------------FNFDHVF-SPEM---NNDRVYETMALPMIDKLFEG-FNCTIFAYG
MTGSGKTYTMSGS----K---SGPGIIPMCVDTIFDRINVG--LPRKK------FTVRVS
YLEIYNERIFDLLN---------LPQGKTL---NSNIMVPSSTLTN---DLKLRDDLK-Y
GVKVVGLVERNV------SSNKELMKCISIGDHNRKTGETDFNTRSSRSHAVVLIRV---
-------------FCTDEITGEQVMSTLSLCDLAGSERATGQQ---E-RRKEGAYINKSL
LALGTVISKLSMES-----------------------------SGLSTNVGHIPYRDSKL
TRILQPALSGDSLVATICTVDTR----------------------PETSTESINTIRFAS
RAKNISLAVKR--------NEADSN--------VSKSQLIQTLRKQVREQQITIDNLTRG
----KG------------------------------FIG--S-GISSDT---SLLRENEL
LKMKVEHYERLET---LEPSILK-------------------------------------
DTELVEIIDM--LPQ----------------------------------------DIGVM
---LETKLVNMDSQLQESKRYISQLESA-------RTRDASAT-----------------
AATAELLSNVSD--IDLTQVLHEQEQE--LM-QLHQSLERKDKMIEALKSAKRLRQQLAE
YTGEAVSA-------------TDSDIEIGTATAANV------------------------
-----------------------------LKPISPNASDLNRQ---ERPITIGSGTSI--
-TTTSDSSGTGS-----DYLKPVPKYSIASDVFPKSVL----------------------
>XP_022677644_Kluyveromyces_marxianus
-----------------------------------------------MMMKPSA-PFNSL
SNNSPKRL------------------MR--PPSTPNLRT---------------------
-------------------------------------------SFGTRPHSTSSSSSSQC
SSPV--------------------------------------------------------
------------------------------------------------------------
--------------RS--------------------------------------------
---------------------------------I-----STRAASP--------------
---------------THGSRSL---------YQGTISVGVRIKPSKN----------KQ-
---------------------------DTW-----HV--SNNSIIHEEFGE---------
---------------FGFDHVF-GPSM---SNNEVYKTIALPMVDKLFEG-FNCTIFAYG
MTGSGKTYTMSGS----D---SGPGIIPMCVNTVFDRINEG--LPNKK------FNVKVS
YLEIYNERIFDLLN---------LPQGKPFGIASNNMTNSANALVN---DLKLRDDPR-Y
GVKVVGLTERNV------SSKEELMRCISIGDHNRKTGETDFNTRSSRSHAVVLIRV---
-------------FCTDELTGEEVISTLSLCDLAGSERATGKQ---E-RRKEGAYINKSL
LALGTVISKLSMES-----------------------------TGNGAALGHIPYRDSKL
TRILQPALSGDSLVATICTIDTR----------------------PETNMESMNTIRFAS
RAKNITLNVKR--------NDSDTN--------LGKTQLIQSLRKQIREQQDLINSLTKQ
GNTRND------------------------------FIGTTS-AQQTDD---LLRKENEF
LKLKLQHYENLEL---LEPTELR-------------------------------------
DSQLIEIIES--LPS----------------------------------------DIGVM
---LETKLMNMNSQFLEMKRYVAQVESL-------ERRFTSSS-----------------
NATTELLSTAYG--VDLTQVLHEQEQE--LM-QLNQSLARKDKMIEALTSSKMLRHNLAE
FSSNHVGN-------------SEADKH--TDIEKRA------------------------
-----------------------------LKPISSDASELNNRGSLERPLTIGSGASISH
SSTTCDSTSSGNTLDDGTYTKLSTKYLTASDILPNSSESVC-------------------
>XP_022626381_Lachancea_lanzarotensis
------------------------------------------------------MIHKSP
TRRSMSRP------------------SYQQVPQSPAIRS------------GKLV-----
---------------------SSVKRKNS------------VTPLSTPISVSST-SRNRH
ASPT--------------------------------------------------------
------------------------------------------------------------
--------------RS--------------------------------------------
---------------------------------S-----------MVSSPTRTSSASSSR
GKASDGMVNLDSVWQNGTTQQ----------YRGTISVSIRVKPSES----------RVK
---------------------------NPW-----KI-GQNHTIAHEDHGE---------
---------------FEFDHVF-HPDS---SNSEVYEGIGKPLIDRLFEG-YNGIIFAYG
MTGSGKTYTMSGT----A---EESGLILLSVRQIYDRINNEQQDNTS-------LSVKVS
YLEIYNEKIYDLLNY--------PDHRTGTSAFAPRSSQ--ASSAA---ELQIRDDSR-N
GVRVVGLTEQQV------HTTEELMKVISVGNSNRRTGETDYNARSSRSHTIVSITL---
-------------TRTNIIDGLDTSSTLSLCDLAGSEKAAGQQ---E-RRKEGAFINKSL
LALGTVISKLSA---------------------------GCTHPNSHFGTSHIPYRDSKL
TRILQPALSGDSIVTTICTIDTK----------------------LDSVSETVNTIRFAT
RAKDVSMTVRR--------NEAESN--------NDKDKLVNDLKRQIDEQQEIIWDLRRQ
SGTNDI------------PTTTAHP----------------------------LRHENET
LKTKLQHCERLLD---KDDTPVQ-------------------------------------
DESFLEIVEM--LPA----------------------------------------AIGAV
---LETKIQGLESKLREHRAYNTLLERKLK--EAEQRLVV------------------EE
AE--------ED--PMVRELLKEQEDE--IF-ELRRALTRKNKMLEALQSAKRLRE----
----------------------------------GA------------------------
-----------------------------LRPLNYENRNFEASTGRK-------------
------------------------------------------------------------
>XP_002553200_Lachancea_thermotolerans
------------------------------------------------------MIHKSP
TRKHMSRF------------------CNYPVPQTPVFQT-----------GGGTF-----
---------------------SSRRRKSS------------VTPLTTPLSTTSVRRRSRQ
SSPS--------------------------------------------------------
------------------------------------------------------------
--------------RS--------------------------------------------
---------------------------------S-----------MISSPTRTSSGSSSR
GRSAEGLVNLDNVLEGGTTQQ----------CRGTISVSIRLKPSDT----------NTR
---------------------------SPW-----YA-SDDHTIVHNDLGE---------
---------------FWFDKVF-SPQT---NNYGVYEEIGKPMIDKLFQG-YNATIFAYG
MTGSGKTFTMSGT----R---DEAGLILLSVEQIFSQIMKESVNNKS-------YEVRVS
YLEIYNEKIYDLLNY--------PSAKSPGGTYGSFQSKNVPGAGA---ELPVRDDAR-H
GVRVVGLTEQQV------HSSEDVLRKIELGNSNRRTGETDYNTRSSRSHAIVTIKV---
-------------TCTELLSGTDTTSTLSLCDLAGSERAAGQH---E-RRKEGAFINKSL
LALGTVISKLSAVS--------------------GASGGGAATPPPTFGNSHVPYRDSKL
TRILQPALSGDSIVTTICTIDTK----------------------PDAMSETVNTIRFAS
RAKNVSMTVKR--------NEAEAT--------HDKDELLHSLRRQLDEQQDLICELRRA
QPPADQ------------SSCEATPLGPSATV----------------L---MLRRENET
LKKKLQHCERLLD---KDDAAVE-------------------------------------
DEQFVEIVEM--LPP----------------------------------------AVGAL
---LESKIQGLESQLREHRAYTAQLEQRLSEAEAEARLVT------------------QQ
ARAQAQTLSGDD--GTLQRVVREQEEE--LE-ELQRSLARKNKMLDALQSAKRLRE----
----------------------------------GA------------------------
-----------------------------LRPL---NRGLGAGAGAGLGDGRVAHKSGGV
GT----------------------------------------------------------
>XP_020061720_Aspergillus_aculeatus
----------------------------------------------MSELPQ-----PP-
--KPTTSS------------------PA---PQLSAPR------------SRKSLATLPH
TPRTLSSSQASS---------R-MSAPSSPRSSSSRSVL--HSPTTYVGPSKSLINTRVP
SSPD-TSLRRTVSIAAFPQPPKAGSRPSTASS----------------------------
---------------------------------ISG---IQGLRPSGSL---------KE
RKSSRLSTSTISSYRT-SKTTSLI------------------------------------
--------HGNGDLKSALS-CEIRDMDA-----SPPQSRSSSAQGSYSTSATTYEDGDDA
------------AGISKSILRS---KENKDTTKGNVIVSVRVRPDVG-GME-AT---KTP
----------------------------EW-----TVDGRRAIISFNGREGG-D------
---------------YLYDNVF-SANE---NNAKVYDAAAKRLVRRVMEG-YHGTVFAYG
MTGTGKTFSMQGT----A---TSPGVIPLAITDIFSFIRETPHRE---------FLLRVS
YLEIYNERINDLLSASVSGAPST---AQQE-------------------EIKLREDSK-R
GVYATPLKEEIV------QSPTQLLRVIARGDHARRTGSTQFNARSSRSHAVVQIVVESR
ERAPAGL-SQD--RRSGLLPGGVRVSTLSLIDLAGSERAADDK---E-RRTEGAHINKSL
LTLGTIISKLSESK-------------------------EKASGATDKEGKHLPYRDSKL
TRLLQPALSGNSLVSILCTIQL-------------------GSPTKTHAGETLNTLKFAA
RAKNSIVSHAKRAEEAMGSGGTDTGSRVLL---ERYRLEIQALRNQLECQTKAQVEKELK
LEEQQLEKEAHAR------------------------------HEEQML---EMQLARTA
LKERIEHLNRLILCSKSTGVNNHGGYPSLGRLSRQSA--FD-AG----------------
TRSLRSSVSQSTLSAYGQPSNRPMSLISVNSYDPAASAQLA-GSFPHEDDEENIGEFADG
KASTQQQIAALQADLNDKNRYISTLERRLLQARRSSHSRISIG-----------------
-MKSSSPN-ADL--PDAMALLREKDME--IN-ELRQQLDDKDRMLTALRSAARHRDLAHI
AIDACGPG-------IKETL-PHRHSLVD---------SDYALAYTPDNN--FSP-RFE-
G--------TPDGKRKSM-DEMSRILDEMIQDRVESGQLIKGSRGSVR-VVTS-------
-SRRASESVS------GIARLTTSNAD---------------------------------
>XP_001273211_Aspergillus_clavatus
------------------------------------------------------------
------------------------------------------------------------
------------------------------------------------------------
------------------------------------------------------------
------------------------------------------------------------
------------------------------------------------------------
------------------------------------------------------------
------------MGASKSNSKH---KQ----ARGNVIVSVRVRPDVH-GADGPA---PNG
----------------------------EW-----MVDGRRGLVSYRGKEGGGD------
---------------YLYDNVF-PPHE---HNAKVYDAAAKRLVRRVMEG-YHGTVFAYG
MTGTGKTFSMQGT----A---TSPGVIPLAITDIFSFIRETPHRE---------FLLRVS
YLEIYNEKIHDLLSAPGAGGGTN---TQQE-------------------EIKLREDSK-R
GVYATPLKEEIV------QSPTQLLRVIARGDHARRTGSTQFNARSSRSHAVVQIVVESR
ERAPASNPSQE--RRSGMAPGGVRVSTLSLIDLAGSERAAEDK---E-RRTEGAHINKSL
LTLGTIIARLSENK-------------------------DKNGNQNDREGRHLPYRDSKL
TRLLQPALSGNSLVSILCTIQIG--------------ASGGSATTASHSAETLNTLKFAA
RAKNSIVSHAKRAEEAFGSGGGDAGSRVLL---ERYRMEIQTLRSQLETQAKDQAEKELK
LEEQQLEKEAKAR------------------------------HEEQML---EMQLARTA
LKERIEHLNRLILCSKSTGVNSQSGIAAFGRLSRMSA--TG-SI----------------
SRSLRSSVSQSTLGACGLPSTRPISLLSTNSNELSAHIPYHGGSFEN-DEEEIIGEFADG
RASVHKQLTALQADLNDKNRYIATLERRLLQARRSSHSRMSMG-----------------
-MKTANAA-SDT--PDFVALLHDKDVE--IN-ELRLQLDDKDRMLTALRSAARHRDFAHV
TAEAYIPD-------LQSK---HEP-SHR---------GGQNPISNKYVTD-SSP-LQGG
D--------EEKPPRKSM-DEVSRILDEMIQDRVESGQLIKGSHGSVH-IADG-------
-DQCSSESAA------GVPALHTAYVLP--GTTNADSIKGKS------------------
>XP_001261292_Aspergillus_fischeri
----------------------------------------------MSTIPE-----LS-
--RPAASP------------------PAGTLPPLPAPK------------VRKSLPLSTD
IQRASSPSHSTS---------K-LRTPSSPRSNFNRSPL--SSSISNQGSLRSASGGRSP
ASPE-KSLRRTISIAAFPQPPKVNGRSSVASA------------------ISGSNNIPLG
SARVK-------------------------------------------------------
-SGSRLSSGTTSSYRS-SRPPSLL------------------------------------
--------NGHGDGRNGPV-LDSREQEA-----SPTQSRSSSAQGSYSTSATTCEDPDDA
------------TGIAKSNSRT---KQ----VKGNVIVSVRVRPNLT-GTDGSA---SDG
----------------------------DW-----VVDGRRGLISYKGKEGGAD------
---------------YLYDNVF-QPHE---HNAKVYDAAAKRLVRRVMEG-YHGTVFAYG
MTGTGKTFSMQGT----A---TSPGVIPLAITDIFSFIRETPHRE---------FLLRVS
YLEIYNEKIHDLLSTSGSTGLAN---SQQE-------------------EIKLREDSK-R
GVYATPLKEEIV------QSPTQLLRVIARGDLARRTGSTQFNARSSRSHAVVQIVVESR
ERAPTSNPSQE--RRSGMAPGGVRVSTLSLIDLAGSERAAEDK---E-RRTEGAHINKSL
LTLGTIIAKLSENK-------------------------DKGGTSADREGRHLPYRDSKL
TRLLQPALSGNSLVSILCTIQID--------------GSGSSATTGSLSTETLNTLKFAA
RAKNSIVSHAKRAEEAFGSGGGDAGSRVLL---ERYRMEIQTLRSQLESQAKDQAEKELK
LEEQQLEKEAKVR------------------------------HEEQML---EMQLARTA
LKERIEHLNRLILCSKSTGVNSHNGIAAFGRLSRMST--TD-SI----------------
SRSLRSSVSQSTLGACGFSSVRPVSFLSTNSTEVSANLPYRNAPLEH-EEDEIMGELADG
RASAQRQIAALQADLNDKNRYISTLERRLLQARRSSHSRISMG-----------------
-VKSVNAP-SEE--PDFKALIREKDME--IN-ELRLQLDDKDRMLAALRSAARHWDLAHV
TTDPCAAD-------PKIK---RASLNSN---------GGVMPSYGRAAGSLSSP---ES
D--------DKGPDGKSM-DEVSRILDEMIQDRVQSGHLVKGSRGSVR-VADE-------
-KQRALEPAA------GIPALNTASTVSEDGTNVM-------------------------
>XP_041144752_Aspergillus_flavus
----------------------------------------------MSTLPQ-----PS-
--RPAANP------------------STGSLPPLSAPK------------SRKSLPVSSD
HARAPSPSQISS---------K-IRASPSPRPSFNKTAL--SNSASNLSSSRSISAGRTP
SSPD-KSLRRTISIAAFPQPPKTGSRPSTASS----------------------------
---------------------------------ISG---IQSLRSSGSV---------KV
KRNSRLSVGTNSSYRS-SQTASLL------------------------------------
--------N-GGDNKSIVG-AETRDPEA-----SPSQSRSSSAQGSYSTSATTFEDADDV
------------TGALKPHSKP---KE----AKGNVIVSVRVRPDVH-SIETSK---INS
----------------------------EW-----AVDARRSLITFSGKEGG-D------
---------------YYYDNVF-SPHE---HNAKVYDSAAKRLVRRVMEG-YHGTVFAYG
MTGTGKTFSMQGT----A---TSPGVIPLAITDIFSFIRETPHRE---------FLLRVS
YLEIYNEKIHDLLSASASGSGGLP--LQQE-------------------EIKLREDSK-R
GVYATPLKEEIV------QSPTQLLRVIARGDHARRTGSTQFNARSSRSHAVVQIVVESR
ERVPAGA-TQD--RRSGITPGGVRVSTLSLIDLAGSERAADDK---E-RRTEGAHINKSL
LTLGTIISRLSETK-------------------------DKAGNPTDREGRHLPYRDSKL
TRLLQPALSGNSLVSILCTVHL-------------------GVTGNSNPGETLNTLKFAA
RAKNNIVSHAKRADEALGTGSSDAGNRVLL---ERYRMEIQALRSQLESQTKAQAEKELK
LEEQQLEKEAQAR------------------------------HEEQML---EMQLARTA
LKERIEHLNRLILCSKSTGVNSQGAVSTLGRLSRMST--AE-SV----------------
ARSLRSSVSQSTLGAYGTPSVRPTSFLSINSNEALPF---SSGSFGNDEEEDIVGEFADG
KASAQRQIVALQADLSDKNRYISTLERRLLQARRSSHSRMSTG-----------------
-VKAGSAT-SEN--PDMVALLREKDME--IN-ELRQQLDDKDRMLAALRSAARHRDLAHL
ATDTD----------LKGKG-EYKGADPD---------VS-DSLASDHVA-SILP-SHR-
E--------DEVNGRKNIDDEMSRILNEMIQDRVDSGHLIKGSHGSVR-IATE-------
-SRRPSDTTT------PV----QGLT-------PSSMFHDNIDHDFQPGVTDLASLVLHP
>XP_749137_Aspergillus_fumigatus
----------------------------------------------MSTIPE-----LS-
--RPAASP------------------PAGTLPPLPAPK------------VRKSLPLSTD
IQRASSPLQSTS---------K-LRTPSSPRSNFNRSPL--SSSISTQGSLRSASGGRSP
ASPE-KSLRRTISIAAFPQPPKVNGRSSVAST------------------ISGSNNIPLG
SARVK-------------------------------------------------------
-SGSRLSSGTTSSYRS-SRPPSLL------------------------------------
--------NGNGDSRNGAS-LDSREQEA-----SPTQSRSSSAQGSYSTSATTCEDPDDA
------------TGIAKSNSRT---KQ----AKGNVIVSVRVRPNLT-GTDSSA---SDS
----------------------------DW-----VVDGRRGLISYKGKEGGVD------
---------------YLYDNVF-PPHE---HNAKVYDAAAKRLVRRVMEG-YHGTVFAYG
MTGTGKTFSMQGT----A---TSPGVIPLAITDIFSFIRETPHRE---------FLLRVS
YLEIYNEKIHDLLSASGSTGLGN---SQQE-------------------EIKLREDSK-R
GVYATPLKEEIV------QSPTQLLRVIARGDLARRTGSTQFNARSSRSHAVVQIVVESR
ERAPTSKPSQE--RRSGMAPGGVRVSTLSLIDLAGSERAAEDK---E-RRTEGAHINKSL
LTLGTIIAKLSENK-------------------------DKGGTSADREGRHLPYRDSKL
TRLLQPALSGNSLVSILCTIQID--------------GSGSSATTGSLSTETLNTLKFAA
RAKNSIVSHAKRAEEAFGSGGVDAGSRVLL---ERYRMEIQTLRSQLESQARDQAEKELK
LEEQQLEKEAKVR------------------------------HEEQML---EMQLARTA
LKERIEHLNRLILCSKSTGVNSHNGIAAFGRLSRMST--TG-SI----------------
SRSLRSSVSQSTLSACGFSSVRPVSLLSTNSTELSVNLPYRNAPLEH-EEDEIMGEFADG
RASAQRQIAALQADLNDKNRYISTLERRLLQARRSSHSRITMG-----------------
-VKSVNAP-SEE--PDFRALLREKDME--IN-ELRLQLDDKDRMLAALRSAARHWDLAHV
TTDPGAAG-------PKSK---RASLNSN---------GGLMPSYDRAAGSFSSP---ES
D--------EKEPDGKSM-DEVSRILDEMIQDRVESGHLVKGSRGSVR-VADE-------
-KQRALEPAA------GIPALNTASTISEDGTTVM-------------------------
>XP_681555_Aspergillus_nidulans
----------------------------------------------MSTLPQ-----PS-
--RTASGP------------------PLGAAAQLPIPK------------SRKSLPTSVE
SPRAVSP----S---------K-LRTPSSPRPTLSKSPL--SNSATNISAARSTTVARTP
SSPD-KSLRRTISIAAFPQPPRPGSRPSTASS----------------------------
---------------------------------MTA---PHGLQSSGSV---------KS
KRGSRPSAGTTSQ-RS-SKTHSLL------------------------------------
--------SVGA---AVPG-T---DMEA-----SPSQSRSSSAEGSYSTSATTFDEGE--
----------------PASTKS---KE----TKGNVIVSVRVRPNVG-G--ESS---ANP
----------------------------EW-----IVDARRGLLVYNGKEGG-D------
---------------YYYDNVF-SAME---NNARVYDSAAKRLVRRVMEG-YHGTVFAYG
MTGTGKTFSMQGT----A---TSPGVIPLAITDIFSFIRETPHRE---------FLLRVS
YLEIYNEKIHDLLSAS---TG-----SSSE-------------------DIKLREDSK-R
GVYATPLKEEIV------QSPTQLLRVIARGDHARRTGSTQFNARSSRSHAVVQIVVESR
ERVPTGT-TQD--RRSGLAPGGVRVSTLSLIDLAGSERAADDK---E-RRTEGAHINKSL
LTLGNIISRLSETK-------------------------GKT--AADKDGKHLPFRDSKL
TRLLQPALSGNSLVSILCTVQL-------------------SSLV---ASETLNTLKFAA
RAKNNIVSHAKRAEEAFGGGGGDAGSRVLL---ERYRMEIQALRCQLENQTKAQAEKELK
LEEQKLEQEAQER------------------------------HEEQML---EMQLARTA
LKERIEHLNRLILSSKSTGVNSQGAMSALGRLSRLSS--ID-PG----------------
SRSLRSSVSQSTLG----TSMRPVSFLSVHSQE---------FHLSNED-EDTIGEFADG
KASAQRQIAALQADLADKNRYIATLERRLLQARRSSHSRMSLG-----------------
-IKANSST--DN--PNFVAQLREKDME--IN-ELRLQLDDKDRMLTALRSAARHRDLAQL
TLDN-----------QSLPK-E--TSSPD---------RE---PPPTSQA------P---
---------DPGAKRKSM-DEVSRILDEMIQDRVESGHLIKGARGSVR-VAPG-------
-SRRASESHQ------AA-------G-------PTGAMTNLPRIDA--------------
>XP_001396147_Aspergillus_niger
-------------------------------------------MAVSPLVPH-----AS-
--SVAASSSNTGNKLDNESGINSPNKPKGSSPPQRMKNPDREITEQLNDDVRHKYIKDKK
LGEGTYAVVFLG---------H-LRTDPSSFVAIKKIKV--NAEYKDGLSM---------
-----DAIREVKYLQELSHPNIIALHDVFSSKDQNLNLVLEYLPRGDLEMLIRDNNIHYG
AADVKAWMGMLARGVWFCHENYILHRDIKPNNLLVAADGEVKLADFGLA---------RS
FADPYLNMTHQVITRW-YRPPELLFGARQYSGAVDVWSMGMVFAELLLRVPFVAGNSDLD
QISKICEAFGTPTEENWPG-VHSRDAEA-----SPSQSRSSSAQGSYSTSATTFEDPD--
------------EGAPKSNSRL---KE----TKGNVIVSVRVRPDVN-GAE-VA---KTS
----------------------------EW-----SVDGRQGLISYNGKEGG-D------
---------------YSFDNVF-TPHE---HNAKIYDSAAKRLVRRVMEG-YHGTVFAYG
MTGTGKTFSMQGT----A---TSPGVIPLAITDIFSFIRETPHRE---------FLLRVS
YLEIYNEKIHDLLSASVSGGTAV---PQQE-------------------EIKLREDSK-R
GVYATPLKEEIV------QSPTQLLRVIARGDHARRTGSTQFNSRSSRSHAVVQIVVESR
ERVPAG-ASQD--RRSGLVPGGVRVSTLSLIDLAGSERAAEDK---E-RRTEGAHINKSL
LTLGTIISKLSEAR-------------------------DKTGNPTDKEGKHLPYRDSKL
TRLLQPALSGNSLVSILCTVQLG--------------GAAK-----SHSGETLNTLKFAA
RAKNSIVSHAKRAEEAFGSGGGDAGSRVLL---ERYRMEIQTLRNQLESQTKAQAEKELK
LEEQQLEKEAQAR------------------------------HEEQML---EMQLARTA
LKERIEHLNRLILCSKSTGVNTYGSISALGRLSRMSA--TE-TG----------------
SRSLRSSLSQSTLGAYGHSSLRPVSFLSVNSSDYPGNQPFSNGHIGNEDEEDFIGEFADG
KASAQRQIAALQADLNDKNRYISTLERRLLQARRSSHSRMSIG-----------------
-MKAGSAT-SDA--PDVLALLREKDME--IN-ELRLQLDDKDRMLAALRSAARHRDLAHS
AADSFVSD-------TKDRP-GRQEHQPD---------GDDSAAYDSAVGL-CSP-LKE-
E--------ETEEKGRGM-DDVSRILDEMLQDRVESGHLIKGSRGSVR-VAAE-------
-SRRTSESMT------GLPGLSA-------GTTDLADSS---------------------
>XP_015404997_Aspergillus_nomiae
----------------------------------------------MSTLPQ-----PS-
--RPAANP------------------PTGSLPPLSAPK------------SRKSLPVSSD
HARAPSPSQISS---------K-IRASPSPRPSLSKTAL--SNSASNLSSSRSISAGRTP
SSPD-KSLRRTISIAAFPQPPKTGSRPSTASS----------------------------
---------------------------------ISG---VQSLRSSGSV---------KV
KRNSRLSVGTSSSYRS-SQTPSLL------------------------------------
--------N-SGDNKSIIG-AEARDPEA-----SPSQSRSSSAQGSYSTSATTFEDADDV
------------TGASRPHSKP---KE----AKGNVIVSVRVRPDVH-GTEISK---TNS
----------------------------EW-----AVDARRSLITFSGKEGG-D------
---------------YYYDNVF-SPNE---HNAKVYDSAAKRLVRRVMEG-YHGTVFAYG
MTGTGKTFSMQGT----A---TSPGVIPLAITDIFSFIRETPHRE---------FLLRVS
YLEIYNEKIHDLLSASASGS-GLP--LQQE-------------------EIKLREDSK-R
GVYATPLKEEIV------QSPTQLLRVIARGDHARRTGSTQFNARSSRSHAVVQIVVESR
ERVPTGA-TQD--RRSGIAPGGVRVSTLSLIDLAGSERAADDK---E-RRTEGAHINKSL
LTLGTIISRLSETK-------------------------DKAGNPTDREGRHLPYRDSKL
TRLLQSALLGNSLVSILCTVHL-------------------GITGNSNSGETLNTLKFAA
RAKNNIVSHAKRAEEAFGSGSSDAGSRVLL---ERYRVEIQALRSQLESQTKAQAEKELK
LEEQQLEKEAQAR------------------------------HEEQML---EMQLARTA
LKERIEHLNRLILCSKSTGVNSQGAMSTLGRLSRMST--AE-SV----------------
ARSLRSSVSQTTLGA---------------------------GSFGNDEDEDIVGEFADG
KASAQRQIVALQADLSDKNRYISTLERRLLQARRSSHSRMSIG-----------------
-VKAGSAT-SET--PDMVALLREKDME--IN-ELRQQLDDKDRMLAALRSAARHRDLAHI
ATDTD----------LKEKG-EYRSADPD---------VS-DSLASDHVA-SILP-PHK-
E--------DELNGTKNMDDEMSRILNEMIQDRVDSGHLIKGSHGSVR-IATE-------
-SRRLSDTMT------PV----QSLT-------PSSTIHDNVDRDFQPG-----------
>XP_023091202_Aspergillus_oryzae
----------------------------------------------MSTLPQ-----PS-
--RPAANP------------------STGSLPPLSAPK------------SRKSLPVSSD
HARAPSPSQISS---------K-IRASPSPRPSFNKTAL--SNSASNLSSSRSISAGRTP
SSPD-KSLRRTISIAAFPQPPKTGSRPSTASS----------------------------
---------------------------------ISG---IQSLRSSGSV---------KV
KRNSRLSVGTNSSYRS-SQTASLL------------------------------------
--------N-GGDNKSIVG-AETRDPEA-----SPSQSRSSSAQGSYSTSATTFEDADDV
------------TGALKPHSKP---KE----AKGNVIVSVRVRPDVH-SIETSK---INS
----------------------------EW-----AVDARRSLITFSGKEGG-D------
---------------YYYGN-----------NSPTTNPSAERL-PLVMEG-YHGTVFAYG
MTGTGKTFSMQGT----A---TSPGVIPLAITDIFSFIRETPHRE---------FLLRVS
YLEIYNEKIHDLLSASASGSGGLP--LQQE-------------------EIKLREDSK-R
GVYATPLKEEIV------QSPTQLLRVIARGDHARRTGSTQFNARSSRSHAVVQIVVESR
ERVPAGA-TQD--RRSGITPGGVRVSTLSLIDLAGSERAADDK---E-RRTEGAHINKSL
LTLGTIISRLSETK-------------------------DKAGNPTDREGRHLPYRDSKL
TRLLQPALSGNSLVSILCTVHL-------------------GVTGNSNPGETLNTLKFAA
RAKNNIVSHAKRADEALGSGSSDAGNRVLL---ERYRMEIQALRSQLESQTKAQAEKELK
LEEQQLEKEAQAR------------------------------HEEQML---EMQLARTA
LKERIEHLNRLILCSKSTGVNSQGAVSTLGRLSRMST--AE-SV----------------
ARSLRSSVSQSTLGAYGTPSVRPTSFLSVNSNEALPF---SSGSFGNDEEEDIVGEFADG
KASAQRQIVALQADLSDKNRYISTLERRLLQARRSSHSRMSTG-----------------
-VKAGSAT-SEN--PDMVALLREKDME--IN-ELRQQLDDKDRMLAALRSAARHRDLAHL
ATDTD----------LKGKG-EYKGADPD---------VS-DSLASDHVA-SILP-SHR-
E--------DEVNGRKNIDDEMSRILNEMIQDRVDSGHLIKGSHGSVR-IATE-------
-SRRPSDTTT------PV----QGLT-------PSSMFHDNIDHDFQPGVTDLASLVLHP
>XP_040636998_Aspergillus_ruber
---------------------------------------------MASTMPQ-----PS-
--RPTPTS------------------PAAPVPPLPVPK------------SRKSLPVPSD
TPRAPSPSQSPS---------K-LRTPSSPRPTLSKSPL--SNSTTNISAPRSASSSRPP
SSPD-KSLRRTISIAAFPQPPKTGSRPGTASS----------------------------
-----------------------------------N---MPGVSSSGSI---------KV
RKGSRLSSGTTSSYRS-SKTPSLL------------------------------------
--------NGNGDGKSILS-ADARDPDA-----SPSQSRSSSAQESYSTSATTYEEADDT
-----------AAGAAKTGAKS---KE----SKGNVIVSVRVRPDAS-G--NDA---SRS
----------------------------EW-----QLEGRKGLISHRGKEAG-D------
---------------YYYDNVF-TAHE---HNAKVYDAAAKRLVRRVMEG-YHGTVFAYG
MTGTGKTFSMQGT----A---TSPGVIPLAITDIFSFIRETPHRE---------FLLRVS
YLEIYNEKIHDLLSAPAAG-------AQQE-------------------DIKLREDSK-R
GVYATPLKEEIV------QSPTQLLRVIARGDHSRRTGSTQFNARSSRSHAVVQIVVESR
ERAPAGT-PQD--KRSGIIPGGVRVSTLSLIDLAGSERAADDK---E-RRTEGAHINKSL
LTLGTIISRLSENK-------------------------DKNGNPIDKEGRHLPYRDSKL
TRLLQPALSGNSLVSILCTVALI--------------ASGSSAAANSHSGETLNTLKFAA
RAKNSIVSHAKKAEEALGSGGSDSGSRVLL---ERYRMEIQALRSQLDSHTKAQAEKEMK
LEDEQFEKEAQTR------------------------------HEEQML---EIQLARTA
LKERIEHLNRLILCSKSTGVNTQGNFSALGRFSRMSI--ND-SG----------------
SRSLRSSVSQSTLGAWGY-SIRPTSFMSINSNDFSPNMALSNGSIGNEDDDDTMGEFADG
KASLQRHVVTLQADLGDKNRYIATLERRLLQARRSSHSRMSAG-----------------
-MKAGNTG-TENTDTDTAAIIREKDME--IN-ELRSQLDDKDRMLAALRSATRHRDVARV
ATDP------------------VQTPNSD---------TNSGSKSPEMLNSPRLS-LVE-
S--------EKEKKRKSV-DEVSKMLDEMIQDRVESGHIIKGSRGSVR-VAAD-------
-SRRTSTQMT------GVPILNATLD-------PVDSAKNGVTE----------------
>XP_040695666_Aspergillus_sydowii
----------------------------------------------MSALPQ-----PS-
--RPVTGP------------------PTGTLPQLPAPK------------SRKSLPAPSE
PSRSSSP----S---------K-LRTPSSPRPTLSKSPL--SNSTTNVSATRSTSASRVP
SSPD-KSLRRTISIAAFPQPPRQGSRPSTASS----------------------------
---------------------------------VTN---PHGLHSSGSV---------KS
KRGSRPSTGAASQ-RS-SKTHSLL------------------------------------
--------SAGGDAKSVSH-A---DLEG-----SPSQSRSSSAEGSYSTSATTFEDGDET
------------AAMAKSSSKSKDTKE----TKGNVIVSVRVRPNVS-G--ESS---ANP
----------------------------EW-----MVDARRGLLVYNGKEGG-D------
---------------YYYDNVF-SAIE---NNARVYDSGAKRLVRRVMEG-YHGTVFAYG
MTGTGKTFSMQGT----A---TSPGVIPLAITDIFSFIRETPHRE---------FLLRVS
YLEIYNEKIHDLLSAS---IGPVA--SQQE-------------------EIKLREDSK-R
GVYATPLKEEIV------QSPTQLLRVIARGDHARRTGSTQFNARSSRSHAVVQIVVESR
ERVPAGA-TQD--RRSGLAPGGVRVSTLSLIDLAGSERAADDK---E-RRTEGAHINKSL
LTLGTIISRLSETK-------------------------DKTGASADKEGKHLPFRDSKL
TRLLQPALSGNSLVSILCTVQL-------------------GSLMNANSGETLNTLKFAA
RAKNNIVSHAKRAEEAFGGGGGDAGSRVLL---ERYRMEIQALRGQLESQTKVQAEKELK
LEEQKLEQEAHER------------------------------HEEQML---EMQLARTA
LKERIEHLNRLILSSKSTGVNTQGAISALGRLSRMSS--ID-RG----------------
SRSLRSSVSQSTLGAYGHSSTRPVSFLSINSQDSPMN-----LPLGNDDEEDMMGEFADG
KASAQRQITALQADLTDKNRYIATLERRLLQARRSSHSRMSMG-----------------
-MKTGSSS--EN--PDLVAQLREKDME--IN-ELRVQLDDKDRMLTALRSAARHRDLAQL
TMDTP----------PSGPK-E-KSSSPN---------GERESPAPDSAANRLTP-PAE-
L--------DPGTKRKSM-DEVSRILDEMIQDRVESGHLIKGSRGSVR-VAPE-------
-SRPTSESNQ------PC----ITIG-------PTNAAQSNNRLDTT-------------
>XP_001212025_Aspergillus_terreus
---------------------------------------------MVAFAPNLVTRPPSC
HPRIAPNQNRTWPAYGYS--------PHLKLTDISLSRSIRNVYRIATI-RRYRQPVHRF
LAHVARPQITQELPRVGRLLPR-LFSVSLRETAFAIQPT--TNADQIFVVESGVDSERLP
VDPR-H-----------PDPEQSREVPAEDDQ----------------------------
------------------------------------YRGVSPTSESGKP---------LI
HRIVRLGDPGHPLIRH-SKASSLL------------------------------------
--------NG-GEGKIATA-ADAREHDA-----SPPHSRSSSAQGSYSTSATTFEDGDEA
------------TGTAKTSSKA---KE----VKGNVIVSVRVRPDAN-GSDGAK---ASG
----------------------------EW-----IVDGRRGLISHHGKEAG-D------
---------------YYYDNVF-TAHE---HNSRVYDSAAKRLVRRVMEG-YHGTVFAYG
MTGTGKTFSMQGT----A---TAPGVIPLAITDIFSFIRETPHRE---------FLLRVS
YLEIYNEKIHDLLSASTSGGTM----AQQE-------------------EIKLREDSK-R
GVYATPLKEEIV------QSPTQLLRVIARGDHARRTGSTQFNARSSRSHAVVQIVVESR
ERAPTGP-TQD--RRSGMAPGGVRVSTLSLIDLAGSERAADDK---E-RRTEGAHINKSL
LTLGNIISRLSESK-------------------------DKSG-AADKEGRHLPYRDSKL
TRLLQPALSGNSLVSILCTIQL-------------------GSAANSHSGETLNTLKFAA
RAKNNIVSHAKRAEEAYGSGGGDAGSRVLL---ERYRMEIQALRGQLESQTKAQAEKELK
LEEQQLEKEAQAR------------------------------HEEQML---EMQLARTA
LKERIEHLNRLILSSKSTGVNIQGSMSALGRLSRMSSL-AE-SG----------------
SRSLRSSVSQSTLGAYG--GMRPMSFLSVNSNDPSV---FSGGPMNNDDDD--MGEFADG
KASAQRQIAALQADLSDKNRYISTWR----------------------------------
-----------------------DDLE--IN-ELRQQLDDKDRMLAALRSAARHREVAHI
NTDTYSTDG-----------------------------KEKSKSPEKRPSSISTP-PADP
DVLAPLPGETKDGQRKSM-DEVSRILDEMIQDRVESGQLIKGSRGSVR-IA-E-------
-SRRASDSVT------NVPGLRTASSGTGDPDTGVDT-----------------------
>XP_022489863_Penicillium_arizonense
-------------------------------------------MASMSALPQ-----PS-
--RPVTNP------------------PTGSLPALPNPK------------PRRSTP-GSE
TPRAASPYNT-S---------K-LRTPSSPKPSL-KSPLSNSNSTSNLSAARSASSGRAP
SSPD-KSLRRTISIASFPQPPKAGGRPSTASS----------------------------
---------------------------------LSGIQA-----ATPSS---------RP
ARSSRLSTGTTSSYRS-SKTPSLL------------------------------------
--------NGSGEGKFISS-ADTRDPDA-----SPAHSRSSSAQGSCSTSATTFEDADDT
--------------ASKSTTKQ---KE----IKGNVIVSVRVRPDNNSGGETPR---NHG
----------------------------EW-----SVDGRQSLISYRGKEGG-D------
---------------YYYDNVF-NPME---NNAKVYDSAAKRLVRRVMEG-YHGTVFAYG
MTGTGKTFSMQGT----A---TSPGVIPLAITDIFSFIRETPHRE---------FLLRVS
YLEIYNEKINDLLSASSANGPA----APQE-------------------EIKLREDSK-R
GVYATPLKEEIV------QSPTQLLRVIARGDHARRTSSTQFNARSSRSHAVVQIVVESR
ERVPSGN-SQD--KRSGIAPGGVRVSTLSLIDLAGSERAADDK---E-RRTEGAHINKSL
LTLGTIISRLSENK-------------------------DKQGNPMDRDGRHLPYRDSKL
TRLLQPALSGGSLVSILCTIQL-------------------TSSVNANTGETLNTMKFAA
RAKNNIVSHAKKAEEAYGGGGGDSGSRVLL---ERYRMEIQALRGQLDTQAKFQAEKELK
WDEQQYEKEAQAR------------------------------HEEQVL---EMQLARTA
LKERIEHLNRLILSSKSTGVNNHNSLSTFGRLSRMSS--TD-SG----------------
VRSLRSSASQSTLSA-VHSSMRPISFMSVNSNDP-SALHYPGGSFGPEDEED-LGEFGDG
KASLQRQVTALQADLSDKNRYISTLERRLLQARRSSHTRMSVG-----------------
-VKPANATIAEQ--PDMIALVREKDME--IN-ELRLQLDDKDRMLAALRSATRHRDLAAV
TNESQSPE-------LKNK--GDSVGEIDGPIRTSGLPTDKPESPNKRAFSGSSR-ASRV
N--------DQTDGGKNM-DEVSRLLDEMIQGRMDGGHANDRSSMNVKSVTSE-------
-SRRESSSAE-------VPGLNPTAP--SWDPSLSSPFRG--------------------
>XP_014538928_Penicillium_digitatum
------------------------------------------------------------
----------------------------------------------------MST--GSD
MPQAASPYQT-S---------K-LRTPSSPKPTL-KSPLSTSNSTSNFNTARSTSGGRTP
GSPD-KSLRRTISIASFPQPPKASSRPSTASS----------------------------
---------------------------------LSGIQG-----ATFSV---------RP
QRSSRLSTGTTSSYRS-SKTPSLL------------------------------------
--------NGSGEVKFISS-GDARDPEA-----SPTHSRSSSAQGSCSTSATTFEDADDP
--------------MGKSISKP---KE----MKGNVLVSVRVRPDNNSGGETPR---NHG
----------------------------EW-----SIDSRQSLISYRGKEGG-D------
---------------YFYDNVF-NPQE---NNAKVYDSAAKRLVRRVMEG-YHGTVFAYG
MTGTGKTFSMQGT----A---TSPGVIPLAITDIFSFIRETPHRE---------FLLRVS
YLEIYNEKINDLLSASAANAPAG---AQQE-------------------EIKLREDSK-R
GVYATPLKEEIV------QSPTQLLRVIARGDHARRTSSTQFNARSSRSHAVVQIVVESR
ERVPSGS-AQD--KRSGIAPGGVRVSTLSLIDLAGSERAADDK---E-RRTEGAHINKSL
LTLGTIISRLSENK-------------------------DKQGNPTDRDGRHLPYRDSKL
TRLLQPALSGGSLVSILCTIQL-------------------TSAVNSHTGETLNTMKFAA
RAKNNIVSHAKKAEEAYSGGGGDSGSRVLL---ERYRMEIQALRSQLDIQAKSQAEKELK
WDEQQYEKEAQAR------------------------------HEEQVL---EMQLARTA
LKERIEHLNRLILSSKSTGVNYHNSLSAFGRLSRMSA--TD-SG----------------
TRSLRSSTSQSTLGA-GHSSTRPVSFASVNS---------------NEDEYD-IGEFGDG
KASLQRQVTALQADLGDKNRYISTLERRLLQARRSSHSRMSGG-----------------
-IKPANPTIAEH--PDVSALIREKDME--IN-ELRLQLDDKDRMLAALRSAARHRDLAAV
TNDSQSPE-------LKSKS-GSTAGDADGFVGTNGF-IARSGSPSKRPLSGES------
---------GRGEAGKNM-DEVSRMLEEMIQGRTESGH-----HAKNRSVASD-------
-SQRVSSSAE-------VPSPNPTAP--LWDPNLSSPFRG--------------------
>XP_016599455_Penicillium_expansum
-------------------------------------------MASMSTLQQ-----PSQ
LSR-LSNP------------------PAGSLPPLPNPK------------PRKST--GSD
TPRAASPYQT-S---------K-LRTPSSPKPSL-KSPLSTSNSTSNLNTARSSSGGRTP
GSPD-KSLRRTISIASFPQPPKASSRPSTASS----------------------------
---------------------------------LSGIQG-----TASSV---------RP
QRSSRLSTGTMSSYRS-SKTPSLL------------------------------------
--------NGSGEGKFISS-GDARDPEA-----SPTHSRSSSAQGSCSTSATTFEDADDA
--------------MGKSSSKP---KE----IKGNVLVSVRVRPDNNSGGETPR---NHG
----------------------------EW-----SIDSRQSLISYRGKEGG-D------
---------------YFYDNVF-NPQE---NNAKVYDSAAKRLVRRVMEG-YHGTVFAYG
MTGTGKTFSMQGT----A---TSPGVIPLAITDIFSFIRETPHRE---------FLLRVS
YLEIYNEKINDLLSASAANAPAG---AQQE-------------------EIKLREDSK-R
GVYATPLKEEIV------QSPTQLLRVIARGDHARRTSSTQFNARSSRSHAVVQIVVESR
ERVPSGS-SQD--KRSGIAPGGVRVSTLSLIDLAGSERAADDK---E-RRTEGAHINKSL
LTLGTIISRLSENK-------------------------DKQGNPTDGDGRHLPYRDSKL
TRLLQPALSGGSLVSILCTIQF-------------------TSAVNSHTGETLNTMKFAA
RAKNNIVSHAKKAEEAYGGGGGDSGSRVLL---ERYRMEIQALRSQLDTQAKSQAEKELK
WDEQQYEKEAQAR------------------------------HEEQVL---EMQLARTA
LKERIEHLNRLILSSKSTGVNNHNSLSAFGRLSRMSA--TD-SG----------------
TRSLRSSASQSTLGA-GHSSIRPISFASVNSNDPSSAMLYPGGSFGNEEEYD-LGEFGDG
KASLQRQVTALQADLGDKNRYISTLERRLLQARRSSHSRMSGG-----------------
-IKPANPTIAEH--PDVSALVREKDME--IN-ELRLQLDDKDRMLAALRSATRHRDLAAV
TNDSQSPE-------LKSKS-GSTTGDADSLAGTNGF-IAQSESPGKRPLSGES------
---------EKGDAGKNM-DEVSRMLEEMIQGRAESGH-----NAKNRSIGSD-------
-SRRVSSSAE-------VPSLNPTAP--SWDPNLSSPFRG--------------------
>XP_040649911_Penicillium_griseofulvum
-------------------------------------------MASIS-LPQ-----PSL
SPVP---P------------------PSGSLPPIP--K------------PRKST--DT-
--RAASPYQT-S---------K-LRTPSSPKPSL-KSPLSSSNSTSNLN-ARSTSGGRTP
GSPD-KSLRRTISIASFPQPPKASSRPSTASS----------------------------
---------------------------------LSGIQG-----ATSSM---------RP
QRSSRLSTGTTSSYRS-SKTPSLL------------------------------------
--------NGSGEGKFISS-GEARDPEA-----SPTHSRSSSAQGSCSTSATTFEDADD-
--------------TGKPSSKP---KE----IKGNVLVSVRVRPDNNS-GETSR---THG
----------------------------EW-----SIDSRQSLISYRGKEGG-D------
---------------YFYDNVF-NPQE---NNAKVYDSAAKRLVRRVMEG-YHGTVFAYG
MTGTGKTFSMQGT----A---TSPGVIPLAITDIFSFIRETPHRE---------FLLRVS
YLEIYNEKINDLLSAS-ANGPAG---APQE-------------------EIKLREDSK-R
GVYATPLKEEIV------QSPTQLLRVIARGDHARRTSSTQFNARSSRSHAVVQIVVESR
ERVPSGS-SQD--KRSGIAPGGVRVSTLSLIDLAGSERAADDK---E-RRTEGAHINKSL
LTLGTIISRLSENK-------------------------DKQGSPTDRDGRHLPYRDSKL
TRLLQPALSGGSLVSILCTIQF-------------------TSAVNSHTGETLNTMKFAA
RAKNNIVSHAKKAEEAYGGGGGDSGSRVLL---ERYRMEIQALRSQLDTQAKSQAEKELK
WDEQQYEKEAQAR------------------------------HEEQVL---EMQLARTA
LKERIEHLNRLILSSKSTGVNNHNSLSTFGRLSRMSA--TD-SG----------------
ARSLRSSASQSTLGA-GHSSIRPISFMSVNSNDPSSAMPYPGGSFGNEDEYD-LGEFGDG
KASLQRQVTALQADLGDKNRYISTLERRLLQARRSSHSRMSVG-----------------
-IKPTNATISEH--PDVSALVREKDME--IN-ELRLQLDDKDRMLAALRSAARHRDLAAV
TNDSQSPE-------LKSKN-GSTAGDADSFAGANGF-IAQSESPDKRPFSGRS------
---------EKEDAGKNM-DEVSRMLEEMIQVRADSGH-----NPKNRSIASE-------
-SRRESSSAE-------VPGLNPSAP--SWNPNLSSPFRG--------------------
>XP_038925520_Penicillium_roqueforti
-------------------------------------------MASMSTLPQ-----PSQ
LSQP-----------------------------LPNSK------------PRRST--GSD
ALHAASPYQT-S---------K-LRTPSSPKPSL-KSPLSSSNSTSNLNAARSASGGRTP
GSPD-KSLRRTISIASFPQPPKASSRPSTASS----------------------------
---------------------------------ISGIQG-----ATSNG---------RP
QRSSRLSTGTTSSYRS-SKTLSLL------------------------------------
--------NGSGEGKYISS-GDARDQEA-----SPTHSRSSSAQGSCSTSATTFEDADDA
--------------MGKSSSKP---KE----FKGNVLVSVRVRPDNNSGGETPR---NHG
----------------------------EW-----SVDSRQSLISYRGKEGG-D------
---------------YFYDNVF-NPQE---NNAKVYDSAAKRLVRRVMEG-YHGTVFAYG
MTGTGKTFSMQGT----A---TSPGVIPLAITDIFSFIRETPHRE---------FLLRVS
YLEIYNEKINDLLSASAANAPAG---TQQE-------------------EIKLREDSK-R
GVYATPLKEEIV------QSPTQLLRVIARGDHARRTSSTQFNARSSRSHAVVQIVVESR
ERVPSGS-SQD--KRAGIPPGGVRVSTLSLIDLAGSERAADDK---E-RRTEGSHINKSL
LTLGTIISRLSENK-------------------------DKQGNPMDRDGRHLPYRDSKL
TRLLQPALSGGSLVSILCTIQF-------------------SSAINSHTGETLNTMKFAA
RAKNNIVSHAKKAEEAYGGGGGDSGSRVLL---ERYRMEIQALRGQLDTQAKSQAEKELK
WDEQQYEKEAQVR------------------------------HEEQVL---EMQLARTA
LKERIEHLNRLILSSKSTGVNNHNSLSAFGRFSRMSA--TD-SG----------------
SRSLRSSASQSTLGA-GHSSIRPISFMSVNSNDPSSAMIYTGGSFGNEDEYD-LGEFGDG
KASLQRQITALQADLGDKNRYISTLERRLLQARRSSHSRMSGG-----------------
-IKPVNATIAEH--PDVSAVVREKDME--IN-ELRLQLDDKDRMLAALRSAARHRDLAAV
TNDSQSPE-------LKSKN-GSTTGDVDNFAGTNGF-GALSASPGKRPLSDRS------
---------EKEDPGKNM-DEVSRMLEEMIQVRAESGH-----SAKNRSIASE-------
-SRRVSSSAE-------VPGLNPTAT--SCDPNLSSPFRG--------------------
>XP_002563399_Penicillium_rubens
-------------------------------------------MASMSTLPQ-----PSQ
LSRPVPNP------------------SAGSLTSLPNPK------------PRKST--GSD
TPRAASPYQT-S---------K-LRTPSTPKPSL-KSPLSTSNSTSSLNASRSTSGGRTP
GSPD-KSLRRTISIASFPQPPKASSRPSTASS----------------------------
---------------------------------LSGIQG-----ATSSV---------RP
QRSSRLSTGTTSSYRS-SKTPSLL------------------------------------
--------NGSGEGKFISS-GDARDPET-----SPTHSRSSSAQGSCSTSATTFEDADD-
--------------TGKSSSKP---KE----IKGNVLVSVRVRPDNNGGGETPR---NHG
----------------------------EW-----SVDSRRSLITYRGKEGG-D------
---------------YFYDNVF-NPQE---NNAKVYDSAAKRLVRRVMEG-YHGTVFAYG
MTGTGKTFSMQGT----A---TSPGVIPLAITDIFSFIRETPHRE---------FLLRVS
YLEIYNEKINDLLSASAANAPAG---AQQE-------------------EIKLREDSK-R
GVYATPLKEEIV------QSPTQLLRVIARGDHARRTSSTQFNARSSRSHAVVQIVVESR
ERVPSSS-SHD--KRSGIAPGGVRVSTLSLIDLAGSERAAEDK---E-RRTEGAHINKSL
LTLGTIISRLSENK-------------------------DKQGNPTDRDGRHLPYRDSKL
TRLLQPALSGGSLVSILCTIQL-------------------TSAVNSHTGETLNTMKFAA
RAKNNIVSHAKKAEEAYGGGGGDSGSRVLL---ERYRMEIQALRGQLDSQAKSQAEKELK
WDEQQYEKEAQAR------------------------------HEEQVL---EMQLARTA
LKERIEHLNRLILSSKSTGVNNHNSLSAFGRLSRMSA--TD-SG----------------
ARSLRSSASQSTLGA-GHSSVRPMSFMSVNSNDPSSAMGYPGGSFGNEDEYD-LGEFGDG
KASLQRQVTALQADLGDKNRYIATLERRLLQARRSSHSRMSGG-----------------
-IKPANATIAEH--PDISAVVREKDME--IN-ELRLQLDDKDRMLAALRSATRHRDLATV
TNDPQS-E-------LKSKN-GSTAGDVDNFAATNGF-TVQPESPGKRPLSGRS------
---------EKEEAGKNM-DEVSRMLEEMIQVRTESGH-----NTKNRSIASE-------
-SRRVSSSAE-------VPRLNPTAP--SWDPNLSSPSRA--------------------
>XP_040808985_Penicillium_solitum
-------------------------------------------MASMSTL-------PQS
LSRPVPNP------------------PTGSLPPLPNPK------------PRKST--GSD
T-RAASPYQT-S---------K-LRTPSSPKPSL-KSPLSTSNSTSNLNLTRSASGGRTP
GSPD-KSLRRTISIASFPQPPKASSRPSTATS----------------------------
---------------------------------LSGIQG-----ATSSV---------RP
QRSSRLSTGTTSSYRS-SKTPSLL------------------------------------
--------NGSGEGKFISS-GDARDPEA-----SPTHSRSSSAQGSCSTSATTFEDADDA
--------------TGKSSSKP---KE----LKGNVLVSVRVRPDNNSGGETPR---NHG
----------------------------EW-----SVDSRQSLISYRGKEGG-D------
---------------YFYDNVF-NPQE---NNAKVYDSAAKRLVRRVMEG-YHGTVFAYG
MTGTGKTFSMQGT----A---TSPGVIPLAITDIFSFIRETPHRE---------FLLRVS
YLEIYNEKINDLLSASAANAPAG---AQQE-------------------EIKLREDSK-R
GVYATPLKEEIV------QSPTQLLRVIARGDHARRTSSTQFNARSSRSHAVVQIVVESR
ERVPSGS-SQD--KRAGIAPGGVRVSTLSLIDLAGSERAAEDK---E-RRTEGAHINKSL
LTLGTIISRLSENK-------------------------DKQGNPTDRDGRHLPYRDSKL
TRLLQPALSGGSLVSILCTIQF-------------------TSAINSHTGETLNTMKFAA
RAKNNIVSHAKKAEEAYGGGGGDSGSRVLL---ERYRMEIQALRGQLDTQAKSQAEKELK
WDEQQYEKEAQAR------------------------------HEEQVL---EMQLARTA
LKERIEHLNRLILSSKSTGVNNHNSLSAFGRLSRMST--MD-SG----------------
TRSLRSSASQSTLGA-GHSSIRPISFMSVNSNDPSSGMPYPGGSFGNEDEYD-LGEFGDG
KASLQRQVTALQADLGDKNRYISTLERRLLQARRSSHSRMSGA-----------------
-IKPANPTIAEH--PDVSALVREKDME--IN-ELRLQLDDKDRMLAALRSAARHRDLAAV
TNDSQSPE-------LKSKN-GSTAGDADGFARTNGF-IAQSESPGKRPLSGES------
---------EKGDAGKNM-DEVSRMLEEMIQGRAESGH-----NAKNRSIASE-------
-SRRVSSSAE-------VPSLNPTAA--SWDPNLSSPFRG--------------------
>XP_022577519_Penicilliopsis_zonata
-------------------------------------------MSSTSALPQ-----AS-
--RPLTNP------------------PTGSLPPLPGPK------------SKKTLSVPPD
ASRAPSPSISSA---------K-LRSPSSPRPSLPKSPL--SHSSNNITTLRSTSGGRTP
NSPE-KDLRRTVSIASFPQPPKSASRPSTASS----------------------------
---------------------------------INGAEPPKVFARTSSI---------RS
RKSSRLSSGTTCSFTS-SKTPSLL------------------------------------
--------NGNGDGKSILS-EEIRDSHGNFSIPSPPHSRSSSAQGSYSTSATTFEDVDEA
------------GGASKSSSKA---KE----AKGNVTVSVRVRPDVN-GADSSR---NDS
----------------------------EW-----LADGRRSLIAYRGKEAG-D------
---------------YYYDNVF-TAHD---QNAKVYDSAAKRLVRRVMEG-YHGTVFAYG
MTGTGKTFSMQGT----A---TSPGVIPLAITDIFSFIRETPHRE---------FLLRVS
YLEIYNEKIHDLLSASAPNGGGA---VQQE-------------------EIKLREDSK-R
GVYATPLKEEIV------QSPTQLLRVIARGDHARRTGSTQFNARSSRSHAVVQIVVESR
ERAASGTSSQD--KRSGIIPGGVRVSTLSLIDLAGSERAADDK---E-RRTEGAHINKSL
LTLGNIISKLSDAK-------------------------DKNGNAADREGKHLPYRDSKL
TRLLQPALSGNSLVSILCTVHL-------------------GSSAN--SGENLNTLKFAA
RAKNSIVSHAKRAEEAFSGGSQDPGSRVLL---ERYRVEIQSLRAQLDSQAKMQAEKELK
LEEQQLEKEAQIR------------------------------HEEQML---EMQLARTA
LKERIEHLNRLILSSKSTGVNTQSNLSAIGRLSRISS--V--------------------
SRSLRSSASQSTLSA--HSLARPISFASINSTDTLGALPYPPGSFGNDEDDDNMGEFADG
RASFQTQIAALQADLSDKNRYISTLERRLLQARRSSHSRMSMG-----------------
-MK-GNMP-PDS--PDLMAVIREKDME--IN-ELRLQLDDKDRMLTALRSATRHRDFAQV
GSDPQSPELKSSAHFQQGYG-NDITSSPV---------KDVAGETTSLVA--RST-SFK-
D--------PERTKRKGL-DEMSRMLDEMIQDRVESGQLVKSSHGSVR-VANE-------
-SRRASSSAG------GIPGLNTAIPKLPEPPVPESPLE---------------------
>XP_016625543_Cladophialophora_bantiana
----------------------------------------------MSL--------PVL
S-RPLADP------------------PTGALPPIPT--SKP---------PRKSLPQTPS
---------------------R-LKAPSRPSALPTPQPV---QSAPD--LSP----EKPS
GIPSSKGVRKTVSIGSFPQPPNASSRPPTSAS----------------------------
---------------------------------MTSTTSTKKRTSDG-G-HSVQNASVRS
KKSPRTSV--AASFRS-SQTPSLL------------------------------------
--------NSAGDGMAISAKFGKRISDAQSSVHSPPQSRSSSANGSYSTSATTFEEGEED
-NRGRTKELDEGTADSKRNSKG---KE----AKGNVIVSVRVRPDAG-APSNAQ---SEG
----------------------------EW-----MVDGRRGLVAYRGKEGG-D------
---------------YHLDNVF-TTHD---DNAKVYDAAAKRLVRRVMEG-YHGTVFAYG
MTGTGKTFSMQGT----M---SSPGVIPLAITDIFSYIRETPHRE---------FLLRVS
YLEIYNEKIHDLLAVPVGA-SVG---QQQE-------------------EIKLREDSK-R
GVYATPLKEEIV------QSPTQLLRVIHRGDTARRTGSTQFNARSSRSHAVVQIVVESR
ERIPGSGSLQENGKRVAMLPGGVRVSTLSLIDLAGSERAAEDK---E-RRAEGAHINKSL
LTLGTVIAKLSGNR-------------------------DKNGNPTDKDGKHLPYRDSKL
TRLLQPALSGNSLVSILCTIQIG--------------A-GLTNAGNNHTGETLNTLKFAA
RAKNNIVSHAKRAAEEM-GS-VNAG---LL---ERYRAEIASLRSQLEGQQKSAAEKE--
--ERQLEKEAEQR------------------------------HEEQML---EMQLARTA
LKERIEHLNRLILCSKSTGVNS-GTVSALGMHSRLSGG-TEYGG----------------
SRSVRSSASQSTLGV-APSLGRHPSVASLGGVASASGHL-S-FSGIPDEDEDGSGDLGDG
RAPLQAQVRALQADLQDKTRYISTLEKRLLQARRSSHSRVSMA-----------------
-FNKPA---GDD--SEMQRRLDEKDAM--IA-DLQ-------KTVAALRSAVRKREIAEL
TPDTSSSEFKQ----NRAQT-GHQSNSSNSS----SQLSVST--QQVLSGGPRSP-LTTS
PMAILSPQKAMDKKRKTV-DEMSRMLDEMIQDKVESGQL-NRRSSSVR-VPSRGSSATRR
HSRRLSMAGSNGAT-PTGPAMGSMVASLRERDS---MIEAKDSS----------------
>XP_008723166_Cladophialophora_carrionii
----------------------------------------------MSL--------PVL
S-RPLADP------------------PTGALPPIPT--SKT---------PRKSLGQTPS
---------------------R-LKQPSRPSALPTSQPV---QSTPD--LSP----EKAS
GTSGSRGVRKTVSIGSFPQPPNAHSRPPTSAS----------------------------
---------------------------------MASNTSIKKRTSDG-G-NSVQAYSGKS
KKSPRNST--APSFRT-SQTPSLL------------------------------------
--------NSAGDGMTVSARYNKRTSDAQSSVHSPPQSRSSSANGSYSTSATTFEEGDED
-SRGRTKELEDSSADPKSLSKG---KE----VKGNVIVSVRVRPDAG-AQNNTQ---TEG
----------------------------EW-----MVDGRRALVAYRGKEGG-D------
---------------YHLDNVF-TTHD---DNAKVYDSAAKRLVRRVMEG-YHGTVFAYG
MTGTGKTFSMQGT----M---SSPGVIPLAITDIFSYIRETPHRE---------FLLRVS
YLEIYNEKIHDLLAVPTGG-AVG---QQQE-------------------EIKLREDSK-R
GVYASPLKEEIV------QSPTQLLRVIHRGDQARRTGSTQFNSRSSRSHAVVQIVVESR
ERIPGSGSLQENGKRVAMLPGGVRVSTLSLIDLAGSERAAEDK---E-RRAEGAHINKSL
LTLGTVIAKLSGTR-------------------------DKNGNLVDKDGKHLPYRDSKL
TRLLQPALSGNSLVSILCTIQIG--------------A-GLASAGSNHIGETLNTLKFAA
RAKNNIVSHAKKAVEEL-GS-VNSG---LL---ERYRSEIASLRAQLEGQQKSAAEKE--
--ERQLEREAEQR------------------------------HEEQML---EMQLARTA
LKERIEHLNRLILCSKSTGVNS-GTVSALGMHSRLSNG-TEFGG----------------
PRSVRSSASQSTLGV-APSLGRHPSVASLGGAASASAHL-S-FPSIPDEDEEAGGDFGDG
RASLQAQVRALQADLQDKTRYISTLEKRLLQARRSSHSRVSMA-----------------
-FNKPT---GDE--TEMQRRLDEKDAM--IS-DLQ-------KTVSALRSAVRKREIAEL
TPEMSSSEFKQ----NRAQ--GHQSNSSNSSSQTGSQLSGPT--HQILPGGPRSP-LTAS
PLTILSPQKAMDKKRKTV-DEMSRMLDEMIQDKVESGKLNNRRSSSVR-VASRGSSAPRR
HSRRMSVAANSPTT---GPGLGTMVASLREHDP---VLEPSSPS----------------
>XP_016250300_Cladophialophora_immunda
----------------------------------------------MSL--------PVL
S-RPLADP------------------PTGALPPIPT--SKP---------PRKSLPQTPS
---------------------R-LKAPSRPSALPTPQPV---QSAPD--LSP----EKPS
GIPSSKGVRKTVSIGSFPQPPNAGSRPPTSAS----------------------------
---------------------------------MASTTSTKKRTSDG-G-HSIQNASVRS
KKSPRTSV--AASFRS-SQTPSLL------------------------------------
--------NSAGDGMAISAKFGKRISDAQSSVHSPPQSRSSSANGSYSTSATTFEEGEED
-SRGRTKELDEGTAESKRNSKG---KE----VKGNVIVSVRVRPDTG-AQNNAQ---TEG
----------------------------EW-----MVDGRRGLVAYRGKEGG-D------
---------------YHLDNVF-TTHD---DNAKVYDAAAKRLVRRVMEG-YHGTVFAYG
MTGTGKTFSMQGT----M---SSPGVIPLAITDIFSYIRETPHRE---------FLLRVS
YLEIYNEKIHDLLAVPVGG-GVG---QQQE-------------------EIKLREDSK-R
GVYATPLKEEIV------QSPTQLLRVIHRGDTARRTGSTQFNARSSRSHAVVQIVVESR
ERIPGSGSLQENGKRVAMLPGGVRVSTLSLIDLAGSERAAEDK---E-RRAEGAHINKSL
LTLGTVIAKLSGNR-------------------------DKNGNPTDKDGKHLPYRDSKL
TRLLQPALSGNSLVSILCTIQIG--------------A-GLTTAGSNHTGETLNTLKFAA
RAKNNIVSHAKRAAEEM-GS-VNAG---LL---ERYRSEIANLRSQLEGQQKSAAEKE--
--ERQLEKEAEQR------------------------------HEEQML---EMQLARTA
LKERIEHLNRLILCSKSTGVNS-GTVSALGMHSRLSGG-TEFAG----------------
PRSVRSSASQSTLGV-TPSLGRHPSVASLGGVASASGHL-S-FSGIPDEDEEGSGDFGDG
RASLQSQVRALQADLQDKTRYISTLEKRLLQARRSSHSRVSMA-----------------
-FNKPA---GDD--SEMQRRLEEKDAM--IA-DLQ-------KTVAALRSAVRKREIAEL
TPETSSSEFKQ----NRAQA-GHQSNSSNSS----SQLSVST--QPILSGGPRSP-LTAS
PMTILSPQKAMDKKRKTV-DEMSRMLDEMIQDKVESGQL-NRRSSSVR-VPSRGSSSARR
HSRRLSTAGSSGAVVPTGPGIGSMVASLRERDS---VIEAKDSS----------------
>XP_007739339_Cladophialophora_psammophila
----------------------------------------------MSL--------PVL
S-RPLADP------------------PTGALPPIPT--SKP---------PRKSLPQTPS
---------------------R-LKAPSRPSALPTPQPV---QSAPD--LSL----EKPS
GIPSSKGVRKTVSIGSFPQPPNASSRPPTSAS----------------------------
---------------------------------MTSTSSTKKRTSDG-G-HSAQNASIRS
KKSPRTSV--AASFRS-SQTPSLL------------------------------------
--------NSAGDGMTISAKFGKRISDAQSSIHSPPQSRSSSANGSYSTSATTFEEGEED
-NRGRTKELDEGMADSKRNSKG---KE----VKGNVIVSVRVRPDAG-APSNAQ---SEG
----------------------------EW-----MVDGRRALVAYRGKEGG-D------
---------------YHLDNVF-TTHD---DNAKVYDAAAKRLVRRVMEG-YHGTVFAYG
MTGTGKTFSMQGT----M---SSPGVIPLAITDIFSYIRETPHRE---------FLLRVS
YLEIYNEKIHDLLAVPVGA-GVG---QQQE-------------------EIKLREDSK-R
GVYATPLKEEIV------QSPTQLLRVIHRGDTARRTGSTQFNARSSRSHAVVQIVVESR
ERIPGSGSLQENGKRVAMLPGGVRVSTLSLIDLAGSERAAEDK---E-RRAEGAHINKSL
LTLGTVIAKLSGNR-------------------------DKNGNPMDKDGKHLPYRDSKL
TRLLQPALSGNSLVSILCTIQIG--------------A-GLTTAGNNHTGETLNTLKFAA
RAKNNIVSHAKRAAEEM-GS-VNAG---LL---ERYRAEIASLRSQLEGQQKSAVEKE--
--ERQLEKEAEQR------------------------------HEEQML---EMQLARTA
LKERIEHLNRLILCSKSTGVNS-GTVSALGMHSRLSGG-TEYAG----------------
SRSVRSSASQSTLGV-APSLGRHPSVASLGGVASASGHL-S-FSGIPDEDEEGSGDLGDG
RAPLQAQVRALQADLQDKTRYISTLEKRLLQARRSSHSRVSMA-----------------
-FNKPA---GDD--SEMQRRLDEKDAM--IA-DLQ-------KTVAALRSAVRKREIAEL
TPDTSSSEFKQ----NRAQT-GHQSNSSNSS----SQLSVST--QQVLSGGPRSP-LTTS
PMAILSPQKAMEKKRKTV-DEMSRMLDEMIQDKVESGQL-NRLSSSVR-VPSRGSSATRR
HSRRLSMTGSNGAA-PTGPAMGSMIASLRERDS---MIEAKDSS----------------
>XP_018695573_Fonsecaea_erecta
----------------------------------------------MSL--------PVL
S-RPLADP------------------PTGALPPIPT--SKP---------PRKSLPQTPS
---------------------R-LKAPSRPSALPTPQPV---QSASD--LSP----EKPS
GIPSSKGVRKTVSIGSFPQPPNAGSRPPTSAS----------------------------
---------------------------------MASTTSTKKRTSDG-G-YSLQNASIRS
KKSPRTSV--AASFHS-SQTPSLL------------------------------------
--------NSAGDGMAISAKFGKRISDAQSSVHSPPQSRSSSANGSYSTSATTFEEGEED
-NRGRTKESDEGMAESKRNSKG---KE----VKGNVIVSVRVRPDTG-AQHNAQ---AEG
----------------------------EW-----MVDGRRGLVAYRGKEGG-D------
---------------YHLDNVF-TTHD---DNAKVYDAAAKRLVRRVMEG-YHGTVFAYG
MTGTGKTFSMQGT----M---SSPGVIPLAITDIFSYIRETPHRE---------FLLRVS
YLEIYNEKIHDLLAVPVGG-GVG---QQQE-------------------EIKLREDSK-R
GVYASPLKEEIV------QSPTQLLRVIHRGDTARRTGSTQFNARSSRSHAVVQIVVESR
ERIPGSGSLQENGKRVAMLPGGVRVSTLSLIDLAGSERAAEDK---E-RRAEGAHINKSL
LTLGTVIAKLSGNR-------------------------DKNGNPTDKDGKHLPYRDSKL
TRLLQPALSGNSLVSILCTIQIG--------------A-GLTTAGSNHTGETLNTLKFAA
RAKNNIVSHAKRATEEL-GS-VNTG---LL---ERYRAEIANLRSQLEGQQKSAAEKE--
--ERQLEKEAEQR------------------------------HEEQML---EMQLARTA
LKERIEHLNRLILCSKSTGVNS-GTVSALGMHSRLSGG-TEFAG----------------
SRSVRSSTSQSTLGV-TPSLGRHPSVASLGGLASAS-HL-S-FSGVPDEDEEGGTDFGDG
RAPLQAQVRALQADLQDKTRYISTLEKRLLQARRSSHSRVSMA-----------------
-FNKPA---GDD--SEMQRRLEEKDAM--IA-DLQ-------KTVAALRSAVRKREIAEL
TPETSSSEFKQ----NRAQA-GHQSNGSNSS----SQLSVST--QPVVSGGPRSP-LTTS
PMAILSPQKAMDKKRKTV-DEMSRMLDEMIQDKVESGQL-NRRSSSVR-VSSRGSSSARR
HSRRLSMAGSPGAGLPTGTGLGSMVASLRERDSVLEVMEVKESS----------------
>XP_022514146_Fonsecaea_monophora
----------------------------------------------MSL--------PVL
S-RPLADP------------------PTGALPPIPT--GKP---------PRKSLPQTPS
---------------------R-LKAPSRTSAIPTPQAV---QSATE--SSP----EKPS
GIPA-KAVRKTVSIGSFPQPPNAGSRPPTSAS----------------------------
---------------------------------MASITSTKKRVSDG-G-HSTPNASVRS
KKSPRSSV--AASFRS-SQTPSLL------------------------------------
--------NSAGDGMTISAKFGKRTSDAQSSVHSPPQSRSSSANGSYSTSATTIEEGEED
-SRGRTKELDEGLAESKRNSKG---KE----VKGNVIVSVRVRPDAG-AQNNAQ---TEG
----------------------------EW-----MVDGRRGLVAYRGKEGG-D------
---------------YHLDNVF-TTHD---DNAKVYDAAAKRLVRRVMEG-YHGTVFAYG
MTGTGKTFSMQGT----M---SSPGVIPLAITDIFSYIRETPHRE---------FLLRVS
YLEIYNEKIHDLLAVPVGG-GVA---QQQE-------------------EIKLREDSK-R
GVYATPLKEEIV------QSPTQLLRVIHRGDTARRTGSTQFNARSSRSHAVVQIVVESR
ERIPGSGSLQENGKRVAMLPGGVRVSTLSLIDLAGSERAAEDK---E-RRAEGAHINKSL
LTLGTVIAKLSGNR-------------------------DKNGNPTDKDGKHLPYRDSKL
TRLLQPALSGNSLVSILCTIQIG--------------A-GLTTAGSNHTGETLNTLKFAA
RAKNNIVSHAKRAAEEL-GS-VNAG---LL---ERYRAEIANLRSQLEGQQKSAAEKE--
--ERQLEKEAEQR------------------------------HEEQML---EMQLARTA
LKERIEHLNRLILCSKSTGVNS-GTVSALGMHSRLSGG-TEYAG----------------
SRSVRSSASQSTLGV-TPSLGRHPSVASLGGVASASGHL-S-FSAVPDEDEEGSTDFGEG
RASLQAQVRALQADLQDKTRYISTLEKRLLQARRSSHSRVSMA-----------------
-FNKPA---GDE--SEVQRRLDEKDAM--IA-DLQ-------KTVAALRSAVRKREVAEL
TPETSSSEFKQ----NRAQA-GHQSNSSNSS----SQLSVST--QPVLSSGPRSP-LTTS
PMTILSPQKAMDKKRKTV-DEMSRMLDEMIQDKVESGQL-NRRSSSVR-VPDRGSSSARR
HSRRLSMTGSNGAT------VGSMVASLREENS---VEEAKDPS----------------
>XP_016628016_Fonsecaea_multimorphosa
----------------------------------------------MSL--------PVL
S-RPLADP------------------PTGALPPIPT--SKP---------PRKSLPQTPS
---------------------R-LKAPSRPSALPTPQPV---QSAPD--LSP----EKPS
GIPASKGVRKTVSIGSFPQPPNGGSRPPTSAS----------------------------
---------------------------------MASTTSTKKRTSDG-G-HSMQNASIRS
KKSPRTSV--AASFRS-SQTPSLL------------------------------------
--------NSAGDGMAISAKFGKRISDAQSSVHSPPQSRSSSANGSYSTSATTFEEEGED
-SRGRTKESDEGTAESKRNSKG---KE----VKGNVIVSVRVRPDTG-TPNNAQ---SEG
----------------------------EW-----MVDGRRGLVAYRGKEGG-D------
---------------YHLDNVF-TTHD---DNAKVYDAAAKRLVRRVMEG-YHGTVFAYG
MTGTGKTFSMQGT----M---SSPGVIPLAITDIFSYIRETPHRE---------FLLRVS
YLEIYNEKIHDLLAVPVGG-GVG---QQQE-------------------EIKLREDSK-R
GVYASPLKEEIV------QSPTQLLRVIHRGDTARRTGSTQFNARSSRSHAVVQIVVESR
ERIPGSGSLQENGKRVAMLPGGVRVSTLSLIDLAGSERAAEDK---E-RRAEGAHINKSL
LTLGTVIAKLSGNR-------------------------DKNGNPTDKDGKHLPYRDSKL
TRLLQPALSGNSLVSILCTIQIG--------------A-GLTTAGSNHTGETLNTLKFAA
RAKNNIVSHAKRATEEL-GS-VNAG---LL---ERYRAEIASLRSQLEGQQKTAAEKE--
--ERQLEKEAEQR------------------------------HEEQML---EMQLARTA
LKERIEHLNRLILCSKSTGVNS-GTVSALGMHSRLSGG-TEYAG----------------
SRSVRSSASQSTLGV-APSLGRHPSVASLGGLASPSGQL-S-FSGIPDQDEEGADDFGDG
RAPLQAQVRALQADLQDKTRYISTLEKRLLQARRSSHSRVSMA-----------------
-FNKPA---GDE--SEMQRRLDEKDAM--IA-DLQ-------KTVAALRSAVRKREIAEL
TPETSSSEFKQ----NRAQA-GHQSNSSNSS----SQLSISI--QPVLSGGPRSP-LTTS
PMTILSPQKAMDKKRKTV-DEMSRMLDEMIQDKVESGQL-NRRSSSVR-VSSRGSSSARR
HSRRLSMAGNNGAAMPPGPGIGSMVASLRERDS---VMEAKESS----------------
>XP_022498649_Fonsecaea_nubica
----------------------------------------------MSL--------PVL
S-RPLADP------------------PTGALPPIPT--GKP---------PRKSLPQTPS
---------------------R-LKAPSRTSAIPTPQAV---QSATE--SSP----EKPS
GIPA-KAVRKTVSIGSFPQPPNAGSRPPTSAS----------------------------
---------------------------------MASITSTKKRVSDG-G-HSTPNASVRS
KKSPRTSV--AASFRS-SQTPSLL------------------------------------
--------NSAGDGMTISAKFGKRTSDAQSSVHSPPQSRSSSANGSYSTSATTIEEGEED
-SRGRTKELDEGLAESKRNSKG---KE----VKGNVIVSVRVRPDAG-AQNNAQ---TEG
----------------------------EW-----MVDGRRGLVAYRGKEGG-D------
---------------YHLDNVF-TTHD---DNAKVYDAAAKRLVRRVMEG-YHGTVFAYG
MTGTGKTFSMQGT----M---SSPGVIPLAITDIFSYIRETPHRE---------FLLRVS
YLEIYNEKIHDLLAVPVGG-GVA---QQQE-------------------EIKLREDSK-R
GVYATPLKEEIV------QSPTQLLRVIHRGDTARRTGSTQFNARSSRSHAVVQIVVESR
ERIPGSGSLQENGKRVAMLPGGVRVSTLSLIDLAGSERAAEDK---E-RRAEGAHINKSL
LTLGTVIAKLSGNR-------------------------DKNGNPTDKDGKHLPYRDSKL
TRLLQPALSGNSLVSILCTIQIG--------------A-GLTTAGSNHTGETLNTLKFAA
RAKNNIVSHAKRAAEEL-GS-VNAG---LL---ERYRAEIANLRSQLEGQQKSAAEKE--
--ERQLEKEAEQR------------------------------HEEQML---EMQLARTA
LKERIEHLNRLILCSKSTGVNS-GTVSALGMHSRLSGG-TEYAG----------------
SRSVRSSASQSTLGV-APSLGRHPSVASLGGVASASGHL-S-FSAVPDEDEEGSTDFGEG
RASLQAQVRALQADLQDKTRYISTLEKRLLQARRSSHSRVSMA-----------------
-FNKPA---GDD--GEIQRRLDEKDAM--IA-DLQ-------KTVAALRSAVRKREVAEL
TPETSSSEFKQ----NRAQA-GHQSTSSNSS----SQLSVST--QPVLSSGPRSP-LTTS
PMTILSPQKAMDKKRKTV-DEMSRMLDEMIQDKVESGQL-NRRSSSVR-VPDRGSSSARR
HSRRLSMTGSNGAT------VGSMVASLREENS---VEEVKDPS----------------
>XP_013284351_Fonsecaea_pedrosoi
----------------------------------------------MSL--------PVL
S-RPLADP------------------PTGALPPIPT--GKL---------PRKSLPQTPS
---------------------R-LKAPSRTSAIPTPQAV---QSATE--SSP----EKPS
GIPA-KAVRKTVSIGSFPQPPNAGSRPPTSAS----------------------------
---------------------------------MTSITSTKKRVSDG-G-HSTPNASVRS
KKSPRTSV--AASFRS-SQTPSLL------------------------------------
--------NSAGDGMTISAKFGKRTSDAQSSVHSPPQSRSSSANGSYSTSATTIEEGEED
-SRGRTKELDEGLAESKRNSKG---KE----VKGNVIVSVRVRPDAG-AQNNAQ---TEG
----------------------------EW-----MVDGRRGLVAYRGKEGG-D------
---------------YHLDNVF-TTHD---DNAKVYDAAAKRLVRRVMEG-YHGTVFAYG
MTGTGKTFSMQGT----M---SSPGVIPLAITDIFSYIRETPHRE---------FLLRVS
YLEIYNEKIHDLLAVPVGG-GVA---QQQE-------------------EIKLREDSK-R
GVYATPLKEEIV------QSPTQLLRVIHRGDTARRTGSTQFNARSSRSHAVVQIVVESR
ERIPGSGSLQENGKRVAMLPGGVRVSTLSLIDLAGSERAAEDK---E-RRAEGAHINKSL
LTLGTVIAKLSGNR-------------------------DKNGNPTDKDGKHLPYRDSKL
TRLLQPALSGNSLVSILCTIQIG--------------A-GLTTAGSNHTGETLNTLKFAA
RAKNNIVSHAKRAAEEL-GS-VNAG---LL---ERYRAEIANLRSQLEGQQKSAAEKE--
--ERQLEKEAEQR------------------------------HEEQML---EMQLARTA
LKERIEHLNRLILCSKSTGVNS-GTVSALGMHSRLSGG-TEYAG----------------
SRSVRSSASQSTLGV-TPSLGRHPSVASLGGVASASGHL-S-FSAVPDEDEEGSTDFGEG
RASLQAQVRALQADLQDKTRYISTLEKRLLQARRSSHSRVSMA-----------------
-FNKPA---GDE--GEVQRRLDEKDAM--IA-DLQ-------KTVAALRSAVRKREVAEL
TPETSSSEFKQ----NRAQA-GHQSNSSNSS----SQLSVST--QPVLSSGPRSP-LTTS
PMTILSPQKAMDKKRKTV-DEMSRMLDEMIQDKVESGQL-NRRSSSVR-VPDRGSSSARR
HSRRLSMTGSNGAT------VGSMVASLREENS---VEEAKDPS----------------
>XP_007753701_Cladophialophora_yegresii
----------------------------------------------MSL--------PVL
S-RPVADP------------------PTGALPPIPM--NKP---------PRKSLGQTPS
---------------------R-LKLPSRPSALQTSQPV---QSAPN--LSP----ERAS
GASVTRGVRKVVSIGSFPQPPTVNSRPPTSAS----------------------------
---------------------------------MASSTSIKKRTSDG-G-HSIQAPSGRS
KKSPRNST--APSFRT-SQTPSLL------------------------------------
--------NSAGDGMTVSARYNKRTSDAQSSVHSPPQSRSSSANGSYSTSATTFEEGDED
-SRGRTKELEDGSADPKTLSKG---KE----VKGNVIVSVRVRPDVG-NQNNTQ---TEG
----------------------------EW-----MVDGRRGLVAFRGKEGG-D------
---------------YHLDNVF-TTHD---DNAKVYDSAAKRLVRRVMEG-YHGTVFAYG
MTGTGKTFSMQGT----M---SSPGVIPLAITDIFSYIRETPHRE---------FLLRVS
YLEIYNEKIHDLLALPAGG-VVG---QQQE-------------------EIKLREDSK-R
GVYASPLKEEIV------QSPTQLLRVIHRGDQARRTGSTQFNSRSSRSHAVVQIVVESR
ERIPGSGSLQENGKRVAMLPGGVRVSTLSLIDLAGSERAAEDK---E-RRAEGAHINKSL
LTLGTVIAKLSGTR-------------------------DKNGNLLDKDGKHLPYRDSKL
TRLLQPALSGNSLVSILCTIQIG--------------A-GLASAGSNHIGETLNTLKFAA
RAKNNIVSHAKKAVEEL-GS-VNSG---LL---ERYRSEIASLRAQLEGQQKSAAEKE--
--ERQLEREAEQR------------------------------HEEQML---EMQLARTA
LKERIEHLNRLILCSKSTGVNS-GTVSAMGMHSRLSNG-TEFGA----------------
PRSVRSSASQSTLGV-GPSLGRHPSVASLSGAASASAHL-S-FQGIPDEDEEAGGDFGDG
RASLQAQVRALQADLQDKTRYISTLEKRLLQARRSSHSRVSMA-----------------
-FNKPT---GDD--TEMQRRLEEKDAM--IS-DLQ-------KTVSALRSAVRKREIAEL
TPEMSSSEFKQ----NRAQ--GHQSNSSNGSSHTGSQLSGPT--HQILPGGPRSP-LTAS
PLTILSPQKAMDKKRKTV-DEMSRMLDEMIQDKVASGKLNNRRSSSVR-VASRGSSAPRR
HSRRMSVAANSPTT---GPGLGTMVASLRERDS---VVEPSSPS----------------
>XP_016232586_Exophiala_spinifera
----------------------------------------------MSL--------PVL
SSRPLAEP------------------PTGALPPIPTTAGKT---------PRKSLGQPPS
---------------------R-LKAPSRPSILPTSQPE---AFSSD--LAATKGNEKST
GIPSARSVRKVVSIGSFPQPPN-NSRPPTSAS----------------------------
---------------------------------IASTSSVKRRTS---------------
-KSPRAST--APSFRS-SQTPSLL------------------------------------
--------NSAGDGMTVSAKAGKRTSDAQSSVHSPSQSRSSSANGSYSTTATTIEDGDED
-GRGRTKDLEEAVLDSKRNSKG---KE----SKGNVIVSVRVRPDPG-NTNNGQ---AEG
----------------------------EW-----MVDGRRSLVAYRGKEGG-D------
---------------YHYDNVF-TTHD---DNAKVYDASAKRLVRRVMEG-YHGTVFAYG
MTGTGKTFSMQGT----M---TSPGVIPLAITDIFSYIRETPHRE---------FLLRVS
YLEIYNEKIHDLLAQPIGS-GPL---AQQE-------------------EIKLREDSK-R
GVYATPLKEEIV------QSPTQLLRVIHRGDTARRTGSTQFNSRSSRSHAVVQIVVESR
ERVPGSGAMHENGKRVAMLPGGVRVSTLSLIDLAGSERAAEDK---E-RRTEGAHINKSL
LTLGTVIAKLSGNK-------------------------DKNGNPTDKDGKHLPYRDSKL
TRLLQPALSGNSLVSILCTIQIG--------------A-GLTVAGNNHTGETLNTLKFAA
RAKNNIVSNAKKAAEEIGTG-VNAG---LL---ERYRTEIQNLRAQLEGQQKSAAEKE--
--ERALEKEAEQR------------------------------HEEQML---EMQLARTA
LKERIEHLNRLILCSKSTGVNS-GTVSALGMHSRLSGG-TEFAG----------------
SRSVRSSASQSTLGV-NQGLKRHPSVASMGNVPSGSAHL-S-FSGIPDEDEEASGDYGDG
RATLQAQVRALQADLQDKTRYISTLERRLLQARRSSHSRVSMA-----------------
-FNKTP---GDE--GDLLRQLDEKDAM--IS-DLQ-------RTVSALRSAVRKRDIAEL
TPELSSSEFKQ----SRNAE-GHQSTNSNSS----SQLSSITVPSQQTSSGPRSP-LATS
PRAILSPSKQSDKKKKTV-DEMSRMLDEMIRDKVESGKLSKGRSASAT-VPLR--SSSQR
HSRRTSSAGHNG-----GPAMGAMVASLRERDS---ILENTSSN----------------
>XP_016262535_Exophiala_oligosperma
----------------------------------------------MSL--------PVL
SSRPLADP------------------PTGALPPLPTTAGKT---------PRKSLGPPPS
---------------------R-LKAPSRPSLLPTSQPT---ASSPD--LTSIKENDKPS
GIPSAKSIRKVVSIGSFPQPPNANSRPPTSAS----------------------------
---------------------------------MASTSSIKKRAS---------------
-KSPRAST--AASFRS-SQTPSLL------------------------------------
--------NSAGDGMTVSARAGNRTSDAQSSVHSPPQSRSSSANGSYSTNATTIEDCDED
-GRGRTKDLDEAIVDSKRNSKG---KE----SKGNVIVSVRVRPDSG-NTNNGQ---SEG
----------------------------EW-----MVDGRRSLVAYRGKEGG-D------
---------------YHYDNVF-TTYD---DNAKVYDSAAKRLVRRVMEG-YHGTVFAYG
MTGTGKTFSMQGT----M---SSPGVIPLAITDIFSYIRETPHRE---------FLLRVS
YLEIYNEKIHDLLAQPIGS-GPL---AQQE-------------------EIKLREDSK-R
GVYATPLKEEIV------QSPTQLLRVIHRGDTARRTGSTQYNSRSSRSHAVVQIVVESR
ERVPGTGAMHENGKRVAMLPGGVRVSTLSLIDLAGSERAAEDK---E-RRAEGAHINKSL
LTLGTVIAKLSGNK-------------------------DKNGNPTDKDGKHLPYRDSKL
TRLLQPALSGNSLVSILCTIQIG--------------V-GLTVAGNNHTGETLNTLKFAA
RAKNNIVSNAKKAAEEMGTG-VNAG---LL---ERYRTEIQNLRAQLEGQQKSAAEKE--
--ERALEKEAEQR------------------------------HEEQML---EMQLARTA
LKERIEHLNRLILCSKSTGVNS-GTVSALGMHSRLSGG-TEFAG----------------
SRSVRSSASQSTLGV-SPGLKRHPSVASMGNVPSASAHL-S-FSGVPDEDEEAAGDYGDG
RATLQAQVRALQADLQDKTRYISTLERRLLQARRSSHSRVSMA-----------------
-FNKTP---GDE--GDLLRQLDEKDAM--IS-DLQ-------RTVSALRSAVRKRDIAEL
TPEMSSSEFKQ----SRNTE-GHQSTNSNSS----SQLSSITAPSQQTSSGPRSP-LTTS
PITILSPQKPTDKKRKTV-DEMSKMLDEMIRDKVESGKLSKGRSSSAT-VPLR--SSSQR
HSRRTSSGGHHG-----GPAMSAMVASLRERDS---IMEDTSSN----------------
>XP_013322439_Exophiala_xenobiotica
----------------------------------------------MSL--------PVL
SARPLADP------------------PTGALPPIPMTTSKT---------PRKSLGSTPS
---------------------R-LKAPSRPSLLPTSQPV---ASSPD--LSSTRGGDKSS
GIPSAKSVRKAVSIGSFPQPPNASSRPPTSAS----------------------------
---------------------------------MASTNSTRKRAS---------------
-KSPRAST--AGGFRS-SQTPSLL------------------------------------
--------NSAGDGMTVSARAGKRTSDAQSSVHSPPQSRSSSANGSYSTTATTIEDCDED
-GRGRSKDFDEALADSKRNSKG---KE----SKGNVLVSVRVRPDPG-TTNNTQ---SEG
----------------------------EW-----MVDGRRSLVAYRGKEGG-D------
---------------YHYDNVF-TTHD---DNAKVYDAGAKRLVRRVMEG-YHGTVFAYG
MTGTGKTFSMQGT----M---TSPGVIPLAITDIFSYIRETPHRE---------FLLRVS
YLEIYNEKIHDLLAAPVGG-GPG---AQQE-------------------EIKLREDSK-R
GVYATPLKEEIV------QSPTQLLRVIHRGDTARRTGSTQYNSRSSRSHAVVQIVVESR
ERVPGSGAMHEHGKRVAMLPGGVRVSTLSLIDLAGSERAAEDK---E-RRAEGAHINKSL
LTLGTVIAKLSGNK-------------------------DKNGNPTDKDGKHLPYRDSKL
TRLLQPALSGNSLVSILCTIQIG--------------A-GLTVAGNNHTGETLNTLKFAA
RAKNNIVSHAKKAAEEVGSG-VNSG---LL---ERYRTEIQSLRAQLEGQQKSAAEKE--
--ERQLEKEAEQR------------------------------HEEQML---EMQLARTA
LKERIEHLNRLILCSKSTGVNS-GTVSALGMHSRLSGG-TEFAG----------------
SRSVRSSASQSTLGV-GPSLKRHPSAASLSNVQSASAHL-S-FPGIPDEDEDAGGDYGDG
RATLQAQVRALQADLQDKTRYISTLERRLLQARRSSHSRVSMA-----------------
-FNKSP---GDD--GDVLRKLEEKDAM--IA-DLQ-------KTVSALRSAVRKREIAEL
TPEMSSSEFKQ----HRNEE-GHQSTNSNTS----SQLGSISIPSQQGSNGPRSP-LTTS
PMTLLSPQKPMDKKKKTV-DEMSKMLDEMIRDKVENGKLTKGRSASAR-VPTR--SSSQR
HSRRTSSAGFTG-----GPAMGTLVASLRERDS---VLEVTDPI----------------
>XP_007720220_Capronia_coronata
----------------------------------------------MSL--------PVL
S-RPLADP------------------PTGALPPIPS--NKP---------PRKSLPQITS
---------------------R-LKAPSRTTTLSPP-PV---ASTVD--LSYPKPSERAS
GISPGKSVRKTVSIGSFPQPPNAASRPPTSAS----------------------------
---------------------------------AASTTSTRKRTSDGTG-STVQPSTIKS
KKSPKASL--AASFMT-SQTPSLL------------------------------------
--------NSTGDGMTISTKAANRISDAQSSIHSLPQSRSSSANGSYSTSATTIEEVDDD
-SRGRTKDLDDTTMDSKQISKG---KE----IKGNVIVSVRVRPDPG-TQNNYQS--EEG
----------------------------EW-----MVDGRRGLVACRGKDGG-D------
---------------YHYDNVF-TTYD---DNAKVYDASAKRLVRRVMEG-YHGTVFAYG
MTGTGKTFSMQGT----M---SSPGVIPLAITDIFSYIRETPHRE---------FLLRVS
YLEIYNEKIHDLLAVPVGG-GVGG--GQQE-------------------EIKLREDNK-R
GVYATPLKEEIV------QSPTQLLRVIHRGDTARRTGSTQFNSRSSRSHAVVQIVVESR
ERIPGAGAMHENGKRVAMFPGGVRVSTLSLIDLAGSERAADDK---E-RRAEGAHINKSL
LTLGTVIARLSGNR-------------------------DKNGNPTDKDGKHLPYRDSKL
TRLLQPALSGNSLVSILCTIQIG--------------A-GLTVAGNNHTAETLNTLKFAA
RAKNNIVSHAKKATEEVGSG-VNAG---LL---ERYRTEIQTLRAQLEGQQKSADEKE--
--ERQIEREAEQR------------------------------HEEQML---EMQLARTA
LKERIEHLNRLILCSKSTGVNG-GSVSALGMHSRLSGG-TEYAG----------------
SRSVRSSASQSTLGV-SSGLRRYPSGASLGGARSNSGHL-S-FATIPDEDEEGGDDYGDG
RATLQAQVRALQADLQDKTRYISTLEKRLLQARRSSHSRVSMA-----------------
-FNKSP---GED--GDICRKLEEKDAI--IS-DLQ-------RTVAALRSAVRKRDMAEL
TPEMSSSEFKH----NRAQE-GHQSSGSNGS----SQMSHSS--TPAGSAGPRSP-LATS
PLALLSPQKAMDKKRKTV-DEMSKMLDEMIQDKVESGQLIKGRSPSLR-LPSR-RSSLQR
HSRRTSSVGT----G--GPAMNSLVASLRERDS---TIEPGEGV----------------
>XP_007736074_Capronia_epimyces
----------------------------------------------MSL--------PVL
S-RPLADP------------------PTGALPPIPT--SKP---------PRKSLPQTTS
---------------------R-LRTPSRTSALSSSQPT---VSTPE--LSYSKPSERVS
GIPSGKAVRKTVSIGSFPQPPNVASRPSTSAS----------------------------
---------------------------------VASSTSTRKRTSDGSSINTMQASSIKV
KKSSKANV--TGTFRA-SQTPSLL------------------------------------
--------NSAGDGMTISATAGNRISDAQSSVHSPPQSRSSSANGSYSTSATTIEEGDED
-NRGRMNDLDGASVDPKQNSRG---KE----IKGNVLVSVRVRPDPG-TPNSYQS--EEG
----------------------------EW-----MVDGRRSLVAYRGKEGG-D------
---------------YHYDNVF-TTHD---DNAKVYDASAKRLVRRVMEG-YHGTVFAYG
MTGTGKTFSMQGT----M---TSPGVIPLAITDIFSYIRETPHRE---------FLLRVS
YLEIYNEKIHDLLAVPVGG-GVGG--SQQE-------------------EIKLREDSK-R
GVYATPLKEEIV------QSPTQLLRVIHRGDTARRTGSTQFNSRSSRSHAVVQIVVESR
ERIPGAGSMHENGKRVAMLPGGVRVSTLSLIDLAGSERAADDK---E-RRTEGAHINKSL
LTLGTVIARLSSNR-------------------------DKNGNPTDKDGRHLPYRDSKL
TRLLQPALSGNSLVSILCTIQIG--------------A-GLLMAGNNQTGETLNTLKFAA
RAKNNIISHAKKAAEEVGSG-VNAG---LL---ERYRTEIQNLRAQLEGQQKSADEKE--
--ERQIEREAEQR------------------------------HEEQML---EMQLARTA
LKERIEHLNRLILCSKSTGVNS-GSVSALGMHSRLSGG-TDYAG----------------
SRSVRSSASQSTLGV-GPSLRRHPSGASLGGARSNSGHL-S-FSAIPDEDEEAGGDYGDG
TATLQAQVRALQADLQDKTRYISTLEKRLLQARRSSHSRVSMA-----------------
-FNKSP---GDD--GDVMRKLEEKDAI--IS-DLQ-------KTVAALRSAVRKRDLAEL
TPEMSSSEFKQ----SRTQE-GHQSTGSVSS----SQPSNGS--TQAGSEVPRSP-LAKS
PMALLSPQKAMAKKRKTV-DEMSKMLDEMIQDKVESGQMGKG-----R-LPSR-ASSLQR
HSRRTSS--S----G--GPAMGSLVASLRERDS---MLEPRSPL----------------
>XP_009152756_Exophiala_dermatitidis
----------------------------------------------MSL--------PVL
T-RPLADP------------------PTGALPPIPI--NKP---------PRKSLPQTTS
---------------------R-LKAP-RASALSPQ-PV---SSTPDLSLSYTKPSERAS
GIPSGKTVRKTVSIGSFPQPPNAATRPPTSGS----------------------------
---------------------------------TTSVASSKKRTSDSNG-STSQAPSIKP
RKSSKANA--AASFRA-PQTPSLL------------------------------------
--------NSAGDGMTVSAKAGYRISDAQSSVHSPPQSRSSSANGSYSTNATTIEEGDED
SSRGRTSNAEDSTAGMKQNPKG---KE----TKGNVIVSVRVRPDPG-SQTGHQS--DEG
----------------------------EW-----MVDGRRALVAYRGREGG-D------
---------------YHYDNVF-TTYD---DNAKVYDASAKRLVRRVMEG-YHGTVFAYG
MTGTGKTFSMQGT----M---TSPGVIPLAITDIFSYIRETPHRE---------FLLRVS
YLEIYNEKIHDLLAVPVGG-GVGG--SQQE-------------------EIKLREDSK-R
GVYATPLKEEIV------QSPTQLLRVIHRGDTARRTGSTQFNARSSRSHAVVQIVVESR
ERIPGAGAMHENGKRVAMLPGGVRVSTLSLIDLAGSERAADDK---E-RRTEGAHINKSL
LTLGTVIARLSGNK-------------------------DKNGNPTDKDGRHLPYRDSKL
TRLLQPALSGNSLVSILCTIQIG--------------A-GLTVAGNNNTAETLNTLKFAA
RAKNNIVSHAKKAAEEVGSG-VNSG---LL---ERYRAEIQSLRAQLEGQQKSAAEKE--
--ERQIEREAEQR------------------------------HEEQML---EMQLARTA
LKERIEHLNRLILCSKSTGVNS-GTVSALGMHSRLSGG-TEHAG----------------
PRSVRSSASQSTLGV-SPGLRRYPSGASLGGARSNSGHL-S-FSAIPDEDEEAGDDYGDG
RATLQAQVRALQADLQDKTRYISTLEKRLLQARRSSHSRVSMG-----------------
-FNKNC---GDD--TEMLKKLEEKDAI--IS-DLQ-------RTVAALRSAVRKRDIAEL
TPEMSSSEYKQ----NRAQE-GHQSSDSNSS----SHTENSS--NQQSSGPPRSPLLATS
PLALLSPQKAMSKQRKSV-DEMSRMLDEMIQDKVESGHLVKGRSPSMR-LPTR-TSSLQR
RSRRTSS-AT----GISAPAMGSLVASLRQRDS---VIESQSPL----------------
>XP_013265664_Exophiala_aquamarina
----------------------------------------------MSL--------PVA
S-RPLADP------------------PTGALPPIPT--SKA---------PRKSLPQTPS
---------------------R-LKTPSRPSVLPT-QPT---YSTPD--LSK--ANEKPS
GIPS-KQVRKTVSIGSFPHPPTASSRPSTSAS----------------------------
---------------------------------MNSTTSNKKRTSNG------DSYTAKT
RKSPRASAVNSASFRS-SQTPSLL------------------------------------
--------NSAGDGMSISVRAGHRISDAQSSVHSPPQSRSSSANGSYSTSATTIEEGDEE
-GRGRTKDLDDFQVDSKRNSKG---KE----VKGNVIVSVRVRPDSN-TQNNTQ---SEG
----------------------------EW-----MVDGRRALVAYRGKEGG-D------
---------------YHYDNVF-SQHD---DNAKVYDSAAKRLVRRVMEG-YHGTVFAYG
MTGTGKTFSMQGT----M---TSPGVIPLAITDIFSYIRETPHRE---------FLLRVS
YLEIYNEKIHDLLAAPTAG--------QQE-------------------EIKLREDSK-R
GVYASPLKEEIV------QSPTQLLRVIHRGDMSRRTGSTQFNSRSSRSHAVVQIVVESR
ERVPGSGAMNENGKRVAMLPGGVRVSTLSLIDLAGSERAAEDK---E-RRAEGAHINKSL
LTLGTVIAKLSGNK-------------------------DKNGNPTDKDGKHLPYRDSKL
TRLLQPALSGNSLVSILCTIQIG--------------A-GLTMAGNNHTGETLNTLKFAA
RAKNNIVSHAKKAAEEVGNG-VSAG---LL---ERYRGEIATLRAQLEGQQKSAVEKE--
--ERQLEKEAEQR------------------------------HEEQML---EMQLARTA
LKERIEHLNRLILCSKSTGVNS-GSVSALGMHSRLSGG-TEYAG----------------
SRSVRSSASQSTLGV-GSGLKRHPSVVSLSAVPTNSAHM-STFSGIPDEDEDGEGGFSEG
RATLQAQVRALQSDLQDKTRYIATLEKRLLQARRSSHSRVSMA-----------------
-FNKGG---GDD--NEVQRKLDEKDAM--IS-DLQ-------KTVAALRSAVRKREIAEL
TPEMSSSEFKS----SRNQASSHQSTSSNGS----AQVVTVT--TQLSSAGPRSP-LTAS
PITLLSPQKPMDKKKKTM-DEMSKMLDEMIQDKVENGQLAKTRSSSVR-VPSRSSSNPKR
ESRRTSSAGT-GGLGITRPSLGTMVASLRDRDS---TIEPRSPN----------------
>XP_016225830_Exophiala_mesophila
----------------------------------------------MSL--------PVL
S-RPLADP------------------PTSALPPIPS--TKP---------PRKSLPQTPS
---------------------R-LKLPSRPSLLPTSQPF---SATQD--VSS--ATEKPS
AIPS-RPVRKTVSIGSFPQPPT-PTRPSTAAS----------------------------
---------------------------------TISNTSIKKRASSGDS----ATVGSKS
KKSPRASNTPSTSFRG-PQTPSLL------------------------------------
--------NSSGEGMSISVRSGNRFSDAQSSVHSPAHSRSSSANGSYSTSATTIEEADEE
-ARGRANNLEDMHGESKRNSKG---KE----AKGNVIVSVRVRPDAN-TQNSAQ---SEG
----------------------------EW-----MVDGRRALVAYRGKEGG-D------
---------------YHYDNVF-SQHD---DNARVYDSAAKRLVRRVMEG-YHGTVFAYG
MTGTGKTFSMQGT----M---TSPGVIPLAITDIFSYIRETPHRE---------FLLRVS
YLEIYNEKIHDLLAASVGA-GVGA--GQQE-------------------EIKLREDSK-R
GVYASPLKEEIV------QSPTQLLRVIHRGDMARRTGSTQFNSRSSRSHAVVQIVVESR
ERVPGTGGTTAESKRVAMLPGGVRVSTLSLIDLAGSERAAEDK---E-RRTEGAHINKSL
LTLGTVIAKLSGVR-------------------------DKNGTPTDKDGKHLPYRDSKL
TRLLQPALSGGSLVSILCTIQIG--------------A-GLTLAGSNHTGETLNTLKFAA
RAKNNIVSHAKKAAEEIGSG-VNAG---LL---ERYRHEITTLRAQLEGQQKTAVEKE--
--ERQLEREAEQR------------------------------HEEQML---EMQLARTA
LKERIEHLNRLILCSKSTGVNS-GTVSALGMHSRMSGG-TEFAG----------------
SRSVRSSASQSTLGA-GSGLKRHPSVVSLGAGPSHSGHV-S-FSGVPDEDEEAGGEYGDG
RAPLQAQVRALQADLQDKTRYISTLEKRLLQARRSSHSRVSMA-----------------
-FNKGG---GEE--NEMIRKLEEKDAM--IS-DLQ-------KTVAALRSAVRKREVAEL
TPELSSSEFKS----SRSTL-GHESQSSSGS----APMVADA--SPMQAGTPRSP-LGAS
PMTLLSPQKNMPKKKKTV-DEMSRMLDEMIQDKVESGQLVKPRSSSGR-ASAT-PLMSRR
DSRRTSSAGG-GAVGHGPPTMGTMVASLRERDS---MVGA--------------------
>XP_013267366_Rhinocladiella_mackenziei
----------------------------------------------MSL--------PVL
S-RPLADP------------------PTGALPPIPT--SKP---------PRKSLPQTPS
---------------------R-LKAPSKTSGLPTPQPV---QSTPD--LSSLKNNEKPS
GIPSSKSVRKTVSIGSFPQPPNANSRPPTSAS----------------------------
---------------------------------MASTTSIKKRTSDGNG-TPVQGAS-KA
RKSPRASV--AASFRS-SQTPSLL------------------------------------
--------NSAGDGMSISVRPGHRTSDAQSSVHSPPQSRSSSANGSYSTSATTIEEGDED
-ARGRTKDLDESLTDSKRNSRG---KE----VKGNVIVSVRVRPDPS-TQSGPQAEKAEG
----------------------------EW-----MVDGRRSLVAYRGKEGG-D------
---------------YHYDNVF-TTHD---DNAKVYDAAAKRLVRRVMEG-YHGTVFAYG
MTGTGKTFSMQGT----M---TSPGVIPLAITDIFSYIRETPHRE---------FLLRVS
YLEIYNEKIHDLLAVPVGG-GGGGGIQQQE-------------------EIKLREDSK-R
GVYATPLKEEIV------QSPTQLLRVIHRGDTARRTGSTQFNSRSSRSHAVVQIVVESR
ERIPGSGSMQENGKRVAMLPGGVRVSTLSLIDLAGSERAAEDK---E-RRAEGAHINKSL
LTLGTVIAKLSGNR-------------------------DKNGNPTDKDGKHLPYRDSKL
TRLLQPALSGNSLVSILCTIQIG--------------A-GLTVAGNNHTGETLNTLKFAA
RAKNNIVSHAKKATEEMGGG-VNAG---LL---ERYRAEIQNLRAQLEGQQKSAAEKE--
--ERQIEKEAEQR------------------------------HEEQML---EMQLARTA
LKERIEHLNRLILCSKSTGVNS-GSVSALGMHSRLSGG-TEFAG----------------
PRSVRSSASQSTLGV-SGGLKRHPSVVSLGGVPSTSAHL-S-FSGIPDEDEETEEDYGDG
KATLQAQVRALQADLQDKTRYISTLEKRLLQARRSSHSRVSMA-----------------
-FNKSS---GDD--SEMQRKLEEKDAM--IS-DLQ-------KTVAALRSAVRKREIAEL
TPEMPSSEFKQ----ARTQA-SHQSNHSNSS----SQLSNIS--TAPGSGGPRSP-LTTS
PMTLLSPQKAMEKKRKTV-DEMSKMLDEMIQGKVESGQLIKGRSASVR-ISSQAPSSSRR
HSRRTSSAGN-GALGATGPAMGTLVASLRERDS---TIEPRSPN----------------
>XP_018005379_Phialophora_attinorum
----------------------------------------------MSL--------P--
--RPTAGP------------------PASPLPPIPQPRSTS---------ARKSLPTATQ
---------------------KTFKTPTRPSALPTPQSA---STSDLPRASS--SVGRAS
GIPSAKPVRKVTSIGSFPVPPTPGSRPTSQDS----------------------------
-----------------------------------SNDNIKKRTSDASI-----TSLTKS
KKLPRVSTASNSSYRSTSHTQSLF------------------------------------
--------NAHNDIKSASV-PNHRISDAPSSLHSPPQSRSSSAQGSYSTSATTIEEDGDE
-GRGRPKEVDDAAAEKAFGGKG---KE----SKGNVLVSVRVRPDVG-AQEKSD---GEG
----------------------------EW-----MVDGRRSLIAYRGKEGG-D------
---------------YHYDNVF-GTYD---DNSRVYDSIAKRLVRRVMEG-YHGT-----
-----------------------PGVIPLAITDIFSYIRETPQRE---------FLLRVS
YLEIYNEKIHDLLAAPAGGVGPG---NQQE-------------------EIKLREDPK-R
GVYATPLKEEIV------QSPTQLLRVIHRGDLARRTGTTQWNARSSRSHAVVQIVVESR
ERVGGPGSI-SDGKRVGMLPGGVRVSTLSLIDLAGSERAAEDK---E-RRTEGAHINKSL
LTLGSVVSKLSGTK-------------------------DKQGNLIDKDGKHLPYRDSKL
TRLLQGALSGNSLVSILCTIQLG--------------SHGSVASAQHHTGETINTLKFAA
RAKNNIVSHAKRAVED--AG-VNAG---LL---ERYKAEIQNLRSQLDKQQQKSEEKE--
--EQQIEKEAEQR------------------------------HEEQML---EMQLARTA
LKERIEHLNRLILCSKSTGVNS-GAVSSLGMHSRLSADQTELTG----------------
SRSLRSSASHSTLGA-TPTFTRQPSMQSIGGGVRISGHLAAAYSALAEDEDDQSGAYGDG
LASLQAQNRALQGDLQDKNRYIATLEKRLLQARRSSHSRVSMA-----------------
-FNKG----NEP--DETVRQLEAKDAQ--IA-DLQ-------RTVAALRSAVRKRETAEL
TPDMLQLENKS----NKPVE-NNRGSSGSGS----NSMQSKR--TSADSETPRSPTGTKS
PLSLLSPKKDVDNRRRSV-DEMSKMLDELIQDKVESGHLIKGKTGSVR-APPR--TASRQ
HSKRNSSTPSLG--------MASMAASLRDSTVPEIVAEPEGMSPV--------------
>NP_596620_Schizosaccharomyces_pombe
----------------------------------------------MSSSSS--------
--KPV---------------------NTGLVTP-----------------RRYSTMTG--
-----------------------IRTGPSQS-----------------------GTGSIP
YSPT-SPLSRNFSNYSIPM-----------------------------------------
----------------------------------------------------------LR
SNSTQTNVNGPTAFDL-GVTEKLM------------------------------------
---------------------------------SPGTLDRYTRPALYPSKDLDYLKNEYV
--------NYESTTSQQTNSKG--LKE-SNFVGSGIITSIRIRPIGK----------NQG
----------------------------VW-----S----------HGKLSN-DPYGREY
IRQQTSTSSSTIQQEYLFNNVF-GMES---KNYDIYKRSVKSVVRNVFSG-YNGIVFAYG
MTGTGKTYSMQGT----E---NEPGIIPLAMNDLFEMVENNSDDDT--------FQIRIS
YLEIYNERIRDLIG------------NSDE-------------------EPRIRENAS-G
EVNVTPLTRVLV------TSPEEVSQVIEQCNAIRKTAATDFNTYSSRSHAILQVFLIRN
N--PTAHTSQ--------------ISSLSLVDLAGSERASAHH---E-RRKEGAFINKSL
LTLGTVISRLSAAA-------------------------NPS--LTSNSG-HIPYRESKL
TRLLQQSLSGQSQISLLATISI----------------------ESNHTMETTNTLKFAS
RAQN------------------------LP---QDIR----------QAEAVTNVQAELA
SLHSALEKNAQE------------------------------------------------
----VEYYASL-------------------------------------------------
------------------------------------------------------------
-------VKQLTSDLEERDTYIAMLEAERSQGTAISRARLRM------------------
----------EE-------LLSDHNFE--IA-DLRDELQDKEQIIYALRYAQKQRDIADF
N-----------------------------------------------------------
-------------------QSLAKFPHKILKKNVTRGSRSSSDQFSNE-TKTEILPDDQQ
QSKKDSVTQETQLLS---------------------------------------------
```
