## Supplementary material for "Coding Sequence Insertions in Fungal Genomes are Intrinsically Disordered and can Impart Functionally-Important Properties on the Host Protein": MAFFT_MSAs: XP_714400.1_blasthits_MAFFT.txt

```
>XP_714400_Candida_albicans
------------------------------------------------------------
------------------------------------------------------------
------------------------------------------------------------
------------------------------------------------------------
------------------------------------------------------------
------------------------------------------------------------
------------------------------------------------------------
--------------------------------MSTD-HHSHPVEGHQ--FKKIFNRLSGQ
PESYSRKQN-----YTFGKTLGAGSFGIVRYARDNSTDEEVAVKIILKKALKG--NE---
SMIIDEMQLLEQLN--NPHIVGFRDWFESKDKFYLVTQLATGGELFDRIVQKGRFTEHDA
SLVVLQMLEALEYLHNKDIVHRD----IKPENI----LYLTSKDDSPIV---------LA
DFGIAKRLQNPN-EKLTSSAGSFGYAAPEVILGTGHGKPCDIWSLGVVTYTLLCGYSPFR
SENVQDFINEVKHNN-AVIFHADYWKDVSKDARRFIIKALQFNPDNRPTATELLNDPWLV
SIAKEYK---ETDLLPNFKQGFDAKKKFRQAIELVKLNNRIKKLKEW-----QTDE----
----DDDPTEINLFNEHGSVEQR--ANPSTNDGLTIPGTTSPRRGESPLNTWKKFNDVIN
SLDTNR-------SKASLSSF-----KSPYDLAHSNRGTDVSNSGA---TNVG-KSDTAS
SAFVQLVHAATANKEKVANYTEDEEGKEKKQKDGDKN------------
>XP_002418905_Candida_dubliniensis
------------------------------------------------------------
------------------------------------------------------------
------------------------------------------------------------
------------------------------------------------------------
------------------------------------------------------------
------------------------------------------------------------
------------------------------------------------------------
--------------------------------MSTDHHHPHSVEGHQ--FKKMFNRLSGQ
PESYSRKQN-----YTFGKTLGAGSFGIVRYARDNCTNEEVAVKIILKKALKG--NE---
SMIIDEMQLLEQLN--NPHIVGFRDWFESKDKFYLVTQLATGGELFDRIVQKGRFTEHDA
SLVVLQMLEALQYLHDKNIVHRD----IKPENI----LYLTSKDDSPIV---------LA
DFGIAKRLQNPN-EKLTSSAGSFGYAAPEVILGTGHGKPCDIWSLGVVTYTLLCGYSPFR
SENVQDFINEVKHNN-AVIFHADYWKDVSKDARRFIIKALQFNPDNRPTATELLNDPWLV
SIAKEYK---ETDLLPNFKQGFDAKKKFRQAIELVKLNNRIKKLKEW-----QTEE----
----DDDPTEINLFNEHGSVDHR--AKTIGNDGLTVPA-TPPHRGESPLNTWKKFNDVIN
SLDANR-------SKASLSSF-----KSPYDLAHSNRGTDVSNSGSGSDTGTG-KSDTAS
SAFVQLVHAATANKEKVANYTENEEKGAK--KDGDKN------------
>XP_002547706_Candida_tropicalis
------------------------------------------------------------
------------------------------------------------------------
------------------------------------------------------------
------------------------------------------------------------
------------------------------------------------------------
------------------------------------------------------------
------------------------------------------------------------
--------------------------------MSLE--QPHPESGHQ--LKKIFNKLSGQ
PESYARKQN-----YTFGKTLGAGSFGIVRYARDNVTNEEVAVKIILKKALKG--NE---
SMIIDEMQLLEQLD--NPHIVGFRDWFESKDKFYLVTQLATGGELFDRIVQKGKFTEHDA
SLVVIQMLEALEYLHNKDIVHRD----IKPENI----LYLTPAEDSPVV---------LA
DFGIAKRLQNSN-EKLTSSAGSFGYAAPEVILGSGHGKPCDIWSLGVVTYTLLCGYSPFR
SENVQDFINEVKHNN-AVIFHADYWKDVSKDARRFIIKALQYNPDNRPTASELLNDPWLV
SIAREYK---DTDLLPNLKQGFDAKQKFRQAIELVKLNNRIKKLKEW-----QTDE----
----DDDPSEINLFNDHGS--HH--ELKDAASSLSVPQ-EHPVRSSSPLNTWKKFNDVVN
SLDNDR-------SRASLSSF-----KSPYDLSHSNRGTEVG-------VGEK-SNPAAG
NAFVQLVKTATAHKDKVSNYQEGDE-----QKDNTH-------------
>XP_003868933_Candida_orthopsilosis
------------------------------------------------------------
------------------------------------------------------------
------------------------------------------------------------
------------------------------------------------------------
------------------------------------------------------------
------------------------------------------------------------
------------------------------------------------------------
-------------------MTASIKSS------------EAQAEGSH--LKNFVNKIIGQ
PASYSHKQN-----YTFGKTLGAGSFGIVRYARNNVTGEDVAMKIILKKALKG--NE---
AMVLEEIKLLEELH--NPHIVGFRDWFESKDKFYIATQLATGGELFDRIVQQGRFTEHDA
SLVIIQMLEALQYLHERDIVHRD----IKPENV----LYLTPETDSQIV---------LA
DFGIAKRLQNSS-EKLMSSAGSFGYAAPEVILGTGHGKSCDIWSLGVVTYTILCGYSPFR
SENVTDFINEVKHNN-AVIFHADYWRDVSKDARRFIIKTLQYNPDNRPTATELLNDPWIV
SIAKKHT---DADLLPQLKERFDAKAKFRQAIELVKLHNRINKLKEM-----QTEE----
----DDDPTEINMFNANGDLSRE--STKKTDG---------DSTQGSALSNWKKFNDSLK
VAEGDA-----DRSKVSLSDT-----TPKPK------------------DNAP-KTTAAG
NAFVQLVHAASKNKERVESY---KDKD----------------------
>XP_001525829_Lodderomyces_elongisporus
------------------------------------------------------------
------------------------------------------------------------
------------------------------------------------------------
------------------------------------------------------------
------------------------------------------------------------
------------------------------------------------------------
------------------------------------------------------------
MPIAPSSIEHGKSTDATTNTTTTTTTSAAPKPVPPLTRPEAHAQTGHKTVKSFLNKLQGQ
PDSYTRKQN-----YTFGKTLGAGSFGIVRYARDNTTGEDVAVKIILKKALKG--NE---
EMILDEMGMLEELH--NPHIVGFRDWFESKDKFYLVTQLATGGELFDRIVQQGRFTEHDA
SLVVQQMLDALNYLHSKDIVHRD----IKPENV----LYLTPADDSPIV---------LA
DFGIAKRLQSPK-EKLTSLAGSFGYAAPEVILGTGHGKPCDIWSLGVVTYTLLCGYSPFR
SENVSDFINEVKHNN-AVIFHADYWRDVSKDARRFIIKALQYDPERRPTAEQLLNDPWLV
SIAEQHK---ECDLLPSLKANFDAKAKFRQAIEVVKLHNRIKKLKEM-----QTEN----
----DDDPSEIDLFNEKGNI-----SNKKGDD-------EKDAAAALALSNWKKFNDSLP
RA-GDT-----TISNASLTPS-----KPQLQ-------------------LLN-KTVAAG
NAFAQLVQAATQNKERVMTFKEEKDKEEQ--------------------
>XP_007374275_Spathaspora_passalidarum
------------------------------------------------------------
------------------------------------------------------------
------------------------------------------------------------
------------------------------------------------------------
------------------------------------------------------------
------------------------------------------------------------
------------------------------------------------------------
-----------------------MQFKAQTPPLAATEKPQSHSDGVQ--IKKLFNKLSGQ
PESYSRKSN-----YTFGKTLGAGSFGIVRYARDNGTNEEVAVKIILKKALKG--NE---
TMIIDELHLLQQLN--NPHIVGFRDWFESKDKFYIVTQLATGGELFDRIVKKGRFTEHDA
SLVVVQMLEALAYLHSKDIVHRD----IKPENV----LYLTPEENSEIV---------LA
DFGIAKQLQSPN-EKLTSSAGSFGYAAPEVILGTGHGKPCDIWSLGVVTYTLLCGYSPFR
SENVQDFINEVKHNN-AVIFHADYWKDVSKDARRFIIKALQYSPDKRPTAAELLDDPWIV
TIAEKHK---ECDLLPHLKQGFDAKAKFRQVVEVVKLNNRIKRLKQI-----QSEE----
----DDDPNEINLFNDAGSVMST--ASR-----------VPSGVEQSPLLTWKKFSNVLN
NLDQDR-------SKASLTPLPAYAEDAKQT---------------------K-KKETTA
DAFVQLVHAATENKERVENFDETKHEEEQQQK-----------------
>XP_043046907_Scheffersomyces_spartinae
------------------------------------------------------------
------------------------------------------------------------
------------------------------------------------------------
------------------------------------------------------------
------------------------------------------------------------
------------------------------------------------------------
------------------------------------------------------------
----------------------------------MSGEVAVEPPGT---FKNIFNKLSGQ
PESYCRKSR-----YTFGRTLGVGAFGTVRCGKDTITGEEVAIKIILKKSLKG--KE---
QMVIDELRMLQELH--HPHIVGFRDWFESKDKFYIVTQLATGGEMFDRIIQQGKFTEHDA
SLVIVQILEALEYLHDQDIVHRD----IKPENV----LYLTPDDDSEIV---------LA
DFGIAKKLHSPD-EKLTHAAGSPGYAAPEVIMGLGHGKPCDIWSLGVVAYTVLCGYSPFR
SENATDFIAEVKHNN-AVIFHADYWKDVSKDARRFIIKALQFNPDERPTATELLNDPWLV
SIAKDHK---EKDLLPNLKQGFNARAKFRQVIEVVKLNNRIKKLKEY-----QTED----
----DDDPNEINLFGEDGKEMKLLSGESSTL--------EGSTASSSPLYSWLRLQSALR
SLDTSG----NTQSQASLSEI-----KSPYKLDHAASSLEVSKKPSDKANKTKEKSKLSA
NAFVQLVHTASENQERVRTYKEHDPADDPGK------------------
>XP_001384226_Scheffersomyces_stipitis
------------------------------------------------------------
------------------------------------------------------------
------------------------------------------------------------
------------------------------------------------------------
------------------------------------------------------------
------------------------------------------------------------
------------------------------------------------------------
-------------------------MSEPSTPLVG-----SPPDGQK--FKKLLNRLSGQ
PASYSRKQH-----YTFGKTLGAGSFGIVRYARDNVSNEEVAVKIILKKALKG--NE---
DMIIQELKLLQELR--HPHIVGFRDWFESKDKFYIVTQLATGGELFDRIVRKGKFTEHDA
SLVIVQMLEAIEYLHNQDIVHRD----LKPENI----LYLTPEENSNVV---------LA
DFGIAKRLQSPN-EKLTSSAGSFGYAAPEVILGTGHGKPCDIWSLGVITYTLLCGYSPFR
SENVQDFISEVKHNN-AVIFHADYWKDVSKDARRFIVKALQFDPDNRPTASELLNDQWLV
SIAQQHK---ECDLLPNLKQGFDAKAKFRQAIQLVKLNNRIQKLKEI-----QTDE----
----DDDPNEINLFSESGSLVEG--STT-----------PVPGYDKTPLVSWKKFSHILS
NLENDK-------SRASFSS------REESR---------------------K-SSNLTS
DAFVQLVHTASENKERVQSYKE--PHSST--------------------
>XP_020067533_Suhomyces_tanzawaensis
------------------------------------------------------------
------------------------------------------------------------
------------------------------------------------------------
------------------------------------------------------------
------------------------------------------------------------
------------------------------------------------------------
------------------------------------------------------------
-------------------------MSD------------------D--IKKFLHKLSGQ
PASYSRKQH-----YTFGKTLGAGSFGIVRYARDNISNEEVAVKIILKKALKG--NE---
AMIIDELELLKELH--HAHIVGFRDWFESKDKFYIVTQLATGGELFDRIVQQGRFTEHDA
SLVVMQMLDAIQYLHSKDIVHRD----LKPENI----LYLNQDADSNVV---------LA
DFGIAKRLQSPN-EKLTSSAGSFGYAAPEVIIGTGHGKPCDIWSLGVITYTLLCGYSPFR
SENVQDFVNEVKHNN-AVIFHADYWKDVSKDARRFIIKALQFNPDHRPTAAELLEDAWLL
KIAPEHK---HTDLLPNLKQNFDAKAKFRQAIEMVKLKNRIDKLKTI-----QTDD----
----DDDPNEINLFKDTSS-VES--SK----------------LDTTALSSWKKFSDALN
NLD----------------P------KADPK---------------------H-KSDLAG
SAFVQLVHAASENKERVANYKEDKPEAS---------------------
>XP_020074621_Hyphopichia_burtonii
------------------------------------------------------------
------------------------------------------------------------
------------------------------------------------------------
------------------------------------------------------------
------------------------------------------------------------
------------------------------------------------------------
------------------------------------------------------------
-------------------------MSE-------------GQEGHQ--LKKFLNKISGQ
PSSYSRKNK-----YTFGKTLGAGSFGIVRYARDNESNEEVAVKIILKKALKG--NE---
AFVIDELRLLQELK--HPHIVGFRDWFESKDKFYIVTQLATGGELFDRIIQQGRFTEHDA
SLVIIQMLEALKYLHDKNIVHRD----LKPENI----LYITPEDNSNVV---------LA
DFGIAKRLENPD-EKLTSSAGSFGYAAPEVIIGTGHGKPCDVWSLGVITYTLLCGYSPFR
SENVQDFINEVKNNN-AVIFHADYWKDVSKDARRFIIKTLQFNPDNRPPVDQLLADPWLV
SIAAEHK---DTDLLPNLKQGFDAKLKFKQAIELVKLHNRVKKLKEY-----QTED----
----DDDPNEINLFNEEGLV-----DKR-----------DEVSEDTSSLSNWKKLREAIN
SIGKDENENINDLSKSSLSSI-----KSPYD---------------------K-KSNLTS
EAFIQLVHAASENKERVNNYKEN--------------------------
>XP_015467765_Debaryomyces_fabryi
------------------------------------------------------------
------------------------------------------------------------
------------------------------------------------------------
------------------------------------------------------------
------------------------------------------------------------
------------------------------------------------------------
------------------------------------------------------------
-------------------------------------MAHNQ-EVNN--LKKIFNKLSGQ
PNSYSRKSS-----YTFGKTLGAGSFGIVRYARNNETNEEVAVKIILKKALKG--KV---
ETITDELNLLQELL--HPNIVGFRDWFESKDKFYIVTQLATGGELFDRIIEKGRFTEFDA
SLVIVAMLEAIKYLHNKNIVHRD----LKPENI----LYLTPADNSNVV---------LA
DFGIAKRLESPD-EKLTSSAGSFGYAAPEVILGTGHGKPCDIWSLGVITYTLLCGYSPFR
SENVNDFIEEVKHNN-AVIFHADYWKDVSKDARRFIIKALQFNPDNRPDAETLLNDKWLV
SIASEHK---ELDLLPNLKENFNAKQKFKQAIEMVKLNNKIKKLKEL-----QGDD----
----DDDPNEIDLFGEEGAVISS--DVSSKKS-------GYSAESEGPLGSWKALSNALG
SIDSRN-------STSSTSS------TSAPN---------------------K-KSDLTS
DAFVQLVHAATKNKERVTNFKDGEDLSAN--------------------
>XP_460764_Debaryomyces_hansenii
------------------------------------------------------------
------------------------------------------------------------
------------------------------------------------------------
------------------------------------------------------------
------------------------------------------------------------
------------------------------------------------------------
------------------------------------------------------------
-------------------------------------MAQQQSESNN--LKKIFNKLSGQ
PSSYSRKSL-----YTFGKTLGAGSFGIVRYARNNETNEEVAVKIILKKALKG--KV---
ETITDELNLLQELS--HPNIVGFRDWFESKDKFYIVTQLATGGELFDRIIEKGRFTEFDA
SLVIVAMLEAIKYLHNKNIVHRD----LKPENI----LYLTPADNSNVV---------LA
DFGIAKRLESPD-EKLTSSAGSFGYAAPEVILGTGHGKPCDIWSLGVITYTLLCGYSPFR
SENVSDFIEEVKHNN-AVIFHADYWKDVSKDARRFIIKALQFDPNNRPDAETLLNDKWLV
SIASEHK---ELDLLPNLKENFNAKQKFKQAIEMVKLNNKIKKLKEL-----QGDD----
----DDDPNEINLFGDEGALISS--DVSSKQ----------GAGSEGGLGSWKALSSALN
SIDDRS-------SAASVSS------TSAPK---------------------K-KSDLAS
DAFVQLVHAATNNKERVANYKEGDNSSAN--------------------
>XP_006686535_Yamadazyma_tenuis
------------------------------------------------------------
------------------------------------------------------------
------------------------------------------------------------
------------------------------------------------------------
------------------------------------------------------------
------------------------------------------------------------
------------------------------------------------------------
--------------------------------------MENFDKGSH--LKKLINKINGQ
PESYGRKAQ-----YIFGKTLGAGSFGIVRYARNLDTGEEVAVKIILKKALKG--HE---
DTVLAELDLLSELS--HPHVVGFRDWFESKDKFYIVTQLATGGEMFDRIIKKGRFTEHDA
SLVIVQVLEALQYLHHKNIVHRD----LKPENI----LYLTPEDNSNIV---------LA
DFGIAKKLQSAD-DKIHSSAGSFGYAAPEVVMGLGHGKPCDIWSLGVITYTVLCGYSPFR
SENVHDFVEEVKNNN-GVVFHADYWKSVSKDARRFIIKALQFNPDNRPTVDQLLNDPWLI
DVAKEHK---EMDLLPQIKAKFDGKSKFKQAIELVMLNNRVSKLKDI-----QTED----
----DDDPNEINIFGDEGSLVSE------------EAIKDAQKNTAHPLISWGKFKQALP
DAEM---------SKSSLS-------KPMTE-------------DSKLNSPER-KKDLTQ
GAFVQLVHVASKNKDRVSQFTDENRKRDDQ-------------------
>XP_001485844_Meyerozyma_guilliermondii
------------------------------------------------------------
------------------------------------------------------------
------------------------------------------------------------
------------------------------------------------------------
------------------------------------------------------------
------------------------------------------------------------
---------------------------------------------------MFLHASHCP
ASTPSQACCGFIENWSLILWCYSFKFLSFFFPIFTFAMTEVQRDGNQ--LKKIINRLSGQ
PNSYSRKAN-----FTFGRTLGAGSFGIVRHARDNTTGEEVAIKIILKKALKG--HE---
DVVLDELKLLQQLH--HPHIVSFVDWFELKDKFYIVTQLATGGELFDRIVNQGRFSEHDA
SLVVVQMLEAIQYLHSIDIVHRD----LKPENI----LYLTPATNSNVV---------LA
DFGIAKKLQSPS-EKLTSSAGSFGYAAPEVIIGSGHGKPCDIWSLGVITYTVLCGYSPFR
SENVQDFIAEVRNNN-AVIFHADYWKDVSKDARRFIIKALQFDPEKRPTADELLKDPWLV
SVAADHK---DNDLLPNIKQQFNAKSKFKLAIEMVKLNNKIQKLKEL-----QTDD----
----DDDPNEINLFGSEGSIISE--DEFDTKD-----------SKPNALFDWKKFSQALE
LEHPDG-------SKSSLA-------KPKKE-----------------------KSSLTS
DAFVQLVHAAKQNKDRVTSFKEE--------------------------
>XP_018711249_Metschnikowia_bicuspidata
------------------------------------------------------------
------------------------------------------------------------
------------------------------------------------------------
------------------------------------------------------------
------------------------------------------------------------
------------------------------------------------------------
------------------------------------------------------------
------------------------------------------MDAESKPLKKLLNRISGQ
PVSYISKSK-----YTFGRTLGAGSFGIVRYARDNGSGEDVAVKIILKKALKG--NE---
QIVIDELELLQLLS--HPHIVGFRDWFESRDKFYIVTQLATGGELFDRIVQQGRFTEHDA
SVVIVQMLEAIQYLHARDIVHRD----IKPENV----LYLNKEPGSNIV---------LA
DFGIAKKLQSLD-EKLQSSAGLFGYAAPEVIMGTGHGKPCDIWSLGVVTYTILCGYSPFR
AENVQDFVAEVRHNN-AVIFHADYWKDVSKDARRFIVKALQFNPSLRSTATELLNDPWLL
DVASQHR---HADLLPNLKQNFDAKGKFRQAIEMVKLANKIKHLKAL-----QEDT----
----DDDPHEINLFGEEGLVSASN-CPSSALASEGELREKTTGSVRSPLFRWNMFAQALQ
DAGGQD----RDASKSSLTSMPPV--RRATD------------------GATG-RGKLAT
SAFQQLVEVATQNKQRVSEYEEE--------------------------
>XP_002615124_Clavispora_lusitaniae
------------------------------------------------------------
------------------------------------------------------------
------------------------------------------------------------
------------------------------------------------------------
------------------------------------------------------------
------------------------------------------------------------
--------------------------------------------------------MTPD
YGLCAGHIFASMIQHQRGCTNISLYPGASITFLPQLTGTMETESGSS--IKKILHRLSGQ
PASYNLKAN-----YTFGRTLGAGSFGIVRYARNNVTGEDVAVKIILKKALKG--NE---
EFVIEELKLLQELH--HPHIVGFRQWFESRDKFYIVTQLATGGELFDRIVQKGRFTEHDA
SLVILQILEAIVYLHSKDIVHRD----IKPENV----LYLSPAEDSNVV---------LA
DFGIAKKLEGPD-EKLLTSAGSFGYAAPEVIMATGHGKPCDIWSLGVVTYTILCGYSPFR
SENVQDFIAEVRHNN-AVIFHADYWRDVSKDARRFIIKALQFNPEKRATAQELLDDVWLV
SVAHEHG---KADLLPQLKENFSGKAKFRQAIEMVKLANKINKLKSI-----QTDD----
----DDDPSEINLFGDEGLIPSSHLALSPEEMGPNTETENKYNVAKNSLSSWKKVDKSLD
EICAND------GSMSSLYPS-------------------------------K-KKETVA
SAFHQLVHTAKQNRERVQTFDDGSSSSASEETTKQTDQ-----------
>XP_025340591_Candida_haemuloni
------------------------------------------------------------
------------------------------------------------------------
------------------------------------------------------------
------------------------------------------------------------
------------------------------------------------------------
------------------------------------------------------------
------------------------------------------------------------
----------------------------------------MPEDGH---IKKFINKLSGQ
PESYSRKAR-----YTFGKTLGAGSFGIVRYARDNQTGEDVAVKIILKKALKSKEHE---
QFIVDELSLLRELK--HPHIVGFRDWFESKDKFYLVTQLATGGELFDRIVQQGRFTEHDA
SIVVIQMLEALKYLHDQNIVHRD----IKPENV----LYLNEKANSDVV---------LA
DFGIAKKLQDPQ-EKLMSSAGSFGYAAPEVITGTGHGKPCDIWSLGVVTYTLLCGYSPFR
AENVQDFIAEVRHNN-AVVFHADYWRSVSKDARRFIIKALQYDPERRATADSLLNDPWLV
SIAKQHG---EADLLPNLKQNFDAKGKFRQAIEVVKLANRIKKLKHL-----QTEE----
----DDDPNEINLFGDEGSVVSD--SDLPDTK--QEDKNAQVKNKSGGLFDWKKISEALK
ETEGGS-------SPDSKSS------KSTSE---------------------D-KSSLTS
SAFVQLVQAATENKERVTEYQKREDSGKTDK------------------
>XP_024715200_Candida_pseudohaemulonis
------------------------------------------------------------
------------------------------------------------------------
------------------------------------------------------------
------------------------------------------------------------
------------------------------------------------------------
------------------------------------------------------------
------------------------------------------------------------
----------------------------------------MPEDGH---IKKFINKISGQ
PELYSRKAR-----YTFGKTLGAGLFGIVRYARDNQTGEDVAVKIILKKALKSKEHE---
QFIVDELSLLRELK--HPHIVGFRDWFESKDKFYLVTQLATGGELFDRIVQQGRFTERDA
SVVVIQMLEALKYLHDRNIVHRD----IKPENV----LYLNEDANSDIV---------LA
DFGIAKKLQDPK-EKLMSSAGSFGYAAPEVITGTGHGKPCDIWSLGVVTYTILCGYSPFR
AENVQDFIAEVRHNN-AVVFHADYWRSVSKDARRFIIKALQYDPERRATADSLLEDPWLV
SIAKEHG---EADLLPNLKQNFDAKGKFRQAIEVVKLANRIKKLKDL-----QTEE----
----DDDPNEINLFGDGGSVVSD--SELPDTKLDDSSHDSEVKNKSGGLFNWKKISESLA
EAEG---------------K------KPKSE---------------------D-KSSLTS
SAFIQLVQAATENKERVTEYQKREDEAK---------------------
>XP_025334558_Candida_duobushaemulonis
------------------------------------------------------------
------------------------------------------------------------
------------------------------------------------------------
------------------------------------------------------------
------------------------------------------------------------
------------------------------------------------------------
------------------------------------------------------------
----------------------------------------MPEDGH---IKKFINKISGQ
PESYSRKAR-----YTFGKTLGAGSFGIVRYARDNQTGEDVAVKIILKKALKSKEHE---
QFIVDELSLLQELK--HPHIVGFRDWFESKDKFYLVTQLATGGELFDRIVQQGRFTERDA
SVVVIQMLEALKYLHDRNIVHRD----IKPENV----LYLNEDADSDVV---------LA
DFGIAKKLQDPK-EKLMSSAGSFGYAAPEVITGTGHGKPCDIWSLGVVTYTILCGYSPFR
AENVQDFIAEVRHNN-AVVFHADYWRSVSKDARRFIIKALQYDPERRATADSLLEDPWLV
S-AKQHS---EADLLPNLKQNFDAKGKFRQAIEVVKLANRIKKLKDL-----QTEE----
----DDDPNEINLFGDGGSVVSD--SELPDTK-SGEAHDSEVKNKSGGLFNWKKISESLA
EAEG---------------K------KPKDE---------------------D-KSALTS
SAFIQLVQAATENKERVTEYQKREDEAK---------------------
>XP_028890755_Candida_auris
------------------------------------------------------------
------------------------------------------------------------
------------------------------------------------------------
------------------------------------------------------------
------------------------------------------------------------
------------------------------------------------------------
------------------------------------------------------------
----------------------------------------MPEDGH---FKKLINKISGQ
PESYSRKSK-----YTFGKTLGAGSFGIVRYARDNETGEDVAVKIILKKALKSKEHE---
QFIVDELSLLQELK--HPHIVGFRDWFESKDKFYLVTQLATGGELFDRIVQQGRFTEHDA
SIVVTQMLEAIKYLHDRNIVHRD----IKPENV----LYLTEKPDSAIV---------LA
DFGIAKKLQDPK-EKLMSSAGSFGYAAPEVITGTGHGKPCDIWSLGVVTYTILCGYSPFR
SENVQDFIAEVRHND-AVVFHADYWRTVSKDARRFIIKALQYDPERRATADQLLNDPWLV
SIAKKHS---DADLLPNLKQNFDARGKFRQAIEVVKLANRIKKLKQL-----QTEE----
----DDDPNEINLFGDEGSVVSD--SDLPDTN-KDSDSQTEVKTKGGALFNWKKINESLA
DAENES-----TASLSSKSS------HRKSA---------------------D-KSSLTS
SAFVQLVQAATENKERVSEFQRKEGSQER--------------------
>NP_014626_Saccharomyces_cerevisiae
------------------------------------------------------------
------------------------------------------------------------
------------------------------------------------------------
------------------------------------------------------------
------------------------------------------------------------
------------------------------------------------------------
------------------------------------------------------------
--------------------MPKESEVINSEFHVD---VQDPERLNGHPVAKFINKLSGQ
PESYVNRTN-----YIFGRTLGAGSFGVVRQARKLSTNEDVAIKILLKKALQG--NNVQL
QMLYEELSILQKLS--HPNIVSFKDWFESKDKFYIVTQLATGGELFDRILSRGKFTEVDA
VEIIVQILGAVEYMHSKNVVHRD----LKPENV----LYVDKSENSPLV---------IA
DFGIAKQLKGEE-DLIYKAAGSLGYVAPEVLTQDGHGKPCDIWSIGVITYTLLCGYSPFI
AESVEGFMEECTASRYPVTFHMPYWDNISIDVKRFILKALRLNPADRPTATELLDDPWIT
--SKRVE---TSNILPDVKKGFSLRKKLRDAIEIVKLNNRIKRLRNMYSL--GDD-----
----GDNDIEENSLNE-----SLLDGVTHSLDDLRLQS--QK--KGGELTEE--------
-------------Q-MKL------------------------------------KSALTK
DAFVQIVKAATKNKHKVLAGEEEDD----SKKTLHDDRESKSED-----
>XP_018221769_Saccharomyces_eubayanus
------------------------------------------------------------
------------------------------------------------------------
------------------------------------------------------------
------------------------------------------------------------
------------------------------------------------------------
------------------------------------------------------------
------------------------------------------------------------
--------------------MPKETKLINSEFDVE---VQDPERLNGHPVAKFINKLSGQ
PESYVNRTN-----YIFGRTLGAGSFGVVRQARKLSTNEDVAIKILLKKALQG--NNIQL
QMLYEELSILQKLS--HPNIVSFKDWFESKDKFYIVTQLATGGELFDRILSRGKFTEIDA
VEIIVQILGAVEYIHSKNVVHRD----LKPENV----LYVDKSENSPLV---------IA
DFGIAKQLKGKE-DLIYKAAGSLGYVAPEVLTQDGHGKPCDIWSVGVITYTLLCGYSPFI
AESVEGFMEECTASRYPVTFHMPYWDNISIDAKRFILKALILDPTDRPTATELLDDPWIT
--SKRVE---TSNILPDVKKGFSLRKKLRDAIEIVKLNNRIKRLRNMYLL--GDD-----
----GDNDIEENSPTG-----SCLDGITRSLHDLRFQP--QK--KVAELSKE--------
-------------Q-MKL------------------------------------KSALTK
EAFVQIVKAATKNKHKVLGGEEEESDSTGSEETKANNQESNSKDSNY--
>XP_033769136_Saccharomyces_paradoxus
------------------------------------------------------------
------------------------------------------------------------
------------------------------------------------------------
------------------------------------------------------------
------------------------------------------------------------
------------------------------------------------------------
------------------------------------------------------------
--------------------MPKESEVINSEFHVD---VQDPERLNGHPVAKFINKLSGQ
PESYVNRTN-----YIFGRTLGAGSFGVVRQARKLSTNEDVAIKILLKKALQG--NNVQL
QMLYEELSILQKLS--HPNIVSFKDWFESKDKFYIVTQLATGGELFDRILSRGKFTEVDA
VEIIVQILGAVEYMHSKNVVHRD----LKPENV----LYVDKSENSPLV---------IA
DFGIAKQLKGKE-DLIYKAAGSLGYVAPEVLTQDGHGKPCDIWSIGVITYTLLCGYSPFI
AESVEGFMEECTASRYPVTFHMPYWDSISIDAKRFILKALRLNPTDRPTATELLDDPWIT
--SKRVE---TSNILPDVKKGFSLRKKLRDAIEIVKLNNRIKRLRNMYSL--GDD-----
----GDNDIEENSLNE-----SLLDGVTHSLDDLRLQS--QK--KVGELTEE--------
-------------Q-MKL------------------------------------KSALTK
DAFVQIVKAATKNKHKVLAGEEEDD----NNKAQHDDRE----------
>XP_003673827_Naumovozyma_castellii
------------------------------------------------------------
------------------------------------------------------------
------------------------------------------------------------
------------------------------------------------------------
------------------------------------------------------------
------------------------------------------------------------
------------------------------------------------------------
------------------MQ-----------DTSK---VKQPEQVPGHKVAKSLNKFSGQ
PDSYVNKTN-----YIFGKTLGAGTFGVVRQARQLSSQEDVAVKILLKNALKG--NDVQL
QMLYDELSILQRLH--HPNIVAFKDWFESRDKFYIVTQLATGGELFDRIIKKGKFTEVDA
VNIMVQLLDAVKYIHSQNIVHRD----LKPENV----LYLDPSDESQLV---------IA
DFGIAKELKSND-DLIFKGAGSLGYVAPEVLTKEGHGKPCDIWSLGVITYTLLSGYSPFI
AESVEGFLEECTRSRYPVQFHKPYWDSISDEAKDFILKALTIDPEERPSAEELMNDPWIT
--SKHIN---TTNILPDVKKGFTLRKKLRDAIEIVKLNNRIKKLRNLY---LSDE-----
----SDSDLEEN---K---IKSTVDELQSSLRALSLTP--TNT-A-GNLSPE--------
-------------Q-REL------------------------------------KSALTR
NTFAQIVNAATQNKGRLNDSGDNKDK-----------------------
>XP_003980189_Naumovozyma_dairenensis
------------------------------------------------------------
------------------------------------------------------------
------------------------------------------------------------
------------------------------------------------------------
------------------------------------------------------------
------------------------------------------------------------
------------------------------------------------------------
------------------MQRLTPESQESTPSTSNHDDLQQPEPVTGHRVAKFLNKMSGQ
PASYVNKTN-----YIFGKTLGAGTFGVVRQARKLTTGEDVAVKILLKKALKG--NNVQL
QMLYDELAILQKLH--HPNIVAFKDWFESKDKFYIVTQLATGGELFDRIIKKGKFSEVDA
VSIMVQLISAVSYIHSQNIVHRD----LKPENV----LYLDNSDNSQLV---------IA
DFGIAKELKSND-DLIFKGAGSLGYVAPEVLTREGHGKPCDIWSLGVITYTLLSGYSAFI
AESVEGFLEECTRSTYPVKFHSPYWDNISQEAKDFILRALTIDPNDRPTAEELLQDPWIT
--NKNIS---TTDILPDVKKGFTLRKKLRDVIEIVKLNNRIKKLRALYGE-GEEE-----
----EDKDLVEN---Q---I-SPIAQLQSSLRALSLQP--KNQ-QIGELSPE--------
-------------Q-KQL------------------------------------KSALTQ
NTFAQIVQAAKQRKQKGAEIPTQQD------------------------
>XP_003959116_Kazachstania_africana
------------------------------------------------------------
------------------------------------------------------------
------------------------------------------------------------
------------------------------------------------------------
------------------------------------------------------------
------------------------------------------------------------
------------------------------------------------------------
----------------------------MSQNDKG---VLEPERVRGHFVSKFVNKLSGQ
PDSYVNRGN-----YTFGKTLGAGTFGVVRQARKVSTDEDVAVKIILKKALKG--NDIQL
QMLYDELSILQHLS--HPNIVEFKDWFESRDKFYIVTQLAIGGELFDRILSKGKFTELDA
VKIVVQILGAIEYMHSQDVVHRD----LKPENV----LYVDNSDSSPIV---------IA
DFGIAKKLKNKN-DLIFKAAGSLGYVAPEVLTEGGHGKPCDIWSLGVITYTLLCGYSAFI
AETVEGFLEECTRSKFPVKFHKPYWDNISDEAKNFILRSLTLNPDERPTATELLEDPWIT
--SKALHERVTTNILPDVKKGFDLRKRFRDAVEIVKLNNRIQRLKNLYA---DEE-----
----SESDLEENPVNYL-NPLDAVGAVAHGLHELTMSS--HK--KMVELTQE--------
-------------Q-LKL------------------------------------KSALTQ
DAFAQIVNAATKNKHKVQG---------------YNNGESSQ-------
>XP_022466181_Kazachstania_naganishii
------------------------------------------------------------
------------------------------------------------------------
------------------------------------------------------------
------------------------------------------------------------
------------------------------------------------------------
------------------------------------------------------------
------------------------------------------------------------
-----------------------------MPASIVSKDLAEPESIKGHKVSKLLRKLSGQ
PPSYVNRAD-----YEFGKTMGAGTFGVVRKATKISTGEEVAVKIILKKALEG--NDIQL
QMLYDELAILQQLK--HPNIVEFKAWFESKDKIYIVTQLATGGELFDTILKRGKFTELDA
VDIVVQILKAVEYIHSQNVVHRD----LKPENI----LYVDESEKSQIV---------IA
DFGIAKRLEGEG-DLIFKAAGSLGYVAPEVLLNSGHGKPCDIWSVGIIAYTLLCGYSPFV
AEDVDGFLDEIVENEEPIAFHSPYWDEISNEAKQFILRAVTIDPFQRPTATELLKDPWIT
--SKGFK-GAERNILPDVKKGFSLRKKLRDAVELVMINNRIRQLKNLYSS--PDSE----
----SDSDLEEA-------PMVSLESLTQSLNDLRVNS----HKKLVKMTQD--------
-------------Q-KRL------------------------------------QSTLTQ
DMFSMIVKTASKNKKFLKGLDPMSSSSKESSSEKGKKK-----------
>XP_446177_Candida_glabrata
------------------------------------------------------------
------------------------------------------------------------
------------------------------------------------------------
------------------------------------------------------------
------------------------------------------------------------
------------------------------------------------------------
------------------------------------------------------------
-------------------------MVDNKDENKDKPAVRKPEQVEGHTVTKFFNKLNGQ
PESYVSKSN-----YVFGKTLGAGTFGVVRQARYSPTNEDVAVKILLKKALKG--NDVQL
QMLYDELSILQMLK--HPNIVEFKDWFESKDKFYIVTQLAVGGELFDRILAKGKFTERDA
VSITMQILSAVDYMHSKNVVHRD----LKPENV----LYIDKSDDSQLV---------IA
DFGIAKQLQDND-DLIFKAAGSLGYVAPEVLTNNGHGKPCDIWSIGVIVYTLLCGYSAFV
AETVDGFLEECTQNKYPVTFHKPYWDNISDEAKNFILRALTLDPAERPTAAELMKDPWIT
--NTRPE---TANIYPEIRKGFDLRKKLRDAIEIVKLNNRIKKLRSLYMV----E-----
----TDTDIEENVASV------AFNTLASSLNDLRLHS--QK--RVGQLTAE--------
-------------Q-RRL------------------------------------KSALTQ
DTFAQIVRAATKNKERIWG---EKTASPTPSQSSTSSTSTNKK------
>XP_004180514_Tetrapisispora_blattae
------------------------------------------------------------
------------------------------------------------------------
------------------------------------------------------------
------------------------------------------------------------
------------------------------------------------------------
------------------------------------------------------------
------------------------------------------------------------
------------------MS-----THHSSHETKSSSSVHQPDAVEGHKVAKFFNKLSGQ
PSSYINKSD-----YVFGKTLGAGSFGVVRQAKKLSTDENVAVKIILKKALKG--NDVQL
QMLYDELSILQRLH--HPNIVQFKDWFESKEKFYIVTQLATGGELFDRILKRGKFTEVDA
VKIIIQMLKAIEYIHSQNIVHRD----LKPENV----LYIDPSDDSQLV---------IA
DFGIAKELKDGD-DLIFKAAGSLGYVAPEVLTTNGHGKPCDIWSLGVITYTLLCGYSAFI
AETVEGFLEECTSNIYPVKFHEPYWNNVSREAKEFILKALTLNPDERPTATELLNDPWIK
--SKSLQ---THDLLPDVKKGFDARKKFREAVEIVKLNNRIEKLRKLYCSDVDAP-----
----TETDIEIN---S---SKTTLTSLTSSLNSLNLK-------NNSYLSPE--------
-------------Q-RDL------------------------------------KSAVTQ
NAFAQLVKAAANNKEKVLHYQEEEDKGNV--------------------
>XP_003688515_Tetrapisispora_phaffii
------------------------------------------------------------
------------------------------------------------------------
------------------------------------------------------------
------------------------------------------------------------
------------------------------------------------------------
------------------------------------------------------------
------------------------------------------------------------
------------------MV-----DK---------SEIQEPTPIEGHKVAKFLQKISGQ
PSSYINKED-----YIFGKTLGAGSFGVVRQARRISTGEDVAVKILLKKALQG--NEVHL
QMLYDELSILQRLH--HPHIVAFKDWFESKDKFYIVTQLATGGELFDRILARGKFTENDA
VKIIYQLLDAVKYIHSQNVVHRD----LKPENI----LYVNNSDNSDLV---------IA
DFGIAKQLKNND-DMIFKAAGSLGYVAPEVLTVNGHGKACDIWSLGVITYTLLSGYSAFI
AESVEGFLEECTSSTYPVTFHRPYWDKISDEAKKFILSALTIEPEERPTAEQLLSHPWIT
--STMSH---DADLLPSVREGFDARKKFREAVEIVKLNNRIKKLRETYCV--GDE-----
----TESDIELN---S---GQTSLQSLVNATNKLNLSS--D---SKSTMSEE--------
-------------QKRKL------------------------------------KSTLTQ
NTFAQLVVAAANNKEKLKQYDNELERKQSETP-----------------
>XP_001643048_Vanderwaltozyma_polyspora
------------------------------------------------------------
------------------------------------------------------------
------------------------------------------------------------
------------------------------------------------------------
------------------------------------------------------------
------------------------------------------------------------
------------------------------------------------------------
------------------MS-----EH---------PEVIGPDSVEGHKMTKFFNKISGQ
PASYVNKTD-----YVFGKTLGAGSFGVVRQARRISTGENVAVKILLKKALKG--NCVQI
EMLYDELSILQKLH--HPNIVDFKAWFESKDKFYIATQLATGGELFDRILARGKFTEVDA
VRIIVQLLQGIKYIHSKDIVHRD----LKPENV----LYIDKSDDSPLV---------IA
DFGIAKQLKSGD-DLIFKAAGSLGYVAPEVLTVNGHGKPCDIWSLGVITYTLLCGYSPFI
AESVEGFLDECTSGKYPVKFHRPYWDTISDEAKEFILRALILEPSKRPTASELLEDPWIA
--TKCAL---QNDLLPDLRQGFDARKKFREAVEIVKLNNRINKLRSLYCS--EGE-----
----SETDIEEN---S---TKTFMESLTDSLNDLKLRA--DKSSQNPKLSDE--------
-------------EKKEL------------------------------------KSTLTQ
NAFAQIVRAATKNKEKILNYNEEDNTD----------------------
>XP_003679972_Torulaspora_delbrueckii
------------------------------------------------------------
------------------------------------------------------------
------------------------------------------------------------
------------------------------------------------------------
------------------------------------------------------------
------------------------------------------------------------
------------------------------------------------------------
------------------MP------------GVASEQVKGPSKVDGHKVSKFINKLSGH
PDSFVNKKD-----YVFGKTLGAGTFGVVRQARKISTRENVAVKILLKKALKG--NDVQL
QLLYDELKILQKLD--HPNIVKFKDWFESKDKFYIVTQLATGGELFDRILSKGKFTEIDA
VKIVTQILSAVQYIHSKNIVHRD----LKPENI----LYIDPSDDSPLV---------LA
DFGIAKELKSGD-ELIFKAAGSLGYVAPEVLTTSGHGKPCDIWSLGVVTYTLLSGYSPFI
AESVEGFLEECTEGSKPVKFHKPYWDGISDDAKNFILRALVLSPSKRPTATELLEDPWIT
--C-CTS---CKNLLPTVKKEYDARAKFREAVEIVKLNNRICKLRKMYCR--GDE-----
----PETDIQENETAS---IPSSQTETLSSLKNLHLNA--QCT-DSSCLSDE--------
-------------E-KKM------------------------------------KSALTQ
NAFAQLVRAATKNPDKVLNYKDPSSQSAADSIDGVSSSASEA-------
>XP_037142607_Zygotorulaspora_mrakii
------------------------------------------------------------
------------------------------------------------------------
------------------------------------------------------------
------------------------------------------------------------
------------------------------------------------------------
------------------------------------------------------------
------------------------------------------------------------
------------------MV-------------ESEMEFKSPSETGGHKVSKLLNKLSGQ
PSSYVNKRD-----YIFGKTLGAGTFGVVRQARHIPTNENVAVKILLKQALKG--NDVQL
KMLYDELSILQRLH--HPNIVQFRDWFESKDKFYIVTQLATGGELFDRIISKGKFTEVDA
IKIVVQMLNAVVYIHSMNIVHRD----LKPENV----LYLDPSDDSRIV---------VA
DFGIAKELKNGD-ELIFKAAGSLGYVAPEVLTTHGHGKACDIWSLGVITYTLLCGYSPFV
ADTVENFLNECTAEDQPVKFQKPYWNGISEEAKKFIVRALTLNPHKRPTAKELSEDPWIT
--SSSKS---TNDLLPGVKKSYDSRTRFRDAVEIVKLNNRIAKLRKMYCQGESTEG----
----PETDIEENRSCA---SAPSDGSLSQSFKSLNLKP--SSSSTNSSCLSE--------
-------------DEKKI------------------------------------KSTLTQ
NAFAQLVKAAKKNQDKVLNYEDPKTETTDSKND----------------
>XP_002499173_Zygosaccharomyces_rouxii
------------------------------------------------------------
------------------------------------------------------------
------------------------------------------------------------
------------------------------------------------------------
------------------------------------------------------------
------------------------------------------------------------
------------------------------------------------------------
-----------MDSSTKDNSHHNSHSEEANHSDTQDGELVAPNHVGGNKVSKLLYKLSGQ
PESYINKRD-----YVFGRTLGAGTFGIVRQARRYSTKQNVAVKILLKKALKG--NDVQL
QMLYDELSILQKLR--HPNIVRFEDWFESKDKFYIVTQLATGGELFDRIIAKGHFTEEDA
VKIVVQMLNAVEYMHSENIVHRD----LKPENI----LYIDPSDDSPLV---------IA
DFGIAKELHNND-ELIFKAAGSLGYVAPEVLTTNGHGKPCDIWSLGVITYTLLCGYSPFV
AESVEGFLEEVAKDRYPVKFHEQYWSKISTEARRFILRALEINPQYRPTASELLCDPWIT
--SKSNY---THDLLPHVKKQFDARKKFRDVVEIVKLNNRIDKLRNMYCE--GSE-----
----EEEDLQGN-------DLSPHKSLLDSLKDLSLQQPDRAASTPGTSSSQ--------
-------------SHDEL------------------------------------KSSLTQ
SAFAQLVKAATTNTDKVLNYKDPLAAKSEEAEAEAEKREAAKAKSDLKK
>XP_003644333_Eremothecium_cymbalariae
------------------------------------------------------------
------------------------------------------------------------
------------------------------------------------------------
------------------------------------------------------------
------------------------------------------------------------
------------------------------------------------------------
------------------------------------------------------------
-------------MLSPLEKSPKEDTK---KKVEKLNKPKDPPLVQGHAITKFLNKVTGQ
PASYVNKLD-----YIFGKTLGAGAFGVVRQARNSNNDEDVAVKILLKRALKG--D--EL
NMLYDELMILQKLD--HPHIVKFKDWFESKDKFYIVTQLATGGELFDRILKKGRFTETDA
VKIVVQMLEAIEYMHSKNVVHRD----LKPENV----LYLNPSDDSELV---------IS
DFGIAKQLSSED-HLIHRAAGSMGYVAPEVLTTSGHGKPCDIWSLGVITYTLLCGYSPFV
AESSEGFLEEVTRSKYPVTFHKPYWNSISVEAKEFILKALTLDPSERPTATELLQDTWII
--SKQQN---TEDLLPTIREGFNASRKFREAMHIVILNNRIKKLRQLYGV--DDE-----
----FDTDLEENDSSSSERKSLGVESLQSTLRSLSLKS-------PTDQSTE--------
-------------Q-KQL------------------------------------KSQLTQ
QAFVQLVLAAKENKDKILKYQDTENSMGSTG----STNSDK--------
>NP_982550_Eremothecium_gossypii
------------------------------------------------------------
------------------------------------------------------------
------------------------------------------------------------
------------------------------------------------------------
------------------------------------------------------------
------------------------------------------------------------
------------------------------------------------------------
--------------MAVFTSSTGKLGKGVGEHDEDASKPQDRPPSQANMLTKFFHKVTGQ
PASYVNKAD-----YIFGKTLGAGAFGVVRQARNSKQNQNVAIKILLKRALKG--N--EL
QMLYDELSILQKLD--HPNIVKFKDWFESREKFYIVTQLATGGELFDRILKKGKFTETDA
VKIVVQMLTAVEYMHSQNVVHRD----LKPENV----LYLDPSDESQLV---------IS
DFGIAKQLSSES-QLIHRAAGSMGYVAPEVLTTSGHGKPCDIWSLGVITYTLLCGYSPFI
AESTEGFLEEVFSGSDPVTFHSPYWNNISKEAKQFILRALTLTPARRPTAAELLTDRWIV
--SKQSN---TADLLPTIREGFNASKKFRDAMQVVILNNRIKKLKQMYG---HDE-----
----SDTDLEEN-SASTDRRKVGLEVLQNALRSLSLKG--------SQESPE--------
-------------Q-KQL------------------------------------KSQVTQ
QAFVQLVLAAKENKERIREYQ-SQQSLDSVAAHQNTTDAPQ--------
>XP_456112_Kluyveromyces_lactis
------------------------------------------------------------
------------------------------------------------------------
------------------------------------------------------------
------------------------------------------------------------
------------------------------------------------------------
------------------------------------------------------------
------------------------------------------------------------
-----------------------MFKKEPL-SENNSRKPEEPEPVEGHKLTKLFNKVTGQ
PSSYVNKSD-----YIFGKTLGAGTFGVVRQARCISSGENVAVKILLKKALKG--QSVQL
QMLYDELSILQQLN--HPNIVRFKDWFESKEKFYIVTQLATGGELFDRILEKGKFCEVDA
VFIVKQILQGVQYLHQRNIVHRD----LKPENI----LYLNKSDDSPLV---------IG
DFGIAKELKDDN-ELIHKAAGSMGYVAPEVLTSSGHGKPCDIWSIGVITYTLLCGYSPFL
AESADGFIEECTSGQYPVVFHKPYWNNVSKTAKEFILWALTVSPKRRPTATDLINDIWIT
--STEKS---TTDLLPEIRKGFDARKEFRDAVEIVKLNNRIKKLKVLYEN--Q-DE----
----SDTDIEVNSTDSFSKNDYSADSLQSSLKSLSIKD----------------------
-------------SHTEL------------------------------------KSSLTQ
NAFAQLVLTASKNKEKVKSFQDSGN------------------------
>XP_022675502_Kluyveromyces_marxianus
------------------------------------------------------------
------------------------------------------------------------
------------------------------------------------------------
------------------------------------------------------------
------------------------------------------------------------
------------------------------------------------------------
------------------------------------------------------------
-----------------------MFKKDRVPREEYVQKPEEPEPVEGHKLTKLFNKVTGQ
PDSYVNKQD-----YIFGKTLGAGTFGVVRQARCISTGENVAVKILLKKALKG--QSVQM
QMLYDELNILQQLD--HPNIVKFKDWFESKEKFYIVTQLATGGELFDRILEKGKFCEEDA
VFIIKQILEAVEYMHKKNIVHRD----LKPENI----LYLDKSENSRLV---------IG
DFGIAKELKGDH-DLIHKAAGSMGYVAPEVLTTSGHGKPCDIWSIGVITYTLLCGYSPFL
AESADGFIEECTSGEYPVVFHKPYWNSVSKTAKEFILWALTVNPARRPTAKDLLNDIWIT
--STESS---KTDLFPEIRKGFDAHKKFRDAVEIVKLNNRIKKLKLLYEN--QEDG----
----SDTDIEVNPTDSL-------ESIQSSMKTMSIKD----------------------
-------------GQGDL------------------------------------HSSLKQ
NAFAQLVLTASKHKDKVKNFQETEEETS---------------------
>XP_022627923_Lachancea_lanzarotensis
------------------------------------------------------------
------------------------------------------------------------
------------------------------------------------------------
------------------------------------------------------------
------------------------------------------------------------
------------------------------------------------------------
------------------------------------------------------------
------------------------MG---DRPSVSPGKPKEPDQVEGHTFKKFFNKISGN
PNSYVNKVD-----YVFGRTLGAGAFGVVRQARKVSTGENVAVKILLKKALTG--NDVQM
QMLYDELSILQKLD--HPNIVKFRDWFESKDKFYIVIQLATGGELFDRILQKGKFTESDA
ATIVYQILKAVEYLHSRNIVHRD----LKPENL----LYLTKEADSPLV---------LS
DFGIARELNSDD-ELIRKAAGSMGYVAPEVLTTEGHGKPCDVWSLGVVTYTLLCGYSPFV
AESVEGFLEECTSGRYPVTFHKPYWSSISEEAQDFILQALTVDPLRRPTAVKLLEHPWIA
--GKTTK---TDNLLPVIKKEFNARRKFREAVEIVKLNNRIKKLKQLYST--GEE-----
-----DLDIEEN---------SASNVLHASMAKLALDG-----GNVGQDKE---------
-------------DSQRL------------------------------------KSTLTQ
DAFAQIVKAATQNKDRIRNYKEDGLNEEISDQSEL--------------
>XP_002556365_Lachancea_thermotolerans
------------------------------------------------------------
------------------------------------------------------------
------------------------------------------------------------
------------------------------------------------------------
------------------------------------------------------------
------------------------------------------------------------
------------------------------------------------------------
------------------------MGGLVDEYLSSQGKPEEPEKIEGHTFKKVLNKISGQ
PDSYVNKAD-----YIFGRTLGAGSFGVVRQARKLSTGENVAVKILLKKALKG--KDVQL
QMLYDELSILQKLD--HPNIVKFKDWFESKDKFYIVTQLAMGGELFDRILKKGKFTEKDA
VRIVYQILKAVEYLHSRNIVHRD----LKPENL----LYLAEKDDSPLV---------LG
DFGIAKELNNED-ELIHKAAGSMGYVAPEVLTTSGHGKPCDIWSLGVVTYTLLCGYSPFV
AESVEGFLEECTSGRYPVTFHKPYWSSISDDAKDFILQALTVTPRYRPSATELLNHKWIT
--GEYTK---TDNLLPGIRKEFDARRKFREAVEIVKLNNRIKKLNQLYAT--GEE-----
----DDSDIEEN---------SPSNSLNSSMSNLSV-G-----GSRSSDKSV--------
-------------GSKHL------------------------------------KSALTQ
DAFAQIVKAATQNKDRIMNYKDD---QPLSDDNSSSSAK----------
>XP_020052876_Aspergillus_aculeatus
------------------------------------------------------------
------------------------------------------------------------
------------------------------------------------------------
------------------------------------------------------------
------------------------------------------------------------
------------------------------------------------------------
------------------------------------------------------------
-----------------------------------------------MSFSNMLNKLSGQ
PESYEKKSH-----YKFGRTLGAGTYGIVREA-DS-SKGKVAIKIILKKNVRG--NE---
RMVYDELEMLQALN--HPNIVHFVDWFESKDKFYIVTQLATGGELFDRICEYGKFTEKDA
SRVIRQVLGAVHYLHERNIVHRD----LKPENL----LYLTRAPDSPLV---------LA
DFGIAKMLDSPS-EVLTSMAGSFGYAAPEVMLKKGHGKAVDMWSLGVITYTLLCGYSPFR
SENLTDLIEECR-SG-RIIFHERYWRDVSQDAKDFILTMLQPDPAKRVTSEDALKHPWLT
--GETAS---DRDLLPEIRA-YIARSRLRRGIEIIKLANRIESLK-M-----QEDD----
D---EDIPSVVEVAGAEAD-AAAPHSTDPA-----ASSPNGKSAPSS-------------
-----PESDATGRKKRSLSKVA--------------------------------RGAIFR
EVVLAKVREAKETEERERV------EREAREK-TSHA------------
>XP_001275785_Aspergillus_clavatus
------------------------------------------------------------
------------------------------------------------------------
------------------------------------------------------------
------------------------------------------------------------
------------------------------------------------------------
------------------------------------------------------------
------------------------------------------------------------
------------------------------MPIEIAPFQEMLTRFYDALVSTMFNKLSGQ
PESYEKKAL-----YKFGRTLGAGTYGIVREA-EC-GSGKVAIKIILKKNVRG--NE---
RMVYDELEMLQALD--HPHIVHFVDWFESKDKFYIVTQLATGGELFDRICEYGKFTEKDA
SQTIRQVLDAVNYLHERNIVHRD----LKPENL----LYLTRDPQSPLV---------LA
DFGIAKMLENPG-EVLTTVAGSFGYAAPEVMLKQGHGKAVDMWSLGVITYTLLCGYSPFR
SETLSDLIEECR-SG-RIVFHERYWRDVSKDAKDFILSLLQPDPAKRVTSEEALKHPWLT
--GESAS---DRDLLPEIRA-YIARSRLRRGIEIIKLANRIEALK-M-----QEED----
E---DDIPSPADMA-ASAE-ASSKTSETSAFPPLEGTEANGTTSPASA------------
-----ADGAAGGTKKRSLSKIA--------------------------------RGAIFR
EVVLAKVREAKETEERERV------EREARER-TTHAS-----------
>XP_001260828_Aspergillus_fischeri
------------------------------------------------------------
------------------------------------------------------------
------------------------------------------------------------
------------------------------------------------------------
------------------------------------------------------------
------------------------------------------------------------
------------------------------------------------------------
----------------------------------------------------MFNKLSGQ
PESYEKKAL-----YRFGRTLGAGTYGIVREA-ES-SRGKVAIKIILKKNVRG--NE---
RMVYDELEMLQALD--HPNIVHFVDWFESKDKFYIVTQLATGGELFDRICEYGKFTEKDA
SQTIRQVLGAVNYLHERNIVHRD----LKPENL----LYLTRDPKSPLV---------LA
DFGIAKMLENPT-EVLTTMAGSFGYAAPEVMLKQGHGKAVDLWSLGVITYTLLCGYSPFR
SESLSDLIEECR-AA-RIVFHERYWRDVSKDAKDFILSLLQPDPAKRPTSQDALKHPWLT
--GESAS---DRDLLPEIRA-YIARSRLRRGIEIIKLANRIEALK-M-----QEDE----
E---DDIPSPAEMA-AAAA-EPSKSCDTTAFPPLEGSEANGSSSPAP-------------
-----VDGTTGGTKKRSLSKIA--------------------------------RGAIFR
EVVLAKVREMKENEEREKI------EREARER-TPHS------------
>XP_041145264_Aspergillus_flavus
------------------------------------------------------------
------------------------------------------------------------
------------------------------------------------------------
------------------------------------------------------------
------------------------------------------------------------
------------------------------------------------------------
------------------------------------------------------------
----------------------------------------------YSTVTNMLNKLSGQ
PESYEKKQL-----YKFGRTLGAGTYGIVREA-DC-SRGKVAVKIILKKNVRG--NE---
QMVYDELEMLQALD--HPNIVHFVDWFESKDKFYIVTQLATGGELFDRICDYGKFTEKDA
SQTIRQVLDAVNYLHERNIVHRD----LKPENL----LYLTRDPSSPLV---------LA
DFGIAKMLDSPS-EVLTSMAGSFGYAAPEVMLKQGHGKAVDMWSLGVITYTLLCGYSPFR
SESLSDLIEECR-SG-RIIFHDRYWRDVSKDAKDFILTMLQPDPSKRVTSEEALKHPWLK
--GESAS---DRDLLPEIRA-YIARSRLKRGIEIIKLANRIEALK-M-----HEED----
E---DDIPSPADMA-ASAE-ESDKSGSAPA-------ESSAS------------------
-----GEAEAGTTKKRSLSKVA--------------------------------RGAIFR
EVVLAKVREQKDTEERERL------EREAREK-TTHA------------
>XP_755701_Aspergillus_fumigatus
------------------------------------------------------------
------------------------------------------------------------
------------------------------------------------------------
------------------------------------------------------------
------------------------------------------------------------
------------------------------------------------------------
------------------------------------------------------------
-------------------------------MELLSLWQKDANHGMVVLVSSMFNKLSGQ
PESYEKKAL-----YRFGRTLGAGTYGIVREA-ES-SGGKVAIKIILKKNVRG--NE---
RMVYDELEMLQALD--HPNIVHFVDWFESKDKFYIVTQLATGGELFDRICEYGKFTEKDA
SQTIRQVLDAVNYLHERNIVHRD----LKPENL----LYLTRDPKSPLV---------LA
DFGIAKMLENPT-EVLTTMAGSFGYAAPEVMLKQGHGKAVDLWSLGVITYTLLCGYSPFR
SESLSDLIEECR-AA-RIVFHERYWRDVSKDAKDFILSLLQPDPAKRPTSQDALKHPWLT
--GESAS---DRDLLPEIRA-YIARSRLRRGIEIIKLANRIEALK-M-----QEDE----
E---GDIPSPAEMA-AAAD-EPSKSSDTTAFPPLEGSEANGSSSPAP-------------
-----VDGTTGGTKKRSLSKVA--------------------------------RGAIFR
EVVLAKVREMKENEERERI------EREARER-TAHA------------
>XP_660016_Aspergillus_nidulans
------------------------------------------------------------
------------------------------------------------------------
------------------------------------------------------------
------------------------------------------------------------
------------------------------------------------------------
------------------------------------------------------------
------------------------------------------------------------
----------------------------------------------------MFNKLSGQ
PESYEKKSL-----YRFGRTLGAGTYGIVREA-DC-SSGKVAVKIILKRNVRG--NE---
RMVYDELDLLQKLN--HPHIVHFVDWFESKDKFYIVTQLATGGELFDRICEYGKFTEKDA
SQTIRQVLDAVNYLHQRNIVHRD----LKPENL----LYLTRDLDSQLV---------LA
DFGIAKMLDNPA-EVLTSMAGSFGYAAPEVMLKQGHGKAVDIWSLGVITYTLLCGYSPFR
SENLTDLIEECR-SG-RVVFHERYWKDVSKDAKDFILSLLQVDPAQRPTSEEALKHPWLK
--GESAS---DRDLLPEIRA-YIARSRLKRGIEIIKLANRIEALK-M-----QEED----
E---EDIPSAVDVQASEAS-DKSGLSPFPALS-----TENSNTHPAST------------
-----GNGESGGTKKRSLSKIA--------------------------------RGAIFR
EVVLAKVREMKENEEREKV------EREARER--AHS------------
>XP_001399686_Aspergillus_niger
------------------------------------------------------------
------------------------------------------------------------
------------------------------------------------------------
------------------------------------------------------------
------------------------------------------------------------
------------------------------------------------------------
------------------------------------------------------------
-----------------------------------------------MSFHNMLNKLSGQ
PESYEKKSH-----YKFGRTLGAGTYGIVREA-DS-SKGKVAIKIILKKNVRG--NE---
RMVYDELEMLQALD--HPNIVHFVDWFESKDKFYIVTQLATGGELFDRICEYGKFTEKDA
SQTIRQVLGAVHYLHERNIVHRD----LKPENL----LYLGPDPHSPLV---------LA
DFGIAKMLDSPS-EVLTSMAGSFGYAAPEVMLKQGHGKAVDMWSLGVITYTLLCGYSPFR
SENLSDLIEECR-SG-KIIFHERYWRDVSQDAKDFILTLLQPDPAKRVTSEEALKHTWLT
--GESAS---DRDLLPEIRA-YIARSRLRRGIEIIKLANRIEALK-M-----QE-D----
D---EDIPSPVEMA-EKAS-GTTPFSQ---------LSPNGKSDSAP-------------
-----AEGEATGTKKRSLSKIA--------------------------------RGAIFR
EVVLAKVREVKETEEREKV------EREARER-TAHA------------
>XP_015409963_Aspergillus_nomiae
------------------------------------------------------------
------------------------------------------------------------
------------------------------------------------------------
------------------------------------------------------------
------------------------------------------------------------
------------------------------------------------------------
------------------------------------------------------------
----------------------------------------------------MLNKLSGQ
PESYEKKQL-----YKFGRTLGAGTYGIVREA-DC-SRGKVAVKIILKKNVRG--NE---
QMVYDELEMLQALD--HPNIVHFVDWFESKDKFYIVTQLATGGELFDRICDYGKFTEKDA
SQTIRQVLDAVNYLHERNIVHRD----LKPENL----LYLTRDPSSPLV---------LA
DFGIAKMLDSPS-EVLTSMAGSFGYAAPEVMLKQGHGKAVDMWSLGVITYTLLCGYSPFR
SESLSDLIEECR-SG-RIIFHERYWRDVSKDAKDFILTMLQPDPSKRVTSEEALKHPWLK
--GESAS---DRDLLPEIRA-YIAKSRLRRGIEIIKLANRIEALK-M-----HEED----
E---DDIPSPADMA-ASAE-ESSKSGSAPA-------EASAN------------------
-----VEAEAGTTKKRSLSKVA--------------------------------RGAIFR
EVVLAKVREQKDNEERERL------EREAREK-TTHT------------
>XP_001821715_Aspergillus_oryzae
------------------------------------------------------------
------------------------------------------------------------
------------------------------------------------------------
------------------------------------------------------------
------------------------------------------------------------
------------------------------------------------------------
------------------------------------------------------------
-----------------------------------------------MSFTNMLNKLSGQ
PESYEKKQL-----YKFGRTLGAGTYGIVREA-DC-SRGKVAVKIILKKNVRG--NE---
QMVYDELEMLQALD--HPNIVHFVDWFESKDKFYIVTQLATGGELFDRICDYGKFTEKDA
SQTIRQVLDAVNYLHERNIVHRD----LKPENL----LYLTRDPSSPLV---------LA
DFGIAKMLDSPS-EVLTSMAGSFGYAAPEVMLKQGHGKAVDMWSLGVITYTLLCGYSPFR
SESLSDLIEECR-SG-RIIFHDRYWRDVSKDAKDFILTMLQPDPSKRVTSEEALKHPWLK
--GESAS---DRDLLPEIRA-YIARSRLKRGIEIIKLANRIEALK-M-----HEED----
E---DDIPSPADMA-ASAE-ESDKSGSAPA-------ESSAS------------------
-----GEAEAGTTKKRSLSKVA--------------------------------RGAIFR
EVVLAKVREQKDTEERERL------EREAREK-TTHA------------
>XP_040640589_Aspergillus_ruber
------------------------------------------------------------
------------------------------------------------------------
------------------------------------------------------------
------------------------------------------------------------
------------------------------------------------------------
------------------------------------------------------------
------------------------------------------------------------
----------------------------------------------------MLNKLSGQ
PESYEKKAL-----YRFGRTLGAGTYGIVREA-ESAAAGKVAVKIILKKNVRG--NE---
KMVYDELEMLQALD--HPSIVHFVDWFESKDKFYIVTQLATGGELFDRICEYGKFTEKDA
SQTIRQVLDAVNYLHERNIVHRD----LKPENL----LYLTPAPNSPLV---------LA
DFGIAKMLETPT-ELLTSMAGSFGYAAPEVMLKQGHGKAVDMWSLGVITYTLLCGYSPFR
SENLSDLIEETR-SG-RIIFHDRYWRDVSQDAKNFILTLLQPDPADRVSSGEALKHSWLK
--GESAS---DRDLLPEIRA-YNAKARLRRGIEIIKLANRIEALK-M-----QEDD----
G---EDIPSPADMA-ASAG-TAEGEGETEPFP---STSPNGKSSPGS-------------
-----PEGTSGGTKKRSLSKIA--------------------------------RGSIFR
EVVLAKVREVKQNEERERI------EREAREKSTTHA------------
>XP_040708476_Aspergillus_sydowii
------------------------------------------------------------
------------------------------------------------------------
------------------------------------------------------------
------------------------------------------------------------
------------------------------------------------------------
------------------------------------------------------------
------------------------------------------------------------
----------------------------------------------------MFNKLSGQ
PESYEKKSL-----YRFGRTLGAGTYGIVREA-DC-SAGKVAVKIILKRNVRG--NE---
RMVYDELDLLQKLN--HPHIVHFVDWFESKDKFYIVTQLATGGELFDRICEYGKFTEKDA
SQTIRQVLDAVNYLHQRNIVHRD----LKPENL----LYLTPDLNSQLV---------LA
DFGIAKMLDNPA-EVLTSMAGSFGYAAPEVMLKQGHGKAVDVWSLGVITYTLLCGYSPFR
SENMTDLIEECR-SG-RVIFHERYWKDVSKDAKDFILSLLQVNPSERPTSEEALKHPWLK
--GESAS---DRDLLPEIRA-YIARSRLKRGIEIIKLANRIEALK-M-----QEED----
----EDIPSPVDVQSS------SGGPPFPAIP-----AEKETKCESSG------------
-----GDDESGGTKKRSLGNIA--------------------------------RGAIFR
EVVLAKVREMKENEEREKV------EREARER--AHS------------
>XP_001208718_Aspergillus_terreus
------------------------------------------------------------
------------------------------------------------------------
------------------------------------------------------------
------------------------------------------------------------
------------------------------------------------------------
------------------------------------------------------------
------------------------------------------------------------
----------------------------------------------------MISR----
-----NRAQ-----YKFGRTLGAGTYGIVREA-EC-SSGKVAIKIILKKNVKG--NE---
RMVYDELEMLQALN--HPHIVHFVDWFESKDKFYIVTQLATGGELFDRICEYGKFTEKDA
SQTIRQVLDAVNYLHERNIVHRD----LKPENL----LYLTREPESPLV---------LA
DFGIAKMLENPS-EVLTTMAGSFGYAAPEVMLKQGHGKAVDMWSLGVITYTLLCGYSPFR
SENLSDLIEECR-SG-RIIFHDRYWRDVSQDAKDFIMTLLQPDPSRRVTSEVALKHPWLT
--GETAS---DRDLLPEIRA-YIARSRLRRGIEIIKLANRIEALK-M-----QEDD----
----DDIPSPADMA-ASA----GSDADSPA-----KGDANGGTAA---------------
-----GGGEPGTTKKRSLSKIA--------------------------------RGAIFR
EVVLAKVREMKDNEERERL------EREAREK--AHP------------
>XP_022485550_Penicillium_arizonense
------------------------------------------------------------
------------------------------------------------------------
------------------------------------------------------------
------------------------------------------------------------
------------------------------------------------------------
------------------------------------------------------------
------------------------------------------------------------
----------------------------------------------------MLNKLSGQ
PESYEKKAL-----YKFGRTLGAGTYGIVREA-ETNDGQKVAVKIILKKNVRG--NE---
TMVYDELEMLQSLQ--HPHIVSFVDWFESKDKFYIVTQLAVGGELFDRICEYGKFTEKDA
SQTIRQVLDAVNYLHKRNIVHRD----LKPENL----LYLTRSAESELV---------LA
DFGIAKMLHSPS-EVLTSMAGSFGYAAPEVMLKQGHGKAVDMWSLGVITYTLLCGYSPFR
SENLTDLIEECR-SG-RIIFHERYWRDVSQDAKDFILTLLNADPSKRVTSEEALKHEWLT
--GKTAS---DRDLLPEIRA-YIARARLRRGIEIVKLANRIESLK-M-----HEEE----
DG--EDIPSPMDMGASGET-GAV--PASE--------SNGEA---SP-------------
--------ASGHEKKKSFSSIA--------------------------------RGAIFR
EVVLAKVREQKENEEREKV------EREARDK-AAQA------------
>XP_014532050_Penicillium_digitatum
------------------------------------------------------------
------------------------------------------------------------
------------------------------------------------------------
------------------------------------------------------------
------------------------------------------------------------
------------------------------------------------------------
------------------------------------------------------------
-----------------------------------------------MSFANMLNKLSGQ
PESYEKKAL-----YKFGRTLGAGTYGIVREA-DATDGQKVAVKIILKKNVRG--NE---
GMVHDELEMLQSLQ--HPHIVSFVDWFESKDKFYIVTQLATGGELFDRICEYGKFTEKDA
SQTIRQVLDAVNYLHKRNIVHRD----LKPENL----LYLTRAVDSQLV---------LA
DFGIAKMLHSPS-EVLTSMAGSFGYAAPEVMLKQGHGKAVDMWSLGVITYTLLCGYSPFR
SETLTDLIEECR-TG-HIIFHERYWRDVSQDAKDFILSLLNTDPTKRVSSEEALKHVWLT
--GETAS---DRDLLPELRT-YIARARLRRGIEIVKLANRIESLK-M-----HEEE----
DG--EDIPSAVDMGDSAEN-PSAAEPSMP--------S-GDA---SP-------------
--------APGHAKKKSLASAT--------------------------------RGAIFR
EVVLAKVREQKETEERKKV------EREAREK-ASSA------------
>XP_016598664_Penicillium_expansum
------------------------------------------------------------
------------------------------------------------------------
------------------------------------------------------------
------------------------------------------------------------
------------------------------------------------------------
------------------------------------------------------------
------------------------------------------------------------
----------------------------------------------------MLNKLSGQ
PESYEKKAL-----YKFGRTLGAGTYGIVREA-DSTDGKKVAVKIILKKNVRG--NE---
GMVHDELEMLQSLQ--HPHIVSFVDWFESKDKFYIVTQLATGGELFDRICEYGKFTEKDA
SQTIRQVLDAVNYLHKRNIVHRD----LKPENL----LYLTRAADSQLV---------LA
DFGIAKMLHSPS-EVLTSMAGSFGYAAPEVMLKQGHGKAVDMWSLGVITYTLLCGYSPFR
SENLTDLIEECR-TG-RIIFHERYWRDVSQDAKDFILTLLNTDPTKRVSSEEALKHVWLT
--GETAS---DRDLLPEIRT-YIARARLRRGIEIVKLANRIESLK-M-----HEEE----
DGDAEDIPSAVDMGSSTED-SGATEPPVP--------S-SDA---SP-------------
--------APGHVKKKSLASAA--------------------------------RGAIFR
EVVLAKVREQKETEEREKV------EREAREK-AASA------------
>XP_040646930_Penicillium_griseofulvum
------------------------------------------------------------
------------------------------------------------------------
------------------------------------------------------------
------------------------------------------------------------
------------------------------------------------------------
------------------------------------------------------------
------------------------------------------------------------
----------------------------------------------------MLNKLSGQ
PESYEKK-------YSLILALLPCTYGIVREA-DATDGQKVAIKIILKKNVRG--NE---
NMVYDELEMLQSLQ--HPHIVSFVDWFESKDKFYIVTQLATGGELFDRICDYGKFTEKDA
SQTIRQVLDAVNYLHKRNIVHRD----LKPENL----LYLTRAADSQLV---------LA
DFGIAKMLHDPS-EVLTSMAGSFGYAAPEVMLKQGHGKAVDMWSLGVITYTLLCGYSPFR
AENLTDLIEECR-TG-RIIFHERYWRDVSQDAKDFILSLLNADPSKRVTSEEALKHEWLT
--GKTAS---DRDLLPEIRT-YIARARLRRGIEIVKLANRIESLK-M-----HEDE----
DG--EDIPSPMDMGAQTEE-SSVAEPPVS--------D-GDASSASPT------------
-----SPASPGHAKKKSLASAA--------------------------------RGAIFR
EVVLAKVREQKEAEEREKV------EREAREK-AGSS------------
>XP_038928322_Penicillium_roqueforti
------------------------------------------------------------
------------------------------------------------------------
------------------------------------------------------------
------------------------------------------------------------
------------------------------------------------------------
------------------------------------------------------------
------------------------------------------------------------
----------------------------------------------------MLNKLSGQ
PESYEKKAL-----YKFGRTMGAGTYGIVREA-DGPDGQKVAVKIILKKNVRG--NE---
GMVHDELEMLQSLK--HPHIVSFVDWFESKDKFYIVTQLATGGELFDRICEYGKFTEKDA
SQTIRQVLDAVDYLHKRNIVHRD----LKPENL----LYLTRAPDSQLV---------LA
DFGIAKMLHSPS-EVLTSMAGSFGYAAPEVMLKQGHGKAVDMWSLGVITYTLLCGYSPFR
SETLTDLIEECR-TG-RIIFHERYWRDVSQDAKDFILSLLNVDPSKRVTSEEALKHVWLT
--GETAS---DRDLLPEIRT-YIARARLRRGIEIVKLANRIESLK-M-----HEDE----
DGDGEDIPSPMDMGNSVEE-SSVVEPSVP--------S-GDA---AP-------------
--------APGHAKKKSLGSAA--------------------------------RGAIFR
EVVLAKVREQKEAEEREKI------EREAREK-AAAA------------
>XP_002558027_Penicillium_rubens
------------------------------------------------------------
------------------------------------------------------------
------------------------------------------------------------
------------------------------------------------------------
------------------------------------------------------------
------------------------------------------------------------
------------------------------------------------------------
-------------MSKPSPLGRLLQGSLASFVLRDSPDRPRNVLTLGLLVANMLNKLSGQ
PESYEKKAL-----YKFGRTLGAGTYGIVREA-EGTEKQKVAVKIILKKNVRG--NE---
NMVYDELEMLQSLQ--HPHIVSFVDWFESKDKFYIVTQLATGGELFDRICEYGKFTEKDA
SQTIRQVLDAVNYLHKRNIVHRD----LKPENL----LYLTRAADSQLV---------LA
DFGIAKMLHDPS-EVLTSMAGSFGYAAPEVMLKQGHGKAVDMWSLGVITYTLLCGYSPFR
SENLTDLIEECR-TG-RIIFHERYWRDVSQDAKDFILSLLNADPSKRVSSEEALKHVWLT
--GETAS---DRDLLPEIRT-YIARARLRRGIEIVKLANRIESLK-M-----HEEE----
DG--EDIPSPMDMGASSEE-PSVEEPPAP--------S-DDASPTSP-------------
--------APGHAKKKSLASAA--------------------------------RGAIFR
EVVLAKVREQKEAEEREKV------EREAREK-ASA-------------
>XP_040818535_Penicillium_solitum
------------------------------------------------------------
------------------------------------------------------------
------------------------------------------------------------
------------------------------------------------------------
------------------------------------------------------------
------------------------------------------------------------
------------------------------------------------------------
------------------------------------------MPKPSPLVANMLNKLSGQ
PESYEKKAL-----YKFGRTLGAGTYGIVREA-DATDGQKVAVKIILKKNVRG--NE---
GMVHDELEMLQSLQ--HPHIVSFVDWFESKDKFYIVTQLATGGELFDRICEYGKFTEKDA
SQTIRQVLDAVNYLHKRNIVHRD----LKPENL----LYLTRAADSQLV---------LA
DFGIAKMLHSPS-EVLTSMAGSFGYAAPEVMLKQGHGKAVDMWSLGVITYTLLCGYSPFR
SENLTDLIEECR-TG-RIIFHERYWRDVSQDAKDFILTLLNTDPTKRVSSEEALKHVWLT
--GETAS---DRDLLPEIRT-YIARARLRRGIEIVKLANRIESLK-M-----HEEE----
DGDGEDIPSPMDVGDSTEE-PSAAEPSVP--------S-GDA---SP-------------
--------TPGHAKKKSLASAA--------------------------------RGAIFR
EVVLAKVREQKETEEREKV------EREARER-AASS------------
>XP_022581750_Penicilliopsis_zonata
------------------------------------------------------------
------------------------------------------------------------
------------------------------------------------------------
------------------------------------------------------------
------------------------------------------------------------
------------------------------------------------------------
------------------------------------------------------------
-----------------------------------------------MSFTTMFNKLSGQ
PESYEKKAL-----YKFGRTLGAGTYGIVREA-ES-SSGKVAIKIILKKNVRG--HE---
DMVYDELELLQALN--HPNIVHFVDWFESKDKFYIVTQLATGGELFDRICDYGKFTEKDA
SQTIRQVLEAVNYLHERNIVHRD----LKPENL----LYLTRAADSPLV---------LA
DFGIAKMLETPT-EVLTSMAGSFGYAAPEVMMKQGHGKAVDMWSLGVITYTLLCGYSPFR
SENLSDLIEECR-AG-RIIFHERYWRDVSQDAKDFIISLLQPDPAKRPTSEEALKQVWLT
--GETAS---DRDLLPEIKA-YIARSRLRRGIEIVKLANRIEALK-M-----QEED----
E---EDIPSPVEVA-AANG-GAAAASLLPK-----AGEQSDKAAAAS-------------
-----TDEAPVTTKKRSLSKVA--------------------------------RGAIFR
EVVLAKVREMKDNEELEKV------EREAREK-AAHS------------
>XP_016618703_Cladophialophora_bantiana
------------------------------------------------------------
------------------------------------------------------------
------------------------------------------------------------
------------------------------------------------------------
------------------------------------------------------------
------------------------------------------------------------
------------------------------------------------------------
----------------------------------------------------MMNKLQGQ
PDSYDKKAK-----YRFGKTLGAGTYGIVREA-EVGGGDKVAVKIILKKSVKG--NE---
QMVYDELQMLQTLS--HPHIVRFVDWFESRDKFYIVTQLATGGELFDRICDKGKFTERDA
SQTIRQVLEAVDYLHERNIVHRD----LKPENL----LYLTKDPDSQLV---------LA
DFGIAKTLEGPG-AVLTSMAGSFGYAAPEVMLKQGHGKAVDMWSLGVITYTLLCGYSPFR
SENLADLVDECK-AG-RIIFHERYWKDVSKDAKEFILTLLQPEPKRRATSKEALKHIWLT
--GETAS---DHDLLPEIRS-YLAKMKLKRGIELVKLANRIDALK-M-----QDEE-EPG
SPDANDIPANAQNAAGLAV-KNQIRGVSP--------GRGLATNETG-------------
-------------ERRPLSNAA--------------------------------KSAIFR
EVVLAKVREMKEKEKTDKLVADIAKEHERRKSFSGARS-----------
>XP_008725189_Cladophialophora_carrionii
------------------------------------------------------------
------------------------------------------------------------
------------------------------------------------------------
------------------------------------------------------------
------------------------------------------------------------
------------------------------------------------------------
------------------------------------------------------------
-----------------------------------------------------MNKLQGQ
PDSYDKKSR-----YRFGKTLGAGTYGIVREA-EV-GGEKVAVKIILKKSVKG--NE---
QMVYDELQMLQTLK--HPHIVQFVDWFESRDKFYIVTQLATGGELFDRICDKGKFTERDA
SQTIKQVLEAVDYLHERNIVHRD----LKPENL----LYLTREPDSELV---------LA
DFGIAKTLESPG-AVLTSMAGSFGYAAPEVMLKQGHGKAVDMWSLGVITYTLLCGYSPFR
SENLADLVDECR-SG-RIIFHERYWKDVSKDAKEFILTLLQPEPKRRATSKEALKHIWLT
--GETAS---DHDLLPEIRA-YLAKMKLKRGIELVKLGNRIDALK-M-----QDQE-DPS
SPDANDIPANAQNAAGLAV-RNHIRGVSP--------GRGLATSEAN-------------
-------------EKRSLSNAA--------------------------------KSAIFR
EVVLAKVREMKDKEKTDKLVADVTKEHERRKSFSGQKS-----------
>XP_016243436_Cladophialophora_immunda
------------------------------------------------------------
------------------------------------------------------------
------------------------------------------------------------
------------------------------------------------------------
------------------------------------------------------------
------------------------------------------------------------
------------------------------------------------------------
----------------------------------------------MSAFSGMMNKLQGQ
PDSYDKKAK-----YRFGKTLGAGTYGIVREA-EV-GGDKVAVKIILKKSVKG--NE---
QMVYDELQMLQTLS--HPHIVRFVDWFESRDKFYIVTQLATGGELFDRICDKGKFTEKDA
SQTIKQVLEAVDYLHERNIVHRD----LKPENL----LYLTKDPDSQLV---------LA
DFGIAKTLEGPG-AVLTSMAGSFGYAAPEVMLKQGHGKAVDMWSMGVITYTLLCGYSPFR
SENLADLVDECK-SG-RIIFHERYWKDVSKDAKEFILTLLQPEPKRRATSKEALKHIWLT
--GETAS---DHDLLPEIRS-YLAKMKLKRGIELVKLANRIDALK-M-----QDEE-EPG
SPDANDIPANAQNAAGLAV-KNHVRGVSP--------GRGLATNETG-------------
-------------EKRPLSNAA--------------------------------KSAIFR
EVVLAKVREMKDKEKTDKLVADITKEHERRKSFSGARS-----------
>XP_007741288_Cladophialophora_psammophila
------------------------------------------------------------
------------------------------------------------------------
------------------------------------------------------------
------------------------------------------------------------
------------------------------------------------------------
------------------------------------------------------------
------------------------------------------------------------
----------------------------------------------------MMNKLQGQ
PDSYDKKAK-----YRFGKTLGAGTYGIVREA-EVGGGDKVAVKIILKKSVKG--NE---
QMVYDELQMLQTLS--HPHIVRFVDWFESRDKFYIVTQLATGGELFDRICDKGKFTERDA
SQTIRQVLEAVDYLHERNIVHRD----LKPENL----LYLTKDPDSQLV---------LA
DFGIAKTLEGPG-AVLTSMAGSFGYAAPEVMLKQGHGKAVDMWSLGVITYTLLCGYSPFR
SENLADLVDECK-AG-RIIFHERYWKDVSKDAKEFILTLLQPEPKRRATSTEALKHIWLT
--GETAS---DHDLLPEIRS-YLAKMKLKRGIELVKLANRIDALK-I-----QDEE-EPG
SPDANDIPANAQNAAGLAV-KNQIRGVSP--------GRGLATNETG-------------
-------------ERRPLSNAA--------------------------------KSAIFR
EVVLAKVREMKEKEKTDKLVADITKEHERRKSFSGARS-----------
>XP_018696895_Fonsecaea_erecta
------------------------------------------------------------
------------------------------------------------------------
------------------------------------------------------------
------------------------------------------------------------
------------------------------------------------------------
------------------------------------------------------------
------------------------------------------------------------
-----------------------------MSACEFLYGAKPRLSTFVLDITGMMNKLQGQ
PDSYDKKAK-----YRFGKTLGAGTYGIVREA-EV-GGEKVAIKIILKKSVKG--NE---
QMVYDELQMLQTLR--HPHIVRFVDWFESRDKFYIVTELATGGELFDRICDKGKFTEKDA
SQTIKQVLEAVDYLHERNIVHRD----LKPENL----LYLTKDPNSQLV---------LA
DFGIAKTLEGPG-AVLTSMAGSFGYAAPEVMLKQGHGKAVDMWSLGVITYTLLCGYSPFR
SENLADLVDECK-SG-RIIFHERYWKDVSKDAKEFILSLLQPEPKRRATSKEALKHIWLT
--GETAS---DHDLLPEIRS-YLAKMKLKRGIELVKLANRIDALK-M-----QDEE-EPG
SPDANDIPANAQNAAGLAV-KNQVRGISP--------GRGLATNETG-------------
-------------EKRSLSNAA--------------------------------KSAIFR
EVVLAKVREMKEKEKTDRLVADITKEHERRKSFSGSRS-----------
>XP_022511338_Fonsecaea_monophora
------------------------------------------------------------
------------------------------------------------------------
------------------------------------------------------------
------------------------------------------------------------
------------------------------------------------------------
------------------------------------------------------------
------------------------------------------------------------
----------------------------------------------MSAFSGMMNKLQGQ
PDSYDKKAK-----YRFGKTLGAGTYGIVREA-EV-GGEKVAVKIILKKSVKG--NE---
QMVYDELQMLQTLS--HPHIVKFVDWFESRDKFYIVTQLATGGELFDRICDKGKFTEKDA
SQTIKQVLEAVDYLHERNIVHRD----LKPENL----LYLTRDPDSQLV---------LA
DFGIAKTLEGPG-AVLTSMAGSFGYAAPEVMLKQGHGKAVDMWSMGVITYTLLCGYSPFR
SENLADLVDECK-SG-RIIFHERYWKDVSKDAKEFILTLLQPEPKRRATSKEALKHIWLT
--GETAS---DHDLLPEIRS-YLAKMKLKRGIELVKLANRIDALK-M-----QDEE-DPG
SPDSNDIPANAQNAAGLAV-KNHVRGVSP--------GRGLATNETG-------------
-------------ERRPLSNAA--------------------------------KSAIFR
EVVLAKVREMKDKEKTDKLVADITKEHERRKSFTGARPQ----------
>XP_016632845_Fonsecaea_multimorphosa
------------------------------------------------------------
------------------------------------------------------------
------------------------------------------------------------
------------------------------------------------------------
------------------------------------------------------------
------------------------------------------------------------
------------------------------------------------------------
-----------------------------------------------------MNKLQGQ
PDSYDKKAK-----YRFGKTLGAGTYGIVREA-EV-GGDKVAIKIILKKSVKG--NE---
QMVYDELQMLQTLS--HPHIVRFVDWFESRDKFYIVTQLATGGELFDRICDKGKFTEKDA
SQTIRQVLEAVDYLHERNIVHRD----LKPENL----LYLTKDPNSQLV---------LA
DFGIAKTLEGPG-AVLTSMAGSFGYAAPEVMLKQGHGKAVDMWSLGVITYTLLCGYSPFR
SENLADLVDECK-SG-RIIFHERYWKDVSKDAKEFILSLLQPEPKRRATSKEALKHIWLT
--GETAS---DHDLLPEIRS-YLAKMKLKRGIELVKLANRIDALK-M-----QDEE-EPG
SPDANDIPANAQNAAGLAV-KNQARGVSP--------GRGLATNETG-------------
-------------ERRPLSNAA--------------------------------KSAIFR
EVVLAKVREMKDKEKTDKLVADITKEHERRKSFSGTR------------
>XP_022502429_Fonsecaea_nubica
------------------------------------------------------------
------------------------------------------------------------
------------------------------------------------------------
------------------------------------------------------------
------------------------------------------------------------
------------------------------------------------------------
------------------------------------------------------------
----------------------------------------------MSAFSGMMNKLQGQ
PDSYDKKAK-----YRFGKTLGAGTYGIVREA-EV-GGEKVAVKIILKKSVKG--NE---
QMVYDELQMLQTLS--HPHIVQFVDWFESRDKFYIVTQLATGGELFDRICDKGKFTEKDA
SQTIKQVLEAVDYLHERNIVHRD----LKPENL----LYLTRDPDSQLV---------LA
DFGIAKTLEGPG-AVLTSMAGSFGYAAPEVMLKQGHGKAVDMWSMGVITYTLLCGYSPFR
SENLADLVDECK-SG-RIIFHERYWKDVSKDAKEFILTLLQPEPKRRATSKEALKHIWLT
--GETAS---DHDLLPEIRS-YLAKMKLKRGIELVKLANRIDALK-M-----QDEE-DPG
SPDSNDIPANAQNAAGLAV-KNHVRGVSP--------GRGLATNETG-------------
-------------ERRPLSNAA--------------------------------KSAIFR
EVVLAKVREMKDKEKTDKLVADITKEHERRKSFTGARPQ----------
>XP_013287362_Fonsecaea_pedrosoi
------------------------------------------------------------
------------------------------------------------------------
------------------------------------------------------------
------------------------------------------------------------
------------------------------------------------------------
------------------------------------------------------------
------------------------------------------------------------
-----------------------------------------------------MNKLQGQ
PDSYDKKAK-----YRFGKTLGAGTYGIVREA-EV-GGEKVAVKIILKKSVKG--NE---
QMVYDELQMLQTLS--HPHIVKFVDWFESRDKFYIVTQLATGGELFDRICDKGKFTEKDA
SQTIKQVLEAVDYLHERNIVHRD----LKPENL----LYLTRDPDSQLV---------LA
DFGIAKTLEGPG-AVLTSMAGSFGYAAPEVMLKQGHGKAVDMWSMGVITYTLLCGYSPFR
SENLADLVDECK-SG-RIIFHERYWKDVSKDAKEFILTLLQPEPKRRATSKEALKHIWLT
--GETAS---DHDLLPEIRS-YLAKMKLKRGIELVKLANRIDALK-M-----QDEE-DPG
SPDSNDIPANAQNAAGLAV-KNHVRGVSP--------GRGLATNETG-------------
-------------ERRPLSNAA--------------------------------KSAIFR
EVVLAKVREMKDKEKTDKLVADITKEHERRKSFTGARPQ----------
>XP_007759654_Cladophialophora_yegresii
------------------------------------------------------------
------------------------------------------------------------
------------------------------------------------------------
------------------------------------------------------------
------------------------------------------------------------
------------------------------------------------------------
------------------------------------------------------------
----------------------------------------------------MMNKLQGQ
PDSYDKKSR-----YRFGKTLGAGTYGIVREA-EA-GGEKVAVKIILKKSVKG--NE---
QMVYDELQMLQTLK--HPHIVQFVDWFESRDKFYIVTQLATGGELFDRICDKGKFTERDA
SQTIKQVLEAVDYLHERNIVHRD----LKPENL----LYLTREPDSELV---------LA
DFGIAKTLESPG-AVLTSMAGSFGYAAPEVMLKQGHGKAVDMWSLGVITYTLLCGYSPFR
SENLADLVDECR-SG-RIIFHERYWKDVSKDAKEFILSLLQPEPKRRATSKEALKHIWLT
--GETAS---DHDLLPEIRA-YLAKMKLKRGIELVKLANRIDALK-M-----QDQE-DPG
SPDANDIPANAQNAAGLAV-KNHIRGVSP--------GRGLATSEAN-------------
-------------EKRSLSNAA--------------------------------KSAIFR
EVVLAKVREMKDKEKTDKLVADVTKEHERRKSFSGQKS-----------
>XP_016240391_Exophiala_spinifera
------------------------------------------------------------
------------------------------------------------------------
------------------------------------------------------------
------------------------------------------------------------
------------------------------------------------------------
------------------------------------------------------------
------------------------------------------------------------
----------------------------------------------------MLNKLQGQ
PDSYEKKSQ-----YRLGKTLGAGTYGIVREA-EC-GGDKVAVKIILKKSVKG--NE---
QMVYDELKMLQTLS--HPHIVKFVDWFESRDKFYIVTQLATGGELFDRICDKGKFTEKDA
SQTIKQVLEAVDYLHGKNIVHRD----LKPENL----LYLTRDPSSQLV---------LA
DFGIAKTLDSPG-AVLTSMAGSFGYAAPEVMLKQGHGKAVDMWSLGVITYTLLCGYSPFR
SENLADLVEECK-SG-RIIFHERYWKDVSKDAKDFIMSLLQPDPTRRSNSSEALKHIWLT
--GETAS---EHDLLPEIRS-YLAKMKLKRGIELVKLANRIDALK-I-----QEEE-PAD
SSDANDIPANAQNAAGLAV-KNQTRGVSP--------GRGLSTNEAP-------------
-------------EKRTLSKAA--------------------------------KSAIFK
EVVLAKVREMKDKEKTDKLVAEVTKEHERRKSFTGQR------------
>XP_016268316_Exophiala_oligosperma
------------------------------------------------------------
------------------------------------------------------------
------------------------------------------------------------
------------------------------------------------------------
------------------------------------------------------------
------------------------------------------------------------
------------------------------------------------------------
-----------------------------------------------MSLNAMLNKLQGQ
PDSYDKKSQ-----YRFGKTLGAGTYGIVREA-EC-GGDKCAVKIILKKSVKG--NE---
QMVYDELKMLQTLS--HPHIVKFVDWFESRDKFYIVTQLATGGELFDRICDKGKFTEKDA
SQTIRQVLEAVDYLHGKNIVHRD----LKPENL----LYLTRDPNSQLV---------LA
DFGIAKTLDSPS-AVLTSMAGSFGYAAPEVMLKQGHGKAVDMWSLGVITYTLLCGYSPFR
SENLADLVEECK-SG-RIIFHERYWKDVSKDAKEFIMNLLQPDPTRRSTSSEALKHIWLT
--GETAS---EHDLLPEIRS-YLAKMKLKRGIELVKLANRIDALK-L-----QEDD-ATD
SSDANDIPANAQNAAGLAV-KNQTRGVSP--------GRGLSTNEAT-------------
-------------EKRSLSKAA--------------------------------KGAIFK
EVVLAKVREMKDKEKTDKLVAEVTKEHERRKSFTGQR------------
>XP_013317997_Exophiala_xenobiotica
------------------------------------------------------------
------------------------------------------------------------
------------------------------------------------------------
------------------------------------------------------------
------------------------------------------------------------
------------------------------------------------------------
------------------------------------------------------------
-----------------------------------------------MSFNSMLNKLQGQ
PDSYDKKSQ-----YRFGKTLGAGTYGIVREA-EC-NGEKCAVKIILKKSVKG--NE---
QMVYDELRMLQTLS--HPHIVKFVDWFESRDKFYIVTQLATGGELFDRICDKGKFTEKDA
SQTIRQVLEAVDYLHGKNIVHRD----LKPENL----LYLTRDPDSQLV---------LA
DFGIAKTLDGPS-AVLTSMAGSFGYAAPEVMLKQGHGKAVDMWSLGVITYTLLCGYSPFR
SENLADLVEECK-SG-RIIFHERYWKDVSKDAKGFIMNLLQPDPKRRVSSSEALKHIWLT
--GETAS---EHDLLPEIRS-YLAKMKLKRGIELVKLANRIDALK-V-----QEDE-EPG
SPDANDIPANAQNAAGLAV-KNQIRGVSP--------GRGLSTNESP-------------
-------------EKRSMSKAA--------------------------------KSAIFR
EVVLAKVREMKDKEKTDKLVAEVTKEHERRKSFTGQR------------
>XP_007724300_Capronia_coronata
------------------------------------------------------------
------------------------------------------------------------
------------------------------------------------------------
------------------------------------------------------------
------------------------------------------------------------
------------------------------------------------------------
------------------------------------------------------------
----------------------------------------------------MLNKLQGQ
PESYEKKAQ-----YRFGKTLGAGTYGIVREA-EV-NGDKVAVKIILKKSVKG--NE---
QMVYDELRMLQTLD--HPHIVKFVDWFESRDKFYIVTQLATGGELFDRICDKGKFTEKDA
SQTIKQVLEAVDYLHERNIVHRD----LKPENL----LYLTRDPDSQLV---------LA
DFGIAKALDGPS-AVLTSMAGSFGYAAPEVMLKQGHGKPVDMWSLGVITYTLLCGYSPFR
SENLTDLIDECR-SG-RIIFHERYWKDVSKDAKAFIMTLLQPNPDKRATSKEALKHRWLT
--GETAS---EHDLLPEIRS-YLAKMKLKRGIELVKLANRIETLK-V-----LDEE-EPG
SPDANDIPANAQNAAGLAV-KNHIRGVSP--------GRGLTTNDAP-------------
-------------EKRAMSNAA--------------------------------KSAIFR
EVVLAKVREMKDKEQTDKLVAKVTKEHERRKSFSGQK------------
>XP_007737794_Capronia_epimyces
------------------------------------------------------------
------------------------------------------------------------
------------------------------------------------------------
------------------------------------------------------------
------------------------------------------------------------
------------------------------------------------------------
------------------------------------------------------------
----------------------------------------------------MLNKLQGQ
PDSYEKKAQ-----YRFGKTLGAGTYGIVREA-EV-SGDKVAVKIILKKSVKG--NE---
QMVYDELNMLRTLD--HPHIVKFVDWFESRDKFYIVTQLATGGELFDRICDKGKFTEKDA
SQTIKQVLEAVDYLHERNIVHRD----LKPENL----LYLTKDPNSQLV---------LA
DFGIAKALDSPG-AVLTSMAGSFGYAAPEVMLKQGHGKPVDMWSLGVITYTLLCGYSPFR
SENLADLIDECK-SG-RIIFHERYWKDVSKDAKGFIMSLLQPDPKRRATSKEALKHIWLT
--GETAS---EHDLLPEIRS-YLAKMKLKRGIELVKLANRIDALK-M-----LDDE-DPG
SPDANDIPANAQNAAGLAV-KNHVRGVSP--------GRGLATSDGP-------------
-------------EKRTLSNAA--------------------------------KSAIFR
EVVLAKVREMKDKEQTDKLVAEVTKEHERRKSFSGQK------------
>XP_009154159_Exophiala_dermatitidis
------------------------------------------------------------
------------------------------------------------------------
------------------------------------------------------------
------------------------------------------------------------
------------------------------------------------------------
------------------------------------------------------------
------------------------------------------------------------
-----------------------------------------------MSLTGMLNKLQGQ
PESYEKKAQ-----YRFGKTLGAGTYGIVREA-EV-NGEKVAVKIILKKSVKG--NE---
QMVYDELKMLQTLD--HPHIVKFVDWFESRDKFYIVTQLATGGELFDRICDKGKFTEKDA
SQTIKQVLEAVDYLHERNIVHRD----LKPENL----LYLTKDPDSPLV---------LA
DFGIAKALDGPS-AVLTSMAGSFGYAAPEVMLKQGHGKPVDMWSLGVITYTLLCGYSPFR
SETLADLIEECK-NG-RIIFHERYWKDVSKDAKDFIMTLLQPDPKRRATSKEALKHIWLT
--GETAS---EHDLLPEIRS-YLAKMKLKRGIELVKLANRIEALR-V-----LDDE-DPH
SPDVNDIPANAQNAAGLAV-KNQIRGVSP--------GRGLSTSDAP-------------
-------------EKRHLSNAA--------------------------------KSAIFR
EVVLAKVREMKDKEQTDRLVAEVTKEHERRKSFSGSK------------
>XP_013262619_Exophiala_aquamarina
------------------------------------------------------------
------------------------------------------------------------
------------------------------------------------------------
------------------------------------------------------------
------------------------------------------------------------
------------------------------------------------------------
------------------------------------------------------------
----------------------------------------------------MLSKLQGQ
PDSYDKKSQ-----YRFGKTLGAGTYGIVREA-EY-QGNKCAVKIILKKSVKG--NE---
QMVYDELKMLQTLS--HPHIVKFQDWFESRDKFYLVTQLATGGELFDRICDKGKFTERDA
SQTIKQVLEAVDYLHDKNIVHRD----LKPENL----LYLTRDPDSELV---------LA
DFGIAKTLDSPG-AVLTSMAGSFGYAAPEVMLKQGHGKAVDMWSMGVITYTLLCGYSPFR
SENLADLVEECK-SG-RIIFHERYWKDVSKDAKEFILTLLQPEPKRRATSRDALKHIWLT
--GETAS---DHDLLPEIRA-YLAKAKLKRGIELVKLANRIDALK-F-----QEDDSEPG
SPDANDIPSNAQNAAGLAV-KNSVRGVSP--------GRGLTTSDSP-------------
-------------EKRRLSSAA--------------------------------KSAIFR
EVVLAKVREMKEQEKSDKLVAEVTKEHERRKSFSGPQK-----------
>XP_016221841_Exophiala_mesophila
------------------------------------------------------------
------------------------------------------------------------
------------------------------------------------------------
------------------------------------------------------------
------------------------------------------------------------
------------------------------------------------------------
------------------------------------------------------------
----------------------------------------------MSFGASFLNKLQGQ
PDSYDKKSQ-----YRFGRTLGAGTYGIVREA-EY-GGEKCAVKIILKKSVKG--NE---
QMVYDELKMLQELN--HPHIVKFQDWFESRDKFYIVTQLATGGELFDRICDKGKFTEKDA
SQTIKQVLEAVDYLHHKNVVHRD----LKPENL----LYLTKAQDSQLV---------LA
DFGIAKTLDSPG-AVLTSMAGSFGYAAPEVMLRQGHGKAVDMWSLGVITYTLLCGYSPFR
SENLADLVEECK-SG-RIIFHERYWKDVSKDAKEFILTLLQPDPKQRATSTAALKHIWLT
--GETAS---DHDLLPEIRA-YLAKAKLKRGIELVKLANRIESLK-L-----QAED-EPN
SPDANDIPSNAQNAAGLAV-QNQTRGVSP--------GRGLTTGESS-------------
-------------AKAKLSSAA--------------------------------KGAIFK
EVVLAKVREMKEKEKSDQLVAEVTKEHERRKSFSGQK------------
>XP_013268878_Rhinocladiella_mackenziei
------------------------------------------------------------
------------------------------------------------------------
------------------------------------------------------------
------------------------------------------------------------
------------------------------------------------------------
------------------------------------------------------------
------------------------------------------------------------
----------------------------------------------------MLNKLQGQ
PDSYDKKAQ-----YRFGKTLGAGTYGIVREA-DF-NGEKCAVKIILKKSVKG--NE---
QMVYDELKMLQTLS--HPHIVKFQDWFESRDKFYIVTQLATGGELFDRICDKGKFTERDA
SQTIKQVLEAVDYLHGKNIVHRD----LKPENL----LYLTKDPDSELV---------LA
DFGIAKTLDSPG-AVLTSMAGSFGYAAPEVMLKQGHGKAVDMWSLGVITYTLLCGYSPFR
SENLADLVDECK-SG-RIIFHERYWKDVSKDAKEFILCLLQPDPKRRATSQEALQHIWLT
--GETAS---DHDLIPEIRS-YLAKMKLKRGIELVKLANRIDALK-M-----QEDE-DPD
SPDANDIPANAQNAAGLAV-KNHVRGVSP--------GRGLSTSESH-------------
-------------EKKSLSKAA--------------------------------KSAIFR
EVVLAKVREMKDKEKTDRLVAEAAKEHERRKSFSGQK------------
>XP_018005274_Phialophora_attinorum
MAATLRFAHTAKRLCLRPSFQHALRQTPILSRAASSTPRRYAEVTSDSPLTMKISEMDQS
FTKALVDEDPQKVNKAPDTNLGDEYESRKVRHYTVNFGPQHPAAHGVLRLILELNGEEIV
RADPHVGLLHRGTEKLIEYKTYLQALPYFDRFDYVSMMTNEQCFSLAVEKLLNIEIPERA
KWIRTLFAELTRVLNHCMAILTHAMDVGALTPFLWGFEEREKLMEFYERVSGARLHAAYI
RPGGVSQDIPLGLLDDIYAWATQFGDRIDETEELLTDNRVWIGRTKGIGVVSAADALNMS
FSGVMLRGSGVPWDIRKSQPYDAYDKVEFDVPVGVNGDCYDRYLCRMEEFRQSLRIIHQC
LNKMPAGPVKVEDYKIAPPPRAAMKENMEALIHHFLLYTKGYTVPPGDTYSAIEAPKGEM
GVYVVSDGSERPYRCKVRAPGFAHLSGMDQISRGHLLADAVAIIGTMDLVAGMMNRLHGQ
PDSYDKKSA-----YRFGRTLGAGTYGIVREA-DV-DGKKVAVKIILKKNVKG--NE---
QMVYDELKMLQSVS--HPHIVHFHDWFESRDKYYIVTQLATGGELFDRICDQGKFTEKDA
SQTIKQVFEAVDYLHDKNIVHRGWYSCIHPYDVRLADVYRSETREPPLSYQRPFLTTRVS
RLWHRKMLEKPG-DVLTSMAGSFGYAAPEVMLKQGHGKAVDMWSLGVITYTLLCGYSPFR
SENLTDLVEECR-SG-RIVFHERYWKDVSKDAKEFIMCLLQPDPKKRYDSKQALSHIWLT
--GQTAS---EHDLLPEIRS-YVAKAKLKRGIELVKLANRIEQLK-V-----QE---EAT
DGDTADFPAGATDSAALAVKKHQDRGVSP--------GRGLDTEHAG-------------
-------------ESK-LSKAA--------------------------------KSQIFR
EVVLAKVREMKSDQETSRLIANATEEHERRKSFNAGQPKAS--------
>NP_593464_Schizosaccharomyces_pombe
------------------------------------------------------------
------------------------------------------------------------
------------------------------------------------------------
------------------------------------------------------------
------------------------------------------------------------
------------------------------------------------------------
------------------------------------------------------------
--------------------------------------MQQTYKPNTSALK------DGA
PKATVDQKQLLPCKYRVGRVLGGGTYATVREAVHIETNKMYAAKIMNKKMMEK--KQ---
DFVKNEIAILKRVSYEHPNILHLVDFFETVNNLYLITELATGGELFDRICAKGSFYEADA
AALMRTTTSAVKYLHDNGIVHRD----LKPENL----LYRSKDPNSDLL---------IA
DFGLSHFYEDSQYYMLMTACGTPEYMAPEVFRRTGYGKPVDMWAIGVITYFLLSGYTPFA
RPSQVEVIEAILANE--YTFNDPCWSGISETAKDFIKKCLENDPSKRLTAADALKHPFLS
--EKRPA---TSNLLPNVRENFNARKTFRTAYNAVRAFNTWKKL----------------
------------------------------------------------------------
------------------------------------------------------------
-----------ENKH----------------------------------
```
