## Supplementary material for "Coding Sequence Insertions in Fungal Genomes are Intrinsically Disordered and can Impart Functionally-Important Properties on the Host Protein": MAFFT_MSAs: XP_714401.1_blasthits_MAFFT.txt

```
>XP_714401_Candida_albicans
------------------------------------------------------------
------------------------------------------------------------
---------MSNNNFQESSNNTSSPSK------------------------RSTPMLFLD
AENKTQEALTTFELLNACTYQNKYVGSANVTTTATTSTKTSNSTSTKSH--QQQHRRKLE
YMTCDCEEEW-------------------------------------DSELQMNLACGPD
SNCINRITCVECVNRNC--LCGDDCQNQRFQNRQYSKVKVIQTELKGYGLIAEQDIEENQ
FIYEYIGEVIDEISFRQRMIEYDLRHLKHFYFMMLSNDSFIDATEKGSLGRFINHSCNPN
AFVDKWHVGDRLRMGIFAKRKISRGEEITFDYNVDRYGAQSQPCYCGEPNCIKFMGGKTQ
TDAALLLPQMIAEALGVTPRQEKAWL-------KENKSIRN-----QQQNDESNINEEFV
NSIEIEPIENQDGVTKVMSALMKTQHP----LIIKKLIERIFLS--N-DQDDINVMFVRF
HGYKTISTILQDLLVAKNSGKESETTDNNDIDNSTGDDDQDKDE----LIIKILKILVSW
PAVTKNKIASANLEEVVKDIQTNNENSNNNDEINQLCTSLLDRWSKLEMAYRIPKQESVP
T-----------NNAAAAATTTATATG---T-TTSASPFERISSH---------------
-------------------------TPEVGGTN---------TPSSTSQQQQQQNSRDAG
LPENWRSAFDKNT-GGYYY---YNLVTKETTWERPLGS---------LPLGP------K-
----------------PPSGPG---------------------LKGRINK---YN-----
---------EIDLAK--------------REELR-------------------IQKEKEM
KFIEMQ--------------------------------------NRDRKLKELIEMSKK-
----SMNNIGGSSGTTITAATINGLSDNGGNN-NGNIT----GIYGDDKH----------
----------------SKHHHHHHDKHLK--NGPRN------------------------
-----TSTSSSSGNNV-EKI---------WKRIFAKYIPNIIKKYESE--IGRDNVKGCA
KELVNILTQSEIK----H--GNSLPSSSSSNGYSMELSDKKLKKIKEYSHGYMDKFLIKF
NN---SKKHKSTMGSKG---------------------SDNHKRKHN-------------
--------------------------------GDGDNGVKRSKV----------------
------------------------------------------------------------
------------------------------------------------------------
------------------------------------------------------------
------------------------------------------------------------
--
>XP_002418904_Candida_dubliniensis
------------------------------------------------------------
------------------------------------------------------------
---------MSNNNPQESSNNSNSPLK------------------------RSTPMLFLD
AEDKTQEALTTFELLNACTYQNKYVGSANVTT--TTTNKTSGSTSTKSHQQQQQNRRKLE
FMTCDCEEEW-------------------------------------DSELQMNLACGPD
SNCINRITCVECINKNC--LCGDDCQNQRFQNCQYSKVKVIQTELKGYGLIAEQDIEENQ
FIYEYIGEVIDESSFRQRMIEYDLRHLKHFYFMMLSNDSFIDATQKGSLGRFINHSCNPN
AFVDKWHVGDRLRMGIFAKRKILRGEEITFDYNVDRYGAQSQPCYCGEPNCIKFMGGKTQ
TDAALLLPQMIAEALGVTPRQEKAWL-------KENKSIRN-----QQQNDESNINEEFV
NSIEIDPIENQDGVTKVMSALMKTQHP----LIIKKLIERISVS--S-GHDAINVMFVRF
HGYKTISTILQDLLVSKNNDKESET---NDHDNNK-DSIEDKDE----LIIKILKILVTW
PAVTKNKISSSNLEEVVKDIQTSNESSNNKEEINELCTSLLERWSKLEMAYRIPKQESAI
A-----------NNATAG---TATTTA---T-GTSASPFERISSH---------------
-------------------------TPELGATN---------TPTSSSQQQQQ--SRDAG
LPENWRSAFDKNT-GGYYY---YNTVTQETTWERPLGS---------LPLGP------K-
----------------PPSGPG---------------------IKGRLNK---YN-----
---------EIDLAK--------------REELR-------------------IQKEKEM
KFIEMQ--------------------------------------NRDRKLKELIEMSKK-
----SMNN---------SANNFNGFSDNGDNNGNTNTTSTTGGVYGITSD----------
----------------KQGGKHHHDKHSK--NGPRNT-----------------------
--SISTSTSDSGSGNI-EKT---------WKRIFAKYIPNIIKKYESE--IGRDNVKGCA
RELVNVLTQSEIK----H--GKKPPSNDS----NMELNDKKLKKIKEYSYRYMDKFLIKF
NN---SKKNKSITGSNG-------------------GDSDKHKRKHDDD-----------
------------------------------DGNDGENGVKRSKV----------------
------------------------------------------------------------
------------------------------------------------------------
------------------------------------------------------------
------------------------------------------------------------
--
>XP_002547705_Candida_tropicalis
------------------------------------------------------------
----------------------------------------------MSSLTPEDTKSSSS
VVEGQEYENESSITSTNRSTSSIKPMK------------------------QRNIQLFND
VEDKTQEALGTFTEIGDCIYHTKNIGA--------------------PMKKNTINKHKPE
FMTCDCQEEW-------------------------------------DGELRKNLACGED
SNCINRITSVECINKHC--SCGEDCENQRFQKKLYSKVSVFQTELKGYGLKSEEIINENQ
FIYEYIGEVINETDFRKRMIEYDLENYKHFYFMMLDHDSFIDATKKGCLARFANHSCNPN
AYVDKWVVGDKLRMGIFAKRRIEKGEEITFDYNVDRYGAQSQPCYCGEPNCIKFMGGKTQ
TDAALLLPEVLADALGVTPKQEKQWL-------KENKSIRK-----DQQSDESKINEKFV
QSIEALPLTEFD-VSKIMSALMKCQEI----LIIDKLVERIYKT--N-D-SDINGSLVRF
HGYKTMSNLLQEILS-------------K---NNDDILQQDKDE----LICKIFEILLKW
PALSKNKISSAQIEEVVQDI----QSGSNNEKIKQLADELLKKWSVLEMAYRIPKSE---
-------------------INTVDISGIART-SNSPEPLTATTAT---------------
-------------------------STTTTVIP--------NATSPQQGMRPRPGDMNYG
LPMNWTSAYDAGS-GKYYY---YHKVTQQSSWDRPPGS---------LPLGP------K-
----------------PPIGPG---------------------INGKINK---YN-----
---------ETDLAR--------------REELR-------------------LQQEKQQ
KLREIE--------------------------------------ERQRHIREIIEQNKSQ
NSTPVPES----------------------------------------ND----------
----------------KQRTNKPHHSVHN--HQKEHK---------------HKEHKHKH
GNGNGNEQLDVKKV---EKQ---------WKYLLAKHIPNYLKKYESE--IGKDNIKGCA
KELVATVTRGEMK----LNPTSPAP---V------ELDSKRLQKIKQLTHDYMEKFMNKY
RS---KK------------------------------------RKHDEE-----------
--------------------------------EQVDNGDKRVKN----------------
------------------------------------------------------------
------------------------------------------------------------
------------------------------------------------------------
------------------------------------------------------------
--
>XP_003868932_Candida_orthopsilosis
------------------------------------------------------------
------------------------------------------------------------
-------------------MNGNTKNS------------------------DYASPLFLD
VEDKTEEALTKFQNLQISTYQSKSIAA--------------------PSNNKR-P----E
YMTCDCEEEW-------------------------------------DGEQEKNLACGED
SNCINRLTSVECTNRHC--LCGDDCQNQRFQKRQYADVSVFQTELKGYGLKANKPISEGQ
FIYEYIGEVIDEGAFRQRMIEYDVKNYKHFYFMMLKPDAFIDATEKGSLARFVNHSCNPN
AFVDKWVVGDKLRMGIFAKRKIAKGEEITFDYNVDRYGAQSQPCYCGEPNCIKFMGGKKQ
TDAALLLPEGIAEALGVTSRMEKAWL-------KENKHVRA-----DQQKDDSTINEMFV
QSLEVEPMQDAD-VSKVMAALLKSQQV----SITRKLIMRMHMT--D-D-PTVNSLMVKL
HGYKTLSGVLQGVE---------------------------DED----LIKMILEILSKW
PAMTKNKISSSQIEDVVKEI----EANSTNEEIRQLASDLLAQWSVLEMAYRIPKTQASD
-------------------KSLMESYG--RV-SRSPEHSNGNTSG---------------
-------------------------VINHDQSNFAQYSTNVSQVYSATLPKGPASVPNFG
LPENWQAQFDPNT-QKYYY---YNVLTRETTWDKPGVS---------IPTRP------K-
----------------LPTGPSSMINQQPQTSHSSQYQNGPPSRNNN-------------
--------IEEEIAR--------------REEEK-------------------ERRERES
RAQELL--------------------------------------NKERKLRELIEQAQSV
KS--TPEP----------------------------------------EK----------
----------------KSKHKHKHEHKHR--HGRTKSHEGKGTAALDDDARVSKESKHKS
S-SHQHKKKEVKETSL-EAQ---------WKHIMAKHVPNLLKSYVEE--IGKDNVKGCA
KEIVNNLASREAH----K---GVPPSSSK------ELDKHKLKKLKEYSDTYMDKFLSKY
RS---KH--------------------------------HG-KRKLGEDEANATSREESR
GID----------SNVSLSNIDTNGEV-----ESEEN--KKVKLDSGV------------
------------------------------------------------------------
------------------------------------------------------------
------------------------------------------------------------
------------------------------------------------------------
--
>XP_001525830_Lodderomyces_elongisporus
------------------------------------------------------------
------------------------------------------------------------
-------------MTEVLPRNGHQRQ------------------------------LFLD
AEDKTAEALTKYQNLQQCTYMNKGIGC--------------------PSNSKRGR----E
YMTCDCEEDW-------------------------------------DSSTEQNMACGED
SNCINRITSVECINRHC--SCGENCQNQRFQKKQYADVSVFQTELKGYGLRANTQLREGD
FIYEYIGEVIDEPTFRQKMIEYDLKQYKHFYFMMLKNDAFIDATEKGSLARFVNHSCSPN
AFVDKWVVADRLRMGIFAKRDIMAGEEITFDYNVDRYGAQSQPCYCGEPNCLKFMGGKTQ
TDAALLLPEGVSEALGVNSRIEKAWL-------KENKHLRS-----EQQADDATINEMFV
KSLQVEPMEDLD-VSKVIGALMKAQQQ----SLIKKLVERMHLT--T-D-EYVNKLLVKF
HGYKTLSSVLQEVAT-------------SAGDADENAKDDGDDE----LVIWILEVLARW
PAITKNKISSSQIEDVVKEV----KERSKNEEIVVLCEKLLQQWSQLEMAYRIPKIK---
-------------------NPVVTSSGFDRK-SKSPTKETLDES----------------
---------------------------TAEKSN------------------GRPPAPSYR
LPANWETTFDESS-GKWYF---YNKITRETDWNPPKGS---------VPVGP------AR
VGSMLGTSRGARSHEGYPKGPSSYASHPYDSNHGHNHATG---RNHNNSHNHNYNSSFQE
TRGPLFKHKELEITR--------------REEER-------------------IQKEREA
KAQELA--------------------------------------AKERQVMEMIEQAKMV
SQTVTPEP----------------------------------------EK----------
----------------KSRHKDK----------RGQS---------------SSRSDYKP
K-EHKSKEHKSKENSI-ESQ---------WKRVLAKHIPNLIKKHQAE--IGKDNVKGCA
KEIVNNLARREAQ----KENAKLPP---E------ELEKHKIKKIKAFTDSFMDKFLIKY
RR---KH--------------------------------QSRKRKLDQD-----GNGEIE
GVDDIMGDANELESPVANVTGDGSGEVDTSKEEAEDNDVKRVKV----------------
------------------------------------------------------------
------------------------------------------------------------
------------------------------------------------------------
------------------------------------------------------------
--
>XP_007374274_Spathaspora_passalidarum
------------------------------------------------------------
------------------------------------------------------------
------------MSDPSRESTRTPPIK------------------------QPTPQIFLD
AEDKTAEALSKFTELEACTYASKQLGS--------------------SQM----Q----E
FMTCDCEEEW-------------------------------------DGELQLNLACGED
SHCINRVTSVECMNRHC--LCGNDCQNQRFQKREYAAVSVFQTELKGYGLRADLEIGEGQ
FIYEYTGEVIDEATFRQRMVEYDQKSFKHFYFMMLKSDSFIDATVRGSLARFVNHSCNPN
AYVDKWVVGDKLRMGIFAKRKIARGEEITFDYNVDRYGAQSQPCYCGEPNCIKFMGGKTQ
TDAALLLPEGIADALGVSSKEEKQWL-------KENKHLR------QQQSDDAVINEMFI
KQLEITPLTESD-VSKVMGALMKSQDA----LIIESLIQRIYLT--D-D-KSLNVLIIKF
HGYKTLSNILE--KT-------------S------------DEK----LIQTILEILSKW
PKVTRNKISSSQIEEVIKEI----ERKYDNETIKSLASDLLHEWSKLKMAYRIPKAK---
-------------------PNETPSYS--RV-SRS-PE-----RE---------------
--------------------------EETPQSP-----------------SLDPTPSEEP
LPDGWEVAYDPNT-KNNYY---YHRALQISRWDRPVSS---------VPRGP------K-
----------------PPTGPR--P--------PTGPGGY---KRGGSSTPTKFS-----
---------EADLAE--------------REERR-------------------MQMLKNE
QYRALQ--------------------------------------EKERQLQELIEQS-R-
----ELER----------------------------------------KK----------
----------------QEEQQQSQQKPEK--KQKTVK---------------SSHK----
--HDD--------VSV-EAK---------WKHVLAKHVPNLIKKYEKE--IGRDNLKGCA
RDLVNSLASKEVK----IDPKSSPP---K------ELDHHKLKKIKEFSKTFMEKFLVKY
RQ---KH---------------------------------DKKRSRDSD-----------
-------------------------------ESGSDS--KRTKVATNGA-----------
------------------------------------------------------------
------------------------------------------------------------
------------------------------------------------------------
------------------------------------------------------------
--
>XP_043046904_Scheffersomyces_spartinae
------------------------------------------------------------
------------------------------------------------------------
----------------------MTDVK------------------------SRQVQLYLD
AESKTEEARSKFEELAECTYGSKNLGS--------------------SGQ-------VLE
YMSCDCVEQW-------------------------------------DSEQGINLACGED
SDCINRVTSVECINKHCASTCGKNCSNQRFQKKQYAPVTVFQTEKKGYGLRADKELSEGQ
FIYEYIGEVIDEKAFRQRMIEYDTKNFKHFYFMMLNKDSFIDATLKGSLARFVNHSCSPN
AFVDKWVVGEKLRMGIFAKRSIAVGEEITFDYNVDRYGAQKQPCYCGEPNCIKFMGGKTQ
TDAAMLLPEGVSEALGVTTKMERAWV-------RENKHKL------KTTNEDSGINEDFV
NNIPMLSLLQPVEVSKVMGALMKNQDV----LIASKLIERLFLT--N-D-DNINLAIIRF
HGYKTFSKLIEEYRT-------------I------------DSELSQEILTKILKILGKW
PKVTKNKISSSQIEDVIRKL----KAASTNEEIQTLAQSLLDEWSTLLMAYRIPKYDGNE
A------------------YNHSPIYG--RG-TRSPEQPSMDGQN---------------
-------------------------YNNSQKQE-------------SLEFGTYNDADGTP
LPDGWQMAIDKDT-GKPYY---FHTEKRLSKWERPVSAIKPQ-----LPKGPKFVSKEI-
----------------NGRGGR---------------------EGSGTPRSKHHE-----
---------EEELAR--------------REEDK-------------------LRKEKEM
LYNEVL--------------------------------------EKEKRLQELIQQSQKG
TQAGMASS----------------------------------------VK----------
----------------SLSSNSNGGIKNK--QYKSLS-----------------------
--HRTPST---------ESQ---------WMALFAKYVPNLLRLYEAE--IGRENMKKCA
KDLVHQLAQKEVK----RDAEKTPP---S------EFVDSKVKKIKESVKLFMEKYLVKY
RK---KH----------------------------------DKRKH--------------
-------------------------------ESSENNQRKRVKTDD--------------
------------------------------------------------------------
------------------------------------------------------------
------------------------------------------------------------
------------------------------------------------------------
--
>XP_001384227_Scheffersomyces_stipitis
------------------------------------------------------------
------------------------------------------------------------
-----MSDIDNSEVDSPFTADTTPAPK------------------------QRTPQLFLD
VEDKTEEARSKFSELEACTYSSKLIGS--------------------SGQ----Q----E
YMTCDCVEDW-------------------------------------DSESQRNLACSDD
SNCINRVTSVECINGHC--GCGKNCQNQRFQKRQYASVSVFQTELKGYGLRADDVIPEGG
FIYEYIGEVIDEASFRARMIDYDSKNFKHFYFMMLKNDSFIDATIKGSLARFCNHSCSPN
AFVDKWVVGDKLRMGIFAKRSISKGEEITFDYNVDRYGAQSQPCYCGEANCIKFMGGKTQ
TDAALFLPDGIAEALGVTPKQEKQWL-------KENKHLRA-----KQQSDDAAINEKFV
RELIVEELKEND-VSKVMGALMKSQDL----NIIKRLVERIHKT--N-D-DFINSLIIRF
HGYKTLSTIIKEFKS-------------E------------ED-----LIVPILEILGKW
PKVTRNKISSSQIESAIQDI----KSSTSNEEIRTLSTELLNEWSKLQMAYRIPKSK---
-------------------NSYSLSYG--RN-TRS-PE----------------------
--------------------------PEEPNAS-----------------SELKESSEEA
LPAGWEVAYDPNT-GNNYY---FHRELSLTRWDRPTAS---------VPTGP------K-
----------------TPQGRG--AG-----SRGTLPKGP---RDNG------FQ-----
---------QKDMNR--------------REEER-------------------LKQEKEE
QFNKLQ--------------------------------------EKEKQLLLLIQQA-G-
----EQER----------------------------------------QK----------
----------------QLEE--KTQKVTK--NKKSSN---------------GQHRHHKS
--HDDSKNSSSKSISV-EDK---------WRHVLAKHVPNLIKKHEKE--VGRENIKGCA
RDLVKILVAKELK----KDAEISPP---K------ELDSNKLKKIKEYSKVFMDKFLIKY
RA---KHEKH----------------------------RDDKKRAHED------------
--------------------------------DGEENDVKRVKE----------------
------------------------------------------------------------
------------------------------------------------------------
------------------------------------------------------------
------------------------------------------------------------
--
>XP_020067534_Suhomyces_tanzawaensis
------------------------------------------------------------
------------------------------------------------------------
----------------------------------------------------------MD
L-DKTEEAKSRFEEIKKCTYTPKTIGS--------------------SNQ----Q----E
YMTCDCQEHW-------------------------------------DSANQKNLACGDD
SSCINRVTSVECVNGHC--LCGTDCQNQRFQKRQYASVSVFQTELKGYGLRANQTIPELA
FIYEYIGEVIDETTFRARMLDYDKKNFKHFYFMMLKQDSFIDATIKGSLARFCNHSCNPN
AYVDKWVVGDKLRMGIFAKRAIQQNEEITFDYNVDRYGAQSQPCYCGEPNCVKFMGGKTQ
TDAALLLPDGISEALGVTAKQEKQWL-------KENKHLRA-----KQQAEDAVINEMFI
KSIEVQELTEAD-VSKVMGALMKPQDI----HIVRKLIQRIYMT--N-D-ASVNSLIVRF
HGYKTLSTLIKEFRG-------------V------------DDE----MVLKILTILSKW
PKVTRNKISSSQIENVVKDL----EESSPNDDIKALASELLQEWGNLQMAYRIPKTK---
-------------------SDSISSYG--RKGSRS-PK-----VE---------------
-------------------------TSEEPEHQ-----------------TTFTVST-EG
LPDGWEMAFDENT-KSNYY---YHRELNISRWDRPTAS---------VPTGP------K-
----------------I--GNE--AK-----SFKNKNHG----NNNGNAGP--FY-----
---------GELLAQ--------------QEEER-------------------LKLEKEE
QFMKLQ--------------------------------------EREKQLQELIKQS-G-
----DEQR----------------------------------------KK----------
----------------QIEERNKIQEKLK--KQQEKL---------------GKSSRSKS
SKHKSSKNTPE---TL-EKK---------WTHVMAKHIPNCIKKYEAE--IGRDNIKGCA
KDIVKTLVAKELK----KDANANPP---K------ELESAKLKKIKEYCTIFMEKFLVKY
RA---KH---------------------------------DRKRKGDDV-----------
-------------------------------KTGDEEAVKKAKI----------------
------------------------------------------------------------
------------------------------------------------------------
------------------------------------------------------------
------------------------------------------------------------
--
>XP_020074624_Hyphopichia_burtonii
------------------------------------------------------------
------------------------------------------------------------
--------------MSDSEESVPAQTV------------------------KRVLPKFMD
AESKTEEAKKAFEELSECTYSNKHIGD--------------------SGQ----N----E
HMTCDCIESW-------------------------------------DSVLQQNMACGEE
SDCINRVTSVECINKFC--TCGKNCQNQRFQKKQYAPITVFQTEKKGYGVRSDESISESS
FIYEYIGEVIDEKIFRQRMIDYDRKNFKHFYFMMLTKDAFIDATVKGSLARFVNHSCNPN
AYVDKWVVGDKLRMGIFAKRHIEQGEEITFDYNVDRYGAQSQPCYCGEPNCIKWMGGKTQ
TDAALLLPDGISEALGVTHKQEKQWL-------KENKHRRN-----IQQSDDSVINEDFV
KSIEPTPLQEGD-VSKLMGALLKAQDI----NIIMKLIDRIYLT--N-D-SKINSIIVRF
HGYKTLSKLLSTFKD-------------K------------DDQLKDDLIERILQVLTKW
PKVTRNKIESSQIEDVVKSI----SNNSENSSVLSLSKDLLEEWGKLQMAYRIPKNINDG
K-----------N-----VSNSPSLYA--RS-TRS-------------------------
-----------------------------NESP-----------------SRKEIENEEP
LPDGWDEAIDPVT-NIKYY---YHRQLMISKWERPTSA---------VPKGPKGPNLTK-
----------------LPKGPK--PKTKPPINPRTRRPIS---RNNG-S----FNGGNTP
MD------DESEFSR--------------REEER-------------------LKKLKES
QFLEIR--------------------------------------EKEKQLQDFILQSQR-
----EVEE----------------------------------------KQ----------
----------------RLQDKLKNE------ERERRH----------------KLHQHS-
--HNSKGKSPDKVISV-ESQ---------WHKVFAKYIPNLIKKHEKE--IGRDNIKGCA
KELVNILTNKELK----RDAKAKPP---I------EFEGAKLKKLKDFCNEFMDKFLKKY
RT---KK---------------------------------ENKKRSNDE-----------
-------------------------------PNGDST--KKIKQ----------------
------------------------------------------------------------
------------------------------------------------------------
------------------------------------------------------------
------------------------------------------------------------
--
>XP_015467768_Debaryomyces_fabryi
------------------------------------------------------------
------------------------------------------------------------
--------------MSDMEE-LEVKTK------------------------QHTPQLFLE
SEDKTDEARGTFSELQECTYSSKIIGS--------------------SGQ----H----E
HMTCDCYENW-------------------------------------NSETQQNMACGED
SDCINRVTSVECSNKFC--TCGNDCQNQRFQKKQYANVTVIQTELKGYGLRANENISESS
FIYEYIGEVIDEESFRKRMVDYDTMKLKHFYFMMLKKDSFIDATMKGSLARFCNHSCNPN
AYVDKWVVGDKLRMGIFSKRNIQKGEEITFDYNVDRYGAQSQPCYCGEPNCIKWMGGKTQ
TDAALLLPDGISEALGVTHKQERQWL-------KENKHLRS-----KQQSDESIINEAFV
KSIEVSALTEGD-VSKVMGALMRVQDL----NITQKLIQRIYLT--N-D-DNINSSIIRV
HGYKTLSQTIKAFKD-------------E------------DNE----LISKILIILAKW
PKVTRNKISSSQIEDVVKDI----NANSNDDNLKKLSSDLLAEWGKLQMAYRIPKNVGND
K-----------G------SNSPALYG--RN-ARSRSR-----SR---------------
-------------------------SPDRGKSS-----------------EPQHVETDET
LPDGWQTAFDPNT-QTNYY---YHAELGLSKWERPTKE---------VPKG---------
-----------------PKGPK--PI---LYNEPAKRPIL---GSNGRN----YN-----
---------EEELAR--------------REEER-------------------LKKEKEE
QFREIQ--------------------------------------QKERLLQELILQSQK-
----ELEE----------------------------------------KK----------
----------------SLEEKTKLEKLEK--EKERQA---------------LKRKKLK-
--KSKSSIPPAPPVPI-ETQ---------WTKTFAKHVPNFLKKYEAE--IGRDNIKGCA
KELVKTLVAKEMK----KHSDTKPP---K------ELDNAKLKKIKEYSKMFMEKFLIKY
RS---KH---------------------------------DKKRNHD-------------
-------------------------------EENGGT--KRVKADVE-------------
------------------------------------------------------------
------------------------------------------------------------
------------------------------------------------------------
------------------------------------------------------------
--
>XP_460767_Debaryomyces_hansenii
------------------------------------------------------------
------------------------------------------------------------
--------------MSDMEE-LDVKAK------------------------QYTPQLFLE
SEDKTDEARSTFNELQECTYSSKSTGS--------------------SGQ----H----E
HMTCDCYEDW-------------------------------------DSDKQQNMACGED
SDCINRVTSVECSNKFC--TCGNDCQNQRFQKKQYANVTVIQTELKGYGLRANEDISESS
FIYEYIGEVIDEESFRKRMIDYDTKKLIHFYFMMLKKDSFIDATMKGSLARFCNHSCNPN
AYVDKWVVGEKLRMGIFSKRNIQKGEEITFDYNVDRYGAQSQPCYCGEPNCIKWMGGKTQ
TDAALLLPDGISEALGVTHKQERQWL-------KENKHLRS-----KQQSDESIINEAFV
KSIEVSALTESD-VSKVMGALMRVQDL----NITQKLIERIYLT--S-D-DSINSSIIRV
HGYKTLSQTIKAFKD-------------E------------DKE----LISKILIILAKW
PKVTRNKISSSQIEDVVKDI----NTNSNDDNLKKLSSDLLAEWGKLQMAYRIPKNIGND
K-----------E------SNSPALYG--RN-ARSRSR-----SR---------------
-------------------------SPDRGKSA-----------------EPQHVETDEA
LPDGWQTAFDPNT-QTNYY---YHAELGISKWERPIKE---------VPKG---------
-----------------PKGPK--AL---PVSEPIQRPNS---NSNGRS----YN-----
---------EEELTR--------------REEER-------------------LKREKEE
QFKEIQ--------------------------------------QKERLLQELILQSQK-
----ELEE----------------------------------------KK----------
----------------SFEEKMKLEKLEK--EKERQA---------------LKRKKLK-
--KSKSSIPPAPPVPI-DGQ---------WTKTFAKHVPNFLKKYEAE--IGRDNIKGCA
KELVKTLVAKEMK----KNPDTKPP---K------ELDNAKLKKIKEYSKMFMDKFLIKY
RS---KH---------------------------------DKKRSHN-------------
-------------------------------EENGGT--KRVKPDVE-------------
------------------------------------------------------------
------------------------------------------------------------
------------------------------------------------------------
------------------------------------------------------------
--
>XP_006688342_Yamadazyma_tenuis
------------------------------------------------------------
------------------------------------------------------------
----------------MSESEDDKQQQ------------------------RRTPPVFLD
CESATEEALQTFTQITACSYQNKSIGD--------------------SGQ----N----E
NMTCDCHEKV-------------------------------------EETTNVNHACGDD
SGCINRATSVECMAGAC--NCGDRCQNQRFQRCEYAAISVFQTEKKGYGVRADTALDEGS
FIYEYIGEVIDEATFRRRMVDYDSRQLRHFYFMMLKKDAFIDATEKGALARFVNHSCSPN
AYVDKWVVGDKLRMGIFAKRHIARGEEITFDYNVDRYGAQSQPCYCGEPNCIKFMGGKTQ
TDAALLLPDGISEALGVTPRHERQWL-------KENKHLRT-----KQQNNDATINEAFV
KSVEVSEIEEQD-VNRVMAAMMKSHDA----NINRKLVERIYLT--D-D-ENVNRQIVRM
HGYKTLSALLKSQTT-------------D------------PD-----TTVKILKVLAKW
PKMTRNKIQSSQIEDVVKDI----RAHTNNREIRSLSVALLDEWGKLQMAYRIPKVSHSD
A-----------G---------QISYG--RN-PRSSSP-EKLQDP---------------
-------------------------NPVKHEEP-----------------EPQDPSSQTE
LPPGWESALDPNT-NTMYY---FNRDLGETTWERPQVKPKLKLKPVPVPRGP------R-
----------------QDSPPQ--------------------------RSTNNYN-----
---------ESQIAE--------------MEAQR-------------------LDQEKQM
LWQQNL--------------------------------------NKQKSLQELILQSQR-
----EAEE----------------------------------------RK----------
----------------AMDLRLKQELTDK--ARARAK---------------AKS-----
--KVKGSKSSGTTSSV-EKR---------WSSLFAKYVPNLIKKHTEE--IGKDNVKQCA
REMVKVLVMKEMN----KDATREPP---A------DFEKSKLKQVKEFTGSYMDKFMIKY
RQ---KH-----------------------------------SKRHGEE-----------
-------------------------------TEGTIKRTKLT------------------
------------------------------------------------------------
------------------------------------------------------------
------------------------------------------------------------
------------------------------------------------------------
--
>XP_001485847_Meyerozyma_guilliermondii
------------------------------------------------------------
------------------------------------------------------------
--------------MSGLAS--PVK-K------------------------LRTPPLFLD
SQDKTDEARTSFQEISECIYANKQLGH--------------------SGQ----N----E
QMTCDCHEKW-------------------------------------DQATQRNLACGEH
SECINRATSVECVNKSC--GCGDDCQNQRFQKKEYANVSVIQTELKGYGLRANEEINESG
FIYEYVGEVINEESFRKRMVEYDEKKFPHFYFMMLKKDSFIDATIKGSLARFCNHSCSPN
AYVDKWVVGDKLRMGIFAKRLIQAGEEITFDYNVDRYGAQSQPCYCGEPNCIKVMGGKTQ
TDAALLLPDGISEALGVTHQMERQWL-------KENKHLRS-----KQQKDDSIINEAFV
KSIEVTPIEDSE-VSKVMGALMKEQDV----NITRKLVERIYLT--E-E-PTIHSSIVRM
HGYKTLSQVLQTC-D-------------N------------DTS----TIIQTLTILSKW
PKVTRNKISSSQIEDVVRQL----HKQSKNKKITQLSSDLLKEWGNLQMAYRIPKNVNGE
R-----------G------SSSPSVYG--RG-ARS-------------------------
------------------------------KSP-----------------EPTEPAPEEP
LPEGWNMTIDPNT-QKPYY---YHMQLGISRWDRPVLE---------PPKGP------L-
----------------FPKGPK---------NEP-QRKRT---G----N----FA-----
---------EDILAR--------------QEEER-------------------LKQEREN
QFKEIQ--------------------------------------QKERMLQDVILQSQR-
----QAEE----------------------------------------KR----------
----------------QADEKARLEKLAK--SRERHQ----------------KHQKHK-
--KNKSD----NNVSI-EQQ---------WAKLFAKHIPNMIKKHEKT--IGHDNVKGCA
KDLVKILASKEIK----KHPDTAPP---T------ELDRAKLKKIKEFSSMFMDKFLQKY
EA---KR---------------------------------DGKRKQDNG-----------
-------------------------------EDEAEA--KKHKKE---------------
------------------------------------------------------------
------------------------------------------------------------
------------------------------------------------------------
------------------------------------------------------------
--
>XP_018711252_Metschnikowia_bicuspidata
------------------------------------------------------------
------------------------------------------------------------
-----------------------MSDK------------------------ENTPELFID
SADKTAEALATFIPIAECVYHGKHLGR--------------------SGQ----K----E
TMTCDCPEHW-------------------------------------DEASASNLACGED
SNCINRVTSVECTNKGC--LCGKDCQNQRFQKQQYCDVKVIQTEKKGYGLVANERIPEQL
FIYEYVGEVIGEDSFRQRMVDYDTRQIRHFYFMMLTKDAFIDATEKGCLARFCNHSCLPN
SYVDKWVVGDKLRMGIFSKRAIEKGEEITFDYNVDRYGAQLQPCYCGSASCIGWMGGKTQ
TDAALLLPDGLSEALGVTKQQERAWL-------KVNKKVR------NAQDPDAGVNEEFV
KSVEVASLTDGD-VARAMSALMKAEEP----SIVEKLVERVYLT--E-E-PRINSLIVKF
HGYKTLSRVLKENAS-------------K-------------ED----MVVRILLTLKRW
PSMTRNKIELSQIEDVVKEI----VDTLLNAEIHSLAQDLLAEWSQLQMAYRIPKNNENA
A-----------RADD--KTSMSPDYG--RN-PRSELP----------------------
----------------------------GNAAG-----------------WDAEKQDAEP
LPPGWQKALDTNT-NTYYY---YHKGMGISKWEHPASA---------VPKGP------K-
----------------L-----GAKKESTPQKEKAPVGKE---KP--PRHAKKFD-----
---------DSNPHK--------------IHEDY-------------------LRKEKED
QFNGVL--------------------------------------EKEKLLQELILKSQQ-
----EAAE----------------------------------------KK----------
----------------RLEEQAKQDRIAK--IKERQR---------------RREAA---
--AVASASMKEKNFSVSQSL---------WTNTLARYVPNLIKKHEGS--IGHENIKGCA
RELVKVLAAKELK----KDPKSSPP---K------ELDGAKIKKLREFCDVWMDKFLVKF
HT---KR-----------------------------------ART---------------
--------------------------------NGSGKTAP--------------------
------------------------------------------------------------
------------------------------------------------------------
------------------------------------------------------------
------------------------------------------------------------
--
>XP_002615127_Clavispora_lusitaniae
------------------------------------------------------------
------------------------------------------------------------
-----------------------MS-R------------------------EASPVLFSD
APDKTAEAVTTFVPLAECTYLTKQLGG--------------------SGQ----K----E
TMTCDCVEEW-------------------------------------NEGKAQNLACGED
SNCINRATSVECVNGSC--TCGQNCQNQRFQKKQYSSVKVIQTEKKGYGLVAQADVPEGS
FVYEYIGEVIDEKTFRARMLDYDRRNLRHFYFMMLTKDAFIDATEKGSLARFCNHSCSPN
AYVDKWVVGDKLRMGIFARRRILAGEEITFDYNVDRYGAQQQPCYCGSPNCMGWIGGKTQ
TDAALLLPDGISDALGVTRQQEKAWL-------KQHKNNKSKADKDKNDKSDSGVNDEFV
RSLEVEPVPLSD-VNKVMGALMKVEDD----SLVSKLVERLFLT--E-D-AKVNTAIVRF
HGYKTLSKILKQYGT-------------D-------------DE----LSLRILSILRRW
PTMTRNKIESSQIEDVVKQI----SSTSENQDIQNLAAGLLSDWSKLEMAYRIPKNNDAS
A-----------R--EASTGSMSPMLG--RN-ARSESP----------------------
--------------------------RDNDAQA-----------------TGVDLDDDDD
LPEGWQKAMDPNT-NTVYY---YHTGLGISKWERPSSA---------VPTGP------K-
----------------APSAPQKHKKAEKPRSKDTRPKDV---RPKGPRP-RNFS-----
---------EDEFTR--------------LQEEK-------------------LQKQKEE
QFNGVV--------------------------------------EKQKLLQDLILQSQR-
----EVEE----------------------------------------KK----------
----------------RLEEKLKQEKIEK--YKERRR---------------KNEAA---
--RSSSSSSSSK-VSI-ETL---------WTKTLAKYIPNMIKKYEAD--IGHENIKGCA
RELVKILAGKETK----KAPDTKPP---R------ELDNAKLKKLKEFSKSFMEKFLVKY
RA---KR-----------------------------------AKA---------------
------------------------------------------------------------
------------------------------------------------------------
------------------------------------------------------------
------------------------------------------------------------
------------------------------------------------------------
--
>XP_025340588_Candida_haemuloni
------------------------------------------------------------
------------------------------------------------------------
-----------------------MS-K------------------------ESTPALFKD
AEDKTQEAKGKFSEIAECSYLSKSLGS--------------------IGS----K----E
LMACDCTEDW-------------------------------------DHEKEMNMACGEN
SHCINRVTSVECTNKSC--FCGKDCQNQRFQKKQYCEVKVIQTEKKGYGLVAEQTISEGS
FVYEYIGEVVDEETFRKRMIDYDTRKLRHFYFMMLTKDAFIDATDKGSLARFCNHSCSPN
AYVDKWVVGDKLRMGIFAKREILDGEEITFDYNVDRYGAQSQPCYCGAPNCLGWMGGKTQ
TDAALLLPEGISEALGVTRAQEKAWL-------KRNKQARV-----AQQEPDATINEDFV
KSLDVEALNEHD-VNKAMAALMKAEDS----NIVSKIIDRVYLT--E-D-AKLNSIIVRL
HGYKTLSQILKE-NS-------------E------------VDE----LTRKVLSILRRW
PSMTRNKIESSQIEDVVKKI----VSNTDNSEIRELGSDLLADWSKLEMAYRIPKNRDGS
A-----------KTEKVARGSMSPLYG--RT-VRSASPTWGYEDV---------------
-------------------------TEPTTNDS-----------------PPSEAPDDDE
LPPGWQKAVDPNT-NTVYY---YHSELGISKWERPTIA---------VPKGP------S-
----------------IPKGPKQKQNKQQKQQEQQSKQKQ---KNGKPNQ-R--------
---------EGDYSS--------------VEESK-------------------LQKLKEE
QFNEMR--------------------------------------QREKLLQDLIVQSQQ-
----EAEE----------------------------------------KK----------
----------------RLAEQAKKDKLDK--LKQRRK---------------QKELA---
--WAKSRTPPVKDESV-EVL---------WTRTLARYIPNMVKKHEAE--IGHENVKGCA
RDLVKILASKEAK----K--ETAPP---K------ELDNAKLKKLKEFTGSFMEKFLIKF
RS---KR-----------------------------------PRTDNNS-----------
-------------------------------SNGQKDKTTTT------------------
------------------------------------------------------------
------------------------------------------------------------
------------------------------------------------------------
------------------------------------------------------------
--
>XP_024715203_Candida_pseudohaemulonis
------------------------------------------------------------
------------------------------------------------------------
-----------------------MS-K------------------------ELTPMLFKD
AEDKTDEAKSKFLEIQECSYLSKNLGS--------------------IGL----K----E
LMACDCSEDW-------------------------------------DDEKEMNMACGEH
SHCINRITSVECTNKLC--LCGKDCQNQRFQKKQYCDVKVIQTEKKGYGLVAEQPISEGA
FVYEYIGEVVDEETFRQRMIDYDTRKLRHFYFMMLTKDAFIDATDKGSLARFCNHSCSPN
AYVDKWVVGDKLRMGIFAKRLIKEGEEITFDYNVDRYGAQLQPCYCGSSNCLGWMGGKTQ
TDAALLLPEGISEALGVTRAQEKAWL-------KRNKQARL-----AQQDPDAIINEDFV
KSLEVEGLNEHD-VNKAMAALMKAEDR----NIIAKIIDRVFLT--E-D-AKLNSIIVRL
HGYKTLSQVLKDHSS-------------D------------EDD----LTEKVLQILKRW
PSMTRNKIELSQIEDVVKKI----VADTLNDEIRETGSELLADWSKLEMAYRIPKNRSNT
G-----------KTENAARGSMSPLYG--RA-GRLASPTWGYEDV---------------
-------------------------TEPTTHEL-----------------PHSEV-EEEE
LPPGWQQAVDPNT-NTPYY---YHSELGISKWERPTNS---------VPKGP------S-
----------------IPKGPKQSKVKQQPQQQQASKPKQ---KNGKPMQ-R--------
---------DDDYSS---------------EESK-------------------LQKLKEE
QYNEIR--------------------------------------QREKMLQDLILQSQQ-
----EAEE----------------------------------------KK----------
----------------RLAEQAKRDKLEK--IKQRRR---------------KLEQA---
--YSKSKTPPTK-ESV-EAQ---------WTKTLARYIPNMIKKHEAE--IGHENVKGCA
RDLVKILASKEAK----K--ETAPP---K------ELDKAKVKKLKDFTGSFMEKFLLKF
RN---KR-----------------------------------PKTEKG------------
--------------------------------EGQKEQAA--------------------
------------------------------------------------------------
------------------------------------------------------------
------------------------------------------------------------
------------------------------------------------------------
--
>XP_025334555_Candida_duobushaemulonis
------------------------------------------------------------
------------------------------------------------------------
-----------------------MS-K------------------------ESTPSLFKD
AEDKTEEAKSKFLEIQECSYLSRSLGS--------------------IGS----K----E
LMACDCSEDW-------------------------------------DDEKEMNMACGEH
SHCINRITSVECTNKSC--LCGKDCQNQRFQKKQYCDVKVIQTEKKGYGLVAEQPISEGA
FVYEYIGEVVDEETFRQRMIDYDTRKLRHFYFMMLTKDAFIDATDRGSLARFCNHSCSPT
LML---ISG----MGIFAKRSIKEGEEITFDYNVDRYGAQSQPCYCGSSNCLGWMGGKTQ
TDAALLLPEGISEALGVTRAQEKAWL-------KRNKQARL-----AQQDPDAIINEDFV
KSLEVEGLNEHD-VNKAMAALMKAEDR----NIIAKIIDRVYLT--E-D-AKLNSIIVRL
HGYKTLSQVLKDHSS-------------D------------EDD----LTEKVLQILKRW
PSMTRNKIESSQIEDVVKKI----VADTSNDEIRETGSELLADWS------------NNT
G-----------KNENVARGSMSPLYG--RA-GRSASPTWGYEDV---------------
-------------------------TEPTTHES-----------------PHSEV-EEEE
LPPGWQQAVDPNT-NTPYY---YHSELGISKWERPTNS---------VPKGP------S-
----------------IPKGPKQSKVKQQPQQQQTGKPKQ---KNGKPMQ-R--------
---------DDDYSS---------------EESK-------------------LQKLKEE
QYNEIR--------------------------------------QREKMLQDLIQQSQQ-
----EAEE----------------------------------------KK----------
----------------RLAEQAKRDKLEK--IKQRRR---------------KLEMA---
--YSKSKTPLTK-ESV-EAL---------WTKTLARYIPNMIKKHEAE--IGHENVKGCA
RDLVKILASKEAK----K--ETAPP---K------ELDKAKVKKLKDFTGSFMEKFLLKF
RN---KR-----------------------------------PKTEKGR-----------
-------------------------------TRGSRRHEEP-------------------
------------------------------------------------------------
------------------------------------------------------------
------------------------------------------------------------
------------------------------------------------------------
--
>XP_028890752_Candida_auris
------------------------------------------------------------
------------------------------------------------------------
-----------------------MS-N------------------------GTTPELFMD
AEDKTAEAKTKFTEIVECTYLSKSLGS--------------------IAS----K----E
LMACDCAEEW-------------------------------------DHEKQMNMACGEH
SHCINRVTSVECTNKSC--FCGKDCQNQRFQKKQYSEVKVIQTENKGYGLVAEKPISEGA
FVYEYIGEVIDEATFRQRMIDYDTRKLRHFYFMMLTKDAFIDATDKGSLARFCNHSCSPN
AYVDKWVVGDKLRMGIFAKREIQPGEEITFDYNVDRYGAQSQPCYCGSANCLGWMGGKTQ
TDAALLLPDGISEALGVTRTQEKAWL-------KRNKQAKV-----AQQNAEATINEDFV
KSLEVEALSEAD-VSKAMAALMKAEDV----IVAEKIIERLYLT--E-D-AKINSIIVRL
HGYKTLSQVLKDHAS-------------D------------SDD----LTSKVLSILKRW
PTMTRNKIESSQIEDVVKKI----VEDTENPEIRELGSELLSDWSKLEMAYRIPKNREGS
A-----------KAERAGRGSMSPLYG--RT-VRSASPTWGYEDA---------------
-------------------------TEQGGNES-----------------PQSDVNDDDE
LPPGWQKAVDPNT-DTVYY---YHAELGISKWEKPKGI---------VPKGP------S-
----------------FPKGPA----KQKQFKNQQPKGKL---RVGKPNH-K--------
---------EGDFSS--------------IEEEK-------------------LRKLKEE
QFKEMQ--------------------------------------QKEKLLQDLIAQSQQ-
----EAEE----------------------------------------KK----------
----------------KQAEEARRAKLEK--INQKRK---------------QKEMA---
--RVRAKLPPSK-ESV-EVQ---------WTKTLAKYIPNMIKKYEAE--IGHENVKGCA
RDLVKILSSKETK----RDPDSPPP---K------ELDNAKLKKLKEFSSNFMQKFLIKF
RN---KR-----------------------------------PRTEQTH-----------
-------------------------------SNGQSEKQAT-------------------
------------------------------------------------------------
------------------------------------------------------------
------------------------------------------------------------
------------------------------------------------------------
--
>NP_012367_Saccharomyces_cerevisiae
------------------------------------------------------------
------------------------------------------------------------
----------------MSKNQSVSASEDEKEILNNNAE-------G-----HKPQRLFDQ
EPDLTEEALTKFENLDDCIYANKRIGT--------------------FKN----N----D
FMECDCYEEF-------------------------------------SDG--VNHACDED
SDCINRLTLIECVNDLCS-SCGNDCQNQRFQKKQYAPIAIFKTKHKGYGVRAEQDIEANQ
FIYEYKGEVIEEMEFRDRLIDYDQRHFKHFYFMMLQNGEFIDATIKGSLARFCNHSCSPN
AYVNKWVVKDKLRMGIFAQRKILKGEEITFDYNVDRYGAQAQKCYCEEPNCIGFLGGKTQ
TDAASLLPQNIADALGVTVSMEKKWL-------KLKKLSGEPIIK-NEN---ENINIEFL
QSLEVQPIDSPVDVTKIMSVLLQQDNK----IIASKLLKRLFTI--D-D-DSLRHQAIKL
HGYTCFSKMLKLFIT-------------EQPQVDGKGN-ETEEDDI-KFIKGILDFLLEL
PKTTRNGIESSQIDNVVKTL------PAKFPFLKPNCDELLEKWSKFETYKRITKKDI--
---------------NVA-A----S---KMI-----------------------------
---------------------------DLRRVR---------------------------
LPPGWEIIHE--N-GRPLY---YNAEQKTKLHYPPSGS---------SKVFS------SR
-----------SNTQVNSPSSSGIPKTPGALD-------------SKKHK---LS-----
---------DEEYER--------------KKQKR--LEYE----------RIALERAKQE
ELESLKQKLKLEN-------------------------------ERKSVLEDIIAEANK-
------------------------------------------------QK----------
----------------ELQKEEAKKLVEA--KEA--------------------------
--KRLKRKTVSQSQRL-EHN---------WNKFFASFVPNLIKKNPQSKQFDHENIKQCA
KDIVKILTTKELK----KDSSRAPP---D------DLTKGKRHKVKEFINSYMDKIILKK
KQ---KKALALSSASTR-------------------MSSPPPSTSS--------------
------------------------------------------------------------
------------------------------------------------------------
------------------------------------------------------------
------------------------------------------------------------
------------------------------------------------------------
--
>XP_018221171_Saccharomyces_eubayanus
------------------------------------------------------------
------------------------------------------------------------
----------------MSMNHSVSASEDEKEVPSANDK-------G-----HNTPKLFDQ
EPDSTKEVLTKFENLEDCIYANKRIGT--------------------FKN----N----D
FMECDCYEEF-------------------------------------SDG--VNHACDED
SDCINRLTLIECVNDLCL-TCGDNCQNQRFQKKQYAPIAIFKTKNKGYGVRAEQDIEANQ
FIYEYKGEVIEEMEFRDRLIDYDQRHFKHFYFMMLQNGEFIDATIKGSLARFCNHSCSPN
AYVNKWVVKGKLRMGIFAQRKILRGEEITFDYNVDRYGAQAQKCYCEEPNCIGFLGGKTQ
TDAASLLPQNIADALGVTVSMEKKWL-------KLKKLNGEPIIK-NEN---ENVNIEFL
QSLEIKPIDDPMDVTKIMSVLLQQDNK----IIASKLLNRLFTI--D-D-NSLRHQAIKL
HGYTCFSKMIKLFDP-------------KQQQKQQEDEFDNEEDEKSSMIKKILDFLLEL
PKTTKNGILSSQIGDNIRIL------SAECADLKPECDELLEKWSKFETYKRITKKDI--
---------------NVA-S----S---KMI-----------------------------
---------------------------DLRRIR---------------------------
LPPGWEVIHE--N-GRPLY---YNAEQKTKLHYPPTGS---------SKTFS------SR
-----------SSTPVEAMSSGGIVKTINASD-------------LKKHK---LS-----
---------DEEYER--------------KKRKR--LEYE----------RNALERAKQE
ELENLKQKLKLEN-------------------------------ERKSVLEDIIAEANK-
------------------------------------------------QK----------
----------------EAQKEEAKKLVEA--KEA--------------------------
--KRLKRKTVSQSQRL-EHS---------WNKFFASFVPNLIRNNPQSKQFDHENIKQCA
KDIVKMLTTKELK----KDLSRAPP---D------DLSKEKRHKVKEFIKSYMDKIILKK
KQ---KKASISASASTR-------------------MSSPPPSTSSN-------------
------------------------------------------------------------
------------------------------------------------------------
------------------------------------------------------------
------------------------------------------------------------
------------------------------------------------------------
--
>XP_033767126_Saccharomyces_paradoxus
------------------------------------------------------------
------------------------------------------------------------
----------------MSKNQSVGASEDEKEIVNHNAE-------G-----HKPQKLFDQ
EPDLTQEALTKFENLDDCIYANKRIGT--------------------FKN----N----D
FMECDCYEEF-------------------------------------SDG--VNHACDED
SDCINRLTLIECVNDLCS-SCGNDCQNQRFQKKQYAPIAIFKTKHKGYGVRAEQDIEANQ
FIYEYKGEVIEEMEFRDRLIDYDQRHFKHFYFMMLQNGEFIDATIKGSLARFCNHSCSPN
AYVNKWVVKGKLRMGIFAQRKILKGEEITFDYNVDRYGAQAQKCYCEEPNCIGFLGGKTQ
TDAASLLPQNIADALGVTVSMEKKWL-------KLKKLSGEPIIK-NEN---ENINIEFL
HSLEIQPIDNPVDVTKIMSVLLQQDNK----IIASKLLKRLFTI--D-D-DSLRHQAIKL
HGYTCFSKMLKLFIT-------------EQPQRDEKES-DIEEDDK-KLIKGILDFLLEL
PKTTRNGIELSQIDNVVKAL------PEKCPLLKPKCDELLEKWSKFETYKRITKKDM--
---------------NVA-S----S---KMV-----------------------------
---------------------------DLRRVR---------------------------
LPPGWEIIHE--N-GRPLY---YNAEQKTKLHYPPTGS---------SKVFS------SR
-----------SSTQINSPSSGGISKTSSALD-------------TKKHK---LS-----
---------DEEYER--------------KKQKR--LEYE----------RIALERAKQE
ELESLKQKLKLEN-------------------------------ERKSVLEDIIAEANK-
------------------------------------------------QK----------
----------------ELQKEEAKKLVEA--KEA--------------------------
--KRLKRKTASQSQRL-EHN---------WNKFFASFVPNLIRSNSQSKQFDHENIKQCA
KDIVKILTTKELK----KDSSRGPP---D------DLTKEKRHKVKEFIKSYMDKIILKK
KQ---KKALALTSATTR-------------------MSSPPPSTSS--------------
------------------------------------------------------------
------------------------------------------------------------
------------------------------------------------------------
------------------------------------------------------------
------------------------------------------------------------
--
>XP_003678298_Naumovozyma_castellii
------------------------------------------------------------
------------------------------------------------------------
------------MTSQQVHVNDSIP------------------------------KLFTN
EEDKTDEVLATFTELKKCTYSSKKLGN--------------------SKN----N----D
FIECDCYEDS-------------------------------------TNG--VNHACDEN
SDCINRLTLIECVNDLCY-SCGNDCQNQRFQKSQYADISIFKTKMKGYGVRANADIETNE
FIYEYTGEVIDEEIFRDRMIEYDEKKFKHFYFMMLQNCEFIDATLKGSLARFCNHSCNPN
AYVNKWEVAGKLRMGIFASRKIIKGEEITFDYNVDRYGATAQKCYCEEPNCIGFLGGKTQ
TDAASLLPQSYADALGIKVSMEKEWI-------KKMKEIGVKIKK-HANDANNNVNIDFV
ESIDIQPCQTPDDVRKVMSVLLQVDNE----YIALKLFHRLYSI--E-D-EILLHQVIKL
HGYICFAKLLKTF-----------------------------ADEI-NTEEEILELLERL
PKTTKNGITSSQIDTQVSEL------SEEIPSLKEQCDMLLNKWDKYETYRRITKKDI--
-------------------SESSTN---RMI-----------------------------
---------------------------DLRRIR---------------------------
LPLGWEIIYE--N-GRPIY---FNAQRQIKLNEPPTEE----------------------
-------------HNVMNEKTNNN------NNDDDDIKRH----GGSVQSHDLLR-----
-----------------------------NKRRREHLDNFVKKQKNGSK-SDPWQRSGSK
SNDLIDDPWRPRRGGSSNRSLDSSFQEEKKFSTPPQSSLEETVSKNNDELLRIIEEANK-
------------------------------------------------QK----------
----------------EQEREEELQRERE--KEE--------------------------
--KRLQRKSKSQVNVS-EHK---------WNKFFASFVPNLVRKNVVGVKLSHDHIKECS
RDIVKILTSKELK----KDDAKSPP---E------DLTREKKKKTNSFVKVYMEKFIEKY
KS---KKHS-----------------------------HKH-------------------
------------------------------------------------------------
------------------------------------------------------------
------------------------------------------------------------
------------------------------------------------------------
------------------------------------------------------------
--
>XP_003668303_Naumovozyma_dairenensis
------------------------------------------------------------
------------------------------------------------------------
-----------------MSTDISIPPN----------------------------KLFLN
EEDKTEEALNSFIPIESCIYSSKKLGN--------------------SKN----N----D
FIECDCYEDK-------------------------------------DPQIHINHACDED
SDCINRLTLIECVNNLCY-SCGNDCQNQRFQKKQYSNVSIFKTKLKGYGVRANENIENGQ
FIYEYIGEVIDEIQFRERMIDYDLKKFKHFYFMMLQNGQFIDATIKGSLARFCNHSCSPN
AYVNKWEVAGKLRMGIFAKRKILKGEEITFDYNVDRYGATAQKCYCDEPNCIGFLGGKTQ
TEAASLLPQSYAEALGIRPSIEKQWI-------KEMKRNGQKIEK-AKNN-DNNINVDFV
DSLDILPCETPDDVRKVMSILLQVDST----YMATKLFHRLFNITNE-N-EILLHQVIKL
HGYICFSKLLDLF-----------------------------QDDS-NTIEEILEFLMRL
PKSTKNGIVSSQIDKKISNL------SEEIPHLKDQCDLLIEKWNQYETYNRIAKRDITN
D-----------LNGNGNGSSSNLS---RLM-----------------------------
---------------------------DMRRVR---------------------------
LPLGWEIIFE--N-GRRLF---FNAEREIKLTEPPTEE---------QLRLD------DH
AKDKDVNDNQNGRHRHQNRNRDNHHRPSRYNNNEDNLESHWNHDKNKIDSNMMLS-----
---------SKKRRRMERQLELSKARAYANKKRREELEKKIKGQTSSSTLNSPMENNSDN
NNSSGKDDLNLNKSNSLNHSHNNA-----QTPSPTPADHPSGVETNKTEILKIIEHANK-
------------------------------------------------IK----------
----------------ELEREKELKLKRE--NEM--------------------------
--KR-KKKSISESN---EHK---------WDNFFASFVPNLVRKNTGDVELSRDHIKECS
RDIVKTLTSKELK----RDDPKPPP---E------EATKEKKYKVNKFVKIYMEKFITKY
K----EKHSRAQSRSRS-------------------DLHHHTGKKTSS------------
------------------------------------------------------------
------------------------------------------------------------
------------------------------------------------------------
------------------------------------------------------------
------------------------------------------------------------
--
>XP_003957909_Kazachstania_africana
------------------------------------------------------------
------------------------------------------------------------
-----------------MSSSSNSPST----------------------VIQAEVRLFLD
EEDKTVEALSTFTALDTCTYQNKSLGN--------------------SP-----N----E
FMDCDCFENIIVDED--------------------------------GNR--HNMSCDEN
SDCINRLTLIECINELCESSCGENCQNQRFQKKQYADISVFQTEMKGYGVRCNTDLEANE
FIYEYIGEVIDEESFRDRLIKYDEMHFKHFYFMMLQNGQFIDATRKGALGRFCNHSCNPN
AYVNKWVVNGKLKMGIFSKRKIQKGEEITFDYNVDRYGANAQKCYCGEPNCIGFLGGKTQ
TDSASLLPQSYADALGVKVSMERKWI-------KEKKAKGEKIVK-SKEG-SENINVEFV
ESLEDLPCETIEDVTRVMSVLLQNENT----LIASKLFKRLYLI--S-D-ESLYYQVIKL
HGYKCFTKLLKLF-----------------------------ADDI-KIEEAIVNFLDNL
PKTTKNGIVASQIDTSITMI------SEKYPSLKGSCSKLLEKWDAYETYTRISKREI--
---------------SEL-SSASSSTINKIM-----------------------------
---------------------------DFRRVR---------------------------
LPPGWEIIQE--N-GRPMY---YNAQQKRKLSEPPD------------------------
--------------------NSGYRSNDF---NSR--------MESKRNKRLRRI-----
---------DEERER--------------KKRKEYFLE-E----------QNAIERAKKE
ELEQMKLKMKMET-------------------------------EKRNVLDQIIADANK-
------------------------------------------------KK----------
----------------DLEEEKNNDATKKNIKKE--------------------------
--PTPKR----HTHRY-EHH---------WNKFFASFVPNLVRKYESDVHLTHDHMKECS
RDIVKILTSKELK----KDPKNMPP---E------KLNKDKHAKVKSFVKSYMDKFIAKY
KQ---KKQEHRKSSASS-------------------SHHLNGSTASAVGQ----------
------------------------------------------------------------
------------------------------------------------------------
------------------------------------------------------------
------------------------------------------------------------
------------------------------------------------------------
--
>XP_022463598_Kazachstania_naganishii
------------------------------------------------------------
------------------------------------------------------------
-----------------MSAKSETPPR----------------------IPQ----LFPN
EESKTDEALSTFTPLESCIYTSKYLGN--------------------SN-----N----E
FMECDCFETFETDEKT-------------------------------GER--FNASCGED
SDCINRLTLIECVDGLCESTCGKNCQNQRFQRKQYADVMVFQTKMKGYGVLAKEDIDQHQ
FIYEYMGEVIDEEEFRDRMATYDEKKFKHFYFMMLQNGQFIDATMKGCLARFCNHSCSPN
AYVNKWVVNGKLKMGIFASRKILKDEEITFDYNVDRYGATAQKCYCGEPNCIGFLGGKTQ
TDAASLLPQSYADALGVSVSMEKKWI-------KAKKASGETITK-SDD---ENINVEFV
ESLEITAVEDESDVTKIMSVLLQLDNK----LIALKLFQRLFSI--E-S-ESLLYKVIKL
HGYKCFANLLELF-----------------------------GEDE-DVIKDILVFLDKL
PKTTKNGVVASHINEKVRAV------MELFPMLESEGSSLLSKWDSYETYTRITKREL--
---------------NQT-STSIKS-----I-----------------------------
---------------------------DLRRLR---------------------------
LPPGWEMIQE--N-GRPMY---YNAQEHRKLAEPPKI-----------------------
-----------TNTQTRYDTSNGSRYQNYSPSNGRGPMSDHRGSEMYRNKRPLTP-----
---------DVDYES--------------KAPK---LN-Q----------DEELERKKEE
ERKRLKAKYEEES-------------------------------AKRDELTKIIADANR-
------------------------------------------------QK----------
----------------EIEREEQLKLERE--KEE--------------------------
--RKLKRKTMSHSAHI-ERK---------WNNFFALFVPNLVRKYTTDVALNHDYIKQCS
RDITKILTNKELR----KDPKTLPP---S------EPDRDKRAKVKKFVNLYMEKLVNKY
KQ---KKEKKNIMPPSS-------------------S-----------------------
------------------------------------------------------------
------------------------------------------------------------
------------------------------------------------------------
------------------------------------------------------------
------------------------------------------------------------
--
>XP_445194_Candida_glabrata
------------------------------------------------------------
---------------------------------------------MSDISLAESIELNSS
VPKDDQVFDDEIPDAEVQSEPSEEPPK-------------------------LKRRLYLE
EEDKTDEALSTFVNLEDCLYSNKHVGN--------------------CNS----N----D
FMECDCYEDF-------------------------------------QNG--KNHACGED
SDCINRLTLIECVNDLCG-TCGNDCANQRFQKKEYANIAVFKTKMKGYGVRAESDIEIND
FIYEYKGEVIEEEEFRDRLVDYDQKKFRHFYFMMLQSGEFIDATIKGSLARFCNHSCNPN
AYVNKWVVAGKLRMGIFAKRKILKGEEITFDYNVDRYGAAAQKCYCEEPNCIGFLGGKTQ
TDAASLLPQNVAEALGVKASEEKKWI-------KLKKAEGQKIEK-SEA---ENINIEFL
ESITINPCNTATDVQKVMSVLLQIENK----TVAQKLLQRLYLS--S-N-EELLHHVIKL
HGYTCFTKLLQLFAL---------------------------EEDE---LKKILYFLERL
PKTTKNGIISSHIDFQVKSV------CKNHSSLSSIGDSLIEKWKAYEEYKRITKLDI--
---------------NNS-T----K---TKL-Q---------------------------
---------------------------DIRRIK---------------------------
LPPGWEIVFE--N-GRPMY---YNAEKKTKLLYPPTGA---------SKTF---------
-----------ASQKSSSPIPKFKNKRDQNNG-------------IKRK----LT-----
---------DEEYEE--------------RKRKR--IELE----------QENIKKAKEE
ELQRLKAKFNQER-------------------------------EQKQILENIIAEANR-
------------------------------------------------KK----------
----------------EEERQNQLKIEKE--KKD--------------------------
--KKESKKQLSQISKM-EHK---------WTKFFASVVPNILKKYESDKKIDHDNMKQCA
RDIVKILAAKEMK----KDSSKEPE---A------TVSKEKRHKIKQFVHGYMEKFLEKL
DK---KKQRH--------------------------------------------------
------------------------------------------------------------
------------------------------------------------------------
------------------------------------------------------------
------------------------------------------------------------
------------------------------------------------------------
--
>XP_004182621_Tetrapisispora_blattae
------------------------------------------------------------
------------------------------------------------------------
---------------------------------------------------MNKKVLFLD
EPDCTEQALKTFEKIDSCIYTKSHLGI--------------------SS-----N----E
FMECDCVENY-------------------------------------SDG--VNHSCDEN
SDCINRLTLIECVNSKCN-YCGDNCQNQRFQKHEYSNISIFQTEMKGFGVRANENLEINQ
FIYEYIGEVIDDDEFHKRMINYDQRGEKHFYFMMLKSGEFIDATEKGNLGRFCNHSCNPN
AYVNKWLVGDKLKMGIFAKRPIDKGEEITFDYNVDRYGASPQKCYCGEANCLGFLGGKTQ
TDAALLLPQIYAQALGVNRSMEKRWI-------KDNKIDVKAIIN-VTI-SNDNINKEFV
EQLDVQPCDSGSDITKVMSVLLQLEDNSNIILLAEKLLKRISPLNKEEN-RELIQQVIKL
HGYKCFSRLLPIFIK---------------------------HNEI-NLIETVLIILNNL
PKTTRNGIINSNLVDRINDI------EEKIPELSNICNQLIEKWSSFEMYTQITKNEI--
---------------KRSSSSLSSS---SNL-VKNGTSTKFDSRN---------------
-------------------------DKDFRKVR---------------------------
LPPGWEILQE--N-GRPVY---YNAKQQTKLHYPPAGI---------TKVFS------QN
NLDSHS-----HNYHNHHHHNGNINNKKRLYSHTISDKSENMNGNNNNTNGGVLS-----
---------EEELKR--------------RKQER--IEKE----------RIALERAKTK
EIQELKANLQLEH-------------------------------EKKNELERIIAHALQ-
------------------------------------------------KKPNVSTVTPKS
------------PGTPNITNGSNGSVPTP--HNDTVH-----------------------
--SNVEKPISTEDEKL-IRT---------WNKFFAMIVPNMLKKYEKENHLKHSTAKNLS
RDIVKILTKKEVQ----HNNNRSPP---A------EITKDKKLKVYKFVNGYMSKWFLKE
RR---NHN----------------------------------------------------
------------------------------------------------------------
------------------------------------------------------------
------------------------------------------------------------
------------------------------------------------------------
------------------------------------------------------------
--
>XP_003683788_Tetrapisispora_phaffii
------------------------------------------------------------
------------------------------------------------------------
----------------MSVTPSQEHSA------AISSK-------G-----VSGLKDFSG
QEDKTEEALRSFIVLDDCKYASKNIGN--------------------AKN----N----E
FMECDCYEEF-------------------------------------EDG--RNKACSEY
SDCINRLTLIECVNGLCN-TCGDNCENQKFQKKEYADISIFKTELKGYGVRANSDLEENQ
FIYEYKGEVIEENEFRERLIEYDQRGFKHFYFMMLQSGEFIDATIKGALARFCNHSCNPN
AYVNKWEVAGKLRMGIFAKRRISKGEEITFDYNVDRYGATAQKCYCGESNCIGYMGGKTQ
TDSASLLPKNYADALGVQIFDGEKWI-------KEMKAQGIKIEK-QVA---NNINMDFV
ESLELSACFSMDEVAKVMSVLLQIDNE----YIGKKLLGRLFDI--L-D-ETLLTQVIKF
HGYSCFAKLLKVY-----------------------------IKDI-ELVAQILEFLLRL
PKSTKNGITSSQIDKEISKI------ISAEPELSKIGNELLEKWNSYETYNRISKKEF--
---------------NDS-N----K---GGM-I---------------------------
---------------------------DLRRIK---------------------------
LPHGWEIIHE--N-GRPMY---YNAQLKTKLHNPPNST---------SNIFK------VH
SNPNVNKLANRSYNNLHNSPSGSDNRLN------------------KRVKRNWVP-----
---------DEEYEV--------------KKKLR--IEQE----------QKALDEAKLQ
EEILLKEKFEQET-------------------------------RMRDDLAKIIEEANN-
------------------------------------------------QK----------
----------------QLAAMKDMEVTMQ--GEEKKK-----------------------
--KKISK---NKQEVL-EHK---------WNKYFATFVPNILKKYKDQHNLSHDHIKNCA
RDIVKTLTAKELK----KNADKTPP---E------KPSSEKLAKVKSFVKGYMEKFIIKY
NE---KKRSKTV------------------------------------------------
------------------------------------------------------------
------------------------------------------------------------
------------------------------------------------------------
------------------------------------------------------------
------------------------------------------------------------
--
>XP_001646388_Vanderwaltozyma_polyspora
------------------------------------------------------------
------------------------------------------------------------
----------------MASSATSSPSL------EASGS-------A-----VPAQRDFSN
EEDKTQEALTTFINLEDCKYASKYIGN--------------------AKS----S----D
FMECDCYEEF-------------------------------------EEG--INHACDEN
SDCINRLTLIECVNGLCD-TCGDNCQNQRFQKKEYADISVFKTKMKGYGVRANKDIEAND
FIYEYKGEVIEEDEFRERLIDYDERGFKHFYFMMLQNAEFIDATIKGSLARFCNHSCNPN
AYVNKWVVAGKLKMGIFAKRDIYKGEEITFDYNVDRYGATAQKCYCEEPNCIGFLGGKTQ
TDSASLLPQSYADALGVKVSVEKKWI-------REMKAKGLKIDK-SNG---TNINISFV
ESLSLAACESMDEVTKVMSVLLQIDDE----YIGQKLLSRLFMI--T-D-ESLLHQVIKF
HGYRCFAKLLQFY-----------------------------ANDI-GLLGQILEFLDRL
PKTTKNGITSSGIDKKINDL------ITRDNTLYNKGEELLEKWNSYETYNRISKKDI--
---------------NEI-S----K---KAT-----------------------------
---------------------------DVRRIR---------------------------
LPPGWEIVHE--N-GQPMY---YNAQLQTKLRHPPSGS---------SKTFN------SR
TS---------SRDNLHGFHKKNSN-FN------------------KRHR---LD-----
---------DDAYEK--------------IKMKR--IENE----------MKALEKAKDE
EKRLLKEKFELEN-------------------------------QKKSELTKIIEFANK-
------------------------------------------------QK----------
----------------ELEREQSIK---E--KEERAK-----------------------
--RRVEKKQVSRSSHI-EHK---------WNKFFASVVPNLLKKYENEHNISHEHTKHCS
REIVKILTSKELK----KDPSRAPD---E------EPTKEKRAKIRDFTTIYMDKFIQKY
QD---KKSTKHA------------------------------------------------
------------------------------------------------------------
------------------------------------------------------------
------------------------------------------------------------
------------------------------------------------------------
------------------------------------------------------------
--
>XP_003682787_Torulaspora_delbrueckii
------------------------------------------------------------
------------------------------------------------------------
-----------------MTSRSISPPK------SVPPE--------------PARKIFDT
FEDKTEEALASFVSLNECLYASKRLGS--------------------AKN----N----E
FMECDCFEDF-------------------------------------SEG--VNRACDED
SDCINRLTLIECVNGLCG-SCGDDCQNQRFQKRQYADIAVFQTEMKGYGVRAETDIEAHQ
FIYEYMGEVIEEEEFRERLVEYDQKKLKHFYFMMLQNGEFIDATMKGSLARFCNHSCNPN
AYVNKWVVAGKLKMGIFANRKILKGEEITFDYNVDRYGATAQKCYCDEPNCIGFLGGKTQ
TDAASLLPQNIADALGVSSAMEKKWI-------KMKKSQGLKIEK-AVD---NNFNIEFV
ESVQPAGCESPHDVTKVMSVLLQVDDQ----LIAQKLFNRLYEI--Q-D-ETLHHQVIKL
HGYTCMLKLLKMF-----------------------------EGDL-EVEKRIVDFLIAL
PKTTKNGITSSQIDKEILRL------QDKQKPLAEECEKLLAKWNDFETYKRIDKKDI--
---------------KEA-S----N---RKV-----------------------------
---------------------------DLRRIR---------------------------
LPPGWEVVHE--N-GKPMY---YNAQKKTKLHTPPTGS---------SKTFN-------E
K----------PYSKWDGPTRRNGVNGT------------------KRPR---LD-----
---------DEEYER--------------HKQKR--MDME----------KEAIEKVKEE
ELRALKDKLEMEN-------------------------------QKKNDLMKIIEEANR-
------------------------------------------------QR----------
----------------ELEREESRKAEKE--KED--------------------------
--RKLKKKKQSQTNHV-EHK---------WNKFFASLVPNLLRKYEHDKQISHDSAKQCA
RDIVKILTSKELK----KDVTRSPP---D------EPTKEKRAKVKQFTQSYMEKILQKK
KSRSHKH-----------------------------------------------------
------------------------------------------------------------
------------------------------------------------------------
------------------------------------------------------------
------------------------------------------------------------
------------------------------------------------------------
--
>XP_037145175_Zygotorulaspora_mrakii
------------------------------------------------------------
------------------------------------------------------------
--------------------MSESPPK------KTLTD-------------LGGPRLYGD
EPDKTEEAQGTFETLDECTYTPKSLGA--------------------SKH----N----E
FMECDCYEEI-------------------------------------IDG--TNHACGEN
SDCINRLTLIECVNGLCG-SCGDNCGNQRFQRKEYAEIAVFRTEMKGYGVRAEKDIDENQ
FVYEYKGEVIAENEFRRRLADYDEKGLKHFYFMMLQNSEFIDATRKGSLARFCNHSCNPN
AYVSKWVVAGKLRMGIFAKRKIEKGEEITFDYNVDRYGATAQKCYCGEPNCIGFLGGKTQ
TDAASLLPQNIADALGVRTAMEKKWI-------KWKKSQGEKIKK-AED---NNYNIEFV
ESLNPEPCKKPDDVTKVMSALLQAEDS----LIALKLFGRIEKL--E-D-ETLYHHVIKL
HGYTCFTKLLKIF-----------------------------ENDI-ETENRLLDVLLSL
PKTTKNGIVNSQIDVAVMHL------KEISKPLSESCDLLISKWNEFETYKRITKRDI--
---------------SEA-S----K---KMV-----------------------------
---------------------------DFRRIR---------------------------
LPVGWEVVHE--N-GKPMY---YNAQLKTKLHHPPSGS---------SKTFS------SN
G----------LQTNGNGKLIDQRNAIIP-----------------KRMR---LD-----
---------DDEYEK--------------MKLRR--LEKE----------NDMIQRAKEE
EIKQMKLKLDMEN-------------------------------RKKNDLLEIIAEANR-
------------------------------------------------NR----------
----------------ELEREENLKLERI--KEE--------------------------
--QRLQKKKLSHSMHL-EHK---------WNKFFASFVPNLLRNYERDNQIPHEHIKQCA
KDIVKILTSKELK----KDKTKVPP---D------QPSKEKKTKVKQFAKSYMEKFLQKY
KQ---KKALTKK------------------------------------------------
------------------------------------------------------------
------------------------------------------------------------
------------------------------------------------------------
------------------------------------------------------------
------------------------------------------------------------
--
>XP_002498796_Zygosaccharomyces_rouxii
------------------------------------------------------------
------------------------------------------------------------
----------------MSSSRSVSPPK------G--SS--------------RSLKLFLD
EEDKTQEVLKTFKCLEENHYANKRLGN--------------------SKH----N----E
FMECDCYEEF-------------------------------------EDG--INRACDEN
SDCINRLTLIECVNGLCG-SCGEDCQNQRFQRKQYADIAVFQTKLKGYGVRAQSDIEPHQ
FIYEYMGDVIPEDVFRDRLVDYDQKGYQHFYFMMLQNGEFIDATVKGSLARFCNHSCNPN
AYVNKWVVAGKLKMGIFAHRKILKGEEITFDYNVDRYGATAQKCYCEEPNCIGFLGGKTQ
TDAASLLPQNMAEALVVSVTMEKQWI-------KLKKQQGEKIVK-SEG---NNINIEFV
ESLNPPPCEKPEDVIKVMSVLLQVEDP----LLARKLLQRLFNI--EPD-SNLHHQILKL
HGYTCFVKLLHLF-----------------------------KEDS-YMETKILDFILKL
PKTTKNGIITSQIDKEVEQI------GKSNQELEDTCTKLLQKWNDFETYKRITKKDI--
---------------KEA-S----N---KMV-----------------------------
---------------------------DLRRIR---------------------------
LPPGWEIVHE--N-GKPMY---YNAQQKTKLHQPPSGS---------SKTFN------AR
R----------PQT--------NGNSGTPKPS-------------IKRSR---LD-----
---------DEEYEK--------------QKLRR--LEKE----------KEAIEKVKEE
EKEALKLKLEMEN-------------------------------QRKSELEKIIAEANR-
------------------------------------------------QK----------
----------------DMEKEQSVKLERE--KEE--------------------------
--KRLKKK----NHHL-EHK---------WDKFFASFVPGLLRRYEQNEGLSHDHAKQCA
RDIVKILTSKELK----KDVTKPPP---E------EPSKDKRAKVKQFTASYMDKFLIKY
KK---KHSS---------------------------------------------------
------------------------------------------------------------
------------------------------------------------------------
------------------------------------------------------------
------------------------------------------------------------
------------------------------------------------------------
--
>XP_003648219_Eremothecium_cymbalariae
------------------------------------------------------------
------------------------------------------------------------
------------------MSTSSSPSN------SLPLQ-------G-------TVGLFLD
KEDKTEQAKKTFIELEKSTYAHKRLGN--------------------SPS----H----E
FMECDCFEEY-------------------------------------RDG--KNHACGET
SDCINRLTLIECVNELCT-SCGDNCQNQRFQGRQYADIAVFQTEKKGYGVRAEKDIEANE
FIYEYIGEVISESEFRERMVDYDVRGYKHFYFMMLQTGEFIDATEKGCLARFCNHSCNPN
AYVSKWDVAGKLKMGIFANRKIFKGEEITFDYNVDRYGATAQPCYCDEPNCIGFLGGKTQ
TDAASLLPQNYADALGVKPSIEKKWV-------KMKKAKGEEIDK-GDS---NNINVEFV
NSLELEPCIKYSDVNKVMSVLLQIDNE----FVCSKLLQRLLLT--E-D-ETMCYQIIKL
HGYKCFDKLLTMF-----------------------------D-DE-ETQYTILNYLSKL
PRTTKNGIISSQIDKKINSL------KSN-PRLEKIATQLSERWDTFEIYQRIAKRDP--
---------------ADS-SANGIS---NVT-----------------------------
---------------------------DFRRIR---------------------------
IPAGQE-NHE--G-GNSVN---F-TQRQLTRGDQSNDF---------HKS----------
-----------NSPNSINS--SRSNGTFFDRT-------------KKRP----LD-----
---------PDLYEK--------------RKRRR--MEWE----------KQELEKKKQE
EVRYLKKKLEIEK-------------------------------QKKSELQQIIEEANK-
------------------------------------------------QK----------
----------------EQELQERLQKEKE--EIE--------------------------
--RRERRKQTHSVSRS-EHK---------WNKFFASLVPNLIKSYESG--LDRGRIKDCA
RDIVKILSNKELK----KDPNKVPP---S------EVTKEKKKKVKEFCKIYMDKLVLKI
HQ---KPPSK--------------------------------------------------
------------------------------------------------------------
------------------------------------------------------------
------------------------------------------------------------
------------------------------------------------------------
------------------------------------------------------------
--
>NP_984733_Eremothecium_gossypii
------------------------------------------------------------
------------------------------------------------------------
------------------MSRSSSPSV------SLPLP-------S-------SATLFLD
REDKTEEALGTFIELEQCTYTHKRLGD--------------------SRS----N----E
FMECDCFEDY-------------------------------------KDE--QNHACDEN
SDCINRLTLIECVNDLCT-SCGDDCQNQRFQKKEYADIAVFQTEKKGYGVRAERDIEANE
FIYEYIGEVISEADFRDRMVDYDMRGFKHFYFMMLQAGEFIDATERGCLARFCNHSCNPN
AYVSKWDVAGKLKMGIFAHRKILKGEEITFDYNVDRYGATAQPCYCDEPNCIGFLGGKTQ
TDAASLLPQNYADALGVRPSVEKKWV-------KMRKALGEEIDK-SGS---SNINIEFV
ESLELEPCVQYSDVNKVMSVLLQIDDK----FICSKLLERILLT--S-D-ETMRYQIIKL
HGYKCFSKLLGLF-----------------------------ETDE-NTQHRILQYLSDL
PKTTKNGIVSSQIDKKVESL------LQK-EALKEDASALLERWNTYETYQRIAKKDF--
---------------TKT-S-NGLN---KVT-----------------------------
---------------------------DFRRVR---------------------------
LPLGWEIIHE--N-GRPMY---YNAQRQIKRVDPPSDT---------HLQ----------
-----------RPARTTPP--QRYNGGFYDRT-------------TKRP----LD-----
---------PESFEK--------------RKRQR--LEWE----------QQELAKKKQE
EVRHLKEKLEVEK-------------------------------QKKSELEQIIEDANK-
------------------------------------------------QQ----------
----------------EQQRLERLQKEKE--TAE--------------------------
--RRERRRQTHSASRI-EHK---------WNKFFAQIVPNLIKSYATS--MDRARIKECA
RDIVKILSSKELK----KDATKVPP---A------EVTKEKRKKVNEFCKSYMDKLLAKM
HE---KAVSK--------------------------------------------------
------------------------------------------------------------
------------------------------------------------------------
------------------------------------------------------------
------------------------------------------------------------
------------------------------------------------------------
--
>XP_451294_Kluyveromyces_lactis
------------------------------------------------------------
------------------------------------------------------------
----------------MTESGNGIVNT-------------------------RQPKLFLD
VPDMTSEAKKTYAELDVCTYTPKNLGD--------------------SK-----H----E
FMECDCFEEF-------------------------------------RDG--LNHACGED
SDCINRATLIECVNGLCKHSCGTDCQNQRFQKKAYADISVFKTERKGFGVRANSDIEPHN
FIYEYIGEVIQEEEFRNRMVKYDQMGFKHFYFMMLQTGQFIDATLKGCIARFCNHSCNPN
AYVNKWVVNGKLKMGIFANRHISKGEEVTFDYNVDRYGANAQPCYCEEPNCIGFLGGKTQ
TDAASLLPQSFADALGIRPSMEKKWI-------NMMKAKGEKIAK-SDT---TTVNVDFV
NSLSLEPCTKTEDVNRVMSVLLQIDDA----FIAEKLLERITLT--E-D-EAMHYQFIKL
HGYLIFSRLITMF------------------------------EDKPDIIWKILNFLLVL
PKTTKNGIIHSGIDKKVEQL------KNT-PKFEVICEDLLEKWSKYETYTRISKKDI--
---------------SEN------S---KVI-----------------------------
---------------------------DLRRIR---------------------------
LPIGWEIIHE--N-GRPVY---YNAQRQIKQANPPTDS---------AYRSN------SS
HNLS------GVSDPKSRSATPSSNTSRYSGSVKYIPTPTYGQMQQKRT----LS-----
---------PEEYEK--------------RKKSR--IEWE----------QKELELRKLM
EQETLKAKLDQET-------------------------------QKKSELERIIEEANK-
------------------------------------------------QK----------
----------------ELERLQKLKQQQE--DEE--------------------------
--RKKVKKQASHVNAI-ENK---------WVKFFAQHVPNLIKNYQKD--VGKDVLKESA
RNIVKSLAQKELK----KDSSRSPP---E------ELSKEKRAKVKTFSMQYMDRLVAKM
KE---KKEKKR-------------------------------------------------
------------------------------------------------------------
------------------------------------------------------------
------------------------------------------------------------
------------------------------------------------------------
------------------------------------------------------------
--
>XP_022673903_Kluyveromyces_marxianus
------------------------------------------------------------
------------------------------------------------------------
----------------MTESSTETASF-------------------------RQPKLFLD
EKDMTEEAKKTYVGLDECSYTPRHMGN--------------------SK-----H----E
FMECDCFEDF-------------------------------------KNG--LNHACGED
SDCINRATLIECVNGLCKHSCGEDCQNQRFQKKQYADISVFKTKRKGYGVRANSDIQPHQ
FIYEYIGEVIPEEEFRKRMVKYDEMGFKHFYFMMLQTGEFIDATIKGCIARFCNHSCNPN
AYVNKWVVNGKLKMGIFANRLISKGEEVTFDYNVDRYGANAQPCYCEEPNCIGFLGGKTQ
TDAASLLPQNFADALGIKPSMEKKWM-------NMKKAKGEKIVK-SDT---TTVNVEFV
NSLDLEPCTKTEDVNRVMSVLLQVDDA----FIAEKLLERIITT--D-D-EAMHYQFIKL
HGYLICSRLLTMF------------------------------EDKPHIVAKILNFLAVL
PKTTKNGITQSGIDKKVEEI------KGKDSEFKSVCEELLDKWSKYETYTRISKKDV--
---------------NEN------S---KVI-----------------------------
---------------------------DLRRIR---------------------------
LPIGWELIHE--N-GKPVY---YNAQRQIKQSVPPTDS---------AYRSN------SN
GNISNNGNGGGASDLKSRSGTPNGGTSRYSGSNKYIPPPTYGQMQQKRN----LS-----
---------PEEYEK--------------RKRMR--LEWE----------QRELEQRKQR
EQEELKAKLEQEK-------------------------------LKKSELERIIEEANK-
------------------------------------------------QK----------
----------------EQEKLEKIKQQKE--EEE--------------------------
--KRKLKKQTNHTSVV-EAK---------WVKFFAKYVPNLIKNYQQE--VGKELFKESA
KNIVKSLAQKEMK----KGSSRLPP---D------ELSQEKRAKVKTFSTQYMDRLIAKM
KE---KEKAKKTIT----------------------------------------------
------------------------------------------------------------
------------------------------------------------------------
------------------------------------------------------------
------------------------------------------------------------
------------------------------------------------------------
--
>XP_022630641_Lachancea_lanzarotensis
------------------------------------------------------------
------------------------------------------------------------
----------------MVSSRSSSPKK------S---D-------DFGVSSVAQPRTFEM
EDDKTPEALTTFTELKRCLYALKDLGN--------------------SKS----H----D
YIECDCYEDR-------------------------------------VDG--ENRACGED
SDCINRLTLIECVNELCG-SCGYECQNQRFQRRQYAKISVFRTEKKGYGVRADCDIAANH
FIYEYTGEVIPEDKFRERMVDYDHQKLKHFYFMMLQAGEFIDATKKGSLARFCNHSCNPN
AYVNKWDVAGKLRMGIFAHRSIAKGEEITFDYNVDRYGATAQPCYCDEPNCIGFLGGKTQ
TDAASLLPQNYADALGVVPAVEKKWI-------KMMKAKGEKIVK-SEI---NNVNVDFV
QSLDLTPCERFDEVSKVMSVLLQADDI----LIIRRLTERILLT--T-D-QDLHYQIIKL
HGYRCFSKLLTTF-----------------------------HEDA-EFQLDILHYLDCL
PKTTKNGILASQIGNKVEEL------KCE-PRLYDICEALLQKWNSFETYKRITKKDV--
---------------SENIS----I---MKT-----------------------------
---------------------------DLRRIR---------------------------
LPPGWELIHE--N-GKPVY---YNAQQQTKLHQPPNGA---------SKTFN------GA
R----------KPGRNTTP-DIAANGSA--NK-------------KKRV----FD-----
---------AEEYEK--------------KKKQR--MEYQ----------QKEIERLKNE
EMRQLKLKMELED-------------------------------QKKTELRKIIAEVNQ-
------------------------------------------------QK----------
----------------EQEKIDKMKREEE--EQQ--------------------------
--RKQRRLQQTKGEHL-MHK---------WNKLFASVVPNMVRHYEKD--LGKEHIKECA
RDIAKILSNKEVK----KDQTRHPP---A------ELSKEKRIKVREFTKIYMEKFSERY
AR---RKMQQT-------------------------------------------------
------------------------------------------------------------
------------------------------------------------------------
------------------------------------------------------------
------------------------------------------------------------
------------------------------------------------------------
--
>XP_002554404_Lachancea_thermotolerans
------------------------------------------------------------
------------------------------------------------------------
----------------MVSSSTASSTR------SQTPD-------D-------KHKLFFD
YADKTQEALSTFTELKKCSYASKELGN--------------------SNS----H----D
FIECDCYEEF-------------------------------------QDG--VNHACGED
SDCINRLTLIECVNDLCG-SCGNDCRNQRFQKREYADIAVFQTQKKGYGVRAQKDIEAHE
FIYEYIGEVIAEDEFRDRMIDYDHRGLKHFYFMMLQTGEFIDATVKGSLARFCNHSCNPN
AYVNKWAVAGKLRMGIFANRKILKGEEITFDYNVDRYGATAQPCYCDEPNCLGFLGGKTQ
TDAASLLPQNYADALGVRPSIEKKWI-------KLMKANGEKILK-SEV---NNINVEFV
KSLDLSPCESLDDVSKVMSVLLQADDN----LIIRRLMERILLT--K-D-QTMHYQIIKL
HGYRCFNKLLGIF-----------------------------EDDS-EIQLEILEYLNCL
PKTTKNGIISSQIDKKVEEL------KEK-PELTQVSDELLAKWRSFETYKRITKKDI--
---------------SES-S----H---KKM-----------------------------
---------------------------DLRRLR---------------------------
LPPGWEIIHE--N-GKPVY---YNAQQQTKLHHPPNGV---------TKTFG------GS
-----------QPSRPSTPLDSPSNGAI--SS-------------KKRP----LD-----
---------AEEYEK--------------KKKQR--IEFQ----------RKELERLKNE
ELQQLKDKLELED-------------------------------QKKTELEKIIAEANQ-
------------------------------------------------QK----------
----------------ELEKQQKFKEQQE--EEQ--------------------------
--KRQKKLQQSKGDYM-LHK---------WNRFFAGFVPNLVRHYEKD--LGKDHIKECA
RDIVKTLSSKELK----KDPKKSPP---P------EPSKEKKAKVREFTKVYMEKFSQKY
AQ---RKKK---------------------------------------------------
------------------------------------------------------------
------------------------------------------------------------
------------------------------------------------------------
------------------------------------------------------------
------------------------------------------------------------
--
>XP_020053087_Aspergillus_aculeatus
MSPHDNADRQSEPVAN-AVTAMKLDP--------------DATPDTPIL-NGAGAMSKHD
-FDAASDASSLAGPKDTYALSAFQSTSRPTSRSPV----------KNEPEDDYDHNQVSD
EAKFEATETA-QPDNMEEKVGGDISVKLEPGQPPKLTR--S----SSQKVAARPPQLFLH
LPNSTAQAEETFEVMDACTYANKYMGY--------------------TE----------H
AMECDCAEEW-------------------------------------EPAIAKNLACGED
SDCINRATKIECMGD-C--GCGPACQNQRFQQREYAPVAVIKTEKKGFGLRAEADLRPHQ
FIFEYVGEVINEGQFRRRMRQYDEEGIKHFYFMSLSKGEFVDATKKGNLGRFCNHSCNPN
CYVDKWVVGEKLRMGIFAERHIRAGEELVFNYNVDRYGADPQPCYCGEPNCTGFIGGRTQ
TERATKLSHATIEALGIEDS--DGWDTAVA---KRPRKKKM-----GED------DEEYV
DSVQPKSLDE-NGVTKVMAALMQCKEK----WIAVKLLGRIQRC--E-D-ERVSNRVVKM
HGYQILNSQLSMW------------------------------KEDFNVVLQILDILDRF
PRLTRNKILDSKIESTIQPL-----TGCGDERVEMKAAILLQVWSTLEVGYRIPRMKR--
DPNAT-PQAI--SQFERRETTRD---ERRRSKSRSRSRS-RSIDA-PRGP--------AA
Q-RAGHIPRG-PLHNG---------PRPFRR-Q------------------------FNP
LPPGWFAADS--N-GRTYF---YSSRGEVT-WTRPTVPA----SQPGPPAKE--------
------------------------------------------------------------
------------------------------------------------------------
--------------------------------------------SRDKALQDIIDGIMN-
------------------------------------------------AKEITPKE-KSG
-TPATPQTSKA-TPDQKEGQ-EKWRSLSE--EKR--------------------------
-----------------KKI---------YENTLFPHVKYVVDKFKHK--LPKDDLKRYA
KDVAKKLVNSDFK----NNRVEDPT----------KIDEKQQKKVKNFCKEFFDKAVVKH
RAHEERKAERQSK-E---------------------AHLKPAVATAAGPA--E--DDPDV
RMSD-DE--DDHDGPA------QEEDMDMLLVGETQGILKRKR--EED-MTTGD---GSA
TDFTTPSSSKRQRS----------STPP--------------------------------
--PPPPPPMSPGNDLEDDQDEYKQQTLSGDDANMKGESAE------PTP-------PPAP
PPPP-------SPPPLLEQDRH--N------------------EGEG-------------
-------------------NQFQTSQIGIEGRV---------------------------
--
>XP_001273933_Aspergillus_clavatus
MPSHDNADSPSASVTN-AVTAMKLEQN-------------DGAAETPVL-NGGDAIAKQE
SYGLSSPPTATRDHSELSGMSSSAVKSRASSQSPV----------KIE------------
--------NG-DTPEMEEKVGGDITVKMEPGQPPKLTR--T----TSQKVAARPPQLFLH
LPDGTAEAQSTFEVMETCTYANKYMGY--------------------TE----------H
AMECDCAEEW-------------------------------------DQSAGKNLACGED
SDCINRATKIECVGD-C--SCGANCQNQRFQRREYANVAVIKTEKKGFGLRAETDLQPHQ
FIFEYVGEVINEGHFRRRMRQYDEEGIKHFYFMSLSKGEFVDATKKGNLGRFCNHSCNPN
CYVDKWVVGEKLRMGIFAERAIRAGEELVFNYNVDRYGADPQPCYCGEPNCTGFIGGKTQ
TERATKLSNATIEALGIEDA--DSWDTAVA---KRPRKKKM-----GED------DEEYV
DSVQPKSLDE-NGVTKVMAALMQCKEK----WIAVKLLRRIERC--D-D-ERVRNRVVKM
HGYQILNSQLSMW------------------------------KEDFTVVFQILDILDKF
PRLTRNKIIDSKIESTIQPL-----TTCGDERVEQKAATLLQSWATLEVGYRIPRMKR--
DPNAV--ASV--SQFGRREQAND---EAKRSQSRSRSRS-RSLDA-PRGP--------AN
PHRKGNGQRN-NQHRG---------PRQFRR-Q------------------------FEP
LPPGWFVAEA--Q-GRVYY---YNERGDVT-WTKPVFST----PESDTPSSH--------
------------------------------------------------------------
------------------------------------------------------------
--------------------------------------------AKNRALQGIIDGILN-
------------------------------------------------AKESAPKE-KTA
-TPVTPQAPKQPTNNRSENE-EKWRNYSE--EKQ--------------------------
-----------------KKL---------YENTLFPHIKYVVDKFKHK--LPKEDLKRYA
KDVAKKLVNSDFK----NNRVEDPT----------KISEKQQKKVKAFCKEFFDKAVAKH
RAHEQKKAEKQAK-GPG-------------------SKTEPRTTDQSP----I--DDADV
KMSD-DE---DR-----------AEEDHTSLGSHSGQ--KRKR--EED-ADGDD---RHL
D--EVTSPSKRQRS----------TTPI--------------------------------
--PPPPPPPPPP----PPGDEPFAQNDKGEY-DLQAE-GQSLSVQNGSV-------P-PP
PPPPLSAEHSDNDDSSATPAEN--NHLNNQKFFPTHSP-GTEYETEL-------------
-------------------GDLKSTQIGIEGKV---------------------------
--
>XP_001266036_Aspergillus_fischeri
MSSHDNADSPSSSVAN-AVTAMKIEQH-------------DGAADMLLS-NGGDAVLKHD
PNGLSEHAVTAKDYPEMDDLASSAIKSRTSSLTPI----------KSE------------
--------NG-DSTAKEEKVGGDIIVKMEPGQPPKLSR--S----SSQKVVAQPPQLFLH
LPDSTAEAQSTFEVMETCTYANKYMGY--------------------TE----------H
AMECDCAEEW-------------------------------------EPSLSRNLACGED
SDCINRATKIECVGD-C--SCGAECQNQRFQRKEYANVAVIKTEKKGFGLRAETDLRPHQ
FIFEYVGEVINEAQFRRRMRQYDEEGIKHFYFMSLSRGEFVDATKKGNLGRFCNHSCNPN
CYVDKWVVGEKLRMGIFAERTIQAGEELVFNYNVDRYGADPQPCYCGEPNCTGFIGGKTQ
TDRATKLSNATIEALGIEDA--DSWDTAVA---KRPRKKKM-----GED------DEEYV
DSVQPKSLDE-NGVTKVMAALMQCKEK----WIAVKLLRRIERC--D-D-DRVRHRVVKM
HGYQILNSQLSLW------------------------------KDDFNVVLQILNILDGF
PRLTRNKIIDSKIESTVQPL-----TTCGDERVEKKAAALLQHWATLEVGYRIPRMKR--
DPNAV--ASV--SQFGRREHTND---EQKRSQSRSRSRS-RSLDA-PRGP--------AN
PGRKSNGPRN-SQHHG---------VRQFRR-Q------------------------FNP
LPPGWFAAES--H-GRTYY---YCARGDVT-WTRPIHAA----PEAEVPGHQ--------
------------------------------------------------------------
------------------------------------------------------------
--------------------------------------------AKNKALQGIIDNILN-
------------------------------------------------AKENTPRE-KTV
-TPGTPQASRE-TASLSEGQ-EKWRSYSE--EKQ--------------------------
-----------------KKL---------YENTLFPHIKYVVDKFKHK--LPKEDLKRYA
KDVAKKLVNSDFK----NNRVEDPT----------KISEKQQKKVKAFCKEFFDKAVAKH
RAYEQRKAEKQAK-GGD-------------------SKADEMTNGHNT----V--EDVDV
KLSD-GE--AEK-----------VEENDTFMDSDPQGILKRKR--EDE-MDIGE---GAA
E--EAM---KRQKS----------STPI--------------------------------
--PPPPPPPPPL----GDEEQP-TPNGTGED-YFQAENGVSMLHSPESA-------PTPP
PPPPLSTEHSDNDESGRSPGMS--NHLLEQKLFP--APLGEEYEADS-------------
-------------------GKLPSNRIGIEGQV---------------------------
--
>XP_041140312_Aspergillus_flavus
MSPHDYADRRSESVTD-AVTAMNLEP--------------DRATDTPAL-NGGSTSLKDD
TNGVSRSPSAQNMDV--------AVKSRSSSQTPV----------KKE------------
------EETS-NTADMEEKVGGDITVKQEPGQPPKLTR--S----SSQKVVARPPQLFSH
LRDSTAEARVSFELMDSCTYANKYMGY--------------------TE----------H
AMECDCAEEW-------------------------------------EPALSKNLACGED
SDCINRATKIECVGD-C--GCGPDCQNQRFQRKEYAQVAVIKTEKKGFGLRAEADLRPHQ
FIYEYVGEVINEGQFRRRMRQYDEEGIKHFYFMSLSKGEFVDATKRGNLGRFCNHSCNPN
CYVDKWVVGEKLRMGIFAERDIQAGEELVFNYNVDRYGADPQPCYCGEPNCTGFIGGRTQ
TERATKLSNATIEALGIEDA--DGWDTAVA---KRPRKKKM-----GED------DEEYV
DSVQPKSLEE-NGVTKVMAALMQCQEK----WIAVKLLGRIQRC--D-D-ERVRNRVVKM
HGYQILNSQLTMW------------------------------KDDFNVVLQILDILDKF
PRLTRNKIIDSKIEVTIQPL-----TSCGDERVEKRAATLLQVWSTLEVGYRIPRMKR--
DPNAT-AQAV--NQFERRETIRD---QRRRSKSRSRSRS-RSIEA-PRGP--------AA
QTRGVYGQRN-PHHHG---------PRSFRR-Q------------------------FNP
LPTGWFAAES--N-GRTYY---YSARGDTT-WTRPTKPA----PQPPPPPKE--------
------------------------------------------------------------
------------------------------------------------------------
--------------------------------------------SRDKALQDIIDGIMN-
------------------------------------------------AKENTPKE-KSG
-TPGTPQVSKP-IPVKKEGQ-EKWRGYSE--DKQ--------------------------
-----------------KKV---------YENTLFPHIKYVVDKFKHK--LPKEDLKRYA
KDVAKKLVNSDFK----NNRVEDPT----------KISEKQQKKVKKYCKEFFDKAVLKH
RAYEQRKYEKQAK-G---------------------MDSKVETPQAPS-D--D--EALDV
KMSD-DE--EDK---A------DEKDTPMT-AEETQGGTKRKR--EGGIAEDSN---LG-
---EYISSSKRQRS----------ST----------------------------------
--PPPLPPISPGD---DPQNMDNAKKILRDDIDSRSENNE------FTP-------PPPP
PPPPDDEMPSESPETDHAIDQS--PS-------------RAEYITDM-------------
-------------------NKLKSSQPEIEGKHFGLVFKEFDPADHLC------------
--
>XP_754032_Aspergillus_fumigatus
MSSHDNADSPSSSVAN-AVTAMKIEQH-------------DGAADMLLS-NGGDAVLKRD
SNGLSEHAVTAKDYPGMNDLASSTVKSRTSSLTPI----------KTE------------
--------NG-DSTAKEEKVGGDITVKMEPGQPPKLSR--S----SSQKVVAQPPQLFLH
LPDSTAEAQSTFEVMETCTYANKYMGY--------------------TE----------H
AMECDCAEEW-------------------------------------EPSLSRNLACGED
SDCINRATKIECVGD-C--SCGAECQNQRFQRKEYANVAVIKTEKKGFGLRAETDLRPHQ
FIFEYVGEVINEAQFRRRMRQYDEEGIKHFYFMSLSRGEFVDATKKGNLGRFCNHSCNPN
CYVDKWVVGEKLRMGIFAERAIQAGEELVFNYNVDRYGADPQPCYCGEPNCTGFIGGKTQ
TDRATKLSNATIEALGIEDA--DSWDTVVA---KRPRKKKM-----GED------DEEYV
DSVQPKSLDE-NGVTKVMAALMQCKEK----WIAVKLLRRIERC--D-D-DRVRHRVVKM
HGYQILNSQLTLW------------------------------KDDFNVVLQILNILDGF
PRLTRNKIIDSKIESTVQPL-----TTCGDERVEKKAAALLQHWATLEVGYRIPRMKR--
DPNAV--ASV--SQFGRREHTTD---EQKRSQSRSRSRS-PSLDA-PRGP--------AN
PGRKSNGPRN-SQHHG---------ARQFRR-Q------------------------FNP
LPPGWFAAES--H-GRTYY---YCARGDVT-WTRPIHAA----PEAEVPGQQ--------
------------------------------------------------------------
------------------------------------------------------------
--------------------------------------------AKNKALQGIIDNILN-
------------------------------------------------AKENTPKE-KTV
-TPGTPQASRE-TASLNEGQ-ERWRSYSE--EKQ--------------------------
-----------------KKL---------YENTLFPHIKYVVDKFKHK--LPKEDLKRYA
KDVAKKLVNSDFK----NNRVEDPT----------KISEKQQKKVKAFCKEFFDKAVAKH
RAYEQRKAEKQAK-GGN-------------------SKADDMISGHNT----V--ED-DV
KLSD-GE--AEK-----------VEENDNSMSSDPQGILKRKR--EDE-MDIGE---GAA
E--EAM---KRQKS----------STPI--------------------------------
--PPPPPPPPPL----GDEEQP-TPNGTGED-DFLAENGVSMLHSPGSA-------PTPP
PPPPLSTEHSDNDEMGQSPSMS--NHLLEQKSFP--APLGEEYEADS-------------
-------------------GKLSSNRIGIEGQV---------------------------
--
>XP_682094_Aspergillus_nidulans
MSTHDNADRQSEFVAD-AVTAMKLEQS-------------ENNTDAPIL-NGGGAAMKPD
SKAASPEPLIKDERA-----SSTFMKSRSSSRTPSSRT-----PLKKEHSDS--EDIQ--
------EKRG-DDASGTEKVGGGISVKMEPGQPPKLAR--S----SSQKVVPRPPQLFLD
LPDSTEEAQKTFEVIETCQYANKYMGY--------------------TE----------H
AMECDCAEEW---VLV-----------------VVLAPSPSFRVPSQNPASSTNRACGED
SDCINRATKIECMGD-C--GCGPDCQNQRFQRREYANVAVIKTEKKGYGLRAEEDLRPHQ
FIFEYVGEVINEGPFHRRMRQYDAEGIKHFYFMSLSKGEFVDATKKGNLGRFCNHSCNPN
CYVDKWVVGEKLRMGIFAERHIQAGEELVFNYNVDRYGADPQPCYCGEPNCTGFIGGKTQ
TERATKLSNATIEALGIEDA--DGWDTAVA---KRPRKKKM-----GEE------DEEYV
DSVQPKSLDE-SGVTKVMAALMQCKEK----WIAVKLLGRIQRC--D-D-ERVRNRVVKM
HGYQILNSQLAMW------------------------------KDDFNVVLQILDILDKF
PRLTRNKIIDSKIESTIQPL-----TSCGDERVEQKATVLLQLWSTLEIGYRIPRMKR--
DPNAA-TPTV--SQFHRRDDISD---ERQQ-RPRSRSRS-RSIEA-PRGP--------AA
QKRGGQGPRN-QHHQG---------PRTFRR-R------------------------FDP
LPQGWFAAES--N-GRTYY---YSARGDTT-WTRPTKPA----PQPPPPPKE--------
------------------------------------------------------------
------------------------------------------------------------
--------------------------------------------SRDKALQSIIDGIMN-
------------------------------------------------AKEQTPKE-KSG
-TPTTPQPSKP-TPEGKDRQ-EKWRSYSE--EKQ--------------------------
-----------------KKL---------YENTLYPHIKYVVDKFKHK--LPKDDLKRYA
KDVAKKLVNSDFK----NNRVTDPT----------KIDDKQQKKVKKFCKEFFDKAVAKH
QAHEKRKAEKLAK-EGS-------------------SDNKLATPVGGQSEG-D--GTPDV
KMSD-DEGSTGR---------------------EGTGSLKRKR--DE--LSVGN---TNT
PDDTPTSSTKRQRS----------STPP--------------------------------
--PPPPPAMNTN----DNNNDNDDMSVRSDEPDADADADEVVLVGNPTP-------PPPP
PPPPQED----MRIPDADAETN--GH-------------NFEGYGEM-------------
-------------------NRSHQAQIGIEGNV---------------------------
--
>XP_001398411_Aspergillus_niger
MSPHDYADRQSESVAD-AVTAMKLES--------------DAAPENSAMPNGGGAMIKDE
SSNAASNASPVPTPK--------AERSRSSSRAPV----------KKE------ENYEDD
GSNLKGAENN-HGGNVEEKVGGDIIVKLEPGQPPKLTR--S----SSQKVVPRPPQLFAH
LPDSTAEAQATFDLMDACTYANKYMGY--------------------TE----------H
AMECDCAEEW-------------------------------------EPSVSKNLACGED
SDCINRATKIECMGD-C--GCGPECQNQRFQRREYAPVAVIKTEKKGFGLRAEADLRPHQ
FIFEYVGEVINEGQFRRRMRQYDEEGIKHFYFMSLSKGEFVDATKKGNLGRFCNHSCNPN
CYVDKWVVGEKLRMGIFAERHIQAGEELVFNYNVDRYGADPQPCYCGEPNCTGFIGGRTQ
TERATKLSNATIEALGIDDA--DGWDTAVA---KRPRKKKT-----GED------DEEYV
DSVQPKSLEE-NGVTKVMAALMQCKEK----WIAVKLLGRIQRC--D-D-ERVRNRVVKM
HGYQILNSQLGMW------------------------------KEDHNVVLQILDILDKF
PRLTRNKIIDSKIESTIQPL-----TSCGDERVEKKSATLLQVWSTLE------------
------------------------------------------------------------
------------------------------------------------------------
-------------------------------------PA----PQPPPAPKE--------
------------------------------------------------------------
------------------------------------------------------------
--------------------------------------------SRDKALQDIIDGIMN-
------------------------------------------------AKENTPKE-KSG
-TPATPQASRP-TPDMKDGQ-EKWRSYSE--EKR--------------------------
-----------------KKI---------YENTLYPHVKYVVDKFKHK--LPKDDLKRYA
KDVAKKLVNSDFK----NNRVGDPT----------KIDDKQQKKVKKFCKEFFDKAVAKH
RAYEQRKAERQSK-E---------------------PDSKPNDAAAEVVE--D--DGPDM
KMSD-DE--DDR-VTA------QDGETPTTMTEDLQGHLKRKR--EDE-PSIGD---GSM
TEYTTPSSSKRQRS----------STPP--------------------------------
--PPPPPPMSPGN----------EQGQSGEDGNMKSDTDE------PTPADKQDLDSPPP
PPPP-------PPYPGQEMDTN--ND-------------HFNPEDGV-------------
-------------------KELNPSQIGIEGRV---------------------------
--
>XP_015401135_Aspergillus_nomiae
MSPHGYADRRSESVTD-AVTAMKLEP--------------AGATDTPAV-NSRSTSLNDD
PNGASRSPSGQDMDV--------AVNSRSSSQTPV----------KKE------------
------EETD-HTTDMEEKVGGDISVKQEPGQPPKLTR--S----SSQKVVARPPQLFSH
LRDSTAEAQASFELMDGCTYANKYMGY--------------------TE----------H
AMECDCAEEW-------------------------------------EPTLSKNVACGED
SDCINRATKMECVGD-C--GCGPDCQNQRFQRKEYAQVAVIKTEKKGFGLRAEADLRPHQ
FIYEYVGEVINEGQFRRRMRQYDEEGIKHFYFMSLSKGEFVDATKRGNLGRFCNHSCNPN
CYVDKWVVGEKLRMGIFAERDIQAGEELVFNYNVDRYGADPQPCYCGEPNCTGFIGGRTQ
TERATKLSNATIEALGIEDA--DGWDTAVA---KRPRKKKM-----GED------DEEYV
DSVQPKSLEE-NGVTKVMAALMQCQEK----WIAVKLLGRIQRC--D-D-ERVRNRVVKM
HGYQILNSQLTMW------------------------------KDDFNVVLQILDILDKF
PRLTRNKIIDSKIEVTIQPL-----TSCGDERVEKKAAALLQVWSTLEVGYRIPRMKR--
DPNAT-AQAV--NQFERRETTRD---QRRRSKSRSRSRS-RSIEA-PRGP--------AA
QTRGGYGQRN-PHHHG---------PRSFRR-Q------------------------FNP
LPTGWFAAES--N-GRTYY---YSARGDTT-WTRPTKPA----PQPPPPPKE--------
------------------------------------------------------------
------------------------------------------------------------
--------------------------------------------SKDKALQDIIDGIMN-
------------------------------------------------AKENTPKE-KSG
-TPGTPQVSKP-IPVKKEGQ-EKWRGYSE--DKQ--------------------------
-----------------KKI---------YENTLFPHIKYVVDKFKHK--LPKEDLKRYA
KDVAKKLVNSDFK----NNRVEDPT----------KISEKQQKKVKKYCKEFFDKAVLKH
RAYEQRKAENQAK-G---------------------MDSKVETPQAAS-D--D--EALDV
KMSD-DE--EDK---A------DEKDTPLT-AEELQGGIKRKR--EGGTAEDST---LG-
---RYSSSSKRQRS----------ST----------------------------------
--PLP-PPISPED---DPQNIDNAKKTLRDDIDSRSENNE------FTP-------PPPP
PPPPDDEIPSESPESDHAIDQS--PS-------------KAEYTTDM-------------
-------------------TKLEPSQPEIEGKV---------------------------
--
>XP_023088748_Aspergillus_oryzae
MSPHDYADRRSESVTD-AVTAMNLEP--------------DRATDTPAL-NGGSTSLKDD
TNGVSRSPSAQNMDV--------AVKSRSSSQTPV----------KKE------------
------EETS-NTADMEEKVGGDITVKQEPGQPPKLTR--S----SSQKVVARPPQLFSH
LRDSTAEARVSFELMDSCTYANKYMGY--------------------TE----------H
AMECDCAEEWVSSVSG-----------------NILSMPISLYAL--EPALSKNLACGED
SDCINRATKIECVGD-C--GCGPDCQNQRFQRKEYAQVAVIKTEKKGFGLRAEADLRPHQ
FIYEYVGEVINEGQFRRRMRQYDEEGIKHFYFMSLSKGEFVDATKRGNLGRFCNHSCNPN
CYVDKWVVGEKLRMGIFAERDIQAGEELVFNYNVDRYGADPQPCYCGEPNCTGFIGGRTQ
TERATKLSNATIEALGIEDA--DGWDTAVA---KRPRKKKM-----GED------DEEYV
DSVQPKSLEE-NGVTKVMAALMQCQEK----WIAVKLLGRIQRC--D-D-ERVRNRVVKM
HGYQILNSQLTMW------------------------------KDDFNVVLQILDILDKF
PRLTRNKIIDSKIEVTIQPL-----TSCGDERVEKRAATLLQVWSTLEVGYRIPRMKR--
DPNAT-AQAV--NQFERRETIRD---QRRRSKSRSRSRS-RSIEA-PRGP--------AA
QTRGVYGQRN-PHHHG---------PRSFRR-Q------------------------FNP
LPTGWFAAES--N-GRTYY---YSARGDTT-WTRPTKPA----PQPPPPPKE--------
------------------------------------------------------------
------------------------------------------------------------
--------------------------------------------SRDKALQDIIDGIMN-
------------------------------------------------AKENTPKE-KSG
-TPGTPQVSKP-IPVKKEGQ-EKWRGYSE--DKQ--------------------------
-----------------KKV---------YENTLFPHIKYVVDKFKHK--LPKEDLKRYA
KDVAKKLVNSDFK----NNRVEDPT----------KISEKQQKKVKKYCKEFFDKAVLKH
RAYEQRKYEKQAK-G---------------------MDSKVETPQAPS-D--D--EALDV
KMSD-DE--EDK---A------DEKDTPMT-AEETQGGTKRKR--EGGIAEDSN---LG-
---EYISSSKRQRS----------ST----------------------------------
--PPPLPPISPGD---DPQNMDNAKKILRDDIDSRSENNE------FTP-------PPPP
PPPPDDEMPSESPETDHAIDQS--PS-------------RAEYITDM-------------
-------------------NKLKSSQPEIEGKV---------------------------
--
>XP_040637156_Aspergillus_ruber
------------------------------------------------------------
------------------------------------------------------------
------------------------------------------------------------
-------------MVDQ-------------------------------------------
-----------------------------------------------NPTVGKNHACGED
SDCINRATKIECVND-C--SCGPECQNQRFQRREYANVAVIKTDKKGFGLRAESDLRPHQ
FIFEYIGEVINEGNFRRRMRQYDEEGIKHFYFMSLNKGEFVDATKKGNLGRFCNHSCNPN
CYVDKWVVGEKLRMGIFAERFIQAGEELVFNYNVDRYGADPQPCYCGEPNCTGFIGGRTQ
TERATKLSNATIEALGIDDA--DGWDTAVA---KRPRKKKM-----GEA------DEEYV
DSVQPKSLEE-NGVTKVMAALMQCQEK----WIAVKLLGRIQRC--E-D-ERVRNRVVKM
HGYQILNSQLAMW------------------------------KDDHNVALQIMDILDKF
PRLTRNKIIDSKIESTIQPL-----TTCGDERVEKNAAALLQAWSTLEVGYRIPRMKR--
DPNSS-SQAM--NQFGRRETTRD---ERRRSRSRSRSRS-RSLDA-PRGP----------
--RGDRGPRN---HHR---------QRPFRR-Q------------------------PNP
LPPGWFTAES--N-GRTYY---YSARGDTT-WTRPTTPA----PQPPPPPKE--------
------------------------------------------------------------
------------------------------------------------------------
--------------------------------------------SKDKALQDIIDGIVN-
------------------------------------------------AKEDTPKE-KTT
-TPGTPQTSKL-TPEGKEGL-SKWKGYSE--EKQ--------------------------
-----------------KKL---------YENTLFPHIKYVVDKFKHK--LPRDDLKRHA
KDVAKKLVNSDFK----NNRVEDPT----------AISDKQQKKVRNYCKEYFEKAVVKH
REHEK----KAGK-G---------------------TKEVGDTANGES----D--EGVDV
KMSD-DEGGKDT---G------EETETPGS-S------LKRKR--DDD-PEKED---GK-
---RSPSPSKRQRS----------STPP--------------------------------
--PPPPPPMSPG----------QAESTPTD-----KEAVQ------AAP-------TPPP
PPP----IPAE---------QS--------------------------------------
------------------------------------------------------------
--
>XP_040699090_Aspergillus_sydowii
MSTHDNADPQSESVAD-GVTAMKLEPS-------------DNLSDAPIL-NGRGATMKPD
PQAASPEPGIKSERA-----TTSLAKSRSSSRTPP----------KSENSETVEGDLK--
------EEGE-DDMSGTERVGGGITVKLEPGQPPKLTR--N----SSHKVIPRPPQLFLD
LPDSTKEAQKTFEVIEACQYANKYMGY--------------------TE----------H
AMECDCAEEWGEFALV-----------------LL------------HTTSATNRACGED
SDCINRATKIECMGD-C--GCGPDCQNQRFQRGEYARVAVIKTDKKGYGLRAEEDLRPHQ
FIFEYVGEVINEGPFHRRMRQYDGEGIKHFYFMSLSKGEFVDATKKGNLGRFCNHSCNPN
CYVDKWVVGEKLRMGIFAERHIQAGEELVFNYNVDRYGADPQPCYCGEPNCTGFIGGKTQ
TERGTKLSNATIEALGIDDA--DGWDTAVA---KRPRKKKM-----GED------DEEYV
DSVQPKSLDE-SGVTKVMAALMQCKEK----WIAVKLLGRIQRC--D-D-ERVRNRVVKM
HGYQILNSQLSMW------------------------------KDDYNVVLQILDILDKF
PRLTRNKIIDSKIESTIQPL-----TSCGDARVEQRATVLLQLWSTLEVGYRIPRMKR--
DPNAS-TPAV--SQFQRRENVSD---ERQQ-RSKSRSRS-RSIEA-PRGP--------AA
QKRGGQGPRNPNHHHG---------PRPFRR-R------------------------FEP
LPQGWFAAES--N-GRTYY---YSARGDTT-WTRPTKPA----PQPPPPPKE--------
------------------------------------------------------------
------------------------------------------------------------
--------------------------------------------SRDKALQNIIDGIMN-
------------------------------------------------AKEQTPKE-KSG
-TPATPQLSKP-TPESKDGQ-EKWKNYSE--EKQ--------------------------
-----------------KKL---------YENTLFPHIKYVVDKFKHK--LPKDDLKRYA
KDVAKKLVNSDFK----NNRVENPT----------KIDDKQQKKVKKFCKEFFDKAVAKH
QAHEQRKTQKATK-EHG-------------------MDNKPATPAGGQSDGED--ETPDV
KMSD-DDGSMEK---------------------AGAG-IKRKR--DE--LGVGN---GDT
PEDTPTSSTKRQRS----------STPP--------------------------------
--PPPPPAMAPN----DDDDNDDDLSVKSDEPDADADADEVVLVGNPTP-------PPPP
PPPPQED----ADPPDASTDTN--GH-------------DFEGYSKM-------------
-------------------NRPHQTRIGIEGNV---------------------------
--
>XP_001218053_Aspergillus_terreus
MPTHDYADRQPESVAN-AVTAMKLDPNTSAAGDGDAAPPRDGASETPVIKD------TDS
DKGAAQSPAPSSTPI---TGNGPGLPSRTSSRSPV----------KDE------DDGDDE
KKSVEIKQEH-DTTMEEEKVGGGITVKLEPGQPPKLTR--S----SSQKVVARPPQLFSH
LPDSTAEAQGHLR-------ADGYL-----------------------------------
-------HEWGKQLSLTPVSGGDRLLGDACISRVRLVRNTTMTTRPFEPSIGKNLACGED
SDCINRATKIECMGD-C--GC-------------------------VFGMCAETDLRPHQ
FIFEYVGEVINEGQFRRRMRQYDEEGIKHFYFMSLSKGEFVDATKKGNLGRFCNHSCNPN
CYVDKWVVGEKLRMGIFAERRIQAGEELVFNYNVDRYGADPQPCYCGEPNCTGFIGGRTQ
TERATKLSNATIEALGIDDA--DSWDTAVA---RRPRKKKM-----GED------DEEYV
DSVQPKSLDE-NGVTKVMAALMQCKEK----WIAVKLLGRIQRC--D-D-ERVCNRVVKM
HGYQILNSQLAMW------------------------------KEDHNVVLQILDILDKF
PRLTRNKIIDSKIESTIQPL-----TSCGDERVEKRAETLLQVWSTLEVGYRIPRMKR--
DPNATSTQAV--NQFERRESTRD---DRQRSKSRSRSRS-RSIEA-PRGP--------AG
HPRGHGRGKN---HPH---------GRRSRR-Q------------------------GKP
LPAGWFAAES--N-GRTYY---YSARGDTT-WTRPTKPA----PQPPPPPKE--------
------------------------------------------------------------
------------------------------------------------------------
--------------------------------------------SRDKALQDIIDGIMN-
------------------------------------------------AKEDTPKE-KAG
-TPGTPQLSKP-AAEKKEGQ-EKWRQYSE--EKQ--------------------------
-----------------KKL---------YENTLFPHVKYVVDKFKHK--LPKEDLKRYA
KDVAKKLVNSDFK----NNRVQDPT----------RIDEKQQKKVKKFCKEFFDKAVQKH
RAHEQRLAERHAK-EGD-------------------PKAAASTPQAPSE---D--DVLDV
KMSD-DEG-------------------------EAQGALKRKR--DEDEEEEAD------
---RGDEASKRPRS----------STPP--------------------------------
--PPPPPPMSPGD------LEDTRPSQSGDD---------------FTPTDKQMFETPPP
PPPP-------PPLPAQQSEDE--IK-------------GEEESPAK-------------
-------------------DYPTDMAVGLEERV---------------------------
--
>XP_022484513_Penicillium_arizonense
MSAHDNADSQA---------V-KME------------------------KNG--------
-------------------------DSRTSSRSPLRSP-----LPKKE------------
----SPGSQS-DASDMKEEKLDEMHLKQEPGQRPRLSR--S----SSQKV-SRPPPLYTH
LPDSTQDALATFEQINGCAYANKYMGY--------------------TE----------H
AMECDCAEEW-------------------------------------EPKIGQNLACGED
SDCINRATKIECVGD-C--GCGSDCRNQRFQKRQFAQVSVIKTEKKGFGLRAETNLDPHQ
LIYEYVGEVVGEQQFRRRMRQYDEEGIKHFYFMSLNKGEFVDATKRGNLGRFCNHSCNPN
CYVDKWVVGEKLRMGIFAERAIQAGEELVFNYNVDRYGADPQPCYCGEPMCTGFIGGRTQ
TERATKLSNATIEALGIDEA--DGWDTVVA---KRPKKKKL-----EED------DEEYV
DSVQPKSLDE-DGVTKVMAALVQCQEK----WIAVKLLGRVQRC--E-D-ERVRNRVIRM
HGYQILNSQLAMW------------------------------KDDQNVVLQIMNILDGF
PRLTRNKIQDSKIEANIKPL-----TTCDDERVAKKAVALLESWAGLEVAYRIPRMKR--
GKDAT--KAIN-NQFERRESGRD-----QPKRSVTRSPS-PTYEAPPRGP--------AQ
QRRDRGQQQN---QHR---------QRGGRR-G------------------------RQP
LPEGWFAAED--QAGRVYY---YTAGNQTT-WERPTLPAT--TPAGRLPVK---------
------------------------------------------------------------
------------------------------------------------------------
--------------------------------------------QKNLALQNIIDGIVN-
------------------------------------------------AQDRTPSEHKSA
-TPATPQPSTE-QPEKKSKDEERWKKYPL--EKQ--------------------------
-----------------KRI---------YENTLFPHIKHVVDHYKHK--IPKDDLKRFA
KETAKKLVEGDYK----KNRVADPT----------KISEKHQQTVKSYCKSFFDKAAAKY
KQREKRKTEK----------------------------PKGSAES--SE---P--PEADL
KMSD-DEADA--------------APGTSPLDDAASATLKRKR--NGH----GD---GDS
AQDVDSSPSKRQKS----------TPPP--------------------------------
--PPPPPP--PAETPEEDGDGDTSMGNAGDDP------------------------SPPP
PPPPKDSAGGYDGNMETETEAE--MQ-------------------NQ-------------
-------------------NQSSHPQ-SIEGQV---------------------------
--
>XP_014537043_Penicillium_digitatum
MSAHDHADSEE---------PAKMER--------------QSPVNGNQLKN---------
-------------------------DSRLSSRSPLP--------PKKE------------
----S-TLNS-DASDQPKENIGEIVPKQESGQPLKLSR--S----SSQKVASRPPPLYTH
LPDSTQDALATFEQIPGCIYANKYMGY--------------------TE----------H
AMECDCAEEW-------------------------------------DPKIGQNIACGED
SDCINRATKIECAGD-C--GCGSDCQNQRFQKQQFAPVSVIKTEKKGFGLRAERNLDPGE
LIYEYVGEVVGEQQFRKRMRQYDEEGIKHFYFMSLNKGEFVDATKRGNLGRFCNHSCNPN
CYVDKWVVGEKLRMGIFAERAVQAGEELVFNYNVDRYGADPQPCYCGEPMCTGFIGGRTQ
TERATKLSNATIEALGIDEA--DGWDTVVA---KRPKKKKM-----EED------DEEYV
DSVQPKSLDE-DGVTKVMAALVQCQEK----WIAVKLLGRIQRC--D-D-ERVRNRVVRM
HGYQILNSQLAQW------------------------------KEDQNVVLQILNILDGF
PRLTRNKIQDSKIETNIRPL-----TTCDDERVAKKAVALLESWAGLEVAYRIPRMKR--
GKDAK--QAI--NQFERRETGQE-----QRQRSLTRSPS-PAYDP-PRGP--------AQ
QRRDRGPQRP---------------RQPNRR-G------------------------PRP
LPEGWYTAEA--E-GRVYY---YSASGKTT-WERPTLPATSTTSAPGQPIKN--------
------------------------------------------------------------
------------------------------------------------------------
--------------------------------------------QQNLALQSIIDGIMN-
------------------------------------------------TQEDTPSEHRTD
-TPVTPQASAD-QPERRQKDGEKWRKLPL--EKQ--------------------------
-----------------KRI---------YENTLFPHIKPVVDQYKHK--IPDHYLKRFA
KETAKKLVESDYK----NNRVKDPT---A------KISTKHQQTVKTYCKTFFRKAAAKY
VDREKLESEK----------------------------SQGATPNPGSE---V--PSA--
--GD-NEAVAG-------------AHASSPLEDDDAASLKRKR--NGN----LN---VDG
AEDGAASPSKRQKS----------TPPP--------------------------------
--PPPPPP--PADLPQDDAGGDTCIGNTEDEP------------------------S---
-PPKEGSGAAFNVNVNVNMEME--AA-------------------TE-------------
-------------------PQMDQPRLSIEGQV---------------------------
--
>XP_016602061_Penicillium_expansum
MSAHDHADSEE---------PAKMER--------------HSPVNGNHLKNG--------
-------------------------DSRTSSRSPLP--------PKKE------------
----S-SPNS-DPSDTMKENIGEIVVKQEPGQPLKLSR--S----SSQKVASRPPPLYTH
LPDSTQDALATFEQIPGCIYANKYMGY--------------------TE----------H
AMECDCAEEW-------------------------------------DPKIGQNIACGED
SDCINRATKIECAGD-C--GCGSDCQNQRFQKGQFAPVSVIKTEKKGFGLRAEKNLDPGE
LIYEYVGEVVGEQQFRKRMRQYDEEGIKHFYFMSLNKGEFVDATKRGNLGRFCNHSCNPN
CYVDKWVVGEKLRMGIFAERAVQAGEELVFNYNVDRYGADPQPCYCGEPMCTGFIGGRTQ
TERATKLSNATIEALGIDEA--DGWDTVVA---KRPKKKKM-----EED------DEEYV
DSVQPKSLDE-DGVTKVMAALVQCQEK----WIAVKLLGRIQRC--D-D-ERVRNRVVRM
HGYQILNSQLAQW------------------------------KEDQNVVLQILNILDGF
PRLTRNKIQDSKIETNIRPL-----TTCDDERVAKKAVALLESWAGLEVAYRIPRMKR--
GKDAK--QAI--NQFERRETGQE-----QRQRSLTRSPS-PAYDP-PRGP--------AQ
QRRDRGPQRP---------------RQPNRR-G------------------------PRP
LPEGWYTAEA--E-GRVYY---YSASGKTT-WERPTLPATPATPAPGQPAKN--------
------------------------------------------------------------
------------------------------------------------------------
--------------------------------------------QQNLALQSIIDGIMN-
------------------------------------------------TQEDTPSEHRTD
-TPVTPQASAD-QPERRHKDGEKWRKLPL--EKQ--------------------------
-----------------KRI---------YENTLFPHIKPVVDQYKHK--IPDHHLKRFA
KETAKKLVESDYK----NNRVKDPT---A------KISTKHQQTVKNYCKTFFRKAAAKY
VDREKLESEK----------------------------SQDATPNPGNE---V--HST--
--GD-DEAVAG-------------APASSPLEDDDAASLKRKR--NGN----LN---VDG
AEDGAASPSKRQKS----------TPPP--------------------------------
--PPPPPP--PADLPEDDADGDTSMGNTGDDP------------------------S---
-PPKDGSSTA----VDVNMEIE--AE-------------------NE-------------
-------------------PQMEQPQLSIEGQV---------------------------
--
>XP_040650943_Penicillium_griseofulvum
MSTHDHADSKS---------P--ME---------------HSPVNG--LKT---------
-------------------------DARTSSRSPL---------PKKE------------
----S-SPNS-DASD-MKEHIGDIVLKQEPGQPPKLSR--S----SSQNVASRPPPLYTH
LPDSTQDALATFEQIPGCIYANKYMGY--------------------TE----------H
AMECDCAEEW-------------------------------------DPKIGQNIACGED
SDCINRATKIECTGD-C--GCGADCQNQRFQKRQFAPVSVIKTEKKGFGLRAEKNLDPGE
LIYEYVGEVVGEQQFRKRMRQYDEEGIKHFYFMSLNKGEFVDATKRGNLGRFCNHSCNPN
CYVDKWVVGEKLRMGIFAERAVQAGEELVFNYNVDRYGADPQPCYCGEPMCTGFIGGRTQ
TERATKLSNATIEALGIDEA--DGWDTVVA---KRPKKKKM-----EED------DEEYV
DSVQPKSLDE-DGVTKVMAALVQCQEK----WIAVKLLGRIQRC--D-D-ERVRNRVVRM
HGYQILNSQLAQW------------------------------KEDQNVVLQIMNILDGF
PRLTRNKIQDSKIEANIRPL-----TTCDDERVAKKAAALLESWAGLEVAYRIPRMKR--
GKDAK--QAV--NQFERRETGQE-----QRQRSLTRSPS-PMYDA-PRGP--------AQ
QRRDRGPQRS---------------RQPNRR-G------------------------PRP
LPEGWYTAEA--E-GRVYY---YSASGKTT-WERPTQPATPATPAPGQSAKN--------
------------------------------------------------------------
------------------------------------------------------------
--------------------------------------------QQNLALQSIIDGIMN-
------------------------------------------------TQDDTPSDHRTD
-TPVTPQPSAD-QPERKHKE-EKWRKLPL--EKQ--------------------------
-----------------KRI---------YENTLFPHIKPIVDQYKHK--IPDHHLKRFA
KETAKKLVESDYK----NNRVADPT---A------KISTKHQQTIKNYCKTFFRKAAAKY
VDREKHGGEK----------------------------SQDATPNPATE---T--PSR--
--AD-DEATAGA---P------ASAPASSPLEDDDAASLKRKR--NGI----LH---VDG
AEDGASSPSKRQKS----------TPPP--------------------------------
--PPPPPP--PADRPEDDADGDTNMGNIEDR-------------------------S---
-PPKDDSSAG----VDDNMEIE--AG-------------------NE-------------
-------------------PQTKQPPISIEGRE---------------------------
--
>XP_038931761_Penicillium_roqueforti
-----------------------MER--------------DSPVNGIHLKNG--------
-------------------------ESRTSSRSPLP--------PKKE------------
----S-SPNS-DPSHTMKENVGDIVLKREPGQPLKLSR--S----SSQKVASRPPPLYTH
LPDSTQDALATFEQIPGCTYANKYMGY--------------------TE----------H
AMECDCAEEW-------------------------------------DPKIGQNIACGED
SDCINRATKIECAGD-C--GCGSDCQNQRFQKRQFAPVAVIKTEKKGFGLRAEKNLDPGE
LIYEYVGEVVGEQQFRKRMRQYDEEGIKHFYFMSLNKGEFVDATKRGNLGRFCNHSCNPN
CYVDKWVVGEKLRMGIFAERAVQAGEELVFNYNVDRYGADPQPCYCGEPMCTGFIGGRTQ
TERATKLSNATIEALGIDEA--DGWDTVVA---KRPKKKKM-----EED------DEEYV
DSVQPKSLDE-DGVTKVMAALVQCQEK----WIAVKLLGRIQRC--D-D-ERVRNRVVRM
HGYQILNSQLAQW------------------------------KDDQNVVLQILNILDGF
PRLTRNKIQDSKIETNIRPL-----TTCDDERVAKKAAALLESWSGLEVAYRIPRMKR--
GKDAK--QAI--NQFERRETGQQ-----QRQRSLTRSPS-PVYDA-PRGP--------VQ
QRRERGPQRS---------------RQPNRR-G------------------------PRP
LPEGWYTAEA--D-GRIYY---YSASGKTT-WERPTLPATPVTPAPGQPAKN--------
------------------------------------------------------------
------------------------------------------------------------
--------------------------------------------QQNLALQSIIDGIMN-
------------------------------------------------TQEDTPSEHRTD
-TPVTPRPSAD-QPEKRHKDGEKWRKLPL--EKQ--------------------------
-----------------KRI---------YENTLFPHIKPVVDQYKHK--IPDHHLKRFA
KETAKKLVESDYK----NNRVKDPT---A------KISAKHQQTVKNYCKTFFRKAAAKY
VDREKQEGEK----------------------------SQDATPNPGSE---V--PST--
--GD-DEAVAG-------------ASASSPPEDDD-ASLKRKR--NGV----LN---VDG
AEEGAASPSKRQKS----------TPPP--------------------------------
--PPPPPP--PADLPKEDGDGDTSMGNTRDAS------------------------S---
-P-KAESGAG----VDVAMEV---------------------------------------
------------------------------------------------------------
--
>XP_002562671_Penicillium_rubens
MSAHDYADSEE---------PAKMER--------------DSPVNGNHLKNG--------
-------------------------DSRTSSRSPLP--------PKKE------------
----S-SPNS-DAPDPMKENIGEIVLKQEPGQPPKLSR--S----SSQKVASRPPPLYTH
LPDSTQDALATFEQIPGCIYANKYMGY--------------------TE----------H
AMECDCAEEW-------------------------------------DPKIGRNIACGED
SDCINRATKIECAGE-C--GCGPDCQNQRFQKRQFAPVSVIKTEKKGFGLRAEKNLDPGE
LIYEYVGEVVGEQQFRKRMRQYDEEGIKHFYFMSLNKGEFVDATKRGNLGRFCNHSCNPN
CYVDKWVVGEKLRMGIFAERAVQAGEELVFNYNVDRYGADPQPCYCGEPMCTGFIGGRTQ
TERATKLSNATIEALGIDEA--DGWDTVVA---KRPKKKKM-----EED------DEEYV
DSVQPKSLDE-DGVTKVMAALVQCQEK----WIAVKLLGRIQRC--D-D-ERVRNRVVRM
HGYQILNSQLAQW------------------------------KEDQNVVLQILNILDGF
PRLTRNKIQDSKIETNIRPL-----TTCDDERVPKKAVALLESWAGLEVAYRIPRMKR--
GKDAK--QAI--NQFERRETGQE-----QRQRSLTRSPS-PVYDA-PRGP--------AQ
QRRDRGPQRS---------------RQPNRR-G------------------------PRP
LPEGWYTAEA--E-GRVYY---YSASGKTT-WERPTLPATPATPAPGQPAKN--------
------------------------------------------------------------
------------------------------------------------------------
--------------------------------------------QQNLALQSIIDGIMN-
------------------------------------------------TQEDTPSENRTA
-TPVTPQPSAD-QPERRHKDGEKWRKLPL--EKQ--------------------------
-----------------KRI---------YENTV--------------------------
--------------------------------------------------TF--------
------------------------------------------------------------
-------------------------PAY------------QAR--GGS----V-------
------------------------------------------------------------
------------------------------------------------------------
------------------------------------------------------------
--------------------QTQDP-----------------------------------
--
>XP_040812914_Penicillium_solitum
MSAHDRADSEE---------PAKMER--------------HSPVNGNHLKNG--------
-------------------------DSRTSSRSPLP--------PKKE------------
----S-SPNS-DASDTMKENIGEIVLKQEPGQPPKLSR--S----SSQKVASRPPPLYTH
LPDSTQDALATFEQIPGCIYANKYMGY--------------------TE----------H
AMECDCAEEW-------------------------------------DPKLGQNIACGED
SDCINRATKIECAGD-C--GCGSDCQNQRFQKRQFAPVSVIKTEKKGFGLRAEKNLDPGE
LIYEYVGEVVGEQQFRKRMRQYDEEGIKHFYFMSLNKGEFVDATKRGNLGRFCNHSCNPN
CYVDKWVVGEKLRMGIFAERAVQAGEELVFNYNVDRYGADPQPCYCGEPMCTGFIGGRTQ
TERATKLSNATIEALGIDEA--DGWDTVVA---KRPKKKKM-----EED------DEEYV
DSVQPKSLDE-DGVTKVMAALVQCQEK----WIAVKLLGRIQRC--D-D-ERVRNRVVRM
HGYQILNSQLAQW------------------------------KEDQNVVLQILNILDGF
PRLTRNKIQDSKIETNIRPL-----TTCDDERVAKKAVALLESWAGLEVAYRIPRMKR--
GKDAK--QAI--NQFERRETGQE-----QRQRSLTRSPS-PAYDP-PRGP--------VQ
QRRDRGPQRP---------------RQPNRR-G------------------------PRP
LPEGWFTAEA--E-GRVYY---YSASGKTT-WERPTLPATSATPAPGQPAKN--------
------------------------------------------------------------
------------------------------------------------------------
--------------------------------------------QQNMALQSIIDGIMN-
------------------------------------------------TQEDTPSEHRTD
-TPVTPRPSAD-QSDRKHKDGEKWRKLPL--EKQ--------------------------
-----------------KRI---------YENTLFPHIKPVVDQYKHK--IPDHHLKRFA
KETAKKLVESDYK----NDRVKDPT---A------KISTKHQQTVKSYCKTFFRKAAAKY
VDREKLENEK----------------------------SQNATPNTGNE---I--QST--
--GD-DDALAG-------------APASSPLEDDDAASLKRKR--NGS----LN---VDA
AEDGSASPSKRQKS----------TPPP--------------------------------
--PPPPPP--PADLPEDDADGDTSMGNTGADP------------------------S---
-PSKDDSGAG----VDVNMEVE--AD-------------------NG-------------
-------------------PQTEQPQLSIEGQV---------------------------
--
>XP_022583323_Penicilliopsis_zonata
MTSR----TPTDSVAH-AVTAMKLER--------------DSSTDSGGS-EGHSATMNGH
P-------------------ASDQQGVEKKEESPA----------KDE------------
---------------LQDKVGGDISVKLEPGLPPKLAR--S----ASTKVIPRPPALFSH
LPDSTKEAQATFDVMTDCAYANKYMGY--------------------TE----------H
AMECDCAEEW-------------------------------------DTSTSINHACGED
SDCINRATKIECVGD-C--GCGPGCQNQRFQRREYASVAVIKTEKKGFGLRAETDLRPHQ
FIFEYVGEVINEAQFRRRMRQYDDEGIKHFYFMSLSKGEFVDATRKGNLGRFCNHSCNPN
CYVDKWVVGEKMRMGIFAERAIRAGEELVFNYNVDRYGADPQPCYCGEPNCTGFIGGRTQ
TERATKLSHATIEALGIDDA--DAWDTAVAPKQRAPRKRKT-----GEA------DEEYV
DSVQPRSLDE-TGVTKVMAALMQCQEK----WIAVKLLGRIQRC--D-D-ERVRNRVVKM
HGYQILNSQLALW------------------------------KEDFNVVLQILDILEKF
PRLTRNKIIDSKIEATIEPL-----KTCGDERVQTKASALLDVWATLEVGYRIPRMKR--
DPTTT---TI--NQFERRESRNDRARSRSKSKSRSRSRS-RSIDA-PRGP--------AA
QSRGANGSGSQRNRNG---------PRAFRR-Q------------------------FRP
LPAGWFAAED--N-GRTYY---YSARGDTT-WRRPTKPA----PQP-PSVAE--------
------------------------------------------------------------
------------------------------------------------------------
--------------------------------------------TRNKALQDIIDGIVN-
------------------------------------------------AKEETPKE-KQP
-TPGTPQAAKPVEPPTEVKE-AKWKSYPE--DRQ--------------------------
-----------------KKL---------YENTLYPHIKYVVDKFKHK--LPKDDLKRYA
KEIAKKLVNSDFK----NNRIENLH----------QISEKQQKKVKQFCKEYFDKAVVKH
REYEKKKAARGEL-VDA-------------------DEEETKTP--------E--EDVQL
KISD-DEGDGEGEGEG-----------------DCDGSLKRKR--ELR------------
---EVGSPAKRQKS----------FTPPRLDDKMNGIKVNGVEDSVHSNVKANVDIDGAN
DIPTPPPPP-----------------------------------------------PPPP
PPPPTAPVES-----------------------------DEEYESDL-------------
-------------------DGMDLVTIPSHPRVMNE------------------------
--
>XP_016618858_Cladophialophora_bantiana
MGRRSRDSSRRPSADEGEAVEVKREESVD-----------AELAHELSS--TRVAAIKHQ
DSASPSA-SPSLKPVRLKSSRSSSASTSSSNRPPAADPDTS--TAKTE------------
--PNE--ANG-H------HSTSTSPIKPEPKEPSKPAR--T-SR-TASKLPPRVAPLFNH
LPDATQEATSTFTVIDACTYQNKYLGF--------------------SE----------H
ALDCDCSEEW-------------------------------------DPSTRRNLACGED
SDCINRACKMECAND-C--GCGVSCQNQRFLRRLYAKVSIIKTEKKGYGLRADVDLRPHD
FIFEYIGETIPEATFRKRMLQYDEEGIKHFYFMSLSKGEFIDATKRGNLGRFCNHSCNPN
CYVDKWVVGDKLRMGIFAERYIKAGEELVFNYNVDRYGANPQPCYCGEANCTGFIGGKTQ
TERATKLSAATIEALGIEDA--DSWDTMVA---KRPRKKKT-----AED------DEEYV
DSVEAKSLDV-DGVTKVMAALMQCKEK----WIAVKLLQRIQRC--T-D-DQAWHRVVRF
HGYQILNSQLSAW------------------------------RDDENIILQILDVLDRL
PRLTRNKIVDAKIDKTMESL-----TSHSDDRVATQASALLDAWSKLELAYRIPRKKR-E
DA-STPVKTET-TPFERREYAQE----RKRSK--SRSRS-----P-PRGP---------A
SLNAPSGPRSLQRPGA-FYQRP---PLPFHR-G------------------------PPP
LPRGWFTAQD--K-GRTYY---YSVNGQTT-WSRPTKPAEEAPP-PPPPKQP--------
------------------------------------------------------------
------------------------------------------------------------
--------------------------------------------SERDVLKSIIDNIVT-
------------------------------------------------SHD---KDTKNS
-TPDTP------EL-PKAKKEEKWKSFDL--EKQ--------------------------
-----------------KKL---------YENTLFPHISHVMNKYKHK--IPRDDLKRFA
KEIAKKLVASDYK----AGRVQDPT----------KIEERQQKKVKEFCKQFFEKAYQKH
KKHEADRAAREKR-KKA-------PGGGEGP-----GPSPAQSPATSLPEADTALDHEDV
KMSD-NEA--EDAEAT------PNFNTPSEPNGTG--TLKRKR-VQADGSAAGG---RED
KGEPIGSPIKRLNM--EVE-----T-PP--------------------------------
--PPPPPPAPPA--------------------------------------------ETPP
DSTPREGEHDG---ADMEMGGE--TDIYADTNFKGKSMADVLAQAQA-ENADEG-DDLE-
-------------------DVVMRNGIASEAEGETGNPMMDKQPVDQTVADR--------
--
>XP_008725675_Cladophialophora_carrionii
MGRHSRESSTAPSADDGATIEVKREESVD-----------DELAHELST--ARVAAIKHE
GSTSPSE-SPSLKPTRLKSSRSSPAST-PSNRPLEADRDTS--TAKKE------------
--PNE--ANG-H------HSTSTSPIKPEPKAPSKPTK--G-SR-AASKLPPRVAPLFDH
LPDATSEATSTFTVLDACTYQNKYLGF--------------------SE----------H
ALDCDCSEEW-------------------------------------DPATKQNLACGDD
SDCINRACKMECAND-C--SCGTACQNQRFLRRLYADVSVIKTEKKGYGLRINVDLRPHD
FIFEYIGETIPEGTFRKRMRQYDEEGIKHFYFMSLSKGEFIDATKKGNLGRFCNHSCNPN
CYVDKWVVGDKLRMGIFAERYIKAGEELVFNYNVDRYGANPQPCYCGESNCTGFIGGKTQ
TERATKLSAATIEALGIDED--EAWDTIVA---KRPKKKKT-----AED------DEDYV
DSLEAKSLDA-DGVTKVMAALMQCKEK----WIAVKLLQRIQRC--D-D-DQAWHRVVRF
HGYQILNSQLSAW------------------------------RDDENIILQILDILDRL
PRLTRNKIVDAKIDKTLQSL-----IDHEDDRVATQASSLFDAWSQLELAYRIPRKKK-E
DV-ATSVKTEP-APFERRESAQQ----RKRSR--SRSKS-----P-PRGP---------A
SLNAPAGPRSLQRPGANFFPRP---PIPFQR-G------------------------PPP
LPRGWFAAQD--K-GRTYF---YSASGQTT-WTRPSKPADE--P-PPPPKQP--------
------------------------------------------------------------
------------------------------------------------------------
--------------------------------------------SEQDVLKSIIDNIVT-
------------------------------------------------SRG---KETKNS
-TPDTP------EP-SKSKKEEKWKSYDE--EKQ--------------------------
-----------------KKL---------YENTLFPHISHVMNKYKNK--IPRDDLKRFA
KEIAKKLVASDYK----AGRVKDPT----------KIEDRQVKKVKEFCKQFFEKAYQKH
KKHEAEKATREKD-KKP-------KLDGE-------------TAAASPHAPD---EDEDI
KMSD-NEL--DD---T------PSVHSPSEANGTG--TLKRKRDAQEDPAAPGG---DED
GREPPGSPIKRLNL--ELD-----T-PP--------------------------------
--PPPPPPAPPI--------------------------------------------ETPP
ASTPRESQ-------DVDM--E--TDIFADTNFKGKSMADVLAQAQA-ED-DEAPEDVG-
-------------------DVVMKNGNVLETEGETRNPMVEDQPVDQPGGDQ--------
--
>XP_016243096_Cladophialophora_immunda
MGRLSRDSSRHSSADEQETVEVKREESVD-----------AELAHELST--TRVAAIKHE
SSASPSA-SPSLKPVRLKSSRSSSVSTSSSNRPPAADPDTS--TAKKE------------
--PNK--ANG-H------HSTSTSPIKPEPKEPSKPAK--T-SR-AASKLPPRVAPLFDH
LPDVTKEATSTFTVIDACTYQNKYLGF--------------------SE----------H
ALDCDCSEEW-------------------------------------DSSTRQNLACGED
SDCINRACKMECADD-C--GCGVSCQNQRFLRRLYAKVSIIKTEKKGYGLRTDVDLRPHD
FIFEYIGETIPEATFRKRMLQYDEEGIKHFYFMSLSKGEFIDATKKGNLGRFCNHSCNPN
CYVDKWVVGDKLRMGIFAERYIKAGEELVFNYNVDRYGANPQPCYCGEANCTGFIGGKTQ
TERATKLSAATIEALGIEDA--DSWDTMVA---KRPRKKKT-----TED------DEDYV
DSVEAKSLDV-DGVTKVMAALMQCKEK----WIAVKLLQRIQRC--T-D-DQAWHRVVRF
HGYQILNSQLSAW------------------------------RDDENIILQILDVLDRL
PRLTRNKIVDAKIDKTMESL-----TNHSDEKVATEASALLDAWSKLELAYRIPRKKK-D
DA-STPVKTET-TTFERRESAQG----RRRSK--SRSRS-----P-PRGP---------A
SFNAPSGPRSLQRPAS-FYSRP---TIPFHR-G------------------------PPP
LPRGWFPAQD--K-GRTYY---YTSNGQST-WARPTKPADEAPP-PPPPKQP--------
------------------------------------------------------------
------------------------------------------------------------
--------------------------------------------SERDVLKSIIDNVVA-
------------------------------------------------ARE---KDTKTS
-TPDTP------EP-SKVKKEEKWRSYDL--EKQ--------------------------
-----------------KKL---------YENTLFPHISHVMNKYKHK--IPRDDLKRFA
KEIAKKLVASDYK----ADRVKDPT----------KIDERQQKKVKQFCKQFFEKAYQKH
KKHEAEKAAREKG-KKE-------PRAGEGP-----PASPAQSPATSPPEADTTLDHEDI
KMSD-NED--EDPEVM------SAVNTPSELNGTG--TLKRKR-IETGESTAA----GED
EREPFGSPVKRLNM--EVE-----T-PP--------------------------------
--PPPPPPAPPV--------------------------------------------ETPP
DSTPREGEQEG---ADVEMGGE--TDIYADTNFKGKSMADVLAQAQA-EDGDEG-DAEE-
-------------------DVVMRNGVAGEAEGETRNPMVDEQPVDPATAGR--------
--
>XP_007741445_Cladophialophora_psammophila
MGRRSRDSSRRPSADEGEAVEVKREESVD-----------AELAHELSS--TRVATIKHQ
DSASPSA-SPSLKPVRLKSSRSSSASTSSSNRPPAADPDTS--TAKTE------------
--PNE--ANG-H------HSTSTSPIKPEPKEPSKPAR--T-SR-TASKLPPRVAPLFNH
LPDATQEATSTFTVIDACTYQNKYLGF--------------------SE----------H
ALDCDCSEEW-------------------------------------DPSTRRNLACGED
SDCINRACKMECAND-C--GCGVSCRNQRFLRRLYAKVSIIKTEKKGYGLRADVDLRPHD
FIFEYIGETIPEATFRKRMLQYDEEGIKHFYFMSLSKGEFIDATKRGNLGRFCNHSCNPN
CYVDKWVVGDKLRMGIFAERYIKAGEELVFNYNVDRYGANPQPCYCGEANCTGFIGGKTQ
TERATKLSAATIEALGIEDA--DSWDTVVA---KRPRKKKT-----AED------DEEYV
DSVEAKSLDV-DGVTKVMAALMQCKEK----WIAVKLLQRIQRC--T-D-DQAWHRVVRF
HGYQILNSQLSAW------------------------------RDDENIILQILDVLDRL
PRLTRNKIVDAKIDKTMESL-----TSHSDDRVATQASALLDAWSKLELAYRIPRKKR-E
DA-STPVKTEI-TPFERREYAQE----RKRSK--SRSPS-----P-PRGP---------A
SLNAPSGPRSLQRPGA-FYQRP---PLPFHR-G------------------------PPP
LPRGWFTAQD--K-GRTYY---YSVNGQTT-WSRPTKPAEEAPP-PPPPKQP--------
------------------------------------------------------------
------------------------------------------------------------
--------------------------------------------SERDVLKSIIDNIVT-
------------------------------------------------SHD---KDPKNS
-TPDTP------EL-SKAKKEEKWKSFDL--EKQ--------------------------
-----------------KKL---------YENTLFPHISHVMNKYKHK--IPRDDLKRFA
KEIAKKLVASDYK----AGRVQDPT----------KIEERQQKKVKEFCKQFFEKAYQKH
KKHEAERAAREKR-KKG-------PGGGEGP-----GPSPAQSPAASPPEADTTMDHEDV
KMSD-NED--EDAEAT------PNFNTPSEPNGTG--TLKRKR-VQADDSAAGG---RED
ESEPIGSPIKRLNM--EIE-----T-PP--------------------------------
--PPPPPPAPPA--------------------------------------------ETPP
DSTPREGEHDG---ADMEMGGE--TDIYADTNFKGKSMADVLAQAQA-ENADEG-DDSE-
-------------------DVVMRNGIASGGEGETGNPMKDNQPVDQTVADR--------
--
>XP_018697174_Fonsecaea_erecta
MGQLSRDSSRRASTDEQETIEVKREESVD-----------AELAHELST--TRVAAIKHH
SSASPSA-SPSLEPARLKSSRSSSVSTSSSVRLRAADPDTS--TAKKE------------
--PNE--ANG-H------HSTSTAPVKPEPKEPSKPAK--T-SR-ATSKLPPRVAPLYDH
LPDATKEATSTFTVIDTCTYQNKYLGY--------------------SE----------H
ALDCDCSEEW-------------------------------------DPSTRQNLACGED
SDCINRACKMECVND-C--GCGTSCQNQRFLRRLYAKVSIIKTEKKGYGLRTDVDLRPHD
FIFEYIGETIPEGTFRKRMRQYDDEGIKHFYFMSLSKGEFIDATKKGNLARFCNHSCNPN
CYVDKWVVGDKLRMGIFAERYIKAGEELVFNYNVDRYGANPQPCYCGEANCTGFIGGKTQ
TERATKLSAATIEALGIEDD--DSWDTMVA---KRPRKKKT-----AED------DEDYV
DSVEAKSLDV-DGVTKVMAALMQCKEK----WIAVKLLQRIQRC--T-D-DQAWHRVVRF
HGYQILNSQLSAW------------------------------RDDENIILQILDVLDRL
PRLTRNKIVDAKIDKTMESL-----TNHSDERVATQASALLDAWSKLELAYRIPRKKR-E
DA-STPVKTET-TPFERRESAQG----RKRSK--SRSPS-----P-PRGP---------A
SISAPSGPRSLQRPGS-FYSRP---PIPFHR-G------------------------PPP
LPRGWFSAQD--K-GRTYY---YSVNGQTT-WARPTKPAEEAPP-PPPPKQP--------
------------------------------------------------------------
------------------------------------------------------------
--------------------------------------------SERDVLKSIIENIVT-
------------------------------------------------SHD---KDTKNS
-TPDTP------EP-TKVKKEEKWKSYDI--EKQ--------------------------
-----------------KKL---------YENTLFPHISHVMNKYKHK--IPRDDLKRFA
KEIAKKLVASDYK----AGRVTDPT----------KIDERQQKKVKEFCKQFFEKAYQKH
KKHEAERAAAKKERKKG-------PGDGEGA-----VASPAQSPTISPPEADAALDNEDI
KMSD-NED--GDADAT------PGFNTPSEPNGAG--TLKRKR-IETEDLAGAG---AED
EREPIGSPVKRVNV--EAE-----T-PP--------------------------------
--PPPPPPAPPV--------------------------------------------ETPP
DSTPRDGEHEG---ADVEMGGD--TDIYADTNFKGKSMADVLAQAQA-EDVDDG-DDAE-
-------------------DVVMRNGIGPEAEGAIRNPMVDDQPVDATEAGG--------
--
>XP_022517561_Fonsecaea_monophora
MGRLSRDSSRRPSADEHEMVEVKREESVD-----------AELAHELST--TRVATIKHQ
SSASPSA-SPSLKPVRLKSSRSSSVSTSSSNRPPAGDPDTS--TAKKE------------
--PNE--ANG-D------HSTSTSPVKPEPKEASKPAK--T-SR-TTSKLPPRVAPLFDH
LPDATKEATSTFTVIDACTYQNKYLGF--------------------SE----------H
ALDCDCSEEW-------------------------------------DPSTRQNLACGED
SDCINRACKMECADD-C--GCGVSCQNQRFLRRLYAKVSIIKTEKKGYGLRTDVDLRPHD
FIFEYIGETIPEATFRKRMLQYDEEGIKHFYFMSLSKGEFIDATKKGNLGRFCNHSCNPN
CYVDKWVVGDKLRMGIFAERYIKAGEELVFNYNVDRYGANPQPCYCGEANCTGFIGGKTQ
TERATKLSAATIEALGIEDA--DSWDTVVA---KRPRKRKT-----AED------DEEYV
DSVEAKSLDV-DSVTKVMAALMQCKEK----WIAVKLLQRIQRC--T-D-DQAWHRVVRF
HGYQILNSQLSAW------------------------------RDDENIILQILDVLNRL
PRLTRNKIVDAKIDKTMESL-----TNHSDEKVASQASALLDAWSKLELAYRIPRKKR-E
DA-NTPVKTET-TPFERRESAQG----RRKSKSRSRSRS-----P-PRGP---------A
SLNAPSGPRSLQRPGS-FYSRP---PLPFHR-G------------------------PPP
LPRGWFTAQD--K-GRTYY---YSVTGQTT-WARPTKPAEEAPP-PPPPKQP--------
------------------------------------------------------------
------------------------------------------------------------
--------------------------------------------SERDVLKSIIENIVT-
------------------------------------------------SHD---KDTKNS
-TPATP------EP-AKVKKEEKWKSYDI--EKQ--------------------------
-----------------KKL---------YENTLFPHISHVMNKYKHK--IPRDDLKRFA
KEIAKKLVASDYK----AGRVKDPT----------KIDERQQKKVKEFCKQFFEKAYQKH
KKHEAEKAAREKG-KKG-------PGGGEGP-----VASPAQSPAVSPPEADTTVDHEDM
KMSD-NED--DDAEAT------PNFNTPADSNGVG--TLKRKR-LEADESVTAE---GED
EREPIGSPVKRLNM--DTE-----T-PP--------------------------------
--PPPPPPAPPA--------------------------------------------ESPP
DGTPGEGEHEG---ADVVMGGE--TDIYADTSFKGQSMADVLAQAQA-EDTEEGYDDME-
-------------------DVVIRNGTAVEAKGEPRNPMVDDQPVAAT------------
--
>XP_016633163_Fonsecaea_multimorphosa
MGRLSRDSSRRASVDEQETVEVKREESVDGE---------GELAHELST--SRVAAIKHQ
SSASPSA-SPSLKPGRLKSSRSSSVSTSSSNRPPAADPDTS--TAKKE------------
--PSE--ANGHH------HSTSTSPIKPEPKEPSKPAK--T-SR-AASKLPPRVAPLFDH
LPDATKEATSTFTVIDACTYQNKYLGF--------------------SE----------H
ALDCDCSEEW-------------------------------------NPATRQNLACGED
SDCINRACKMECAND-C--GCGVSCQNQRFLRRLYAKVSIIKTEKKGYGLRADVDLRPHD
FIFEYIGETIPEGTFRKRMRQYDEEGIKHFYFMSLSKGEFIDATKKGNLGRFCNHSCNPN
CYVDKWVVGDKLRMGIFAERYIKAGEELVFNYNVDRYGANPQPCYCGEANCTGFIGGKTQ
TERATKLSAATIEALGIEDA--DSWDTVVA---KRPRKKKT-----AED------DEDYV
DSVEAKSLDV-DGVTKVMAALMQCKEK----WIAVKLLQRIQRC--T-D-DQAWHRVVRF
HGYQILNSQLSAW------------------------------RDDENIILQILDVLDRL
PRLTRNKIVDAKIDKTMESL-----TSHSDERVATQASALQDAWSKLELAYRIPRKKR-E
DA-STPVKTET-TPFERRESAQG----RKRSK--SRSRS-----P-PRGP---------A
GLNAPSGPRSLQRPGS-LYPRP---PIPFHR-G------------------------PPP
LPRGWFTAQD--K-GRTYY---YSVNGQTT-WARPTKPAEEAPP-PPPPKQP--------
------------------------------------------------------------
------------------------------------------------------------
--------------------------------------------SERDVLKSIIENIVT-
------------------------------------------------SHD---KDTKNS
-TPDTP------EP-SKVKKEEKWKAYDL--EKQ--------------------------
-----------------KKL---------YENTLFPHISHVMNKYKHK--IPRDDLKRFA
KEIAKKLVASDYK----AGRVKDPT----------KIDERQQKKVKEFCKQFFEKAYQKH
KKHEAEKAAREKG-KKD-------PRGGEGS-----AASPAQSPAKSPPEADTTLDQEDI
KMSD-NED--EDAEAT------PNLNTPSETNGAG--TLKRKR-IETDESTAAE---GDD
EREPIGSPVKRLNM--EVD-----TPPP--------------------------------
--PPPPPPAPPV--------------------------------------------ETPP
DSTPREGEHEG---ADVEMGGE--TDIYADTSFKGRSMADVLAQAQA-EDADEG-DDTE-
-------------------DVVMRNGTAAETEGETRNPMVDNQPVGPTEAGR--------
--
>XP_022497401_Fonsecaea_nubica
MGRLSRDSSRRPSTDEQEMVEVKREESVD-----------AELAHELST--TRVATINHQ
SSASPSA-SPSLKPVRLKSSRSSSVSTSSSNRPPAADPDTS--TAKKE------------
--PNE--ANG-H------HSTSTSPVKPEPKEASKPAK--T-SR-ATSKLPPRVAPLFDH
LPDATKEATSTFTVIDACTYQNKYLGF--------------------SE----------H
ALDCDCSEEW-------------------------------------DPSTRQNLACGED
SDCINRACKMECADD-C--GCGVSCQNQRFLRRLYAKVSIIKTEKKGYGLRTDVDLRPHD
FIFEYIGETIPEATFRKRMLQYDEEGIKHFYFMSLSKGEFIDATKKGNLGRFCNHSCNPN
CYVDKWVVGDKLRMGIFAERYIKAGEELVFNYNVDRYGANPQPCYCGEANCTGFIGGKTQ
TERATKLSAATIEALGIEDA--DSWDTVVA---KRPRKRKT-----AED------DEEYV
DSVEAKSLDI-DSVTKVMAALMQCKEK----WIAVKLLQRIQRC--T-D-DQAWHRVVRF
HGYQILNSQLSAW------------------------------RDDENIILQILDVLDRL
PRLTRNKIVDAKIDKTMESL-----TNHSDEKVAIQASALLDAWSKLELAYRIPRKKR-E
DA-NTPVKTET-TPFERRESAQG----RRKSKSRSRSRS-----P-PRGP---------A
SLNAPSGPRSLQRPGS-FYSRP---PLPFHR-G------------------------PPP
LPRGWFTAQD--K-GRTYY---YSVTGQTT-WARPTKPAEEAPP-PPPPKQP--------
------------------------------------------------------------
------------------------------------------------------------
--------------------------------------------SERDVLKSIIENIVT-
------------------------------------------------SHD---KDTKNS
-TPATP------EP-AKVKKEEKWKSYDI--EKQ--------------------------
-----------------KKL---------YENTLFPHISHVMNKYKHK--IPRDDLKRFA
KEIAKKLVASDYK----AGRVKDPT----------KIDERQQKKVKEFCKQFFEKAYQKH
KKHEAEKAAREKG-KKG-------PGGGEGP-----VASPAQSPAVSPTEADATVDHEDM
KMSD-NED--DDAEAT------PNLNTPAESNGVG--TLKRKR-LETDESVTAE---GED
EREPIGSPVKRLNM--DTE-----T-PP--------------------------------
--PPPPPPAPPA--------------------------------------------ESPP
DGTPGEGEHEG---ADVVMGGE--TDIYADTSFKGQSMADVLAQAQA-EDAEEG-DDME-
-------------------DVVIRNGTAVEAKGEPRNPMVGDQPVAAT------------
--
>XP_013287091_Fonsecaea_pedrosoi
MGRLSRDSSRRPSADEQEMVEVKREESVD-----------AELAHELST--TRVATIKHQ
SSASPSA-SPSLKPVRLKSSRSSSVSTSSSNRPPAADPDTS--TAKKE------------
--PNE--ANG-H------HSTSTSPVKPEPKEASKPAK--T-SR-ATSKFPPRVAPLFDH
LPDATKEATSTFTVIDACTYQNKYLGF--------------------SE----------H
ALDCDCSEEW-------------------------------------DPSTRQNLACGED
SDCINRACKMECADD-C--GCGVSCQNQRFLRRLYAKVSIIKTEKKGYGLRTDVDLRPHD
FIFEYIGETIPEATFRKRMLQYDEEGIKHFYFMSLSKGEFIDATKKGNLGRFCNHSCNPN
CYVDKWVVGDKLRMGIFAERYIKAGEELVFNYNVDRYGANPQPCYCGEANCTGFIGGKTQ
TERATKLSAATIEALGIEDA--DSWDTVVA---KRPRKRKT-----AED------DEEYV
DSVEAKSLDV-DSVTKVMAALMQCKEK----WIAVKLLQRIQRC--T-D-DQAWHRVVRF
HGYQILNSQLSAW------------------------------RDDENIILQILDVLDRL
PRLTRNKIVDAKIDKTMESL-----TNHSDEKVASQASALLDAWSKLELAYRIPRKKR-E
DA-NTPVKTET-TPFERRESAQG----RRKSKSRSRSRS-----P-PRGP---------A
SLNAPSGPRSLQRPGS-FYSRP---PLPFHR-G------------------------SPP
LPRGWFTAQD--K-GRTYY---YSVTGQTT-WARPTKPAEEAPP-PPPPKQP--------
------------------------------------------------------------
------------------------------------------------------------
--------------------------------------------SERDVLKSIIENIVT-
------------------------------------------------SHD---KDTKNS
-TPATP------EP-AKVKKEEKWKSYDI--EKQ--------------------------
-----------------KKL---------YENTLFPHISHVMNKYKHK--IPREDLKRFA
KEIAKKLVASDYK----AGRVKDPT----------KIDERQQKKVKEFCKQFFEKAYQKH
KKHEAEKAAREKG-KKG-------PGGGEGP-----VASPAQSPAVSPPEADTTVDHEDM
KMSD-NED--DDAEAT------PNFNTPADSNGVG--TLKRKR-LETDESVTAE---GED
EREPIGSPVKRLNM--DTE-----T-PP--------------------------------
--PPPPPPAPPA--------------------------------------------ESPP
DGTPGEGEHEG---ADVVMSGE--TDIYADTSFKGQSMADVLAQAQA-EDTEEGYDDME-
-------------------DVLIRNGTEVDAKGRPRNPMVDDQPVAAT------------
--
>XP_007759191_Cladophialophora_yegresii
MGQHSRESSTAPSGNDGATVEVKREESVD-----------GELAHELST--ARVAAIKHE
DSASPSD-SPSLKPARLKSSRSSPAST-SSNRPLDADRDTS--TAKKE------------
--PDG--ANG-H------HSTSTSPIKSEPKAPSKPAK--G-TR-AASKLPPRVAPLFDH
LPDATNEATSTFTVLDACTYQNKYLGF--------------------SE----------H
ALDCDCSEEW-------------------------------------DAATKQNLACGDD
SDCINRACKMECAND-C--SCGTDCQNQRFLRRLYADVSVIKTEKKGYGLRINVDLRPHD
FIFEYIGETIPEGTFRKRMRQYDEEGIKHFYFMSLSKGEFIDATKKGNLGRFCNHSCNPN
CYVDKWVVGDKLRMGIFAERYIKAGEELVFNYNVDRYGANPQPCYCGESNCTGFIGGKTQ
TERATKLSAATIEALGIDED--EAWDTMVA---KRPKKKKT-----AED------DEDYV
DSLEAKSLDA-EGVTKVMAALMQCKEK----WIAVKLLQRIQRC--D-D-DQAWHRVVRF
HGYQILNSQLSAW------------------------------RDDENIILQILDILDRL
PRLTRNKIVDAKIDKTLQSL-----VDHEDDRVATQASSLFDAWSQLELAYRIPRKKK-E
DV-ATSVKTEP-APFERRESAQQ----RKRSR--SRSKS-----P-PRGP---------A
SLNAPAGPRSLQRPGANFFPRP---PLPFQR-G------------------------PPP
LPRGWFAAQD--K-GRTYF---YSSSGQTT-WTRPSKPADD--P-PPPPKQP--------
------------------------------------------------------------
------------------------------------------------------------
--------------------------------------------SEQDVLKSIIDNIVT-
------------------------------------------------SRG---KETKNS
-TPDTP------EP-SKPKKEEKWKSYDE--EKQ--------------------------
-----------------KKL---------YENTLFPHISHVMNKYKNK--IPRDDLKRFA
KEIAKKLVASDYK----AGRVKDPT----------KIEDRQVKKVKDFCKQFFEKAYQKH
KKHEAEKATREKD-KKP-------KLDGE-------------TAAASAPEAD---EDEDI
KMSD-NEL--DD---T------PSVHSPSEANGTG--TLKRKRDAQEHDAAVGG---DDD
GPEPAGSPIKRLNM--ELD-----T-PP--------------------------------
--PPPPPPAPPI--------------------------------------------ETPP
ASTPRESQ-------DVDM--E--TDIFADTNFKGKSMADVLAQAQA-ED-DEAAEDVG-
-------------------DVVMKNGNVLEREGETRNPMVEDQPVDQTRTDQ--------
--
>XP_016240305_Exophiala_spinifera
MGRLSRKSSRIESTDDDNTPELKREESVD-----------GEMPEEPSN--ARVAAIKQE
EAASPSE-STSSPATKIKSSRSSSTSSSTSKPPSAAD---L--AAKNE------------
--PRD--ASG-L------ISSSTSPVKPEPKEPSKPAK--S-SR-TSSKLPPRIAPLFDH
LPDATEEAISTFSILDSCTYQNKYLGF--------------------SE----------H
ALDCDCAEEW-------------------------------------DPSTKQNLACGED
SDCINRACKMECAND-C--SCGTNCQNQRFLRHLFADVSVIQTEKKGYGLRTNVDLRPHD
FIFEYIGETIPESTFRKRMVQYDEEGIKHFYFMSLSRGEFIDATKKGNLGRFCNHSCNPN
CYVDKWVVGDKLRMGIFAERYIKAGEELVFNYNVDRYGANPQPCYCGESNCTGFIGGKTQ
TERATKLSTAVIEALGIEDA--DTWDTTVA---RRPRKKKT-----TED------DEDYV
DSLEAKSLDV-DGVTKVMAALMQCKEK----WIAVKLLQRIQRC--T-D-DQAWHRVVRF
HGYQILNSQLSAW------------------------------RDDENIILQILDVLDRL
PRLTRNKIVDAKIETTMQSL-----TEHSDERVSSQASSLLDAWSKLELGYRIPRKKK-E
DV-SAQVKAEP-TPFERRESAQQ----RKRSE--SRSPS-RS--P-PRGP--------SG
VPSVPSGPRSLQRPGN-FGPRH---GPSFNR-G------------------------PPP
LPRGWFAAQD--N-GRTYY---YSATGQTT-WVRPTAPADQ--A-PSLPKQP--------
------------------------------------------------------------
------------------------------------------------------------
--------------------------------------------SEQDVLKSIIDNIVT-
------------------------------------------------SRE---KDTKTS
-TPATP------EP-TKVKKEERWKSYNE--EKQ--------------------------
-----------------KKL---------YENTLFPHISHVMSRYKHK--IPKDDLKRFG
KEISKKLVASDYK----AGRVKDPT----------KIDERQQKKVKEFCKQFFEKAYQKH
KKHEADRAARDKR-KKA-------A----G------ASSPTQSPKLDEATP------EDV
KMSD-AED--DDGPPS------PEIETPSEDTASG--TLKRKR-PEDDTTLIAR---DEN
ESESIGSPTKKVDIKPDLD-----T-PP--------------------------------
--PPPPPPAPPV--------------------------------------------ETPP
ASTPR--------EGEADMVLD--TDIHGDTNFKSRSMADVLAQAQADEDDEG-----G-
-------------------DVSMTDGVGNNGA----NPLVDKQPG---------------
--
>XP_016268420_Exophiala_oligosperma
MGRLSRTSSRLEPSDEGATPELKREESAD-----------GEMPDEPSN--ARVAAIKQE
EAASPSE-STSSPTAKIKSSRSSSTSSSTSKPPSAAD---L--VAKNE------------
--PRD--ASG-L------ISSSTSPVKPEPKEPSKPAK--S-SR-TSSKLPPRIAPLFDH
LPDATQEATSTFSLLDACTYQNKYLGF--------------------SE----------H
ALDCDCVEEW-------------------------------------DPSTKQNLACGED
SDCINRACKMECAND-C--SCGTNCQNQRFLRHLFADVSVIQTEKKGYGLRTNVDLRPHD
FIFEYIGETIPESTFRKRMVQYDDEGIKHFYFMSLSRGEFIDATKKGNLGRFCNHSCNPN
CYVDKWVVGDKLRMGIFAERNIKAGEELVFNYNVDRYGANPQPCYCGESNCTGYIGGKTQ
TERATKLSTAVIEALGIEDA--DTWDTTVA---RRPRKKKT-----SED------DEEYV
DSLEARSLDV-DGVTKVMAALMQCKEK----WIAVKLLQRIQRC--T-D-DQAWHRVVRF
HGYQILNSQLSAW------------------------------RDDENIILQILDVLDHL
PRLTRNKIVDAKIDTTMKSL-----VEHSDERVASQASSLLDAWSKLELGYRIPRKKKNE
DASSAQVKTESYTAFERRESAQQ----RKRSE--SRSPSPRSPPP-PRGPSNNNTNNTSS
SSSVPSGPRSLQRPGQ-FGSRHGGGGPPFNR-G------------------------PPA
LPRGWFAAQD--S-GRTYY---YSATGQTT-WVRPTAPADQ--P-PSQPKQP--------
------------------------------------------------------------
------------------------------------------------------------
--------------------------------------------SEQDVLRSIIDNIVT-
------------------------------------------------SRE---KETKTT
ATPETP------EPATKVKKEERWKSYNE--EKQ--------------------------
-----------------MKL---------YENTLFPHISHVMSRYKHK--IPKEDLKRFG
KEISKKLVASDYK----AGRVNDPT----------KIDERQQKKVKEFCKQFFEKAYQKH
KKHEAEKAARDKR-KKA-------A----GA-----ASSPTESPKLDEPSL------EDV
KMSD-AED--DNVPPS------PDIETPSEETANG--TLKRKR-PEDETASLAR---DDH
ESESIGSPSKKANLKPDSD-----T-PP--------------------------------
--PPPPPPAPPV--------------------------------------------ETPP
ASTPRDGEGEGRHEGEGEMELD--TDIHGDTNFKGRSMADVLAQAQA-EDDEG-----G-
-------------------DVPMTDALGNNGE----TPLVDGR-----------------
--
>XP_013316824_Exophiala_xenobiotica
MGRLSRNSSRLESADEDVGPEVKREESID-----------DEMPEEPSN--ARIAAIKQE
EAAGLSD-SPSMPATKIKSSRSSSTSSSSSKRSSAAD---L--SAKNE------------
--PRE--ADG-L------NSTSTSPVKPEPKESSKPTR--S-SR-TASKLPPRIAPLLNH
LPDATTEASSTFTVLDACTYQNKYLGF--------------------SE----------H
ALDCDCVEEW-------------------------------------DPSTKQNLACGED
SDCINRACKMECAND-C--SCGTSCQNQRFLRRLWASVSVVQTDKKGYGLRTNVDLRPHD
FIFEYIGETIPEATFRKRMVQYDQEGIKHFYFMSLSRGEFIDATKKGNLGRFCNHSCNPN
CYVDKWVVGDKLRMGIFAERSIKAGEELVFNYNVDRYGANPQPCYCGESNCTGFIGGKTQ
TERATKLSTAVIEALGIEDA--ETWDTMVA---RRPRKKKT-----TED------DEEYV
DSLEAKSLDV-DGVTKVMAALMQCKEK----WIAVKLLQRIQRC--T-D-DQAWHRVVRF
HGYQILNSQLSAW------------------------------RDDENIILQILDILDHL
PRLTRNKIVDAKIDKTMQPF-----TEHSDERVASQASELLDAWSKLELAYRIPRKKR-E
DA-STPVKKE--TPFERRESAQQ----RKRSQ--SPSPS-RS--P-PRGP---------A
SISAPSGPRSLQRPGS-FLPRH---GPSFNR-G------------------------PPP
LPKGWFAAQD--N-GRTYY---YSASGQTT-WTRPVHPPDQ--P-PPPPKQR--------
------------------------------------------------------------
------------------------------------------------------------
--------------------------------------------SEQDVLKSIIDNIVT-
------------------------------------------------SRE---KETKTS
-TPDTP------EP-TKVKKEEKWKSYDE--EKQ--------------------------
-----------------KKL---------YENTLFPHISHAMSKYKHK--IPKDDLKRFG
KEISKKLVASDYK----AGRVKNPT----------KIDERQQKKVKEFCRQFFEKAYQKH
KKHEAEKAARDKG-KKT-------P----A------APSPAESPNADGATP------EDT
KMSD-VEDEEENVEAS------PNAQSLSERTANG--TLKRKR-VEDEGFSIVR---DEN
DAESVESPSTKANL--EVD-----T-PP--------------------------------
--PPPPPPAPPV--------------------------------------------ETPP
TSTPREGEGAG--EEDVDMDMD--TDIHADTNFKGRSMADVLAQAQA-EDGDGDGDGEG-
-------------------DVEMKNGL----E----NPMVDKQPLSHPSDVGGVGRQ---
--
>XP_007724247_Capronia_coronata
MGGLSRTPSRQESVKEEAVVEVKREESVN-----------GEPTEEPRN--ARVAAIKHE
DSASPSD-SPFSEDFPRKTSRSSSTSTAAGDR----DNMNGRVSAKKK------------
--PEEVDANG-H------TSPSTSPVKPEPKASSKPAK--A-ARGAASKLPPRIAPLLND
LPDATEEATSTFTVIDSCTYQNKYLGF--------------------SE----------H
ALDCDCSEEW-------------------------------------DPTTKQNLACGDD
SDCINRACKMECADD-C--SCGPSCQNQRFLRRLYADVSVVKTEKKGYGLRTNVDLRPHD
FIFEYIGETIPEATFRKRMIQYDEEGIKHFYFMSLSKGEFIDATKRGNLGRFCNHSCNPN
CYVDKWVVGEKLRMGIFAERYIKAGEELVFNYNVDRYGANPQPCYCGEANCTGFIGGKTQ
TERATKLSAATIEALGIEDG--DSWDTMVA---RRPRKKKA-----TED------DEEYV
DSLEAKSLDA-DGVTKVMAALMQCKEK----WIAVKLLQRIQRC--V-D-DQAWHRVVRF
HGYQILNSQLAAW------------------------------RDDENIVLQILDILDQL
PRLTRNKIVDAKIEQTLQPL-----TTHPDERVAKRASALLDAWSKLELAYRIPRKKR-E
NT-SAPLKTEP-TPFERRESAQE----RKRSR--SRSRS-PSRTP-PRGP---------S
N--APSGPKSSQRPAK-FLGRG---PPSFSR-N------------------------PPP
LPRGWFAAQD--K-GRTYY---YSANGQTT-WSRPTKPADE--P-PPPPKQP--------
------------------------------------------------------------
------------------------------------------------------------
--------------------------------------------SEQDVLKSIIDNIVT-
------------------------------------------------SRG---KDTKTS
-TPDTP------EP-TKVKKEEKWKSYDE--EKQ--------------------------
-----------------KKL---------YENTLFPHIAHVMNKYKHK--IPRDDLKRFA
KEVAKKLVASDYK----AGRVKNPT----------KIEERQQKKVKEFCKQFFEKAYQKH
KKHEMEKAARGKG-KKA-------SA-NSEA-----VASSTESPHVEDVSPED--EAEDV
KMSEDDED--V--EET------TGAETPMEPNGSG--SLKRKR-LDGDDPSPLG---DEE
EGEPTGSPLKRLNL--DVE-----V-PP--------------------------------
--PPPPPPAPPV--------------------------------------------ETPP
GSTPRDGEAEGEGEGDVEM--E--TDIYSDTNFKSQSMADVLAQAQEEDEGDGPGGGEGE
GVGEGEGVGEGEGVGVGEANQATKVGIGVDMELD--NPLVDGQESDAVLANADASREGDR
DR
>XP_007732324_Capronia_epimyces
MGRLSRNPSRQEPVEEQTGIEIKREESVNG----------GDPTEEPLHARARVAAIKHE
NSASPSE-SPNSDTFRHKESRASSTSTSSSPRPPATDPDNSRVSAKKE------------
--LEEADANG-H------TSTSTSPVKPEAKEPSKPAK--S-ARGAASKLPPRIAPLLNH
LPDATEEATSTFTVIDSCTYQNKFLGF--------------------SE----------H
ALDCDCSEEW-------------------------------------DPTTKQNLACGDD
SDCINRACKMECVDD-C--GCGTSCENQRFLRRLYADVSVIKTEKKGYGLRTNVDLRPHD
FIFEYIGETIPEATFRKRMLQYDDEGIKHFYFMSLSKGEFIDATKRGNLGRFCNHSCNPN
CYVDKWVVGDKLRMGIFAERYVKAGEELVFNYNVDRYGANPQPCYCGESNCTGFIGGKTQ
TERATKLSAATIEALGIEDG--DSWDTTVA---RRPRKKKA-----TED------DEEYV
DSLEAKSLDV-DGVTKVMAALMQCKEK----WIAVKLLQRIQRC--V-D-DQAWHRVVRF
HGYQILNSQLAAW------------------------------RDDENIILQILDILNRL
PRLTRNKIVDAKIDKTLQPL-----TTHSDERVAGQASDLLDAWSKLELAYRIPRKKR-E
AA-STPLKIES-TPFERRESAQE----RRRSK--SRSRS-RSPTP-PRGP---------V
N--APSGPKSLQRPGK-LLGRA---PPSFNR-A------------------------PPP
LPRGWFTAQD--K-GRTYY---YSASGQTT-WSRPTRPADE--P-PPPPKQP--------
------------------------------------------------------------
------------------------------------------------------------
--------------------------------------------SEQDVLKSIIDTIVT-
------------------------------------------------SRG---METKNS
-TPDTP------EP-TKVKKEERWKSYDE--EKQ--------------------------
-----------------KKL---------YENTLFPHISHVMNKYKHK--IPRDDLKRFA
KEIAKKLVASDYK----AGRVKDPT----------KIEERQQKKVKEFCKQFFEKAYQKH
KKHEMEKSARGKG-KKA-------PS-GGEA-----AASPVHSPHADDESPEN--GAEDV
KMSE-DED--A--EQT------VGAETPLDPNGSG--SLKRKR-FDRDESSTPR---EED
EGEPAGSPMKRLNL--DIE-----T-PP--------------------------------
--PPPPPPAPPL--------------------------------------------ETPP
DSTPR------EGEGDVEM--E--TNIYSDTSFKGTSMADVLAQAQEEDEGDSGG-----
-------------------DQPKQDGIGSGMELD--NPLVDKQEPEATLVDADSYNDGDK
DR
>XP_009159839_Exophiala_dermatitidis
MGRLSRQPSGQQSVEE-AAVGVKREESVE-----------GEPTEEARN--TNVA-LKQK
NSAKPSD-SPSSDTLQRIKSHSPSSSQSVSPQQLFADTEDSPVSAKKE------------
--SEEPDANG-H------TSPSASPVKLEAKEAPKPTK--S-ARGAASKLPPRVAPLFND
LPDATEEACSTFEVIESCTYQNKYLGF--------------------SE----------H
ALDCDCQEEW-------------------------------------DPTSKQNLACGDD
SDCINRACKMECAKD-C--GCGPACQNQRFLRRLWANVSVIKTEKKGYGLRTNVDLRPHD
FIFEYIGETIPENTFRKRMRQYDEEGIKHFYFMSLSKGEFIDATKKGNLGRFCNHSCNPN
CYVDKWVVGDKLRMGIFAERYIKAGEELVFNYNVDRYGADPQPCYCGESNCTGFIGGKTQ
TERGTKLSAATIEALGIDEA--DSWETTVA---RRPRKKKV-----AED------DEDYV
DSLEAKSLDA-DSVTKVMAALMQCKEK----WIAVKLLQRIQRC--E-D-DQAWHKVVRF
HGYQILNSQLAAW------------------------------RDDENIILQILDILNRL
PRLTRNKIVDAKIDKTLEPL-----TQHPDERVASQASQLLDAWSKLELAYRIPRKKR-T
DA-SNIVKPQP-TPFERRESAQE----RKRSK--SRSRS-RSRTP-PRGP----------
-SSVPSGPKSLQRPAAKILGRA---LPSFTR-P------------------------PPP
LPRGWFAAQD--N-GRTYY---YSTNGQTT-WSRPTKPADE--P-PPPPKQP--------
------------------------------------------------------------
------------------------------------------------------------
--------------------------------------------SEQDLLKSIIDNIVT-
------------------------------------------------SHD---KEKQTA
-TPDTP------KP-VKVKKEEKWKSYNE--EKQ--------------------------
-----------------KKL---------YENTLFPLISHVMNKYKNK--IPRDDLKRFA
KEVAKKLVASDYK----AGRVKDPT----------KIEEKQQKKVKEFCKQFFEKAYQKH
KKHEADKAARQKS-KKGSSTHRGEPSSSEQA-----APSSSKVEDVSPADEDD--EAEDV
KMSI-SDD--EDADNT------PSEQTPIASNGTTEPTLKRKRAHDNDSSMVLG---DEE
EEEPTGSPMKRLNL--DVDTPTTLTPPP--------------------------------
--PPPPPPAPPA--------------------------------------------ETPP
DSTPREGEAEAEMDMDIETEPE--TDIHADTNFKGKSMADVLAQAQQEDDGDEGVEEANG
DNLKAESDNQGKKDGVNGIGTSAGHGPGQNMELD--NPSVEGQEFPEETR----------
--
>XP_013262663_Exophiala_aquamarina
------MSSREGSFDDEVPVHVKREGSP------------TDGQEDYSSG-HGAATVKDE
NLASPSHLTTTLTTARTQTSRSSSTSTDSSRRVLASGKDRS--GAKK-------------
-------ANG-H----------TSPVKPEPEEPTKPTKLTKVSRSASSKLPARIAPLLDH
LPDVYTEATSTFTVIDACTYQNKFLGF--------------------SD----------H
ALDCDCSEEW-------------------------------------DPASKRNLACGDD
SDCINRACKMECAND-C--GCGTSCENQRFSRRVYADVSVIKTEKKGYGLRANTDLRPHD
FIFEYIGETIPEATFRKRMVQYDDEGIKHFYFMSLSKGEFIDATKRGNLGRFCNHSCNPN
CYVDKWVVGDKLRMGIFAERHVKAGEELVFNYNVDRYGANPQPCYCGESNCTGFIGGKTQ
TERGTKLSAATIEALGIEDA--DSWDTVVP---KRPRKKKT-----AED------DEDYV
DSIEAKSLDV-DGVTKVMAALMQCKEK----WIAVKLLQRIQRC--D-D-EQIWQRVVRF
HGYQILNSQLSAW------------------------------REDENIIVQILDILDRL
PRLTRNKIVDAKIDQTLQPL-----VEHADERVATQATALLEQWSKLEIAYRIPRKKR--
DASSTVIKTEA-ISFERRESTQE----RKRSR--SRSRT-----P-PRGP---------A
GISAPSGPRSLQKPNN-FHGPR----PPFPR-G------------------------PPP
LPRGWFAAQD--K-GRTYF---YSAGGQTT-WVRPTQPADQ--P-LPLPKQP--------
------------------------------------------------------------
------------------------------------------------------------
--------------------------------------------SEQDVLKSIIDNIVT-
------------------------------------------------SSQ---KDAKAA
-TPNTP------EF-PKAKKGEKWRSYDE--EKQ--------------------------
-----------------KKL---------YENTLFPHISHVMNKYKNK--IPKEDLKRFA
KEIAKKLVASDFK----AGRVKDPT----------KIDERQQKKVKEFCRQFFDKAYQKH
KKHEQDKAARKAH-KEG-------RAKGEGPIESSTVASPAGSPGQANLPPGHDTGAEDI
EMSD-GED--IDATAVYISASPSSARTPSERNG----TLKRKRIGPDDTTAMVQD--DEE
DRERPASPAKRINTSMEVD-----TPPP--------------------------------
--PPPPPPAPPI--------------------------------------------ETPP
ASTPREGEGDGDLDLPVLSLPDDRMDIHGDTNFRGRSMADVLAQAQE-EDGDGDMDDS--
-------------------DIGM----------ELDNPLLDAQPVSSR------------
--
>XP_016222087_Exophiala_mesophila
MSSPDRTPSPGDFVGHGEPNSLKREDSPQCD---------QESAATSSTA-ALLATVKKE
QSQSPSD-YPSLGNMRLKASASPSTSMSLSKPPATARNDSS--NAKKE------------
--PKE--ANG-----------VTSPAKTEPREPVKPTK--S-SR-TASKLPPRIAPLFDH
VPDATAEATSTFTVIDACTYQNKYLGF--------------------SD----------H
ALDCDCSEEW-------------------------------------DSIKNINHACGDD
SDCINRACKMECADD-C--SCGQSCQNQRFLRRRYADVSVIKTENKGYGLRANTDLGPND
FIFEYIGETIPEATFRKRMIAYDDEGIKHFYFMSLSKGEFIDATKRGNLGRFCNHSCNPN
CYVDKWVVGDKLRMGIFAERHIKAGEELVFNYNVDRYGANPQPCYCGESNCTGFIGGKTQ
TERATKLPAAIIEALGIEDA--DSWDTVVA---KRPRKKKT-----AED------DEDYV
DSVEAKSLET-DGVTKVMAALMQCKEK----WIAVKLLQRIQRS--N-D-DQIWHRVVRF
HGYQILNSQLSAW------------------------------RDDENIILQILDVLDRL
PRLTRNKIVDAKIDQTLQPL-----TEHPDDRVAAQAKALVEDWAKLEIAYRIPRKKR-E
D--TTLNKIES-TPFERRESAQE----RRRSR--SRSRS-RS--P-PRGP----------
TLQAPSGPRSLQRSGN-FSSG----PRPFPR-G------------------------PPP
LPRGWYAAQD--Q-GRTYF---YSATGQTT-WTRPIHPADQ--L-PPQPKQP--------
------------------------------------------------------------
------------------------------------------------------------
--------------------------------------------REQDVLKSIIENIVT-
------------------------------------------------SRE---KDPKAA
-TPETP------EP-TKVKKEERWKSYDE--EKQ--------------------------
-----------------KKL---------YENTLFPHISNIMNRYKHK--IPKDDLKRFA
KEIAKKLVASDYK----AGRVKDPT----------KIDERQQKKVKEFCKQFFEKAYQKH
KKHEQEKGSKGRK-PKP-----------DVP-----TSSSGPSPGLSPAAADD--DADDV
KMSE------DEVDIG------PS-ESPLDQNG----TLKRKR-IEEQDAEPADSSVNDG
DEDVTASPAKRLNVAVEGS-----T-PP--------------------------------
--PPPPPPAPPI--------------------------------------------ETPP
ASTPREDNVDHDVDMDV-CNNH--TNIHADTNFRAKSMADVLAEAQQ-EGLDENTV----
-------------------DMEIELGQDNRGQASL-------------------------
--
>XP_013269884_Rhinocladiella_mackenziei
MSRLSRNPSRQEYADEETMVEVKREESVD-----------SEVADDLSN--ARVAAVKQE
NAASPPD-SPSLAAAQRKESRSPSTSTASSRRPLTSDRDTASATAKSE------------
--AKESDSNG-HRHTHTSTSNPTSPGKPEPKELSKPAK--APPRTAASKLPPRVAPLFDH
LPDATAEATSTFTLIDACTYQNKYLGF--------------------SE----------H
ALDCDCSEEW-------------------------------------DATTQRNLACGED
SDCINRACKMECVND-C--GCGTSCQNQRFLRRLYADVSVIKTEKKGYGLRTNVNLRPHD
FIFEYIGETIPEGTFRKRMLQYDGEGIKHFYFMSLSKGEFIDATKKGNLGRFCNHSCNPN
CYVDKWVVGDKLRMGIFAERDIKAGEELVFNYNVDRYGANPQPCYCGESNCTGFIGGKTQ
TERATKLSLTMIEALGIEDA--DSWDTVVA---KRPRKKKQ-----TED------DEEYV
DSIEAKSLGA-EGVTKVMAALMQCKEK----WIAVKLLQRIQRC--D-D-DQAWHRVVRF
HGYQILNSQLSAW------------------------------REDENIILQILDILDRL
PRLTRNKIVDAKIDKTLQPL-----TGHADERVSSQASALLDAWSKLELAYRIPRKKR-D
DA-STPIKTES-TPFERRESAQE----RKRSK--SRSRS-RS--P-PRGP---------A
NLSAPSGPRSLQRPGG-FHPQR---P--FHR-A------------------------PPP
LPRGWFAAQD--K-GRTYY---YSATGQTT-WSRPTQPADQ--P-PPPLKQP--------
------------------------------------------------------------
------------------------------------------------------------
--------------------------------------------SEQDVLKSIIDNIVT-
------------------------------------------------ARE---REAKNT
-TPDTP------EP-AKVKKEEKWKSYDE--EKQ--------------------------
-----------------KKL---------YENTLFPHISRVMNKYKHK--IPRDDLKRFA
KEIAKKLVASDFK----AGRVKDPT----------KIDERQQKKVKEFCKQFFEKAYQKH
KKHEMEKAAREKG-KQP-------TAVDGVV-----VASPAGLPPTGDISLEN--DEEGV
KMSE-DED--VDNEAT------PSAQSPSDRNGAA--TLKRKR-SDGEDSTVIK---EGN
DQEPPGSPLKRVNM--EID-----T-PP--------------------------------
--PPPPPPAPPV--------------------------------------------ETPP
CSTPR------DSEGDAEM--E--TDIYGDTSFKGKSMADVLAHAQQEDEGDGEG-----
-------------------DVVMNGGIGN----P--EPIMEEQAG---------------
--
>XP_018004839_Phialophora_attinorum
MGDLNNVGLSPSSADSQAVASLQPENS----------------GSDFNHHNSTSELVKKE
GSESK---SPLLDAVHIKTSRSPSISSPIKLKSDGPDL-----KPKLE------------
------EQNG----------------SVSPTKPAMPKK--S-GRAAASKAPPRTAPLFTD
LPDVTAEATSSFQVITSSTYQNKYLGI--------------------TE----------S
ALECDCSEEW-------------------------------------NPDTKTNDACGDS
SDCINRACKMECSDD-C--NCGDECQNQRFTRRLYADVSVIQTEKKGYGLRANVDLSPND
FIFEYIGEVIAEGAFRKRMVAYDEEGIKHFYFMSLSRGEFVDATKRGNLGRFCNHSCNPN
CYVDKWVVNDKLRMGIFAERYIRAGEELVFNYN---------------ANCTGFIGGKTQ
TERGTKLAAATLEALGIED---DEWDTVVA---KKPKKKKM-----AED------DEDYV
DNAQARTLDA-DGVTKVMAALMQCKEK----WIAVKLFERIQSS--D-D-EAVRNRIVRL
HGYRIFNSQLLAW------------------------------KDDENLILQILDILNQM
PRLTRNKIVDARLDQTLDTL-----SSHQDERVSSRAAALADAYSKLELAYRIPRMRRDT
QDASTPVKTEP-TIYNRREPAPQ----RRRSK--SRSKS-----P-PRGP---------A
SMAAPTGPKLARPAFQ---------PRPFQRPP------------------------PPP
LPAGWKLAYA--N-GRPYF---YSDAGVTT-WQRPTKPAEA--P-PPPPREL--------
------------------------------------------------------------
------------------------------------------------------------
--------------------------------------------SSHDVLKGILEGINK-
------------------------------------------------KKDEPVK-----
-TPEAT------EKPKKEKKEEKWKSFDE--EKK--------------------------
-----------------MKL---------YENTLFPHISHVMNKYKHK--IPRDDLKRFA
KEIAKKLVASDFK----AGRVKDPT----------KCDEKQQRKVKDYCKQFFDKAAHKH
KKVEEEKAARKAS-----------------------KSKHSSSRSKDDPSPVAQSPAPNV
SAQH----------------------------------LKRKR----EDLSSPAEHVKQE
ERDTPRSPLKKLHI--DSSGNDTKVTPP--------------------------------
--PPPPPPPPSDMPAEEGTPNGNSLHAAGDGFTPVEAADGQDVAMDIDD-------NTSD
IPVPLVENGVGKMNSHTHTHDA--EGHGQESNFKDMSLQDVKMLAQMKVEMARTRLNGD-
-------------------LRTLVMGITLPGKYN--------------------------
--
>NP_594980_Schizosaccharomyces_pombe
------------------------------------------------------------
----------------MQTASSLSVLTPLNEENVDRKSSWSKDTIAVQAVGSSPSSSSSH
DFESKEDAEGMNKDESAPSPSTSSPSSASSRSQSKYVRKE-----------ALPPQLFHH
LDSAKDKALTTFEEIQECQYASANIGKP-------------------PEN---------E
AMICDCRPHW-------------------------------------VDG--VNVACGHG
SNCINRMTSIECTDEDN--VCGPSCQNQRFQRHEFAKVDVFLTEKKGFGLRADANLPKDT
FVYEYIGEVIPEQKFRKRMRQYDSEGIKHFYFMMLQKGEYIDATKRGSLARFCNHSCRPN
CYVDKWMVGDKLRMGIFCKRDIIRGEELTFDYNVDRYGAQAQPCYCGEPCCVGYIGGKTQ
TEAQSKLPENVREALGIEDE-EDSWENITA---RRQRRKKG-----IDE------TSKII
EEVQPTPLTS-ESATKVIGVLLQTKDD----LLTRKLMERIFLT--S-D-PSVCRSIIAL
RGYNIFGLMLKKF------------------------------SIDIEFILRSIKTMLSW
PRLTRNKIQDSNIEPVVQEF-----CDHENEEVKDHAKTLLKEWESLEIAYRIPRRKPGQ
VAPQSTNAEPSNNQSNPPLRDQEPQRGDKGDIKSAINNS---------------------
-------------------------TEDLSKKH---------------------------
--PALHSSRPSDSRSRSKFGNDYQSHSKHNLFRKNSFPKRRRLSNSDTPSET--------
------------------------------------------------------------
-----------------------------------------------------TTPNNEQ
EQVSNQ--------------------------------------ANKVDLNKIISAAMES
VNQKNVLKA---------------------------------------QKEEEERIAQ--
----------------QKREEKRRLAYEESLKRHAKK-----------------------
--LHEKKTKSSQDATIDHHLTSHSPESIAFKAVLAKFFANKTARYQEK--LGKAEFKLRV
KKMTEIILKKHIQLVLSKKEKALPD----------ELSDSQQRKLRVWAFRYLDTVVSRS
GT----------------------------------------------------------
-----------------------ATTTPTDSPSIGESPKKAA------------------
------------------------------------------------------------
------------------------------------------------------------
------------------------------------------------------------
------------------------------------------------------------
--
```
