## Supplementary material for "Coding Sequence Insertions in Fungal Genomes are Intrinsically Disordered and can Impart Functionally-Important Properties on the Host Protein": MAFFT_MSAs: XP_714402.1_blasthits_MAFFT.txt

```
>XP_714402_Candida_albicans
------------------------------------------------------------
---------------------MYTTANNR------LT-------QLTQILSP--------
----------------------------IVNDADSSFAQYLLQNPTFAPNPE--SSLNPE
KPFKIAVVGSGNWGTTIAKIVAENALARPHLFSHYVNMWVFEEKIN--------------
---GENLTQIINQRHENIKYLPGVKLPNNLIAQPDIVTAVKGADLIIFNLPHQFLPKILK
QLKGNVPKTTRAISCLKGLEVSKDGCKLLSTYITEELGIVCGALSGANLAPEIARGKWSE
TTVAYKLP------------------------------NDYRGAGKD------------I
DKLVLKACFHRPYFHVNVIEDVAGVSVAGALKNIVALAVGFVEGLGWGDNAKAAIMRVGL
LETIKFSETF------FPQS-QADTFTAESAGVADLITTCAGGRNVKVGRYMAET-GVSA
EEAEKKLLNGQSSQGIVTAKEVHELLTYVNKLEEFPLFEATYQIAFGSESIENLPNLLNT
TA----------------------------------------------------------
------------------------------------------------------------
------------------------------------------------------------
------------------------------------------------------------
------------------------------------------------------------
------------------------------------------------------------
------------------------------------------------------------
------------------------------------------------------------
------------------------------------------------------------
------------------------------------------------------------
------------------------------------------------------------
------------------------------------------------------------
------------------------------------------------------------
------------------------------------------------------------
---------------------------------------------------
>XP_002418903_Candida_dubliniensis
------------------------------------------------------------
---------------------MYTTANNR------LT-------QLTQILSP--------
----------------------------IVNDSDKSFAQYLLQNPTFAPNPE--SSLNPD
KPFKIAIIGSGNWGTTIAKIVAENALARPHLFSHYVNMWVFEEKIN--------------
---GENLTQIINQRHENIKYLPGVKLPKNLIAQPDIVTAVKGADLIIFNLPHQFLPKILK
QLKGNVPKTTRAISCLKGLEVSKDGCKLLSTYITEELGIVCGALSGANLAPEIARGKWSE
TTVAYKLP------------------------------NDYRGAGKD------------I
DKLVLKACFHRPYFHVNVIEDVAGVSVAGALKNVVALAVGFVEGLGWGDNAKAAIMRVGL
LETIKFSETF------FPQS-QADTFTAESAGVADLITTCAGGRNVKVGRYMAET-GVSA
EEAEKKLLNGQSSQGIVTAKEVHELLTYVDKLEEFPLFEATYQIAFGSESIENLPNLLNT
HA----------------------------------------------------------
------------------------------------------------------------
------------------------------------------------------------
------------------------------------------------------------
------------------------------------------------------------
------------------------------------------------------------
------------------------------------------------------------
------------------------------------------------------------
------------------------------------------------------------
------------------------------------------------------------
------------------------------------------------------------
------------------------------------------------------------
------------------------------------------------------------
------------------------------------------------------------
---------------------------------------------------
>XP_002547704_Candida_tropicalis
------------------------------------------------------------
---------------------MCTSANNR------LD-------QLTQILHP--------
---------------------------------------HNILNPTNASHPE--SSLKPE
HPFKIAVIGSGNWGTTISKIICENVAARPHLFSHFVNMWVFEEKID--------------
---GTNLTEIINTRHENIKYLPGVKLPKNLVAVPDIVKAVHGADLIVFNLPHQFLPRILN
QLKGHVPKTTRAISCLKGLEVTPDGCKLLATVISEELGIPCGALSGANLAPEIARGNWSE
TTIAYKIP------------------------------ADYRGPGKD------------I
DKLVLKALFHRPYFHVNVIDDVTGVSIAGALKNVVALAVGFVEGLGWGDNAKAAVMRVGL
LETIKFAQSF------FDDS-EIDTFTGESAGVADLITTCSGGRNVKVGRYMAET-GCSA
EEAEKKLLNGQSSQGIVTTKEVHEFLSNVNKLEEFPLFEAVYQITFGSESIENLPFLLNN
P-----------------------------------------------------------
------------------------------------------------------------
------------------------------------------------------------
------------------------------------------------------------
------------------------------------------------------------
------------------------------------------------------------
------------------------------------------------------------
------------------------------------------------------------
------------------------------------------------------------
------------------------------------------------------------
------------------------------------------------------------
------------------------------------------------------------
------------------------------------------------------------
------------------------------------------------------------
---------------------------------------------------
>XP_003868931_Candida_orthopsilosis
------------------------------------------------------------
----------------------MSSAQSR------LS-------QVANILS---------
--------------------------------------------PTKAPHSH--KSLTPD
HPFKIAVIGSGNWGTTIAKVLAENALARPHLFSHYVKMWVFQEQID--------------
---GKNLTDIINIQNVNIKYLPGVKLPSNLVAEPSLLKTVEGADLIVFNLPHQFLPKILA
QLKGHVPPTARAISCLKGLEVNKEGCKLLSTYITEELGIVCGALSGANLAPEVARGKWSE
TTIAYTLP------------------------------KDYRGAGKD------------I
DEFVLKAAFHRPYFHVNVIEDVAGVSVAGALKNVVALAVGFVEGLGWGDNAKSAIMRVGL
LETIKFSEMF------FPES-KASTFTAESAGVADLITTCSGGRNVKVGRYMAQT-GASA
EVAEKKLLNGQSSQGIVTAKEVHELLENTDKLDEFPLFEATYQIIYGSESIENLPHLLNS
D-----------------------------------------------------------
------------------------------------------------------------
------------------------------------------------------------
------------------------------------------------------------
------------------------------------------------------------
------------------------------------------------------------
------------------------------------------------------------
------------------------------------------------------------
------------------------------------------------------------
------------------------------------------------------------
------------------------------------------------------------
------------------------------------------------------------
------------------------------------------------------------
------------------------------------------------------------
---------------------------------------------------
>XP_001525831_Lodderomyces_elongisporus
------------------------------------------------------------
----------------------MSGAQSR------LT-------QLSNILT---------
--------------------------------------------PTKSPNPK--NSLSPD
HPFRICVIGSGNWGTTIAKVVAENALARPHLFAHHVRMWVFEEKID--------------
---GKPLTEIINQQHVNIKYLPGVKLPTNLVAEPSLLKTVEGADLIVFNMPHQFLPKILK
QLKGHVPPTARAISCLKGLEVSKEGCKLLSTYITEELGITCGALSGANLAPEVARCKWSE
TTVAYKLP------------------------------SDYRGAGKD------------I
DQYILKAAFHRPYFHVNVIEDVAGVCIGGALKNIVALAVGFVEGLGWGDNAKAAIMRVGL
LETIKFSEMF------FPES-LASTFTAESAGVADLITTCSGGRNVRVGRYMAET-GASA
EQAEKKLLNGQSSQGIVTAKEVHELLTNVEKLDEFPLFEATYQIIYGSESIENLPNLLNR
DAHFS-------------------------------------------------------
------------------------------------------------------------
------------------------------------------------------------
------------------------------------------------------------
------------------------------------------------------------
------------------------------------------------------------
------------------------------------------------------------
------------------------------------------------------------
------------------------------------------------------------
------------------------------------------------------------
------------------------------------------------------------
------------------------------------------------------------
------------------------------------------------------------
------------------------------------------------------------
---------------------------------------------------
>XP_007374273_Spathaspora_passalidarum
------------------------------------------------------------
--------------------MSSTSANQR------LQ-------QLGKILEP--------
------------------------------------DLSGAGILASTEHSHDTISQLTPE
HPYKICVIGGGSWGTTITKIIAENCLARPRLFRHHVNMWVFEEKIN--------------
---GENLTEIINSRRENVKYLPGVKLPRNIVAVPDLVKTVKDADLIVFNFPHQHLSSILS
QLKGHVPPTVRGISCLKGLEVNKDGCKLLSEHISDELGIVCGALSGANLAPEIAREKWSE
TTIAYNIP------------------------------QDYRGPGRD------------I
DEVILKATFHRPYFHVNIIDDVAGVSVAGALKNVVALAVGFVDGLGWGDNAKSAIMRVGL
LEIIKFSETF------FPKS-QQSTFTRESAGVADLITTCLGGRNVKVGRYMAET-GASA
HDAERALLNGQSSQGIVTCKEVHELLTHVGKMEEYPLFAATYQITFGSESIENLPNLLSK
NL----------------------------------------------------------
------------------------------------------------------------
------------------------------------------------------------
------------------------------------------------------------
------------------------------------------------------------
------------------------------------------------------------
------------------------------------------------------------
------------------------------------------------------------
------------------------------------------------------------
------------------------------------------------------------
------------------------------------------------------------
------------------------------------------------------------
------------------------------------------------------------
------------------------------------------------------------
---------------------------------------------------
>XP_043046903_Scheffersomyces_spartinae
-------------------------------------------MPETPQIIEPAAISEST
SVSTVLSDSLSTTVPSSILSNQKASAHLR------LEPQEASTVSLSSLAAT--------
-----------------------------------------SMNMTPSHINE--THLSPE
HPFKIAVIGLGNWGSTIAKVLAENAALYPKLFVEQVDMWVFEEIVD--------------
---GEPLSEIINREHENVKYLPGVKLPDNLVAKPDLLDVAGDADLLVFNLPHQFLLRICS
QLLGRIKPYARGISCLKGLDVSKTGCKLLSTAIEENLHITCGALLGANLALEVAEGKWSE
TTIAYKIP------------------------------NDFRGPGKD------------I
DKYVLKAAFHRPYFHVNIVHDLAGVSVAGALKNVVALAVGFVEGLGWGENSKAAIMRIGL
METIKFSHVY------FPKS-KNATFTEESAGVADLITTCNAGRNHKVGKYMAEN-KISA
KEAESILLNGQSSQGIITTEEVHELLENTGHMGEFPLFEAVYQIIFGTEAIENLPALLDK
GIDF--------------------------------------------------------
------------------------------------------------------------
------------------------------------------------------------
------------------------------------------------------------
------------------------------------------------------------
------------------------------------------------------------
------------------------------------------------------------
------------------------------------------------------------
------------------------------------------------------------
------------------------------------------------------------
------------------------------------------------------------
------------------------------------------------------------
------------------------------------------------------------
------------------------------------------------------------
---------------------------------------------------
>XP_001384566_Scheffersomyces_stipitis
------------------------------------------------------------
----------------------MSTPVAR------LA-------QLANILAP--------
--------------------------------------NPTAAYAAHSHHPE--ASLSPE
HPFRVAVIGSGNWGTTIAKVIAENAAARPRLFRHQVNMWVHDEIID--------------
---GEKLTHIINTRHENVKYLPGVILPRNIRAEADIGNVVHDADLIVFNLPHQFLPRVVK
SLKGKIKHGARAISCLKGLEVTPEGCKLLSTYITEELGIVCGALSGANIAPEVARCKWSE
TTVAYKLP------------------------------EDFRGAGKD------------I
DKFVLRACFHRPYFHVNVIEDVAGVSVAGALKNVVALAVGFVEGLGWGDNAKAAVMRVGL
LETIKFSETF------FPES-IASTFTAESAGVADLITSCSGGRNVKVGRYMAQT-GSSA
ENAEKMLLNGQSSQGIVTVREVHDLLTNVGMLDKFPLFEATYQIIYGSESIENLPLLLVG
E-----------------------------------------------------------
------------------------------------------------------------
------------------------------------------------------------
------------------------------------------------------------
------------------------------------------------------------
------------------------------------------------------------
------------------------------------------------------------
------------------------------------------------------------
------------------------------------------------------------
------------------------------------------------------------
------------------------------------------------------------
------------------------------------------------------------
------------------------------------------------------------
------------------------------------------------------------
---------------------------------------------------
>XP_020067535_Suhomyces_tanzawaensis
------------------------------------------------------------
-----------------------MTAAQR------LQ-------QLNNILAP--------
----------------------------------------------NATSAN--RSLVPD
HPFKIAVIGSGNWGTTIAKVLAENALARPHLFKHYVHMWVYEEKIE--------------
---GQKLTEIINTKHQNVKYLPDVTLPENLVAVPDVVTAAKDADLIVFNLPHQFLAKICA
NLKGHLKPHARAISCLKGLEVTPEGCKLLSTYITETLGVACGALSGANLAGEVARGKWSE
TTVAYSIP------------------------------DDYLGRGKD------------I
DREVLKAAFARPYFHVNVIEDVAGVSVAGALKNIVALAVGFVEGLGWGDNAKSAIMRVGL
LETIKFSTTF------FPES-DQATFTGESAGVADLITTCSGGRNVKVGRYMAKT-GASA
EEAEKELLNGQSSQGIITAKEVHELLTNVGRVDEFPLFEATYQIIYGSESIDNLPALLER
K-----------------------------------------------------------
------------------------------------------------------------
------------------------------------------------------------
------------------------------------------------------------
------------------------------------------------------------
------------------------------------------------------------
------------------------------------------------------------
------------------------------------------------------------
------------------------------------------------------------
------------------------------------------------------------
------------------------------------------------------------
------------------------------------------------------------
------------------------------------------------------------
------------------------------------------------------------
---------------------------------------------------
>XP_020074625_Hyphopichia_burtonii
------------------------------------------------------------
------------------MCSDHQKANER------LL-------QLSNILQP--------
----------------------------------------------NKTSVP--KSLKPD
HPFKIAVIGSGNWGTTIAKVLAENANYRPHLFKHQVDMWVFEEKID--------------
---GTNLTGIINTKHENVKYLPGVELPKNLHAEPDIVKAAKDADLLVFNLPHQFLPRITK
QLKGNLKPTTRAISCLKGLEVTPEGCKLLSTYITEQLDIPCGALSGANLAPEVARGKWSE
TTVAYKLP------------------------------RDFKGAGKD------------I
DHFVLKAAFHRPYFHVNVIEDVAGVSVAGALKNIVALAVGFVEGLGWGDNAKSAIMRVGL
LEIINFSKEF------FPES-KASTFTVESAGVADLITTCSGGRNVKVGRYMAET-GEDA
QAAEKKLLNGQSSQGIITAKEVHELLSNVDKTSKYPLFEATYQIIYGSESIENLPVLLET
SSYI--------------------------------------------------------
------------------------------------------------------------
------------------------------------------------------------
------------------------------------------------------------
------------------------------------------------------------
------------------------------------------------------------
------------------------------------------------------------
------------------------------------------------------------
------------------------------------------------------------
------------------------------------------------------------
------------------------------------------------------------
------------------------------------------------------------
------------------------------------------------------------
------------------------------------------------------------
---------------------------------------------------
>XP_015466538_Debaryomyces_fabryi
------------------------------------------------------------
-------------------------------------------------MST--------
------------------------------------------------------TPYNIE
KPFRVAIIGSGNWGTAVAKIVAENTAEKSEVFEKQVNMWVFEEEVD--------------
---GQKLTEIINTKHENVKYLPEVKLPENLVANPDVVDTVKGADLLIFNIPHQFLPRVCK
QLVGHVKSTARAISCLKGLEVGPEGCKLLSQSINDTLGVHCGVLSGANIANEVARERWSE
TTIAYNIP------------------------------EDFRGKGKD------------I
DEYILKKLFHRTYFHVRVINDIIGASFAGALKNVVACAVGFVIGAGWGDNAKAAIMRIGI
REIIHFASYYQKFGVKGPAP-ESTTFTEESAGVADLITTCSGGRNVKVARYMIEN-NVDA
WEAEKIVLKGQSSQGILTAKEVHELLTNYNLSAEFPLFEATYRIIYENADVNQFPVILER
D-----------------------------------------------------------
------------------------------------------------------------
------------------------------------------------------------
------------------------------------------------------------
------------------------------------------------------------
------------------------------------------------------------
------------------------------------------------------------
------------------------------------------------------------
------------------------------------------------------------
------------------------------------------------------------
------------------------------------------------------------
------------------------------------------------------------
------------------------------------------------------------
------------------------------------------------------------
---------------------------------------------------
>XP_460768_Debaryomyces_hansenii
------------------------------------------------------------
--------------------MSQYRANQR------LQ-------QLSNILRP--------
----------------------------------------------NQLSAE--KSLKPE
TPFKVAVIGSGNWGTTIAKVLAENTAEKPDTFAKQVDMWVFQEKID--------------
---GTNLTEIINNKHENVKYLPGVKLPENLHAEPDIVKAAQGADLLVFNLPHQFLPKICK
QLKGTLKPTTRAISCLKGLEVTPDGCKLLSTYITENLGIECGALSGANLAPEVARCKWSE
TTVAYNIP------------------------------ADFKGPGKD------------I
DSAVLKEAFHRPYFHVNVIEDVAGVSVAGALKNIVAIAVGFVEGLGWGDNAKSAIMRVGL
IETINFSNMF------FPNS-KPTTFTHESAGVADLITTCSGGRNVKVGRHMSKT-GESA
EEAEKKLLNGQSSQGIITAKEVHELLSNVGKTDQFPLFEATYQIIYGDESIQNLPNLLED
HSLFK-------------------------------------------------------
------------------------------------------------------------
------------------------------------------------------------
------------------------------------------------------------
------------------------------------------------------------
------------------------------------------------------------
------------------------------------------------------------
------------------------------------------------------------
------------------------------------------------------------
------------------------------------------------------------
------------------------------------------------------------
------------------------------------------------------------
------------------------------------------------------------
------------------------------------------------------------
---------------------------------------------------
>XP_006688341_Yamadazyma_tenuis
------------------------------------------------------------
----------------------MSTPSER------LL-------HLSQILSG--------
----------------------------SSL-------------AVNRVSGH--KSLSPE
HPFRIAVIGSGNWGTTIAKIVAENAQSRPHLFHHHVKMWVFEEQIN--------------
---GEKLTQIINTKHENVKYLPGVTLPSNLKAVPSIVEAAKDADLLVFNLPHQFLHNICK
QLKGNIKPDARAISCLKGLEVTPEGCKLLSTYITEHLGIQCGSLSGANLAPEVARGKWSE
TTVAYKLP------------------------------EDFKGEGRD------------I
DHYVLKAIFHRSYFHVNVIDDVAGVSVAGALKNIVALAVGFVEGLGWGDNAKAAIMRVGL
LEIIKFSETF------FPES-QARTFTAESAGVADLITTCAGGRNVKVGRYMAET-GESA
ETAEKTLLNGQSSQGIITAKEVHELLTNVNKLDEFPLFEATYQIIFGSESIENLPLLLEN
K-----------------------------------------------------------
------------------------------------------------------------
------------------------------------------------------------
------------------------------------------------------------
------------------------------------------------------------
------------------------------------------------------------
------------------------------------------------------------
------------------------------------------------------------
------------------------------------------------------------
------------------------------------------------------------
------------------------------------------------------------
------------------------------------------------------------
------------------------------------------------------------
------------------------------------------------------------
---------------------------------------------------
>XP_001485848_Meyerozyma_guilliermondii
------------------------------------------------------------
-------------MPMRCQSTIMSRATAR------LS-------QLAHILEP--------
----------------------------------------------NPTNAK--QSLSPS
HPFKIAVIGSGNWGTTIAKVLAENALSRPHLFAHFVDMWVFEEKVD--------------
---GRNLTEIINEDHENVRYLPGVPLPKNLRAQPDITETVKDADLVVFNLPHQFLPRICD
RLKGKLKPSARGISCLKGLEVDSNGVKLLSTVITEKLGIACGALSGANLAPEVARGKWSE
TTVAYKLP------------------------------ADFKGAGKD------------I
DRTVLKAAFHRPYFHVNVIEDVAGVSIAGALKNIVALAVGFVEGLGWGDNAKAAIMRVGL
LETIRFSKTF------FPES-DPSTFTEQSAGVADLITTCSGGRNVKVGRYMAET-GEEA
QVAEKKLLNGQSSQGIITAKEVHELLEAKGKTGEFPLFEATYQIIYGTESIENLPVLLES
SI----------------------------------------------------------
------------------------------------------------------------
------------------------------------------------------------
------------------------------------------------------------
------------------------------------------------------------
------------------------------------------------------------
------------------------------------------------------------
------------------------------------------------------------
------------------------------------------------------------
------------------------------------------------------------
------------------------------------------------------------
------------------------------------------------------------
------------------------------------------------------------
------------------------------------------------------------
---------------------------------------------------
>XP_018711253_Metschnikowia_bicuspidata
------------------------------------------------------------
----------------------MSSPAQR------LQ-------HVSQILGS--------
----------------------------------------------AAPAGA--QPLNPP
TPFRIAVIGSGNWGTTVGKILAENAAARPRMFKHHVQMWVHEEQVA--------------
---GRNLSDIINQDHENVRYLPGVKLPANLRASASLVDVAKDADLLVFNLPHQFLRRITS
DLKGKLKPRCRAISCLKGLHVTGSGCSLLSSYISEQLGIACGALSGANLAPDIARCKWSE
TTVAYTLP------------------------------ADFAGAGHD------------I
DSDVLKAAFHRPYFHVNVIEDVAGVSVAGALKNIVALAVGFVEGLGWGDNAKAAIMRVGL
VETIKFSQMF------FPES-AAATFTKESAGVADLITTCSSGRNVKVGRHMAET-GDDA
ETAEKKLLNGQSSQGVLTAKDVHDLLVTVDKTGEFPLFEATYQIIYGTESIENLPTLLGR
C-----------------------------------------------------------
------------------------------------------------------------
------------------------------------------------------------
------------------------------------------------------------
------------------------------------------------------------
------------------------------------------------------------
------------------------------------------------------------
------------------------------------------------------------
------------------------------------------------------------
------------------------------------------------------------
------------------------------------------------------------
------------------------------------------------------------
------------------------------------------------------------
------------------------------------------------------------
---------------------------------------------------
>XP_002615128_Clavispora_lusitaniae
------------------------------------------------------------
----------------------MSSAFER------LQ-------HIAQIVSS--------
----------------------------------------------G-TDSQMAKSLKPV
RPFRIAVIGSGNWGTTVAKICAENAAARPHLFRRHVPMWVYQEQVD--------------
---GRNLTDIINEDHENVRYLPGVKLPRNLRALPDIVEVAKDADLLIFNLPHQHLNRILD
QLKGHVRPTCRGISCLKGLEVTPNGCKLLSTVITERLGIACGALSGANLAPEIARGQWSE
TTVAYQIP------------------------------EDFAGVGKD------------I
DHFVLKAAFHRPYFHVNVVEDVAGVSVAGALKNVVALAVGFVEGLGWGDNAKAAIMRVGL
LETIRFSQMF------FPQS-RQSTFTKESAGVADLITTCAGGRNVKVGRYMAET-GEDA
ETAEKKLLNGQSSQGILTAREVHDLLKAVGKTDEFPLFEATYQILYGSESIENLPLLLEN
D-----------------------------------------------------------
------------------------------------------------------------
------------------------------------------------------------
------------------------------------------------------------
------------------------------------------------------------
------------------------------------------------------------
------------------------------------------------------------
------------------------------------------------------------
------------------------------------------------------------
------------------------------------------------------------
------------------------------------------------------------
------------------------------------------------------------
------------------------------------------------------------
------------------------------------------------------------
---------------------------------------------------
>XP_025340587_Candida_haemuloni
------------------------------------------------------------
----------------------MSTPAQR------LQ-------HLAQIIGS--------
----------------------------------------------Q-TSAE--KSLSPP
SPFKIAVIGSGNWGTTIAKILAENASARPHLFKHFVDMWVFEEKVD--------------
---GRNLTEIINTDHENVRYLPGVKLPQNLRALPDIVKVAEDADLLVFNLPHQFLPKVCK
QLKGHVKPTCRAISCLKGLEVTPEGCKLLSTVITEELGLSCGALSGANLAPEIARGKWSE
TTVAYTIP------------------------------KDFKGAGYD------------I
DLFVLKAAFHRPYFHVNVVEDVAGVSVAGALKNIVALAVGFVEGLGWGDNAKAAIMRVGL
LETIKFSQTF------FPQS-QAGTFTKESAGVADLITTCSGGRNVKVGRYMAET-GESA
EVAEKKLLNGQSSQGIITAREVHELLTNVNKTTEFPLFEATYQIIYGTESIENLPKLLET
CD----------------------------------------------------------
------------------------------------------------------------
------------------------------------------------------------
------------------------------------------------------------
------------------------------------------------------------
------------------------------------------------------------
------------------------------------------------------------
------------------------------------------------------------
------------------------------------------------------------
------------------------------------------------------------
------------------------------------------------------------
------------------------------------------------------------
------------------------------------------------------------
------------------------------------------------------------
---------------------------------------------------
>XP_024715204_Candida_pseudohaemulonis
------------------------------------------------------------
----------------------MSTPAQR------LQ-------HLAQIIGS--------
----------------------------------------------R-TTAE--KLLLPP
SPFKIAVIGSGNWGTTIAKILAENAAARPHLFKHFVDMWVFEEKVD--------------
---GRNLTEIINTDHENVRYLPGVKLPQNLRALPDITKVAEDADLLVFNLPHQFLPKVCK
QLKGKVKPTCRAISCLKGLEVTPEGCKLLSTVITEELGLACGALSGANLAPEIARGKWSE
TTVAYTIP------------------------------KDFRGAGND------------I
DLNVLKAAFHRPYFHVNVVQDVAGVSVAGALKNIVALAVGFVEGLGWGDNAKAAIMRVGL
LETIKFSQTF------FPQS-ESGTFTKESAGVADLITTCSGGRNVKVGRYMAET-GDSA
EVAEKKLLNGQSSQGIITAREVHELLTNVNKTGEFPLFEATYQIIYGTESIENLPKLLET
CD----------------------------------------------------------
------------------------------------------------------------
------------------------------------------------------------
------------------------------------------------------------
------------------------------------------------------------
------------------------------------------------------------
------------------------------------------------------------
------------------------------------------------------------
------------------------------------------------------------
------------------------------------------------------------
------------------------------------------------------------
------------------------------------------------------------
------------------------------------------------------------
------------------------------------------------------------
---------------------------------------------------
>XP_025334554_Candida_duobushaemulonis
------------------------------------------------------------
----------------------MSTPAQR------LQ-------HLAQIIGS--------
----------------------------------------------R-TSAE--SSLSPP
SPFKIAVIGSGNWGTTIAKILAENAAARPHLFKHFVDMWVFEEKVD--------------
---GRNLTEIINTDHENVRYLPG--------ALPDVAKVAEDADLLVFNLPHQFLPKVCK
QLKGKVKPTCRAISCLKGLEVTPEGCKLLSTVITEELGLACGALSGANLAPEIARGKWSE
TTVAYTIP------------------------------KDFRGAGYD------------I
DLNVLKVAFHRPYFHVNVVQDVAGVSVAGALKNIVALAVGFVEGLGWGDNAKAAIMRVGL
LETIQFSQTF------FPQS-ESGTFTKESAGVADLITTCSGGRNVKVGRYMAET-GDSA
EVAEKKLLNGQSSR-------VHELLTNVNKTGEFPLFEATYQIIYGTESIENLPKLLET
CD----------------------------------------------------------
------------------------------------------------------------
------------------------------------------------------------
------------------------------------------------------------
------------------------------------------------------------
------------------------------------------------------------
------------------------------------------------------------
------------------------------------------------------------
------------------------------------------------------------
------------------------------------------------------------
------------------------------------------------------------
------------------------------------------------------------
------------------------------------------------------------
------------------------------------------------------------
---------------------------------------------------
>XP_028890751_Candida_auris
------------------------------------------------------------
-------------------------------------------------MGS--------
----------------------------------------------R-TSSE--KSLSPA
SPFKISVIGSGNWGTTIAKILAENAAARPHLFKHYVDMWVFEEKVN--------------
---GRNLTEIINTDHENVRYLPGVQLPKNLRAQPDIVKVAEDADLLVFNLPHQFLPKVCK
MLKGKVKPTCRAISCLKGLEVTPEGCKLLSTVITEELGLACGALSGANLAPEIARGKWSE
TTVAYTMP------------------------------KDFRGPGKD------------I
DLFVLKAAFHRPYFHVNVVQDVAGVSVAGALKNIVALAVGFVEGLGWGDNAKAAIMRVGL
LETIKFSQTF------FPES-ESGTFTKESAGVADLITTCSGGRNVKVGRYMAET-GESA
EVAEKKLLNGQSSQGIITAREVHELLTNVNKTEEFPLFEATYQIIYGTESIENLPKLLET
CDD---------------------------------------------------------
------------------------------------------------------------
------------------------------------------------------------
------------------------------------------------------------
------------------------------------------------------------
------------------------------------------------------------
------------------------------------------------------------
------------------------------------------------------------
------------------------------------------------------------
------------------------------------------------------------
------------------------------------------------------------
------------------------------------------------------------
------------------------------------------------------------
------------------------------------------------------------
---------------------------------------------------
>NP_010262_Saccharomyces_cerevisiae
------------------------------------------------------------
----------------------MSAAADR------LN-------LTSGHLNA--------
----------------------------G------RKRSS--------SSV---SLKAAE
KPFKVTVIGSGNWGTTIAKVVAENCKGYPEVFAPIVQMWVFEEEIN--------------
---GEKLTEIINTRHQNVKYLPGITLPDNLVANPDLIDSVKDVDIIVFNIPHQFLPRICS
QLKGHVDSHVRAISCLKGFEVGAKGVQLLSSYITEELGIQCGALSGANIATEVAQEHWSE
TTVAYHIP------------------------------KDFRGEGKD------------V
DHKVLKALFHRPYFHVSVIEDVAGISICGALKNVVALGCGFVEGLGWGNNASAAIQRVGL
GEIIRFGQMF------FPES-REETYYQESAGVADLITTCAGGRNVKVARLMATS-GKDA
WECEKELLNGQSAQGLITCKEVHEWLETCGSVEDFPLFEAVYQIVYNNYPMKNLPDMIEE
LDLHED------------------------------------------------------
------------------------------------------------------------
------------------------------------------------------------
------------------------------------------------------------
------------------------------------------------------------
------------------------------------------------------------
------------------------------------------------------------
------------------------------------------------------------
------------------------------------------------------------
------------------------------------------------------------
------------------------------------------------------------
------------------------------------------------------------
------------------------------------------------------------
------------------------------------------------------------
---------------------------------------------------
>XP_018221733_Saccharomyces_eubayanus
------------------------------------------------------------
-----------------------MLALRRLTRYTFLK-------RTHPVLSAHRAYKFFP
LSSTCSRRTFQIQLRSKMTAHINHKSHNGNQDDHPFKRSD--------SAVSIMHLK--R
EPFKITVIGSGNWGTTIAKVIAENTELHSHIFNPEVRMWVFDEKIG--------------
---DENLTDIINTRHQNVKYLPNIDLPHNLVADPDLLHSIKGADILVFNIPHQFLPNIVK
QLQGHVAPHVRAISCLKGFELGSKGVQLLSSYVTDELGVQCGALSGANLAPEVAKEHWSE
TTVAYQLP------------------------------KDYQGEGKD------------V
DHKVLKLLFHRPYFHVNVIDDVAGISIAGALKNVVALACGFVEGMGWGNNASAAIQRLGL
GEIIKFGRMF------FPES-KVETYYQESAGVADLITTCSGGRNVKVATYMAKT-GKSA
LEAEKELLNGQSAQGIITCREVHEWLQTCELTQEYPLFEAVYQIVYNNVRMEDLPEMIEE
LDIEDK------------------------------------------------------
------------------------------------------------------------
------------------------------------------------------------
------------------------------------------------------------
------------------------------------------------------------
------------------------------------------------------------
------------------------------------------------------------
------------------------------------------------------------
------------------------------------------------------------
------------------------------------------------------------
------------------------------------------------------------
------------------------------------------------------------
------------------------------------------------------------
------------------------------------------------------------
---------------------------------------------------
>XP_033765237_Saccharomyces_paradoxus
------------------------------------------------------------
----------------------MSAAADR------LN-------LTSGHLNA--------
----------------------------G------RKRSS--------SSV---SLKAAE
KPFKVTVIGSGNWGTTIAKVVAENCQGYPEVFAPTVQMWVFEEEIN--------------
---GEKLTEIINTRHQNVKYLPGITLPDNLVANPDLIDSVKDVDIIVFNIPHQFLPRICS
QLKGHVDSHVRAISCLKGFEVGAKGVQLLSSYITEELGIQCGALSGANIATEVAQEHWSE
TTVAYHIP------------------------------KDFRGEGKD------------V
DHKVLKALFHRPYFHVSVIEDVAGISICGALKNVVALGCGFVEGLGWGNNASAAIQRVGL
GEIIRFGQMF------FPES-REETYYQESAGVADLITTCAGGRNVKVARLMATS-GKDA
WECEKELLNGQSAQGLITCKEVHEWLETCGSVEDFPLFEAVYQIVYNNYPMKNLPDMIEE
LDLHED------------------------------------------------------
------------------------------------------------------------
------------------------------------------------------------
------------------------------------------------------------
------------------------------------------------------------
------------------------------------------------------------
------------------------------------------------------------
------------------------------------------------------------
------------------------------------------------------------
------------------------------------------------------------
------------------------------------------------------------
------------------------------------------------------------
------------------------------------------------------------
------------------------------------------------------------
---------------------------------------------------
>XP_003678215_Naumovozyma_castellii
------------------------------------------------------------
-----------------------MAATDR------LN-------ITSDILNA--------
----------------------------S------MKRST--------SSSSSGSTISLD
HPYKVTVIGSGNWGTTIAKVVAENTRINPQLFAEEVQMWVFEEKID--------------
---GENLTEIINTQHQNVKYLPDITLPDNLVANPDLLDAVKGADILVFNIPHQFLRRIVG
TLKGHVSLTVRAISCLKGFEVDAKGVQLLSTYITDELNIECGALSGANLAPEVAKEHWSE
TTVAYHIP------------------------------SDFRGEGKD------------V
DHNILKALFHRPYFHVSVIEDVAGISIAGALKNVVALGCGFVEGLGWGNNASAAIQRVGL
GEIIKFGQMF------FPES-RVETFYQESAGVADLITTCSGGRNVKVGKYMAKT-GLDA
LEAEKELLNGQSAQGIITCKEVHEWLETCGLLTEFPLFEAVYQIVYNNLPMKKIPDMIVD
LDAFANLE----------------------------------------------------
------------------------------------------------------------
------------------------------------------------------------
------------------------------------------------------------
------------------------------------------------------------
------------------------------------------------------------
------------------------------------------------------------
------------------------------------------------------------
------------------------------------------------------------
------------------------------------------------------------
------------------------------------------------------------
------------------------------------------------------------
------------------------------------------------------------
------------------------------------------------------------
---------------------------------------------------
>XP_003668061_Naumovozyma_dairenensis
------------------------------------------------------------
-----------------------MAATDR------LN-------LTSDILSS--------
----------------------------S------MKRSE--------SSA---SLTSLD
HPYKVTVIGSGNWGTTIAKVVAENTAQNPTLFAPEVNMWVFEEKIE--------------
---GKNLTEIINTKHQNVKYLPGITLPDNLIANPDLLSACEGADILVFNIPHQFLRRIVS
TLKGHVDKKVRAISCLKGFEVDANGVQLLSSYITDELNIACGALSGANLAPEVAKENWSE
TTVAYHIP------------------------------EDYRGDGKD------------V
DHRVLKALFHRPYFHVSVIEDVAGISIAGALKNVVALGCGFVEGLGWGNNASAAIQRVGL
GEIIKFGQMF------FPES-RVETYYQESAGVADLITTCSGGRNVKVGKHMAKT-GKDA
FEAEAELLNGQSAQGIITCKEVHEWLESCDLVSEFPLFDAVYQIVYNNVPMENIPDMIDD
LDAFGHH-----------------------------------------------------
------------------------------------------------------------
------------------------------------------------------------
------------------------------------------------------------
------------------------------------------------------------
------------------------------------------------------------
------------------------------------------------------------
------------------------------------------------------------
------------------------------------------------------------
------------------------------------------------------------
------------------------------------------------------------
------------------------------------------------------------
------------------------------------------------------------
------------------------------------------------------------
---------------------------------------------------
>XP_003957956_Kazachstania_africana
------------------------------------------------------------
-----------------------MAATDR------LN-------QTSDILNA--------
----------------------------S------IKRNT--------STA---SLTALD
HPFKITVIGSGNWGTTIAKVISENTALNPQLFAKEVQMWVFQEKIE--------------
---GQNLTDIINTRHENVKYLPDIKLPENLFANPDLVDSVKDADILVFNIPHQFLPRIVG
NLKGHVKPTVRAISCLKGFEVGKKGVQLLSSYITDELNIQCGALSGANLAPEVAKENWSE
TTVAYHIP------------------------------EDFRGEGRD------------V
DHKVLKALFHRPYFHVNVIEDVAGISIAGALKNVVALGCGFVEGLGWGNNASAAIQRVGL
GEIIKFGQMF------FPES-RVETYYQESAGVADLITTCSGGRNVRVAKHMAKS-GKDA
FEAEKELLNGQSAQGIITCKEVHEWLETCELLDEFPLFEAVYQIVYNNVPMENIPDMIDE
LNTLQM------------------------------------------------------
------------------------------------------------------------
------------------------------------------------------------
------------------------------------------------------------
------------------------------------------------------------
------------------------------------------------------------
------------------------------------------------------------
------------------------------------------------------------
------------------------------------------------------------
------------------------------------------------------------
------------------------------------------------------------
------------------------------------------------------------
------------------------------------------------------------
------------------------------------------------------------
---------------------------------------------------
>XP_022466780_Kazachstania_naganishii
------------------------------------------------------------
-----------------------MAAVDR------LQ-------HTSNVLDG--------
----------------------------S------MKKTA--------STI---SLKEMD
NPFHVCVIGSGNWGTTIAKVVSENTVDHPRLFNAEVKMWVFQEQID--------------
---GKNLTDIINTEHENVKYLPDIKLPENLVANPDLLDTVRDADLIIFNIPHQFLPKIVD
QLKGHVKKTARAISCLKGFEVGKKGVQLLSSFITEELGIECGALSGANLAPEVAKEHWSE
TTVAYHIP------------------------------DDFRGEGHD------------V
DHKILKVLFHRPYFHVSVIEDVAGISIAGALKNVVALGCGFVEGLGWGNNASAAIQRVGL
GEIIKFGQMF------FPES-RVETYYQESAGVADLITTCSGGRNVKVAKHMAKT-GLSA
FDAEKELLNGQSAQGIITCKEVHEWLETCELLDEFPLFESVYQIVYNNVPMDSIPDLIDD
LEEFRVVKQ---------------------------------------------------
------------------------------------------------------------
------------------------------------------------------------
------------------------------------------------------------
------------------------------------------------------------
------------------------------------------------------------
------------------------------------------------------------
------------------------------------------------------------
------------------------------------------------------------
------------------------------------------------------------
------------------------------------------------------------
------------------------------------------------------------
------------------------------------------------------------
------------------------------------------------------------
---------------------------------------------------
>XP_448298_Candida_glabrata
------------------------------------------------------------
---------------------MSNSAAGR------LN-------QTSHILNE--------
----------------------------S------IKNDDISLRRSQPSTT---SLQALE
HPFKVTVIGSGNWGTTIAKVVAENTALNPHLFVSRVDMWVFEEKID--------------
---GKNLTEIINEQHENVKYLPDIKLPENLVANPNLIDSVKGADILIFNIPHQFLPRIVS
NLKNHVGPHVRAISCLKGFEVGKKGVQLLSSYVTDELGIQCGALSGANLAPEVAKEHWSE
TTVAYHIP------------------------------KDFRGEGKD------------V
DHKLLKALFHRPYFHVNVIEDVAGISIAGALKNVVALGCGFVEGLGWGNNAAAAIQRVGL
GEIIKFGQMF------FPES-RVQTYYQESAGVADLITTCSGGRNVRVAKHMAKT-GKSA
LDAEKELLNGQSAQGIITCKEVHEWLETCEMTHEFPLFEAVYQIVYNNVPMKNLPDMIEE
LECIAD------------------------------------------------------
------------------------------------------------------------
------------------------------------------------------------
------------------------------------------------------------
------------------------------------------------------------
------------------------------------------------------------
------------------------------------------------------------
------------------------------------------------------------
------------------------------------------------------------
------------------------------------------------------------
------------------------------------------------------------
------------------------------------------------------------
------------------------------------------------------------
------------------------------------------------------------
---------------------------------------------------
>XP_004178523_Tetrapisispora_blattae
------------------------------------------------------------
-------------------MTAVETAIER------LS-------LTNSHLNQ--------
----------------------------TSLPATNLKKNP--------SVL---SITALQ
DPYKVCVIGSGNWGTTIAKVVAENTNNYPQLFQSKVDMWVFQEQID--------------
---GRNLTDIINTQHENVKYLPNIKLPENLVANPSLLDAVNDADILVFNIPHQFLPRIVQ
QLKGNIKKTARAISCLKGFEVGKNGVQLLSDYITDQLDIQCGALSGANLAPEVALEHWSE
TTVAYNLP------------------------------FDYRGEGKD------------V
DHKVLKALFHRPYFHVSVIDDVAGVSIAGALKNVVALGCGFVEGLGWGNNASAAIQRVGL
GEIIKFGQMF------FPES-KVETYYKESAGVADLITTCSGGRNVRVAKMMAET-GESA
EYCEKNLLNGQSAQGIITCKEVYEWLSTCDKLDEYPLFTAVYRIVYEGLPMKNLPDMIEE
LEYFNFV-----------------------------------------------------
------------------------------------------------------------
------------------------------------------------------------
------------------------------------------------------------
------------------------------------------------------------
------------------------------------------------------------
------------------------------------------------------------
------------------------------------------------------------
------------------------------------------------------------
------------------------------------------------------------
------------------------------------------------------------
------------------------------------------------------------
------------------------------------------------------------
------------------------------------------------------------
---------------------------------------------------
>XP_003686724_Tetrapisispora_phaffii
------------------------------------------------------------
-----------------------MAATDR------LM-------QTNNTLQQ--------
----------------------------SNNAP--IRRNT--------SAL---NLTLKT
DPFKVTVIGSGNWGTTIAKVVAENTELNPHLFVRRVDMWVFEETID--------------
---GSKLTEIINTKHENVKYLPNIKLPANLVANPDIIDAAKDADIIIFNIPHQFLPRIID
QLKGNVKPTARAISCLKGFEVGPDGVELLSSYVTKHLGIACGALSGANLAPEVAKENWSE
TTVAYQIP------------------------------QDFRGEGYD------------A
DHKILKVLFHRPYFHVNVIEDVAGISIAGALKNVVALGCGFVEGLGWGNNAAAAIQRVGL
SEIIKFGQMF------FPES-KVETYYRESAGVADLITTCSGGRNVRVAKNMAVT-GRSA
VEVEKELLNGQSAQGVITCKEVHEWLHHCNKLEEFPLFEAVYQIVYNNVPMNQLPDMIEE
LECLGV------------------------------------------------------
------------------------------------------------------------
------------------------------------------------------------
------------------------------------------------------------
------------------------------------------------------------
------------------------------------------------------------
------------------------------------------------------------
------------------------------------------------------------
------------------------------------------------------------
------------------------------------------------------------
------------------------------------------------------------
------------------------------------------------------------
------------------------------------------------------------
------------------------------------------------------------
---------------------------------------------------
>XP_001645264_Vanderwaltozyma_polyspora
------------------------------------------------------------
-----------------------MAAVDR------LH-------QTSSHLTG--------
----------------------------S---A--LSRSS--------SGT---ALKLSV
HPFKVTVIGSGNWGTTIAKVIAENTCLNPQLFVKDVQMWVFEEKVD--------------
---GKKLTEIINTKHENVKYLPGITLPGNLVANPDLIDSVRGADIIVFNIPHQFLPRIVK
QLKGHVQPSVRAISCLKGFEVGPNGVQLLSAYITQELGMECGALSGANLAPEVAKENWSE
TTVAYQLP------------------------------SDFRGEGKD------------V
DHKLLKALFHRPYFHVNVIEDVAGVSIAGALKNVVALGCGFVEGLGWGNNAAAAIQRVGL
GEIIKFGQVF------FPES-KVETYYKESAGVADLITTCSGGRNVRVGKYMATS-GKNA
LDSEKELLNGQSAQGIITCKEVHEWLSSCKKTNEFPLFEAVYQIVYNGVPMVRLPDMIEE
LGCIAEEK----------------------------------------------------
------------------------------------------------------------
------------------------------------------------------------
------------------------------------------------------------
------------------------------------------------------------
------------------------------------------------------------
------------------------------------------------------------
------------------------------------------------------------
------------------------------------------------------------
------------------------------------------------------------
------------------------------------------------------------
------------------------------------------------------------
------------------------------------------------------------
------------------------------------------------------------
---------------------------------------------------
>XP_003681249_Torulaspora_delbrueckii
------------------------------------------------------------
-----------------------MAASDR------LN-------QTSEIISH--------
----------------------------S------MQQSE--------STT---SLAAAD
HPFKVTVIGSGNWGTTIAKVVAENTALNPQLFARRVDMWVFDEDIK--------------
---GEKLTEIINTRHENVKYLPGIELPENLHANPDLIDSVKDVDIIVFNIPHQFLPRIVQ
QLKGHVDRKVRAISCLKGFEVGVKGVQLLSTYVTEELGIECGALSGANLAPEVAKEHWSE
TTVAYHIP------------------------------EDFRGEGHD------------V
DHKVLKALFHRPYFHVSVIEDVAGISIAGALKNVVALGCGFVEGLGWGNNAAAAIQRVGL
GEIIKFGKMF------FPES-KVETYYQESAGVADLITTCSGGRNVRVAKAMAKNPDKSA
EDVEKELLNGQSAQGLITCKEVHEWLERCNHLDDFPLFEAVYQIVYNNVPMDKLPDMIEE
LDLGLKESAH--------------------------------------------------
------------------------------------------------------------
------------------------------------------------------------
------------------------------------------------------------
------------------------------------------------------------
------------------------------------------------------------
------------------------------------------------------------
------------------------------------------------------------
------------------------------------------------------------
------------------------------------------------------------
------------------------------------------------------------
------------------------------------------------------------
------------------------------------------------------------
------------------------------------------------------------
---------------------------------------------------
>XP_037143644_Zygotorulaspora_mrakii
----------------------------------------------MFKQTLLCRVSRSI
PIGKTCIHSYNRRFSSSLFTKYKMAATDR------LN-------QTSDIISQ--------
----------------------------S------MKQSD--------SSQ---SLAALE
KPFKVCVVGSGNWGTTIAKVVSENTALNPQLFARRVDMWVFEEMIE--------------
---GEKLTEIINTKHQNVKYLPGIDLPENLVANPDLLDCVKDVDIIVFNVPHQFLPRIVK
QLKGHVDSHVRAISCLKGFEVGPKGVQLLSSYVTEELGIQCGALSGANLAPEVAKEHWSE
TTVAYHIP------------------------------KDFRGEGLD------------V
DHRVLKALFHRPYFHVSVIEDVAGISIAGALKNVVALGCGFVEGLGWGNNAAAAIQRVGL
GEIIKFGKMF------FPES-RVETYYQESAGVADLITTCSGGRNVRVATYMAKS-KKSA
EEAEKELLNGQSAQGLITCKEVHEWLESCNSLSEFPLFEAVYQIVYNNVPMKKLPEMIEE
LDTFASSSDASD------------------------------------------------
------------------------------------------------------------
------------------------------------------------------------
------------------------------------------------------------
------------------------------------------------------------
------------------------------------------------------------
------------------------------------------------------------
------------------------------------------------------------
------------------------------------------------------------
------------------------------------------------------------
------------------------------------------------------------
------------------------------------------------------------
------------------------------------------------------------
------------------------------------------------------------
---------------------------------------------------
>XP_002494605_Zygosaccharomyces_rouxii
------------------------------------------------------------
-----------------------MAATDR------LN-------QTSDILSH--------
----------------------------S------MKKTD--------SSM---SIVTAE
NPYKVAVVGSGNWGTTIAKVVAENTKEKPELFQGRVDMWVFEEQID--------------
---GTPLTQIINTKHQNVKYLPNIDLPENLVANPDLISTTKDADVIVFNVPHQFLGRIVS
QMKGQIKPDARAISCLKGFEVGPKGVQLLSDYVTQELGIQCGALSGANLAPEVAKEHWSE
TTVAYQVP------------------------------DDFKGEGKD------------I
DHRVLKQLFHRPYFHVNVIDDVAGISIAGALKNVVALGCGFVTGLGWGNNAAAAIQRVGL
GEIIKFGRMF------FPES-KVETYYQESAGVADLITTCSGGRNVRVATEMAKT-GKSG
EQVEKDILNGQSAQGLITAKEVHQWLESSGHTEEYPLFEAVYQITYENVPMKELPSMIEE
LDIVE-------------------------------------------------------
------------------------------------------------------------
------------------------------------------------------------
------------------------------------------------------------
------------------------------------------------------------
------------------------------------------------------------
------------------------------------------------------------
------------------------------------------------------------
------------------------------------------------------------
------------------------------------------------------------
------------------------------------------------------------
------------------------------------------------------------
------------------------------------------------------------
------------------------------------------------------------
---------------------------------------------------
>XP_003646827_Eremothecium_cymbalariae
MFCGTAAISIHRLVTSLRVNRSHSTRCGSRALNTGTAGLLAAQRIQHSANLQYKRTHSNR
PAIYSGPPVSDNKTAASRVSSVRMAGTDR------LQ-------QTSQILSR--------
------------------------------------------------STS---QQLVME
RPFKVTVIGSGNWGTTIGKVIAENTQLRPRMFVSRVDMWVFEEVID--------------
---GKKLTEIINTEHENVKYLPGIKLPENLVANPSLAESARDADILVFNIPHQFLPRVVD
QLKGHVKPGARAISCLKGFEVDQEGVKLLSSYIEKHLDIACGALSGANLAPEVAKGNWSE
TTVAYTIP------------------------------RNFRGTCRD------------V
DHVVLKSLFHRPYFHVSVIEDVAGISVAGALKNIVALACGFVLGLGWGNNAAAAVQRIGL
GEMIKFGKMF------FPEC-KVETFYQESAGVADLITTCFGGRNVRIGKAMATT-GKTA
KELEQELLNGQSSQGIYTTSEVHEWLERCGKLEDFPLFESVYQIVYCGASMERLPEMLEK
VEQA--------------------------------------------------------
------------------------------------------------------------
------------------------------------------------------------
------------------------------------------------------------
------------------------------------------------------------
------------------------------------------------------------
------------------------------------------------------------
------------------------------------------------------------
------------------------------------------------------------
------------------------------------------------------------
------------------------------------------------------------
------------------------------------------------------------
------------------------------------------------------------
------------------------------------------------------------
---------------------------------------------------
>NP_984407_Eremothecium_gossypii
MVNTTALIRSPTFVAQFRV------------LKQVNRGLF--------SQTSYARTHART
SYTHT------------------MAGTDR------LQ-------QTSQILSR--------
------------------------------------------------STS---SEIRLE
RPFKVTVIGSGNWGTTIAKVVAENTQEYPQLFERRVDMWVFEEQIE--------------
---GRKLTEIINEQHENVKYLPGITLPENLVANPSVAAAAADADVLVFNIPHQFLGRIVE
QLKGHVKPGARAISCLKGFSVGKDGVQLLSTYIEEHLHIPCGALSGANLAPEVAKGNWSE
TTVAYTLP------------------------------QDFRGTGKD------------V
DHAVLKKLFHRPYFHVNVVDDVAGISVAGALKNVVALACGFVLGLGWGNNAAAAVQRVGL
SEMIKFARMF------FPES-KVETFYQESAGVADLITTCAGGRNVRIGRAMAET-GKSA
QELEKELLNGQSSQGIYTTQEVHEWLQQCGKKDEFPLFEAVYKIVYEGVPMSKLPDMLED
A-----------------------------------------------------------
------------------------------------------------------------
------------------------------------------------------------
------------------------------------------------------------
------------------------------------------------------------
------------------------------------------------------------
------------------------------------------------------------
------------------------------------------------------------
------------------------------------------------------------
------------------------------------------------------------
------------------------------------------------------------
------------------------------------------------------------
------------------------------------------------------------
------------------------------------------------------------
---------------------------------------------------
>XP_452375_Kluyveromyces_lactis
-------------------------------MIPSSCVIGRSFGYNLIHQNISSKLRGIF
KHYTKSSTANTIKITNTNTISNMSPASDR------LK-------QTSSILSK--------
----------------------------S------VEPQA-------------------D
APFKVTVVGSGNWGTTIAKVVAENCALRPNLFVNRVDMWVFEENIN--------------
---GEKLTEIINTRHENVKYLPGIKLPSNLVANPDLVDAAKDADILVFNIPHQFLPRICS
QLKGNVKPQARAISCLKGFDVGKDGVKLLSTYIKETLNIECGALSGANLAPEVAKENWSE
TTVAYQIP------------------------------EDYKGPGKD------------V
DHSLLKALFHRPYFHVNVIEDVAGISVAGALKNVIALGCGYVEGLGWGNNASAAIQRVGL
SEMIKFGRTF------FPEC-KVETYFQESAGVADLITTCAGGRNVRVAKHMAIT-GKSA
EEAEKELLNGQSAQGIITTKEVHEWLATCGKTAEFPLFEAIYQITYGNASMEQIPDMIED
FEGIDYNVKKH-------------------------------------------------
------------------------------------------------------------
------------------------------------------------------------
------------------------------------------------------------
------------------------------------------------------------
------------------------------------------------------------
------------------------------------------------------------
------------------------------------------------------------
------------------------------------------------------------
------------------------------------------------------------
------------------------------------------------------------
------------------------------------------------------------
------------------------------------------------------------
------------------------------------------------------------
---------------------------------------------------
>XP_022673715_Kluyveromyces_marxianus
------------------------------------------------------------
----------------------MSPASDR------LK-------QTSSILSK--------
----------------------------S------VEPKA-------------------D
SPFKVTVIGSGNWGTTIAKVVAENCALRPNLFVKRVDMWVFEEQID--------------
---GEKLTEIINTRHENVKYLPGIKLPNNLVANPDIVDAAKDADILVFNIPHQFLPKVCS
QLKGKIKPQARAISCLKGFDVGKDGVKLLSTYIKDTLNIECGALSGANLAPEVAKENWSE
TTVAYQIP------------------------------EDYKGAGKD------------V
DHSLLKALFHRPYFHVNVIHDVAGISVAGALKNVIALGCGYVEGLGWGNNASAAIQRVGL
SEMITFGRMF------FPEC-RVETFYKESAGVADLITTCAGGRNVRVAKHMAIT-GKSA
LEAEKELLNGQSAQGIITTKEVHEWLETCGKINEFPLFEAIYQITYGNASMEQIPEMIEE
LECIDYNVKKH-------------------------------------------------
------------------------------------------------------------
------------------------------------------------------------
------------------------------------------------------------
------------------------------------------------------------
------------------------------------------------------------
------------------------------------------------------------
------------------------------------------------------------
------------------------------------------------------------
------------------------------------------------------------
------------------------------------------------------------
------------------------------------------------------------
------------------------------------------------------------
------------------------------------------------------------
---------------------------------------------------
>XP_022630733_Lachancea_lanzarotensis
------------------------------------------------------------
-----------------------MPASDR------LG-------QTSDILSQ--------
----------------------------S------IK-SV-------------------D
HPFKVTVIGSGNWGTTISKVVAENAALRPQLFVKRVDMWVFEEQID--------------
---GQKLTDIINTKHENVKYLPNIELPENLVANPDLVDAVKDADILVFNIPHQFLPRIAV
QLEGKIKPTARAISCLKGFDVSKDGVRLLSTYIEEKLGITCGALSGANLAPEVAKENWSE
TTVAYELP------------------------------KDFKGEGKD------------V
DHGVLKALFHRPYFHVNVIDDVAGISVAGALKNVVALGCGFVEGLGWGNNASAAIQRVGL
GEIIKFGQMF------FPHS-RVQTYYQESAGVADLITTCSGGRNVRVATAMAKT-GKSA
EECEKELLNGQSAQGIHTCKEVHEWLAASGKTEDFVLFEAVYQIVYEGASMETLPDMIED
LQGV--NLKDEKKDE---------------------------------------------
------------------------------------------------------------
------------------------------------------------------------
------------------------------------------------------------
------------------------------------------------------------
------------------------------------------------------------
------------------------------------------------------------
------------------------------------------------------------
------------------------------------------------------------
------------------------------------------------------------
------------------------------------------------------------
------------------------------------------------------------
------------------------------------------------------------
------------------------------------------------------------
---------------------------------------------------
>XP_002554492_Lachancea_thermotolerans
-------------------------------------------MFSISRITRTSSFTTQF
RALYRFKHSARKLQSIPFSIYKKMSAADR------LN-------QTHDILSE--------
----------------------------S------VQ-AV-------------------E
NPFKVTVIGSGNWGTTISKVVAENAALRPHLFVKRVDMWVFEETVD--------------
---GQKLTEIINTKHQNVKYLPNIDLPENLVANPDLVSAVKDADILVFNIPHQFLPRIVS
QLQGNIKKDARAISCLKGFDVSKDGVKLLSTYVTEKLGITCGALSGANLAPEVAKENWSE
TTVAYELP------------------------------KDFKGEGKD------------V
DHAVLKALFHRPYFHVNVIDDVAGISVAGALKNVVALGCGFVEGLGWGNNASAAIQRVGL
GEIIKFGQMF------FPDS-RVETYYQESAGVADLITTCSGGRNVRVATHMAKT-GKSA
EECEKELLNGQSAQGIHTCKEVHEWLAECGKTDEFVLFEAVYQIVYENAPMDTLPDMIED
LQGV--NIPKEEGEHSE-------------------------------------------
------------------------------------------------------------
------------------------------------------------------------
------------------------------------------------------------
------------------------------------------------------------
------------------------------------------------------------
------------------------------------------------------------
------------------------------------------------------------
------------------------------------------------------------
------------------------------------------------------------
------------------------------------------------------------
------------------------------------------------------------
------------------------------------------------------------
------------------------------------------------------------
---------------------------------------------------
>XP_020052112_Aspergillus_aculeatus
------------------------------------------------------------
------------------------------------------------------------
-------------------------------------------------------MTGHT
RKHKVAVVGSGNWGSTIAKIIAENTNEHLDLFEKEVRMWVFDEDIEIPESSKHH---SKL
GGQKRKLTEVINQVHENVKYLPDIALPDNVVADPDLKSTVKDATLLVFNLPHQFIGKTLD
GIAGHILPYARAVSCIKGVDVSDGTVTLHSELIMERLGIYCGALSGANIAPEVAAEKFCE
TTIGYDVPPMDLKE---------QDDSAEANLIKIDEQRQCKAKPTHVRLTPVPPELPHV
DAELLETLFARPYFHVHHVRDVAGVALGGALKNIIALASGFVAGKGWGENAKAAIMRVGV
LEMVKFGRTW------FPKSVEERTFTEESAGMADLVSSCNAGRNYRSACHAVEQ-GVSV
KEIEEKELNGQKLQGTSTAYDIYEFLEKQGKLKEFPLFVAVHDILEGTAKVEDLPALIGG
RKKIEG------------------------------------------------------
------------------------------------------------------------
------------------------------------------------------------
------------------------------------------------------------
------------------------------------------------------------
------------------------------------------------------------
------------------------------------------------------------
------------------------------------------------------------
------------------------------------------------------------
------------------------------------------------------------
------------------------------------------------------------
------------------------------------------------------------
------------------------------------------------------------
------------------------------------------------------------
---------------------------------------------------
>XP_001269919_Aspergillus_clavatus
-------MLSPVRLVSRRICFPESRATAI---LPRSPV-SQFQSTRIIRKISPLPTYSRG
LNPLFVTPVRFFSGCRTRSTANVTNGIPK------MG-----------------------
------------------------------------------------------SLAPYQ
RKHKVTVVGSGNWGTAIAKIIAENTASNDGIFEKEVQMWVFEEKVEIPQTSRHYDPSSPL
CQGPQNLTEVINKTHENVKYLPGIALPENLRANPSLVDAVKDSTILIFNLPHQFIIKTCE
QIKGNILPYARGISCIKGVDVNEDGISLFSETIGKTLGIYCGALSGANIANEVAQEKWSE
SSIAYDPPHMDSKAPSPTL----SPTASDTDVVHF-EHKDVSGEFSQVKLRPLPSEYPPV
DHDVLKSLFHRPYFHISVVSDVAGVSLGGALKNVVALAAGWVDGMGWGDNAKAAIMRVGL
LEMVKFGVKF------FGATIDAKTFTEESAGVADLITSCSGGRNFRCAKLSVQR-NQPI
EKIEETELNGQKLQGTLTAVEVNRFLKKQRLEDEFPLFTAVYRVLEGSMSVADIPSYIER
------------------------------------------------------------
------------------------------------------------------------
------------------------------------------------------------
------------------------------------------------------------
------------------------------------------------------------
------------------------------------------------------------
------------------------------------------------------------
------------------------------------------------------------
------------------------------------------------------------
------------------------------------------------------------
------------------------------------------------------------
------------------------------------------------------------
------------------------------------------------------------
------------------------------------------------------------
---------------------------------------------------
>XP_001265436_Aspergillus_fischeri
-------MLSPARLLSRRTCFPESRATAI---LPRSPA-SQFLTTRIIRKISPLSISSRA
FKPLALSSARFMSGSSIRFTFNNTIEASK------MG-----------------------
------------------------------------------------------SLSPHP
RKHKVAVVGSGNWGTAIAKIVAENTASHDSIFERDVQMWVFEEKVEIPKNSRHYDPSSPL
CQGPQNLTEIINKTHENVKYLPGIALPENIHANPSVVDAVKDSTILIFNLPHQFINKTCE
QIKGKILPYARGISCIKGVDVTEEGVSLFSETIGKTLGIYCGALSGANIANEVAQEKWCE
SSIAYDPPHLDSKAPSPNR----SPSASTVDVVHF-EHKDVSGQLSQVKLQPLPSEYPPV
DHTVLKTLFHRPYFHIRVVSDVAGVSLGGALKNIVALAAGWVDGMGWGDNAKAAIMRVGL
LEMVKFGERF------FGATVDTRTFTEESAGVADLITSCSGGRNFRCAKLSIER-KQPI
DKIEETELNGQKLQGTLTAVEVNKFLKKQGLEDEFPLFTAVYRILEGSMSVESIPSYIER
------------------------------------------------------------
------------------------------------------------------------
------------------------------------------------------------
------------------------------------------------------------
------------------------------------------------------------
------------------------------------------------------------
------------------------------------------------------------
------------------------------------------------------------
------------------------------------------------------------
------------------------------------------------------------
------------------------------------------------------------
------------------------------------------------------------
------------------------------------------------------------
------------------------------------------------------------
---------------------------------------------------
>XP_041150538_Aspergillus_flavus
------------------------------------------------------------
------------------------------------------------------------
-------------------------------------------------------MPQQK
KQHTVAVIGSGNWGSTIAKILAENTASHPELFTPKVQMWVFEEQIQIPSDSPHH---SKY
GDKPQNLTEVINAVHENVKYLPGIRLPENVVANPNLEDVVKDATILVFNLPHQFIEKTLD
QIKGKHLPYARAISCVKGVDVTDGMVTLFSELIMEKLAIYCGSLSGANIAPEVAAEKFSE
TTIGYDTPPMDVKA---------EDGSPEDNKIKIDEQRQVKTRPTHTKLTRVPQELVTV
DAELWRTLFGRPYFHVNVVDDVAGVALSGALKNIVALAAGFVAGKGWGENGKAAVIRVGV
VEMVKFGRTW------FPQSVNERTFTEESAGIADLVASCSAGRNFRSAKHAVEK-GVNV
DEIEKTEMNGQKLQGTSTAKSVHEFLEKHGKVQDFPLFDAVYGILEGKTSVDSLPKLLDK
RFG---------------------------------------------------------
------------------------------------------------------------
------------------------------------------------------------
------------------------------------------------------------
------------------------------------------------------------
------------------------------------------------------------
------------------------------------------------------------
------------------------------------------------------------
------------------------------------------------------------
------------------------------------------------------------
------------------------------------------------------------
------------------------------------------------------------
------------------------------------------------------------
------------------------------------------------------------
---------------------------------------------------
>XP_749965_Aspergillus_fumigatus
------------------------------------------------------------
-----------------------------------MG-----------------------
------------------------------------------------------SLSPHL
RKHKVAVVGSGNWGTAIAKIVAENTASNDSLFERDVEMWVFEEKVEIPKNSRHYDPSSPL
CQGPQNLTEIINKTHENVKYLPGIALPENIHANPSVVDAVKDSTILIFNLPHQFINKTCE
QIKGKILPYARGISCIKGVDVTEEGVSLFSETIGKTLGIYCGALSGANIANEVAQEKWCE
SSIAYDPPHLDSKAPSPNR----SPSASTVDVVHF-EHKDVSGQLSQVKLQPLPSEYPPI
DHTVLKTLFHRPYFHIRVVSDVAGVSLGGALKNIVALAAGWVDGMGWGDNAKAAIMRVGL
LEMVKFGEKF------FGATIDTRTFTEESAGVADLITSCSGGRNFRCAKLSIER-KQPI
DKIEETELNGQKLQGTLTAVEVNKFLKKQGLEDEFPLFTAVYRILEGSMSVESIPSYIER
------------------------------------------------------------
------------------------------------------------------------
------------------------------------------------------------
------------------------------------------------------------
------------------------------------------------------------
------------------------------------------------------------
------------------------------------------------------------
------------------------------------------------------------
------------------------------------------------------------
------------------------------------------------------------
------------------------------------------------------------
------------------------------------------------------------
------------------------------------------------------------
------------------------------------------------------------
---------------------------------------------------
>XP_664396_Aspergillus_nidulans
------------------------------------------------------------
------------------------------------------------------------
-------------------------------------------------------MAPTK
K-HQVSVIGSGNWGSTIGKILAENTSEHTDTFETPVRMWVFEEEITVPSDSPHH---SKY
GDKPQKLTQIINETHENVKYLPGIKLPDNLIATPDIKEAVKDASILVFNLPHQFIGKTLD
QIKGHHLPYARGVSCIKGVDVSDGKVTLFSELIMQKLGIYCGALSGANIAPEVAAERLCE
TTIGYDPPPMDLTS---------SDGSPEDNLPHVDGQRQKDLSSTDIKLERVPQDYPHV
NDELLEKMFERPYFLVHVIKDVAGVALGGALKNIVALAAGFVAGKQWGENTKAAIIRQGV
GEMIRFGRTW------FPSSVNEKTFTEESAGIADLVASCYGGRNVRSATHAVEK-GVSV
AEIEKTEMNGQKLQGVSTAQTVYGFLEKHGKTDEFPLFCAVYNIIEGKAQVDDLPALLNR
KK----------------------------------------------------------
------------------------------------------------------------
------------------------------------------------------------
------------------------------------------------------------
------------------------------------------------------------
------------------------------------------------------------
------------------------------------------------------------
------------------------------------------------------------
------------------------------------------------------------
------------------------------------------------------------
------------------------------------------------------------
------------------------------------------------------------
------------------------------------------------------------
------------------------------------------------------------
---------------------------------------------------
>XP_001389035_Aspergillus_niger
-----MWMLSPARLLSRRTCPFPSRTTTVPVTLPRPPTFHHLLSTPLSREFSPCLSASTA
YKPQGPVAVRYFSHSPFHSSIIPASTEAT------MG-----------------------
------------------------------------------------------SLGPYQ
RKHKITVVGSGNWGCAIAKIVAENAASNPAIFEEKVEMWVFEEKVEISKDSRHYDPSSPL
CQGPQNLTDVINQKHENIKYLPGITLPSNLHANPSLVDAVKDSTILVFNLPHQFIIKTCE
QIKGKILPYARGISCIKGVDVNEEGIHLFSETIGKILGIYCGALSGANIASEVALEKWSE
SSIAYDPPHMDSKAPSPNR----SPSTSTENLVQF-EHKDVSGQLSRVKLQALPSDYPPV
DHAVLKSLFHRPYFHIRVVSDVAGVSLGGALKNVVALAAGWVDGMGWGDNAKAAIMRVGL
LEMVKFGEKF------FGATINTRTFTEESAGVADLITSCSGGRNFRCAKLSIER-KQSI
EKVEETELNGQKLQGTLTAVEVNNFLKKQGLEEEFPLLTAVYRVLEGSMSVGDIPSYIER
KPESISYVETGRVTSSGTSQAVLSARL---------------------------------
------------------------------------------------------------
------------------------------------------------------------
------------------------------------------------------------
------------------------------------------------------------
------------------------------------------------------------
------------------------------------------------------------
------------------------------------------------------------
------------------------------------------------------------
------------------------------------------------------------
------------------------------------------------------------
------------------------------------------------------------
------------------------------------------------------------
------------------------------------------------------------
---------------------------------------------------
>XP_015406927_Aspergillus_nomiae
------------------------------------------------------------
------------------------------------------------------------
-------------------------------------------------------MPQQK
KQHTVAVIGSGNWGSTIAKILAENTASHPDLFTPKVQMWVFEEQIQVPSDSSHH---SRY
GDEPQNLTEVINAVHENVKYLPGIKLPENVVANPDLEDVVKDATILVFNLPHQFIEKTLD
QIKGKHLPYARAISCVKGVDVTDGVVTLFSELIMEKLGIYCGSLSGANIAPEVAAEKFSE
TTIGYDTPPMDVKA---------EDGSPGDNKIKIDEQRQVKTRPTHTKLTRVPEELVAV
DAELWRTLFGRPYFHVNVVDDVAGVALSGALKNIVALAAGFVAGNGWGENGKAAVIRVGV
VEMVKFGRTW------FPQSVNERTFTEESAGIADLVASCSAGRNFRSAKHAVEK-GVGV
DEIEKTEMNGQKLQGTSTAKSVHEFLETHGKVQDFPLFDAVYGILEGKTSVDSLPKLLDK
RFA---------------------------------------------------------
------------------------------------------------------------
------------------------------------------------------------
------------------------------------------------------------
------------------------------------------------------------
------------------------------------------------------------
------------------------------------------------------------
------------------------------------------------------------
------------------------------------------------------------
------------------------------------------------------------
------------------------------------------------------------
------------------------------------------------------------
------------------------------------------------------------
------------------------------------------------------------
---------------------------------------------------
>XP_001826450_Aspergillus_oryzae
------------------------------------------------------------
------------------------------------------------------------
-------------------------------------------------------MPQQK
KQHTVAVIGSGNWGSTIAKILAENTASHPELFTPKVQMWVFEEQIQIPSDSPHH---SKY
GDKPQNLTEVINAVHENVKYLPGIRLPENVVANPNLEDVVKDATILVFNLPHQFIEKTLD
QIKGKHLPYARAISCVKGVDVTDGMVTLFSELIMEKLAIYCGSLSGANIAPEVAAEKFSE
TTIGYDTPPMDVKA---------EDGSPEDNKIKIDEQRQVKTRPTHTKLTRVPQELVTV
DAELWRTLFGRPYFHVNVVDDVAGVALSGALKNIVALAAGFVAGKGWGENGKAAVIRVGV
VEMVKFGRTW------FPQSVNERTFTEESAGIADLVASCSAGRNFRSAKHAVEK-GVNV
DEIEKTEMNGQKLQGTSTAKSVHEFLEKHGKVQDFPLFDAVYGILEGKTSVDSLPKLLDK
RFG---------------------------------------------------------
------------------------------------------------------------
------------------------------------------------------------
------------------------------------------------------------
------------------------------------------------------------
------------------------------------------------------------
------------------------------------------------------------
------------------------------------------------------------
------------------------------------------------------------
------------------------------------------------------------
------------------------------------------------------------
------------------------------------------------------------
------------------------------------------------------------
------------------------------------------------------------
---------------------------------------------------
>XP_040637390_Aspergillus_ruber
------------------------------------------------------------
-----------------------------------MS-----------------------
------------------------------------------------------SVSHYQ
RKHKVTVVGSGNWGCAIAKIVAENTASNPSLFEQDVQMWVFEEKVEIPKDSRHYDPSSPL
CQGQQNLTEVINQTHENIKYLPGVSLPHNLKANPSIVDAVQDSTILVFNLPHQFIVRTCE
QIKGKILPYARGISCIKGVDVNEEGAHLFSETIGNTLGIYCGALSGANIANEVAREKWSE
STIGYDTPHLDSKAPA-------SSVDSTADTVHF-EHKDVSGQYSKTKLQPLPNEFPPV
DHETLKTLFHRPYFHIRVNSDVAGVSLAGALKNIVALAAGWVDGLGWGDNAKAAIMRVGL
LEMVKFGERF------FGATIDNRTFTDESAGVADLITSCSSGRNFRCAKLSVQR-KQHI
SEIEKTELNGQSLQGTLTAIEVNHFLKKQGSESDFPLFTACYHILQGTMQPEVIPSYIER
------------------------------------------------------------
------------------------------------------------------------
------------------------------------------------------------
------------------------------------------------------------
------------------------------------------------------------
------------------------------------------------------------
------------------------------------------------------------
------------------------------------------------------------
------------------------------------------------------------
------------------------------------------------------------
------------------------------------------------------------
------------------------------------------------------------
------------------------------------------------------------
------------------------------------------------------------
---------------------------------------------------
>XP_040706081_Aspergillus_sydowii
------------------------------------------------------------
-----------------------------------MG-----------------------
------------------------------------------------------SLGQYQ
QKHKVTVVGSGNWGTAIAKIVAENTASNPAIFEKDVQMWVYEEKVEISKSSKHYDPASPL
CQGPQNLTDVINQTHENIKYLQGIALPKNLIANPSLVDAVRDSTILVFNLPHQFIVNICG
QIKGKILPYARGVSCIKGVDVNEEGAHLFSETIGKILGIYCGALSGANIASEVGQEKWSE
SSIGYDPPHFDSKAPTPAR----SPSGSTENIVHY-EHKDVSGQLSKVKLQALPSEYPPV
DHVVLKALFHRPYFHISVVSDVAGVSLGGALKNVVAVAAGWVIGKGWGDNAKAAIMRVGL
LEMVKFGERF------FGATINTKTFTEESAGVADMITSCSGGRNFRCAKLSVER-NQSI
EQVEETELNGQKLQGTLTALEVNSFLKKQGLEEEFPLFTAVYRVLQGNMTIDEIPSFIER
------------------------------------------------------------
------------------------------------------------------------
------------------------------------------------------------
------------------------------------------------------------
------------------------------------------------------------
------------------------------------------------------------
------------------------------------------------------------
------------------------------------------------------------
------------------------------------------------------------
------------------------------------------------------------
------------------------------------------------------------
------------------------------------------------------------
------------------------------------------------------------
------------------------------------------------------------
---------------------------------------------------
>XP_001214056_Aspergillus_terreus
------------------------------------------------------------
-----------------------------------MG-----------------------
------------------------------------------------------SLLPYA
RKHKVAVIGSGNWGTAIAKIVAENTASNPAIFEKDVQMWVYEEKVEIPKDSRHYDPASPL
CQGPQNLTDVINQTHENIKYLPGITLPTNLHANPSVVDAVKDSTILVFNLPHQFIIKTCE
QIKGKIVPYARGISCIKGVDVQEEGISLFSETIGKILGIYCGALSGANIASEVAQEKWSE
SSIAYDPPHLDSKAPSPNR----SPSSSTVDVVHF-EHKDVSGQLSRVKLQALPSEYPPV
DHAVLKSLFHRPYFHIRVVHDVAGVSLGGALKNVVAIAAGWVEGMGWGDNAKAAVMRVGL
LEMVKFGEKF------FGATINTRTFTEESAGVADLITSCSGGRNFRCAKLSVER-KQPI
WKIEETELNGQKLQGTLTALEVNKFLKKQGCEDEFPLLTAVYRILEGNMSIEDIPSHIER
------------------------------------------------------------
------------------------------------------------------------
------------------------------------------------------------
------------------------------------------------------------
------------------------------------------------------------
------------------------------------------------------------
------------------------------------------------------------
------------------------------------------------------------
------------------------------------------------------------
------------------------------------------------------------
------------------------------------------------------------
------------------------------------------------------------
------------------------------------------------------------
------------------------------------------------------------
---------------------------------------------------
>XP_022483005_Penicillium_arizonense
------------------------------------------------------------
-----------------------------------MG-----------------------
------------------------------------------------------SLGPFQ
RKHKLAVVGSGNWGTAIAKIVAENAASNPDLFEETVEMWVYEETVEVPKDSKNYDPSYA-
--GPQKLTEVINRTHENIKYLPEVQLPVNLHANPSLEDTVKDGTILIFNLPHQFIIKTCE
QIKGKILPYARGISCIKGVDVNESGINLFSETIGKTLGIYCGALSGANIANEVAREKWSE
TSVAYDPPHMDSKAPTPQR----SPSSSQTNLVEF-QHKDVSGKISDTKLQALPSAYPPV
DHAVLKAVFHRPYFHVRVVNDVAGVSISGALKNVVALAAGWVVGMGWGDNAKAAVMRVGL
MEMVKFGDQF------FSATIDQRTFTDESAGVADLITSCSGGRNFRCAMHSVER-NLPI
EEIEKTELNGQKLQGTLTAYEVNSFLKNQGMEDQFPLFTAVYRILEGTMKVEDIPNFIER
------------------------------------------------------------
------------------------------------------------------------
------------------------------------------------------------
------------------------------------------------------------
------------------------------------------------------------
------------------------------------------------------------
------------------------------------------------------------
------------------------------------------------------------
------------------------------------------------------------
------------------------------------------------------------
------------------------------------------------------------
------------------------------------------------------------
------------------------------------------------------------
------------------------------------------------------------
---------------------------------------------------
>XP_014533538_Penicillium_digitatum
------------------------------------------------------------
-----------------------------------MG-----------------------
------------------------------------------------------SITPHQ
RKHKITVVGSGNWGCAIAKIVAENTASNPDLFEEKVEMWVFEENVEIPKTSKNYNASNA-
--GPQKLTEVINNVHENVKYLPGIQLPVNLHANPSLEDAVKDSTLLIFNLPHQFIIKTCE
QIKGKILPYARGISCIKGVDVNGTGIHLFSETIGRILGIYCGALSGANIANEVAQEKWSE
TSVAYDPPHMDSQVPTPQR----SPSSSTTDLVEF-QHKDTSGQISEVKLQALPSEYPPV
DHAVLKTLFHRHYFHVRVVNDVAGVSISGALKNIVALAAGWVVGMGWGDNAKAAIMRVGL
MEMVKFGDTF------FSATIDNRTFTDESAGVADLITSSSSGRNFRCAKLSVER-NQPI
EDIERTELNGQKLQGTLTAVEVNSFLKNQGMEHEFPLFTAVFRVLEGTMKVEEIPSYIER
------------------------------------------------------------
------------------------------------------------------------
------------------------------------------------------------
------------------------------------------------------------
------------------------------------------------------------
------------------------------------------------------------
------------------------------------------------------------
------------------------------------------------------------
------------------------------------------------------------
------------------------------------------------------------
------------------------------------------------------------
------------------------------------------------------------
------------------------------------------------------------
------------------------------------------------------------
---------------------------------------------------
>XP_016602980_Penicillium_expansum
------------------------------------------------------------
-----------------------------------MG-----------------------
------------------------------------------------------SIAPYQ
RKHKITVVGSGNWGCAIAKIVAENAASNPDLFEEKVEMWVFEENVEVPKTSKNYNASNT-
--GPQKLTEVINNVHENVKYLPGIQLPVNLHANPSLEDAVKDSTLLIFNLPHQFIIKTCE
QIKGKILPYARGISCIKGVDVNGTGIHLFSETIGRILGIYCGALSGANIANEVAQEKWSE
TSVAYDPPHMDSQVPTPQR----SPSSSTTNLVEF-QHKDTSGQISEVKLQALPSEYPPV
DHAVLKTLFHRHYFHVRVVNDVAGVSISGALKNVVALAAGWVVGMGWGDNAKAAIMRVGL
MEMVKFGDTF------FSATIDNRTFTDESAGVADLITSSSGGRNFRCAKYSVER-NQPI
EEIERTELNGQKLQGTLTAVEVNSFLKNQGMEHEFPLFTAVFRVLEGTMKVEEIPSYIER
------------------------------------------------------------
------------------------------------------------------------
------------------------------------------------------------
------------------------------------------------------------
------------------------------------------------------------
------------------------------------------------------------
------------------------------------------------------------
------------------------------------------------------------
------------------------------------------------------------
------------------------------------------------------------
------------------------------------------------------------
------------------------------------------------------------
------------------------------------------------------------
------------------------------------------------------------
---------------------------------------------------
>XP_040652754_Penicillium_griseofulvum
------------------------------------------------------------
-----------------------------------MG-----------------------
------------------------------------------------------SLGPYQ
RKHKITVVGSGNWGCAIAKIVAENASSNPELFEEKVEMWVFEEDVEVPKTSKNYNASLA-
--GPQKLTEVINSVHENVKYLPGIQLPVNLHANPSLEDAVKDSTILVFNLPHQFIIKTCE
QIKGKILPYARGISCIKGVDVNSTGIHLFSETIGRILGIYCGALSGANIANEVAQEKWSE
TSVAYDPPHMDSQVPTPQR----SPSSSTTDLVEF-QHKDTTGQISEVKLQALPSAYPPV
DHSVLKTLFHRPYFHVRVVNDVAGVSISGALKNVVALAAGWVVGMGWGDNAKAAIMRVGL
MEMVKFGDTF------FGATIDTRTFTDESAGVADLITSSSGGRNFRCAMYSVQR-NQPI
EEIEKTELNGQKLQGTLTAVEVNSFLKNQGMEDEFPLFTAVFRVLEGTMKADEIPSYIER
------------------------------------------------------------
------------------------------------------------------------
------------------------------------------------------------
------------------------------------------------------------
------------------------------------------------------------
------------------------------------------------------------
------------------------------------------------------------
------------------------------------------------------------
------------------------------------------------------------
------------------------------------------------------------
------------------------------------------------------------
------------------------------------------------------------
------------------------------------------------------------
------------------------------------------------------------
---------------------------------------------------
>XP_038929566_Penicillium_roqueforti
------------------------------------------------------------
-----------------------------------MG-----------------------
------------------------------------------------------STAPHQ
RKHKITVVGSGNWGCAIAKIVAENAAGNPNLFEEKVEMWVFEENVEVPKTSKNYNASLA-
--GPQKLTEVINKVHENVKYLPGIQLPVNLHANPSLEDAVKDSTILIFNLPHQFIIKTCE
QIKGKILPYARGISCIKGVDVNSTGIHLFSETIGRILGIYCGALSGANIAGEVAQEKWSE
TSIAYDPPHLDSQAPTPER----SPSSSTTNLVEF-QHKDTTGQISEVKLQALPSAYPPV
DHLVLKTLFHRPYFHVRVVNDVAGVSISGALKNIVALAAGWVVGMGWGDNAKAAIMRVGL
MEMVKFGDTF------FSATIDNRTFTDESAGVADLITSASSGRNFRCAKYSVER-NQPI
EEIERTELNGQKLQGTSTAIEVNSFLRTQGMEDEFPLFTAVYRVLEGTMKVEEIPSYIER
------------------------------------------------------------
------------------------------------------------------------
------------------------------------------------------------
------------------------------------------------------------
------------------------------------------------------------
------------------------------------------------------------
------------------------------------------------------------
------------------------------------------------------------
------------------------------------------------------------
------------------------------------------------------------
------------------------------------------------------------
------------------------------------------------------------
------------------------------------------------------------
------------------------------------------------------------
---------------------------------------------------
>XP_002566106_Penicillium_rubens
------------------------------------------------------------
-----------------------------------MG-----------------------
------------------------------------------------------SVAPYQ
RKHKVTVVGSGNWGCAIAKIVAENASFHPDLFEEKVEMWVFEENVEIPKTSKNYDASNP-
--GPRKLTEVINNVHENVKYLPGIQLPVNLHANPSLEDAVKDSTILIFNLPHQFIIKTCE
QLKGKILPYARGISCIKGVDVNSTGIHLFSETIGRILGIYCGALSGANIANEVAQEKWCE
TSIAYDPPHMDSQVPTPQR----SPSSSTTNLVEF-QHKDTSGQISEVKLQALPSEYPPV
DHAVLKTLFHRPYFHVRVVSDVAGVSISGALKNIVALAAGYVVGLGWGDNAKAAIMRVGL
MEMVKFGDAF------FSATIDTRTFTDESAGVADLITSSSSGRNFRCAKLSVER-NQPI
EEIEKTELNGQKLQGTLTAMEVNSFLKNQGMEAEFPLFTAVFRILEGTMKVEDIPSYIER
PPQARAPTSAPQDSNEDNGARFSAARL---------------------------------
------------------------------------------------------------
------------------------------------------------------------
------------------------------------------------------------
------------------------------------------------------------
------------------------------------------------------------
------------------------------------------------------------
------------------------------------------------------------
------------------------------------------------------------
------------------------------------------------------------
------------------------------------------------------------
------------------------------------------------------------
------------------------------------------------------------
------------------------------------------------------------
---------------------------------------------------
>XP_040814149_Penicillium_solitum
------------------------------------------------------------
-----------------------------------MG-----------------------
------------------------------------------------------SIAPYQ
RKHKITVVGSGNWGCAIAKIVAENAASNPDLFEEKVEMWVFEENVEVPQTSKNYNASNT-
--GPQKLTEVINNVHENVKYLPGIQLPVNLHANPSLEDAVKDSTLLIFNLPHQFIIKTCE
QIKGKILPYARGISCIKGVDVNGTGIHLFSETIGRILGIYCGALSGANIANEVAQEKWSE
TSVAYDPPHMDSQVPTPQR----SPSSSTTNLVEF-QHKDTSGQISEVKLQALPSEYPPV
DHAVLKTLFHRHYFHVRVVNDVAGVSISGALKNVVALAAGWVVGMGWGDNAKAAIMRVGL
MEMVKFGDTF------FSATIDNRTFTDESAGVADLITSSSSGRNFRCAKYSVER-NQPI
EEIERTELNGQKLQGTLTAVEVNSFLKNQGMEHEFPLFTAVFRILEGTMKVEEIPSYIER
PPQARAPISASQNSNGEDNGARFSAARL--------------------------------
------------------------------------------------------------
------------------------------------------------------------
------------------------------------------------------------
------------------------------------------------------------
------------------------------------------------------------
------------------------------------------------------------
------------------------------------------------------------
------------------------------------------------------------
------------------------------------------------------------
------------------------------------------------------------
------------------------------------------------------------
------------------------------------------------------------
------------------------------------------------------------
---------------------------------------------------
>XP_022577741_Penicilliopsis_zonata
------------------------------------------------------------
----------------------------M------VG-----------------------
------------------------------------------------------SLGPNS
RKHKVTVVGSGNWGTAIAKIVAENAANSNGIFEEKVEMWVYEEKIEIPETSPHYDASSPL
CQGEQNLTDVINKLNENIKYLPGVRLPTNLHANPSLEDAVKDSTILVFNLPHQFILRICD
QLKGKILPYARGISCIKGVDVNENGIHLFSETIGKRLGIYCGALSGANIANEVAQEKWSE
TSIAYDPPHLDSKCPTPHR----SPNSSTVDIVEF-EHKDTSGQISDVKLQPVPNEYPPV
DHALLKRLFHRPYFHASVVNDVAGVSLGGALKNIVALAAGWVDGMGWGDNAKAAVMRVGL
LEMVKFGEKF------FGATIENRTFTEESAGVADLITSCSGGRNFRCARLSIER-NLPV
EEIEKTELNGQKLQGTLTAIEVNRFLSKQGLENEFPLFTAVYQILQGKMSVADIPHHLEC
------------------------------------------------------------
------------------------------------------------------------
------------------------------------------------------------
------------------------------------------------------------
------------------------------------------------------------
------------------------------------------------------------
------------------------------------------------------------
------------------------------------------------------------
------------------------------------------------------------
------------------------------------------------------------
------------------------------------------------------------
------------------------------------------------------------
------------------------------------------------------------
------------------------------------------------------------
---------------------------------------------------
>XP_016623272_Cladophialophora_bantiana
------------------------------------------------------------
----------------------MDGLRVK------MS-----------------------
------------------------------------------------------GLTPYA
KKHKVTVIGSGNWGSTISKLIGENTLEHPELFEREVQMWVYEEEVELDKKSKHYDENSEF
SKGKHKLSTLINTFHENVKYLPGIALPHNVVANPSLVDSVKNSSILIFNLPHQFILNICK
QLRGHILPFARGISCIKGVNVNDSFISLFSETIGEELGIYCGALSGANIAGEIAQEKFSE
TTVAYDPPLIDSQAPTPATSQGPSPVSSHVDLTKM-VHKDVSGKPSKVQLKPLPAEYHPI
DHDTWKKLLHRRYFHVRVVSDVAGVSLGGALKNIVAVAAGWVDGLGWGDNAKAAVMRIGL
LEMREFGNRF------FPHTIQSDTFTVESAGVADLITSCSGGRNFRCAKMSIQE-GKSI
EEIQDRELNGQKLQGALTAHEVNRFLKHKGMEKDFPLLTAVYNILEGKEKAEHLPDLIE-
------------------------------------------------------------
------------------------------------------------------------
------------------------------------------------------------
------------------------------------------------------------
------------------------------------------------------------
----PEDE----------------------------------------------------
------------------------------------------------------------
------------------------------------------------------------
------------------------------------------------------------
------------------------------------------------------------
------------------------------------------------------------
------------------------------------------------------------
------------------------------------------------------------
------------------------------------------------------------
---------------------------------------------------
>XP_008722876_Cladophialophora_carrionii
------------------------------------------------------------
----------------------MDSLRAK------MS-----------------------
------------------------------------------------------GLTPFQ
KKHKVTVIGSGNWGSTIAKVVAENTVDHPELFERDVQMWVYEEEVELDHKSKHYNESSEL
SKGKQKLTKLINTFHENVKYLPGIPLPHNVIANPDLIDAVKNSSILVFNLPHQFILNLCK
QMRGHILPFARGISCIKGVNVHESSISLFSETIGEELGIYCGALSGANIASEVALEKFSE
TTVAYDPPPMDSRTPTPATSQGPSPASSHVDLTKL-AHKDASGKPSKVKLKPLPAEYHAI
DHDTWKKLFHRRYFHVRVVSDVAGVSLGGALKNVVAVAAGWVDGLGWGDNAKAAVMRVGL
LEMREFGNRF------FPHTVQPDTFTVESAGVADLITSCSGGRNFRCAKMSIQE-GKSI
EEIEERELNGQKLQGAMTAGEVNKFLKYKGLEKDFPLLTAVYDVLQGKEKAENLPDLIE-
------------------------------------------------------------
------------------------------------------------------------
------------------------------------------------------------
------------------------------------------------------------
------------------------------------------------------------
----PEDE----------------------------------------------------
------------------------------------------------------------
------------------------------------------------------------
------------------------------------------------------------
------------------------------------------------------------
------------------------------------------------------------
------------------------------------------------------------
------------------------------------------------------------
------------------------------------------------------------
---------------------------------------------------
>XP_016250819_Cladophialophora_immunda
------------------------------------------------MLLPSRPPLFLR
FSRLLVPTHLLSAVPRHSSPVTMDGLRVR------MS-----------------------
------------------------------------------------------ALTPYA
KKHKVTVIGSGNWGSTIAKLVGENTLEHPELFEREVQMWVYEEEVELDKKSKHYDESSEF
SKGKQKLSTLINAFHENVKYLPGIALPPNVVANPSLVDSVKNSTILIFNLPHQFILNLCK
QLRGHILPFARGISCIKGVNVHESSISLFSETIGAELGIYCGALSGANIASEVAQEKFSE
TTVAYDPPLMDSQSPTPATSQGPSPASSHVDLTKL-VHKDVSGNPSKVQLKPLPAEYHSI
DHDTLKKLFHRRYFHVRVVSDVAGVSLGGALKNVVAVAAGWVDGLGWGDNAKAAVMRIGL
LEMREFGNRF------FPHTIQSDTFTVESAGVADLITSCSGGRNFRCAKMSIQE-GKSI
EEIQERELNGQKLQGALTAHEVNKFLRYKGMEKDFPLLTAVYNVLEGKEKAEHLPDLIE-
------------------------------------------------------------
------------------------------------------------------------
------------------------------------------------------------
------------------------------------------------------------
------------------------------------------------------------
----PEDE----------------------------------------------------
------------------------------------------------------------
------------------------------------------------------------
------------------------------------------------------------
------------------------------------------------------------
------------------------------------------------------------
------------------------------------------------------------
------------------------------------------------------------
------------------------------------------------------------
---------------------------------------------------
>XP_007750650_Cladophialophora_psammophila
------------------------------------------------------------
----------------------MDGLRVK------MS-----------------------
------------------------------------------------------GLTPYA
KKHKVTVIGSGNWGSTISKLIGENTLEHPELFEREVQMWVYEEEVELDKKSKHYDENSEF
SKGKHKLSTLINTFHENVKYLPGIALPHNVVANPSLVDSVKNSSILIFNLPHQFILNICK
QLRGHILPFARGISCIKGVNVNDSFISLFSETIGEELGIYCGALSGANIAGEIAQEKFSE
TTVAYDPPLIDSQAPTPATSQGPSPVSSHVDLTKI-VHKDVSGKPSKVQLKPLPAEYHPI
DHDTWKKLLHRRYFHVRVVSDVAGVSLGGALKNIVAVAAGWVDGLGWGDNAKAAVMRIGL
LEMREFGNRF------FPHTIQSDTFTVESAGVADLITSCSGGRNFRCAKMSIQE-GKSI
EEIQDRELNGQKLQGALTAHEVNRFLKHKGMEKDFPLLTAVYNVLEGKEKAEHLPDLIE-
------------------------------------------------------------
------------------------------------------------------------
------------------------------------------------------------
------------------------------------------------------------
------------------------------------------------------------
----PEDE----------------------------------------------------
------------------------------------------------------------
------------------------------------------------------------
------------------------------------------------------------
------------------------------------------------------------
------------------------------------------------------------
------------------------------------------------------------
------------------------------------------------------------
------------------------------------------------------------
---------------------------------------------------
>XP_018695829_Fonsecaea_erecta
------------------------------------------------------------
----------------------MDGLRVK------MS-----------------------
------------------------------------------------------ALTPFA
KKHKVTVIGSGNWGSTIAKLVGENTLEHPELFEREVQMWVYEEQVELDKGSKHYDESSEF
SKGKQKLSTLINAFHENVKYLPGIALPHNVVANPSLVDSVKNSTILIFNLPHQFIINLCK
QLRGHILPFARGISCIKGVNVHESSISLFSETIGQELGIYCGALSGANIASEVAQEKFSE
TTVAYDPPLMDSQSPTPATSQGPSPASSHVDLTKL-VHKDVSGKPSKVQLTPLPAEYHSI
DHDTLKKLFHRRYFHVRVVSDVAGVSLGGALKNVVAVAAGWVDGLGWGDNAKAAVMRIGL
LEMREFGNRF------FPHTIQSDTFTVESAGVADLITSCSGGRNFRCAKMSIQE-GKSI
EEIQERELNGQKLQGALTAHEVNKFLKYKGMERDFPLLTAVYNVLEGKEKADHLPDLIE-
------------------------------------------------------------
------------------------------------------------------------
------------------------------------------------------------
------------------------------------------------------------
------------------------------------------------------------
----PEDE----------------------------------------------------
------------------------------------------------------------
------------------------------------------------------------
------------------------------------------------------------
------------------------------------------------------------
------------------------------------------------------------
------------------------------------------------------------
------------------------------------------------------------
------------------------------------------------------------
---------------------------------------------------
>XP_022506973_Fonsecaea_monophora
------------------------------------------------------------
----------------------MDGLRVK------MS-----------------------
------------------------------------------------------SLTPYA
KKHKVTVIGSGNWGSTIAKLVGENTLEHPELFEREVQMWVYEEEVELDKKSKHYDEASEF
SKGKQKLSTLINAFHENVKYLPGIPLPPNVVANPSLVDSVKNSTILIFNLPHQFILNLCK
QLRGHILPFARGISCIKGVNVHESSISLFSETIGEELGIYCGALSGANIASEVAQEKFSE
TTVAYDPPLMDSQSPTPATSQGPSPASSHVDLTKL-VHKDVSGKPSKVQLKPLPAEYHSI
DHDTLKKLFHRRYFHVRVVSDVAGVSLGGALKNVVAVAAGWVDGLGWGDNAKAAVMRIGL
LEMREFGNRF------FPHTIQSDTFTVESAGVADLITSCSGGRNFRCAKMSIQE-GKSI
EEIQERELNGQKLQGALTAHEVNKFLKYKGIEKDFPLLTAVYNILEGKEKAEHLPDLIE-
------------------------------------------------------------
------------------------------------------------------------
------------------------------------------------------------
------------------------------------------------------------
------------------------------------------------------------
----PEDESIPQPKADPPPPPLIAHAAGSS---DLDMSNPRVLVTETRSEDGRYEDQIRS
ATSEVEPRSSLSALLPAPPLASGRYNRQMLVPQVRLRGQGSLLASKVLIIGLGGLGSPAS
LYLAGAGIGTLGLMDGDAVEISNLHRQIVHTEFAARLGQSKVQSAATRCRELNPEIVYVC
HEESASARNILDIVSQYDLVLDCTDNPATRYLISDACVVSGKVLVSGAAQRGDGMLIVLN
NPPTSYEGDEKGPCYRCVFPRPPAPETVRGCSEIGILGPVVGVIGTLMAGEAIKIITSGG
HISRQPRADQFANDTKASVETPTQKKQHTMLLYNTYASDPRSMFRTIGLRGRRKDCVACG
DDQTLATKNVTKVSAEVISHGRLDYQAFCGVFEDVKLLDEDNRIHAGDFLRKQVEEETQP
DRSGKQQSKPIVVDVREEHEYELGPKVRGSLNIPISHILRHGSEAFGVLGVNPGARAPPM
GPDGGMIDQESHIPVITRHDSYPTKPSGHSDQMPPGPARETQDSVSEEQYSSVYFVCQRG
NDSQIAAQKLIEKIEADAAAEQEAVRKKKWGWIGDVKGGIIAMERHARTSM
>XP_016627470_Fonsecaea_multimorphosa
------------------------------------------------------------
----------------------MDGLRVK------MS-----------------------
------------------------------------------------------ALTPFA
KKHKITVVGSGNWGSTIAKVVGENTLEHPELFEREVQMWVYEEEVELDKKSKHYDESSEF
SKGKHKLSTLINTFHENVKYLPGIALPHNVVANPSLVDSVKNSTILIFNLPHQFILNLCK
QLRGHILPFARGISCIKGVNVHESSISLFSETIGEELGIYCGALSGANIASEVAQEKFSE
TTVAYDPPLMDSQSPTPATSQGPSPASSHVDLTKL-VHKDVSGKPSKVQLKPLPAEYHSI
DHDTLKKLFHRRYFHVRVVSDVAGVSLGGALKNVVAVAAGWVDGLGWGDNAKAAVMRIGL
LEMREFGNRF------FPHTIQSDTFTVESAGVADLITSCSGGRNFRCAKMSIQE-GKSI
DEIQDRELNGQKLQGALTAHEVNKFLKHKGMERDFPLLSAVYDILEGKEKVENLPDLIE-
------------------------------------------------------------
------------------------------------------------------------
------------------------------------------------------------
------------------------------------------------------------
------------------------------------------------------------
----PEDE----------------------------------------------------
------------------------------------------------------------
------------------------------------------------------------
------------------------------------------------------------
------------------------------------------------------------
------------------------------------------------------------
------------------------------------------------------------
------------------------------------------------------------
------------------------------------------------------------
---------------------------------------------------
>XP_022496545_Fonsecaea_nubica
------------------------------------------------------------
----------------------MDGLRVK------MS-----------------------
------------------------------------------------------SLTPYA
KKHKVTVIGSGNWGSTIAKLVGENTLEHPELFEREVQMWVYEEEVELDKKSKHYDEASEF
SKGKQKLSTLINAFHENVKYLPGIPLPPNVVANPSLVDSVKNSTILIFNLPHQFILNLCK
QLRGHILPFARGISCIKGVNVHESSISLFSETIGEELGIYCGALSGANIASEVAQEKFSE
TTVAYDPPLMDSQSPTPATSQGPSPASSHVDLTKL-VHKDVSGKPSKVQLKPLPAEYHSI
DHDTLKKLFHRRYFHVRVVSDVAGVSLGGALKNVVAVAAGWVDGLGWGDNAKAAVMRIGL
LEMREFGNRF------FPHTIQSDTFTVESAGVADLITSCSGGRNFRCAKMSIQE-GKSI
EEIQERELNGQKLQGALTAHEVNKFLKYKGIEKDFPLLTAVYNILEGKEKAEHLPDLIE-
------------------------------------------------------------
------------------------------------------------------------
------------------------------------------------------------
------------------------------------------------------------
------------------------------------------------------------
----PEDESIPPPKADPPPPPLIAHAAASSETNDLDMSNPGVLVSESRSEDGRSEDQIRS
TTSEVEPHSSLSALLPAPPLASGRYNRQMLVPQVRLRGQESLLASKVLIIGLGGLGSPAS
LYLAGAGIGTLGLMDGDAVETSNLHRQIVHTESAARLGQSKVQSAATRCRELNPEIVYVC
HEESASASNILNIVSQYDLVLDCTDNPATRYLISDACVVSGKVLVSGAAQRGEGMLIVLN
NPPTSSEGDEKGPCYRCVFPRPPAPETVRGCSEIGILGPVVGVIGTLMAGEAIKIITSGG
HISRQTRADQFANDTRASVESPTQKKQHTMLLYNTYASDPRSMFRTVGLRGRRKDCVACG
DDQTLATKNVTKVTAEAISHGRLDYQAFCGVFEDVKLLDENNRIHARDFLRNQVEAQTQP
DRSGKQKRKPIVVDVREEHEYELGPKVRGSLNIPISHILRHGSEAFGVLGVSPGASPPPM
GPDGGMIDQESHIPVITRHDSFPTKPSGHSDQIPPSPARETQDGSGEEQYSSVYFVCQRG
NDSQIAAQKLIDKIEAEMAAEQEAVRKKKWGWIGDVKGGIIAMERHARTSI
>XP_013288346_Fonsecaea_pedrosoi
------------------------------------------------------------
----------------------MDGLRVK------MS-----------------------
------------------------------------------------------SLTPYA
KKHKVTVIGSGNWGSTIAKLVGENTLEHPELFEREVQMWVYEEEVELDKKSKHYDEASEF
SKGKQKLSTLINAFHENVKYLPGIPLPPNVVANPSLVDSVKNSTILIFNLPHQFILNLCK
QLRGHILPFARGISCIKGVNVHESSISLFSETIGEELGIYCGALSGANIASEVAQEKFSE
TTVAYDPPLMDSQSPTPATSQGPSPASSHVDLTKL-VHKDVSGKPSKVQLKPLPAEYHSI
DHDTLKKLFHRRYFHVRVVSDVAGVSLGGALKNVVAVAAGWVDGLGWGDNAKAAVMRIGL
LEMREFGNRF------FPHTIQSDTFTVESAGVADLITSCSGGRNFRCAKMSIQE-GKSI
EEIQERELNGQKLQGALTAHEVNKFLKYKGIEKDFPLLTAVYNILEGKEKAEHLPDLIE-
------------------------------------------------------------
------------------------------------------------------------
------------------------------------------------------------
------------------------------------------------------------
------------------------------------------------------------
----PEDE----------------------------------------------------
------------------------------------------------------------
------------------------------------------------------------
------------------------------------------------------------
------------------------------------------------------------
------------------------------------------------------------
------------------------------------------------------------
------------------------------------------------------------
------------------------------------------------------------
---------------------------------------------------
>XP_007753422_Cladophialophora_yegresii
------------------------------------------------------------
----------------------MDSLRAK------MS-----------------------
------------------------------------------------------GLTPYQ
KKHKVTVVGSGNWGSTIAKVVAENTADHPDLFERDVQMWVYEEEVELDHKSKHYNESSEL
SKGKQKLTKLINTFHENVKYLPGIPLPHNVIANPDLIDSVKNSSILIFNLPHQFILNLCK
QMRGHILPFARGISCIKGVNVHESSISLFSETIGEELGIYCGALSGANIASEVALEKFSE
TTVAYDPPPMDSRTPTPATSQGPSPASSHVDLTKL-AHKDASGKPSKVKLKPLPAEYHAI
DHDTWKKLFHRRYFHVRVVSDVAGVSLGGALKNVVAVAAGWVDGLGWGDNAKAAVMRVGL
LEMREFGNRF------FPHTVQPDTFTVESAGVADLITSCSGGRNFRCAKMSIQE-GKSI
EEIEERELNGQKLQGAMTAGEVNKFLKYKGVEKDFPLLTAVYDVLQGKEKAENLPDLIE-
------------------------------------------------------------
------------------------------------------------------------
------------------------------------------------------------
------------------------------------------------------------
------------------------------------------------------------
----PEDD----------------------------------------------------
------------------------------------------------------------
------------------------------------------------------------
------------------------------------------------------------
------------------------------------------------------------
------------------------------------------------------------
------------------------------------------------------------
------------------------------------------------------------
------------------------------------------------------------
---------------------------------------------------
>XP_016237655_Exophiala_spinifera
------------------------------------------------------------
----------------------MDGLRAK------MS-----------------------
------------------------------------------------------ALTPFA
KKHKVTVIGSGNWGSTIGKMVAENTAEHPELFERDVQMWVYEEQVEVDKKSKFYNESHEL
CKGPQNLTTIINTFHENVKYLPDIALPHNLVANPSLTDAVKNSSILIFNLPHQFILNLCK
QLRGHILPFARGISCIKGVNVKESSISLFSETIGEELGIYCGALSGANIAKEIAAEKFSE
TTIAYDPPLVDSQAPTPATSQGPSPASSHVDLKKL-AHKDASGQPSKVKLKPLPAEYQPI
DQDTIKKLFHRRYFHVRVVSDVAGVSLGGALKNIIAVAAGWVDGLGWGDNAKAAVMRVGL
LEMREFGNRF------FPHTVHPDTFTVESAGVADLITTCSGGRNHRCAKLSIME-GKSI
EEIEARELNGQKLQGAMTAHEVHTFLKSQNAEKDFPLMTAVHNILVGKEKAENIPDLIE-
------------------------------------------------------------
------------------------------------------------------------
------------------------------------------------------------
------------------------------------------------------------
------------------------------------------------------------
----PEDE----------------------------------------------------
------------------------------------------------------------
------------------------------------------------------------
------------------------------------------------------------
------------------------------------------------------------
------------------------------------------------------------
------------------------------------------------------------
------------------------------------------------------------
------------------------------------------------------------
---------------------------------------------------
>XP_016262642_Exophiala_oligosperma
----------------------------------------------MLLPPRAPLKSFSR
FARLSLSFSSCARSTNLHNPAIMDGLRAK------MS-----------------------
------------------------------------------------------ALTPFA
KKHKVTVIGSGNWGSTIGKMVAENTAEHPELFERDVQMWVYEEQVEVDKKSKIYDESHEL
CKGSQKLTAVINTFHENVKYLPDIALPHNLVANPSLTDAVKNSSILIFNLPHQFIINLCK
QMRGHILPFARGISCIKGVNVKESSISLFSETIGEELGIYCGALSGANIAKEIAAEKFSE
TTIAYDPPLVDSQAPTPATSQGPSPASSHVDLTKL-AHKDASGKPSKVILKPLPAEYHPI
DQDTIKKLFHRRYFHVRVVSDVAGVSLGGALKNVVAVAAGWVDGLGWGDNAKAAVMRVGL
LEMREFGNRF------FPHTVHPDTFTVESAGVADLITTCSGGRNHRCAKLSIME-GKSI
EEIEARELNGQKLQGAMTAHEVHTFLKSQNAEKDFPLMTAVHNILMGTEKAENIPDLIE-
------------------------------------------------------------
------------------------------------------------------------
------------------------------------------------------------
------------------------------------------------------------
------------------------------------------------------------
----PEDE----------------------------------------------------
------------------------------------------------------------
------------------------------------------------------------
------------------------------------------------------------
------------------------------------------------------------
------------------------------------------------------------
------------------------------------------------------------
------------------------------------------------------------
------------------------------------------------------------
---------------------------------------------------
>XP_013311563_Exophiala_xenobiotica
------------------------------------------------------------
----------------------MDGVRAK------MS-----------------------
------------------------------------------------------SLTPFA
KKHKVTVIGSGNWGSTIGKMVAENTAEHPELFERDVQMWVYEEEVEVDEKSKHYDESHEL
CKGPQKLTAIINTLHENVKYLPGIDLPHNLVANPSLTDAVKNSSILIFNLPHQFILNLCK
QLRGHILPFARGISCIKGVNVKESSISLFSETIGEELGIYCGALSGANIAKEIAQEKFSE
TTIAYDPPPMDSQAPTPATSQGPSPASSHVDLTKL-AHKDVSGNPSKVKLKPLPSEYQPI
DHDTIKKLFHRRYFHVRVVSDVAGVSLGGALKNIVAVAAGWVDGLGWGDNAKAAVMRVGL
LEMREFGNRF------FPHTVHPDTFTVESAGVADLITTCSGGRNHRCAKLSIME-GKSI
EEIEARELNGQKLQGAMTAHEVNTFLKSQGAEKDFPLMTAVHNVLVGNEKAENIPDLIE-
------------------------------------------------------------
------------------------------------------------------------
------------------------------------------------------------
------------------------------------------------------------
------------------------------------------------------------
----PEDE----------------------------------------------------
------------------------------------------------------------
------------------------------------------------------------
------------------------------------------------------------
------------------------------------------------------------
------------------------------------------------------------
------------------------------------------------------------
------------------------------------------------------------
------------------------------------------------------------
---------------------------------------------------
>XP_007720666_Capronia_coronata
------------------------------------------------------------
----------------------MDGLRAK------MS-----------------------
------------------------------------------------------SLTPFT
KKHKVTVIGSGNWGSTIAKLVAENTAEHPELFERDVQMWVYEEEVQLDKKSKHYDESSEL
SKGPQNLTKLINTFHENVKYLPGIALPYNVIANPSLTDAVKNSSVLIFNLPHQFILNLCK
QLRGHILPFARGISCIKGVNVHEASISLFSETIGEELGIYCGALSGANIANEVAQEKFSE
TTIAYDPPPMDSQAPTPATSQGSSPVSSHVDLTKL-VHKDVSGRPSKVTLRPLPSEYYPF
DHVTIKKLFHRKYFHVRVVSDVAGVSLGGALKNIVAVAAGWVDGLGWGDNAKAAVMRVGL
LEMREFGNRF------FPNTVHPDTFTVESAGVADLITTCSGGRNHKCAMLSIRE-GKSI
EEIEARELNGQKLQGALTAVEVHTFLKSLGMEKDFPLFTAVYNILKGNEKAEKLPDLIDN
NEATDTSASKPTQSSSLPIPPQSTSSTNPEQQTVAGTQPHCPTTSPLGDNERQSNTTTSR
SPLEPAPPLASSRYNRQLLLPQLRLRGQERLLNSKVLIIGLGGLGSPASLYLAGAGVGTL
GLMDGDTVELGNLHRQIAHTESAAREGLSKVRSAAARCKALNSEIRYVLHEERASADNIL
GAIAQYNVVLDCTDNPATRYLISDACVLLGKVLVSGAAQRGEGMLVVLNSPPSPLSADGG
QGGQDKGPCYRCVFPRPPPPEMVRGCSEIGILGPVVGLIGTMMAGEAIKIIAAGGHLPPS
PTTTPEAEAEAEAERLNNGSSLSSPASSQTDQMRKPAQKQHQHTMLLYNTYAADPRGMFR
TIGLRGRRKDCLACGDDDALAQKGLSRITADTISQGRLDYQAFCGVFEDVNLLDDERRVG
AKEFLETLTTPSENPTENDLEREEQKRIVIDVREEHEYELGTKVAGSINMPISRILRLGG
GAFDELGLGADAERRGPMGNESHVRTTPPKAINGHDDGPGRVDSSHSGMNTPLLANGLDG
HRETQSHGPPPAVYFVCERGNDSQIAAQKLMDQLAGDSAASQRWGWVGDVKGGFVAIKKW
SQSSSPSS----------------------------------------------------
------------------------------------------------------------
------------------------------------------------------------
------------------------------------------------------------
---------------------------------------------------
>XP_007736795_Capronia_epimyces
------------------------------------------------------------
-----------------------------------MS-----------------------
------------------------------------------------------SLTPFA
KKHKVTVIGSGNWGSTISKLVAENTAEHPELFERNVQMWVYEEEVQLDRKSKHYNESSEL
SQGPQKLTKLINTFHENVKYLPGIALPHNVIANPSLTDAVKNSSILIFNLPHQFILNLCK
QLRGHILPFARGISCIKGVNVHESSISLFSETIGQELGIYCGALSGANIANEVAQEKFSE
TTIAYDPPLMDSQSPSPSPSQTSSPVSSHVDLTKL-VHKDVSGQPSKVRLRPLPPEYHPF
DHATIKKLFHRKYFHVRVVSDVAGVSLGGALKNVIAVAAGWVDGLGWGDNAKAAVMRVGL
LEMREFGNRF------FPHTIHPDTFTVESAGVADLITTCSGGRNYRCAMLSIRE-GKPI
EEIEARELNGQKLQGALTAVEVNTFLKSQGLEKDFPLFTAVYNVLKGNEKVEKLPDLIE-
------------------------------------------------------------
------------------------------------------------------------
------------------------------------------------------------
------------------------------------------------------------
------------------------------------------------------------
----PEDE----------------------------------------------------
------------------------------------------------------------
------------------------------------------------------------
------------------------------------------------------------
------------------------------------------------------------
------------------------------------------------------------
------------------------------------------------------------
------------------------------------------------------------
------------------------------------------------------------
---------------------------------------------------
>XP_009152320_Exophiala_dermatitidis
------------------------------------------------MLFSSFSNLCLR
SFRLPAFSRSFARLPTPGRPLIMDGVRAK------MS-----------------------
------------------------------------------------------SLTPFA
KKHKVTVIGSGNWGSTIAKLVAENTAEHPELFERDVQMWVYEEEVQLDKKSKHYDENSPL
SKGPQKLTTLINTFHENVKYLPGIALPHNVIANPSLTDAVKNSSVLIFNLPHQFILNLCK
QLRGHILPFSRGISCIKGVNVHESSISLFSETIGEELGIYCGALSGANIANEVAQEKFSE
TTIAYDPPPMDSQSPTPAASQGSSPVSSQVDLTKL-VHKDVSGKPSKVVLRPLPSEYHPF
DHTTIKKLFHRKYFHVRVVSDVAGVSLGGALKNVVAVAAGWVDGLGWGDNAKAAVMRVGL
LEMREFGNRF------FPHTVHPDTFTVESAGVADLITTCSGGRNHKCAMLSIRE-GKPI
EEIEARELNGQKLQGALTAVEVHTFLKSQGMEKDFPLFTAVYNVLQGNEKAENLPDLIE-
------------------------------------------------------------
------------------------------------------------------------
------------------------------------------------------------
------------------------------------------------------------
------------------------------------------------------------
----PEDE----------------------------------------------------
------------------------------------------------------------
------------------------------------------------------------
------------------------------------------------------------
------------------------------------------------------------
------------------------------------------------------------
------------------------------------------------------------
------------------------------------------------------------
------------------------------------------------------------
---------------------------------------------------
>XP_013256368_Exophiala_aquamarina
------------------------------------------------------------
-----------------------------------MS-----------------------
------------------------------------------------------SLTPFA
KKHKVTVIGSGNWGSTIAKMVAESTAEHSDLFERDVQMWVYEEEVQLDEKSKHYKASSEL
SQGPQKLTRIINTFHENIKYLPGIALPDNVIANPSLTDSVKDSSILIFNLPHQFILGLCK
QLRGHILPYARGISCIKGVNVHESSISLFSETIGEELGIYCGALSGANIASEVAQEKFSE
TTIAYDPPPVDSQAPTPATSQGPSPVSSHVDLTKL-AHKDVSGKPSKVKLRPLPQEYQAI
DHTTIKKLFHRRYFHVRVVSDVAGVSLGGALKNVIAVAAGWVDGLGWGDNAKAAIMRVGL
LEMREFGDRF------FPHTVNPDTFTVESAGVADLITTCSGGRNHRCAMLSIRE-GKSI
EEIEARELNGQKLQGAMTAVEVNTFLKSQGAEKDFPLMTAVFNILKGNGRAEDIPDLIE-
------------------------------------------------------------
------------------------------------------------------------
------------------------------------------------------------
------------------------------------------------------------
------------------------------------------------------------
----PND-----------------------------------------------------
------------------------------------------------------------
------------------------------------------------------------
------------------------------------------------------------
------------------------------------------------------------
------------------------------------------------------------
------------------------------------------------------------
------------------------------------------------------------
------------------------------------------------------------
---------------------------------------------------
>XP_016226647_Exophiala_mesophila
------------------------------------------------MLLFPTFSRRIQ
FSILTAFRRPTTSLPFITSPTRMDHVGAK------MS-----------------------
------------------------------------------------------SLTPFG
KKHKVTVIGSGNWGSTIAKMVAESTAENPDLFERDVQMWVYEEQVQLDPKSKHYNESSPL
SKGPQKLTQIINTYHENIKYLPDIPLPPNVIANPSLTDAVKDSSILIFNLPHQFIMGLCK
QMKGHILPYARGISCIKGVNVHDTSISLFSETIGEELGIYVGALSGANIAGEVAQEKFSE
TTIAYAPPPIDSRAPTPATSQGPSPVSSHVDLSKL-AHKDVSGQPSKVKLRPLPSEYRPI
DHYILKKLFHRRYFHVRVVSDVAGVSLGGALKNVIAVAAGWVDGLGWGDNAKAAIMRVGL
LEMREFGNRF------FPHTVNPDTFTVESAGVADLITTCSGGRNHRCAMLSIKE-GKTI
EEIEERELNGQKLQGALTAVEVNTFLKSQGAEKDFPLMTAVHNILKGNGKAEDLPDLIE-
------------------------------------------------------------
------------------------------------------------------------
------------------------------------------------------------
------------------------------------------------------------
------------------------------------------------------------
----PADE----------------------------------------------------
------------------------------------------------------------
------------------------------------------------------------
------------------------------------------------------------
------------------------------------------------------------
------------------------------------------------------------
------------------------------------------------------------
------------------------------------------------------------
------------------------------------------------------------
---------------------------------------------------
>XP_013267326_Rhinocladiella_mackenziei
------------------------------------------------------------
----------------------MDGLRIK------MS-----------------------
------------------------------------------------------GLTPYV
RKHKVTVIGSGNWGSTISKVVAENTAEHPELFERDVQMWVYEEEVQLDQKSKHYNESSEL
SHRPQKLTRLINTFHENVKYLPGITLPHNVIANPSLTDAVKDSSILIFNMPHQFILNICK
QLRGHILPFARGISCIKGVNVRESSISLFSETIGSELGIYCGALSGANIASEIAQEKFSE
TTIAYDPPPMDSQAPTPSTSQGPSPASSHVDLTKL-VHKDVSGNPSKVKLRPLPPEYHAI
DHDTIKKLFHRRYFHVRVVSDVAGVSLGGALKNIVAVAAGWVDGLGWGDNAKAAVMRVGL
LEMREFGNRF------FPNTIQPDTFTVESAGVADLITTCSGGRNHRCAKMSIQE-GKSI
EEIEARELNGQKLQGALTAVEVNTFLKSQALEKDFPLFTAVYNILQGKDKVEHLPDLIE-
------------------------------------------------------------
------------------------------------------------------------
------------------------------------------------------------
------------------------------------------------------------
------------------------------------------------------------
----PEDE----------------------------------------------------
------------------------------------------------------------
------------------------------------------------------------
------------------------------------------------------------
------------------------------------------------------------
------------------------------------------------------------
------------------------------------------------------------
------------------------------------------------------------
------------------------------------------------------------
---------------------------------------------------
>XP_018005358_Phialophora_attinorum
------------------------------------------------------------
----------------------MDAVRQK------MT-----------------------
------------------------------------------------------SLTPFS
RKHKVTVVGSGNWGSTIAKVVAENTAAHPDIFEKDVQMWVYEEQVELPKDSKHYKEGSEL
SNGAQPLTKIINTVHENIRYLPKIPLPANVVANPSITDAVKDSTILIFNLPHQFIVNLCK
QMRGHIAPYARGISCIKGVNVQESSISLFSETIGQELGIYCGALSGANIANEVAQEKWSE
TTIAYDPPPMDSQNPTPATSRGPSPSASHTDLSQL-VHKDVHGRPVKARLRPLPAEYSTI
DHELMKKLFHRPYFHVRVVSDVAGVSLGGALKNVIAVAAGWVDGLGWGDNAKAAIMRVGL
SEMVDFGKRF------FGETVHAQTFTEESAGVADLITTCSGGRHVRCARMSIQE-GKTI
EEIEARELNGQKLQGNVTAYEINTFLRSQGLEKQFPLFTAVYLILEGKAKAQDIPQLLE-
------------------------------------------------------------
------------------------------------------------------------
------------------------------------------------------------
------------------------------------------------------------
------------------------------------------------------------
----KADN----------------------------------------------------
------------------------------------------------------------
------------------------------------------------------------
------------------------------------------------------------
------------------------------------------------------------
------------------------------------------------------------
------------------------------------------------------------
------------------------------------------------------------
------------------------------------------------------------
---------------------------------------------------
>NP_596682_Schizosaccharomyces_pombe
------------------------------------------------------------
-----------------------------------MSGYGQQGVSAANI-----------
------------------------------------------------------DSIRPK
KRLSIGVVGSGNWGTAIAKICGENARAHGHHFRSKVRMWVFEEEIE-------------Y
KGEKRKLTEVFNEAHENVKYLPGIECPPNVIAVPDVREVARRADILVFVVPHQFIERVCD
QMVGLIRPGAVGISCIKGVAVSKEGVRLYSEVISEKLGIYCGVLSGANVANEVAREQFCE
TTIGFNPP------------------------------NEVD-----------------I
PREQIAAVFDRPYFSVVSVDDVAGVALGGALKNVVAMAVGFADGLEWGGNTKAAIMRRGL
LEMQKFATTF------FDS--DPRTMVEQSCGIADLVTSCLGGRNNRCAEAFVKT-GKSL
ETLEKELLGGQLLQGAATSKDVHEFLLTKDMVKDFPLFTAVYNISYEDMDPKDLIIVLQP
LKEDSENEGGTETE----------------------------------------------
------------------------------------------------------------
------------------------------------------------------------
------------------------------------------------------------
------------------------------------------------------------
------------------------------------------------------------
------------------------------------------------------------
------------------------------------------------------------
------------------------------------------------------------
------------------------------------------------------------
------------------------------------------------------------
------------------------------------------------------------
------------------------------------------------------------
------------------------------------------------------------
---------------------------------------------------
```
