## Supplementary material for "Coding Sequence Insertions in Fungal Genomes are Intrinsically Disordered and can Impart Functionally-Important Properties on the Host Protein": MAFFT_MSAs: XP_714405.2_blasthits_MAFFT.txt

```
>XP_714405_Candida_albicans
----------MLREYKLVVVGGGGVGKSALTIQLIQSHFVDEYDPTIE------------
--DSYRKQCTIDDQQVLLDVLDTAGQEEYSAMREQYMRTGEGFLLVYSINSLNSFQELNS
FYDQILRVKDSDNVPVLVVGNKCDLEMERQVSYEDGLALANSFN-CPFLETSAKQRINVE
EAFYGLVRNINQYNA---KIAEAEKQQ------------------QQ-----QQQQQNA-
--------------NQQGQDQYGQQKDNQQSQFNNQIN----NNNNTSAVNGGV------
--------------------------------------------------SSDGIIDQNG
NGGVSSGQANLPNQSQSQSQRQQQQQ-QQEPQQQSENQFSGQ-KQSSSKSKNGCC---VI
V
>XP_002418900_Candida_dubliniensis
----------MLREYKLVVVGGGGVGKSALTIQLIQSHFVDEYDPTIE------------
--DSYRKQCTIDDQQVLLDVLDTAGQEEYSAMREQYMRTGEGFLLVYSINSLNSFQELNS
FYDQILRVKDSDDVPVLVVGNKCDLEMERQVSYEDGLALANSFN-CPFLETSAKQRINVE
EAFYGLVRNINQYNA---KIAEAE------------------------------QQEKL-
--------------NQQGQDQYGQQKDNQQSQLNNQINGGAINNNN---IGGGA------
--------------------------------------------------GNDGIIDQNG
NGGVASGQANFQNQSQSQAQSQRQQQSQQESQHQSGNQSSGQ-KQSSSKSKNGCC---VI
V
>XP_002547757_Candida_tropicalis
----------MLREYKLVVVGGGGVGKSALTIQLIQSHFVDEYDPTIE------------
--DSYRKQCNIDNEQVLLDILDTAGQEEYSAMREQYMRTGEGFLLVYSINSLNSFQELNS
FYDQILRVKDSDNVPVLVVGNKCDLEMERQVSYEDGLALANSFN-CPFLETSAKQRINVE
EAFYGLVRHINKIDA---EQEASKQQG------------------DQ-----NQQQNQQS
HLGGVTNNGTALNNNQNQQNLASQQQAQQQSSAQNQQDG---------------------
------------------------------------------------------------
------------IIDQNESGIAAGQATSKNQAQRKQQSQSQQ-ANSESKSKGGCC---VI
V
>XP_003868946_Candida_orthopsilosis
----------MLREYKLVVVGGGGVGKSALTIQLIQSHFVDEYDPTIE------------
--DSYRKQCTIDGEQVLLDILDTAGQEEYSAMREQYMRTGEGFLLVYSINSRNSLEELQT
FYEQILRVKDSDQVPVLVVGNKCDLEMERQVSYEEGQALANSFN-CPFLETSAKLRINVE
EAFFDLVKYVRASEE-AERQQRLKDEG------------------VS-----PQQQEQQ-
--------------NKQQAQQYQQQQSSQSQQPQVSQQQQSNGVAV--------------
-----------------------------------------------------------G
GGATGAGTAGGRASPGGGAAQRANGAGQSNSRKQQSQQTSGG-----EKSKSGCC---VI
V
>XP_001525814_Lodderomyces_elongisporus
----------MLREYKLVVVGGGGVGKSALTIQLIQSHFVDEYDPTIE------------
--DSYRKQCTIDGQQVLLDILDTAGQEEYSAMREQYMRTGEGFLLVYSINSRNSLEELQQ
FYEQIQRVKDTDRVPVLVVGNKCDLEMERQVSYEEGLALANSFH-CPFLETSAKQRINVE
EAFFDLVRFTRDMELNLKKEQEAQLNG------------------LN-----NQLAQKQ-
--------------LTQQIQQQLQQLQQQQSQSQSQSVAGVSGAAG--------------
------------------------------------------------------------
------------SAGGSSNNIKNKEGASNGAAASRKQQSLTT-PASKEKSKSGCC---VI
V
>XP_007374270_Spathaspora_passalidarum
----------MLREYKLVVVGGGGVGKSALTIQLIQSHFVDEYDPTIE------------
--DSYRKQCTIDDEQVMLDILDTAGQEEYSAMREQYMRTGEGFLLVYSINSRNSMEELQS
FYEQILRVKDSDNVPVLVVGNKCDLEIERQVSYEEGLAMAKSFG-CQFLETSAKQRINVE
EAFYDLVRSIRDQDKIQDAIKNNDYSS------------------NG-----NIQQQQT-
--------------NQLGSQLQQQQQQQHQQQPSPQLQQGYPSPLS--------------
------------------------------------------------------------
------------------QQEEAQGQNVVDASARRKQQAKPQ-AQPDGKEKSGCC---VI
M
>XP_043046901_Scheffersomyces_spartinae
----------MVSDYKLVVVGGGGVGKSALTIQFFQSHFVDEYDPTIE------------
--DSYTKNCVIDKEQVKLDVLDTAGQEEYSAMREQYMRTGQGFLMVYSINSRNSLEELQS
FYVQIQRVKDSDHVPVVVVGNKCDLESERQVSYDEGLALAKLFG-AIFLETSAKQNINVE
ESFYGLVRTIKNFALAEQEVLDPQNNG------------------TQLNGGVVPGNSAHS
IQNDVNKPNTLTQSIKESADTKESVEETNNASYNNQQPS---------------------
------------------------------------------------------------
------------GARQQGSQNNDTQKASTTAGSGGRSNQYSS-GAQVSKDKGGCC---VI
V
>XP_001384229_Scheffersomyces_stipitis
--------MSVLKEYKLVVVGGGGVGKSALTIQLIQSHFVDEYDPTIE------------
--DSYRKQCTIDNEQVLLDVLDTAGQEEYSAMREQYMRTGEGFLLVYSINSRNSLEELQS
FYEQILRVKDSERVPVLVVGNKCDLEIERQVSYEEGLALANSFN-CQFLETSAKQRINVE
EAFYNLVRSIREQER---AVSSSD------------------------------------
------------------------------------------------------------
------------------------------------------------------------
------------------------------------------------------------
-
>XP_020067539_Suhomyces_tanzawaensis
-----------MKEYKLVVVGGGGVGKSALTIQLIQSHFVDEYDPTIE------------
--DSYRKQCTIDKEQVLLDVLDTAGQEEYSAMREQYMRTGEGFLLVYSINSKNSLEELQS
FYEQILRVKDADSVPVLVVGNKCDLEIERQVSYEEGLSLAKSFN-CQFLETSAKQRINVE
EAFFDLVRSVRDQDA---VVADSDDKD------------------AL-----NHTASAA-
--------------N---------------------------------------------
------------------------------------------------------------
----------------------TDSGAVSPTNGKSSAAVAPQ-LQPQALIV---------
-
>XP_020074628_Hyphopichia_burtonii
---------MVPEEFKLVVVGGGGVGKSALTIQFIQSHFVDEYDPTIE------------
--DSYRKQCMIDKEQVLLDVLDTAGQEEYSAMREQYMRTGEGFLLVYSINSRNSLEELQS
FFEQIQRVKDSENVPVLVVGNKCDLEIERQVSYEEGLALAKSFN-APFLETSAKQRINVE
EAFHGLVRSIRHQNK---LLQEEESKL------------------KQ-----EQEQIAS-
--------------SNQQSQQKSSVVNQPQPVNDNTINNQAIPSSN--------------
------------------------------------------------------------
QDAVAAGNNGDSPNKQTNDSLIDDKASAANNQSKSSNRKNQP-NAKQGKEKSGCC---II
V
>XP_015465162_Debaryomyces_fabryi
----------MLKEYKLVVVGGGGVGKSALTIQLIQSHFVDEYDPTIE------------
--DSYRKQCTLDGELVLLDILDTAGQEEYSAMREQYMRTGEGFLLVYSINSRTSLEELQS
FYEQIQRVKDSDFVPVLVVGNKCDLEIERQVSYEEGLSLAKSFN-CPFLETSAKQRINVE
EAFYGLVRSIRDGGSDSKKLDA---VG------------------AG-----VAGGSAV-
--------------AGDPSKQNDPAVQDSAAAG---------------------------
------------------------------------------------------------
------------GASNKQKQASNNASSTANSGKRQQQQSSAA-GGKEEKEKSGCC---VI
V
>XP_460771_Debaryomyces_hansenii
----------MLKEYKLVVVGGGGVGKSALTIQLIQSHFVDEYDPTIE------------
--NSYRKQCTLDGESVLLDILDTAGQEEYSAMREQYMRTGEGFLLVYSINSRTSLEELQS
FYEQIQRVKDSDFVPVLVVGNKCDLEIERQVSYEEGLSLAKSFN-CPFLETSAKQRINVE
EAFYGLVRSIRDGENGAKKLETGNNDA------------------AG-----VAGGSAG-
--------------AGNTANQTDVAAQDNAAAA---------------------------
------------------------------------------------------------
------------GASNKQKQASNNVSSVANSGKRQQQQSSAA-GGKEEKEKSGCC---VI
V
>XP_006688977_Yamadazyma_tenuis
----------MIKEYKLVVVGGGGVGKSALTIQLIQSQFVDEYDPTIE------------
--DSYRKQYNIDGEQVLLDILDTAGQEEYSAMREQYMRTGEGFLLVYSIDSKSSLDELTN
FYEQIQRVKESDSVPVLIIGNKCDLENERQVSYEEGELLAKSFNGCKFFETSAKQRINVE
EAFFELVRSVRDGN----KPAAVANEA------------------AA-----APVAAAP-
------------------------------------------------------------
------------------------------------------------------------
------------VTEQVKESSETAANAKAAPDGQRKQQTKPS-SGNESKESSGCC---VI
V
>XP_001485851_Meyerozyma_guilliermondii
----------MMKEYKLVVVGGGGVGKSALTIQLVQSHFVDEYDPTIE------------
--DSYRKPCTIDGEQVLLDVLDTAGQEEYSAMREQYMRTGEGFLLVYLINLRDSLEELQQ
FYEQIQRVKDLDTVPVLVVGNKCDLEIERQVSYEE--------------------RIGIG
KTVW--------------------------------------------------------
------------------------------------------------------------
------------------------------------------------------------
-----------------------------------------------------LC---IS
-
>XP_018711256_Metschnikowia_bicuspidata
----------MPKEYKLVVVGGGGVGKSAITIQLIQSHFVDEYDPTIE------------
--DSYRKLCVVDGQQVILDILDTAGQEEYLAMREQYMRTGEGFLLVYAINSRNSLDELLV
FYEQIQRVKDSDNVPVLVVGNKSDLEIERQVSYEEGLAFAKSLG-CPFMEASAKQRINVE
EAFHGLVRTINTKEASVSAELAGESAD------------------PN-----APNATAT-
------------------------------------------------------------
-----------------------------------------------------------A
PDDLAASALANNDADNAAEGTAVAGDDKAAPSSAPQRKTQNS-STTLSKEKSGCC---VI
V
>XP_002615132_Clavispora_lusitaniae
-----------MKEYKLVVVGGGGVGKSALTIQLIQSHFVDEYDPTIE------------
--DSYRKACVVDDQQVMLDILDTAGQEEYSAMREQYMRTGEGFLLVYAINSRDSLEELQV
FYEQIQRVKDADTVPVFVVGNKCDLEIERQVSYEEGLAFAKAIG-CPFLETSAKQRINVE
ESFYGLVRSINAEEAAAAAAEAEETKS------------------SS-----AQQKTAP-
--------------PSESPLQQDAAATQPDAA----------------------------
------------------------------------------------------------
-----------------QPAGEASAPKKPAPAAQKRANQSTA---PTSKEKSGCC---VI
V
>XP_025340584_Candida_haemuloni
----------MLKEYKLVVVGGGGVGKSALTIQLIQSHFVDEYDPTIE------------
--DSYRKQCTVDNEQVVLDILDTAGQEEYSAMREQYMRTGEGFLLVYAINSRNSIEELQT
FYEQIQRVKDSDNVPVLVVGNKSDLEIERQVSYEEGAEFARALN-CPFLETSAKQRINVE
EAFYGLVRSINEKT------------A------------------AA-----NPPSEPV-
--------------AAPAAGGADASAEQNDNAVE--------------------------
------------------------------------------------------------
------------ASKAAEHSSKPAQASKPAATSERKTAQSSS-KAQQPKEKSGCC---VI
V
>XP_024715207_Candida_pseudohaemulonis
----------MLKEYKLVVVGGGGVGKSALTIQLIQSHFVDEYDPTIE------------
--DSYRKQCTVDNEQVVLDILDTAGQEEYLAMREQYMRTGEGFLLVYAINSRNSIEELQT
FYEQIQRVKDSDNVPVLVVGNKSDLEIERQVSYEEGAEFAKALN-CPFLETSAKQRINVE
EAFYGLVRSINEKT------------A------------------PA-----SPPAEPA-
--------------AAPAA--AADSTPAKTDAVQ--------------------------
------------------------------------------------------------
------------ASKAED--SKPAQPSKPAAASERRTAQSLS-QAQQPKEKSGCC---VI
V
>XP_025334551_Candida_duobushaemulonis
----------MVKEYKLVVVGGGGVGKSALTIQLIQSHFVDEYDPTIE------------
--DSYRKQCTVDNEQVVLDILDTAGQEEYSAMREQYMRTGEGFLLVYAINSRNSIEELQT
FYEQIQRVKDSDNVPVLIVGNKSDLEIERQVSYEEGAEFAKALN-CPFLETSAKQRINVE
EAFYGLVRSINEKT------------A------------------PA-----SPPAEPA-
--------------AAPEA--ADDSTPANTDAVQ--------------------------
------------------------------------------------------------
------------ASKAED--SKPAQPSKPAAASERRTAQSSS-QAQQPKEKSGCC---VI
V
>XP_028890748_Candida_auris
----------MLKEYKLVVVGGGGVGKSALTIQLIQSHFVDEYDPTIE------------
--DSYRKQCTVDNEQVVLDILDTAGQEEYSAMREQYMRTGEGFLLVYAINSRNSLEELQT
FYEQIQRVKDSDNVPVLVVGNKSDLEIERQVSYEEGAELAKALN-CPFLETSAKQRINVE
EAFYGLVRSINEKTT---EVPLQEQEA------------------PA-----S-SATPA-
--------------AAPAS--NDAAAETPNGAVD--------------------------
------------------------------------------------------------
------------GGN-----NKTTQPSKPAA--ERKTAQTSS-SAPAPKEKSGCC---VI
V
>NP_014744_Saccharomyces_cerevisiae
----MQGNKSTIREYKIVVVGGGGVGKSALTIQFIQSYFVDEYDPTIE------------
--DSYRKQVVIDDKVSILDILDTAGQEEYSAMREQYMRTGEGFLLVYSVTSRNSFDELLS
YYQQIQRVKDSDYIPVVVVGNKLDLENERQVSYEDGLRLAKQLN-APFLETSAKQAINVD
EAFYSLIRLVRDDGGKYNSMNRQLDN-------------------TNEIRDSELTSSATA
DREKKNNGSYVLDNSLTNAGTGSSSKSAVNHNGETTKRTDEKNYVNQNNNNE--------
------------------------------------------------------------
---GNTKYSSNGNGNRSDISRGNQNNALNSRSKQSAEPQKNSSANARKESSGGCC---II
C
>XP_018219778_Saccharomyces_eubayanus
----MPLNKSNIREYKLVVVGGGGVGKSALTIQLTQSHFVDEYDPTIE------------
--DSYRKQVVIDDEVSILDILDTAGQEEYSAMREQYMRNGEGFLLVYSITSKSSLDELMT
YYQQILRVKDTDYVPIVVVGNKSDLENEKQVSYQDGLNMAKQMN-APFLETSAKQAINVE
EAFYTLARLVRDEGGKYNKALSENEAS------------------KQDSQTTPGVVANSL
PRNSNGNRKANNVASANNINSSTTAVKTHNTGIEANTGSMGNQATNGQARS---------
--------------------------------------------------DRANGDNSAG
NADGAYARTANTADDRVNKNTEAGKGSAAKQARKQQATSSGTASETSKSGSGGCC---II
S
>XP_033768843_Saccharomyces_paradoxus
----MPLNKSNIREYKLVVVGGGGVGKSALTIQLTQSHFVDEYDPTIE------------
--DSYRKQVVIDDEVSILDILDTAGQEEYSAMREQYMRNGEGFLLVYSITSKSSLDELMT
YYQQILRVKDTDYVPIVVVGNKSDLENEKQVSYQDGLNMAKQMN-APFLETSAKQAINVE
EAFYTLARLVRDEGGKYNKTLTENENS------------------KQNSQDTKGSGASSV
PRNSSGHRKMSNAANGKNVNSSTTVVNAKNASIETKAGLAGNQTTNGKTQT---------
--------------------------------------------------DHSDIDNSTG
QAVQTNAQNTNTVHNRVNNNNKTSQVPNAKQARKQQAASGSNTSEASKSGSGGCC---II
S
>XP_003675140_Naumovozyma_castellii
----MSLNKSNIREYKLVVVGGGGVGKSALTIQLIHSHFVDEYDPTIE------------
--DSYRKQVVIDDKVTVLDVLDTAGQEEYSAMREQYMRTGEGFLLVYSVTSKNSFEELLT
YYQQIQRVKDSDYIPVVIVGNKSDLEDERQVPYQSGVNLAKQMN-APFLETSAKQAINVE
EAFYTLVRLVRDNGGSFNKTNEANEDA---EKNAAINNEKGINNNTTNTNPNTQPSADAA
STSISN----------------IPATTSPTISANNQDNTNRIDNLTDNINNN--------
------------------------------NARGKQSAAADQAQGMGSVSPQ--------
--------NAKGAKVTSKSNSQAQGQSKPARTTQQQ-GGAST-SGADSSSGGGCC---VI
V
>XP_003668695_Naumovozyma_dairenensis
----MSLNKSNIREFKLVVVGGGGVGKSALTIQLIHSHFVDEYDPTIE------------
--DSYRKQVVIDDKVTVLDVLDTAGQEEYSAMREQYMRTGEGFVLVYSITSKNSFEELMT
YYQQIQRVKDSDYIPVVIVGNKSDLEDERQVSYQAGVNLAKQMN-APFLETSAKQAINVE
EAFYTLVRLVRDNGGEYNKNNAEVENA---KENQHITDE------TNNINSNTIISQQGL
TTQGENVV--------------VNGTTSPS-SIGTAPNVASIDQ--DQFSNE--------
------------------------------Q-RLKQQAQA-QAQ---QKQPQPQQLTKDQ
HKAEASTVNATTDNTTKVPVNKSNQAAKQARTKQSQPAPAKA-ATTESSSGGGCC---VI
C
>XP_003959396_Kazachstania_africana
----MSLNKSNIREYKLVVVGGGGVGKSALTIQLIHSHFVDEYDPTIE------------
--DSYRKQVVIDNKVTILDILDTAGQEEYSAMREQYMRTGEGFLLVYSVTSRTSFEELMT
YYQQIQRVKDSDYIPVVIVGNKSDLEDERQVSYEDGQHIATQMN-APFLETSAKQAINVE
EAFYSLVRLVRDDGGKYNKKNVETENDINYEQFST----------VKDTNQQLNAPDSTG
RTHIG--------------PGGSHVLKNVQNPQDNFTNIQQTSD--NITNDD--------
------------------------------MNNLPQDANAT--LQAPQVQPLPQ------
--------QADASNAQTDAGGRVSNVSKQARVNQSTKPTASD-NAAKKSSGGGCC---VI
V
>XP_022466223_Kazachstania_naganishii
-MVNKAGGKNSVREYNLVVVGGGGVGKSALTIKLTQSRFVDEYDPTIE------------
--DSYRKQVVLDNEVTIIDILDTAGQEEYSAMREQYMRTGEGFLLVYSSTSKNSFDELIT
YYHQILRVKDTDYVPIVVVGNKIDLSGERQVPFDSGLKLANEMS-APFLETSAKEGVNVE
EAFYTLVRLVRDNGGDYNRENTAAQLG------------------ENDTEQQQQQHPDHT
KTHGGTKLNSTITRSISQDETTQMQTQGQRNDPVAGVSVTPAFPSHENQQHK--------
---------------------------------------------------------KTV
PLADNNSTHTPQQGAQPSQQNRTKEQRRAQSAAQTGNSAQATAQHSEDSKESGCC---VI
S
>XP_445167_Candida_glabrata
------MNKPSIREYKLVVVGGGGVGKSALTIQLVHSHFVDEYDPTIE------------
--DSYRKQVVIDDKVTILDILDTAGQEEYSAMREQYMRTGEGFLLVYSVTSRTSFEELIT
YYQQIQRVKDVEYIPVVVVGNKSDLETERQVSFEEGASLAKQLN-APFLETSAKQAINVE
DAFYTLVRLVRDDGGKYNKYLEKTQDG---NTGAGAKDHSTSNMATSANNYNSQMNNAQS
AGMGGEYKGSSNSMNNNSMRNSNGHMEGANNAMDSYNKGTAGNDMYGQDTNM--------
-----------------------------------------------DSSRMNQQSTSAA
NNMNSSSGANRANNQQNRSSGNTGNDGRQARAQQSSQSENKITENKTKESGGGCC---VI
C
>XP_004178537_Tetrapisispora_blattae
----MPLNKSNIREYKLVVVGGGGVGKSALTIRLIQSHFVDEYDPTIE------------
--DSYRKQVVIDDKVTILDILDTAGQEEYSAMREQYMRTGEGFLLVYSVTSRNSFEELMN
YYQQIQRVKDTDYVPIMVVGNKSDLEIERQVTFEEGMTMAKQMN-SPFLETSAKEAINVE
DAFYNLVRLVRDDGGKFNKSLQNNNDD------------------SQLNNANANSNYPNH
KNAQNTRIQENPSMKPQHHQQFNQLNNTTSHNNYNNNNTNYNNNINNNNTDNINSNIIEN
NDLSNTNTSQPNNNNQYNSNNNNQNTDLINNINNRTNSSNIKE-SSSH--DASLANNTSN
VPAGQSSNRKHSKKSSSSSA---AKNARANQSSTNNTSAG-A-GGNDKSSGGGCC---VI
S
>XP_003684406_Tetrapisispora_phaffii
-----MLGKSSIREYKLVVVGGGGVGKSALTIQLIQSHFVDEYDPTIE------------
--DSYRKQIVLDNDVSILDILDTAGQEEYSAMREQYMRTGEGFLLVYSVTSRNSYEELLN
YYQQIQRVKDADYIPIVVVGNKSDLETERQVSYEEGMNLAKHMT-APFFETSAKQDINVQ
DAFYELSRLVRDEGGAYNIQNIEHANE------------------HDENNINANI-----
----------------------ADDVSNTYNNTANSNEENAANNPNSGNTNNIN------
------------------TIDNNMN--------------NVGERDASH--TAHDSHNKEN
KQNQAFPSNTANNKNSHKSD--DTKTARANQSKSSATSP------KEKSSGGGCC---VI
C
>XP_001643093_Vanderwaltozyma_polyspora
----MSLGKSTSRDYKLVVVGGGGVGKSALTIQLIQSQFVDEYDPTIE------------
--DSYRKQIVLDDSVAILDILDTAGQEEYSAMREQYMRTGEGFLLVYSVTSRNSYEELMS
YYQQIQRVKDTEYIPVVVVGNKSDLETERQVSYEEGMSLAKQMN-APFLETSAKQDINVQ
DAFYNLARLVRDEGGRYNAQLM-----------------------STINGEPISS-----
----------------------NQI----------NNNDMLNNNLNVISSENINE-----
------------------MGNANLDTDLAQK--------NI-Q-TSSHIQNARIGGDDSN
MKNAAASNNKIKTNVSGQSAATKAKQARADQSTAAQGKQGSS-AAKDTSSGGGCC---LI
C
>XP_003682158_Torulaspora_delbrueckii
----MSMNKSNIREYKLVVVGGGGVGKSALTIQLIQSHFVDEYDPTIE------------
--DSYRKQVVIDDKVTILDILDTAGQEEYSAMREQYMRTGEGFLLVYSVTSRTSFDELMT
YYQQIQRVKDVEYVPVVVVGNKSDLEEERQVAYEDGLNMAKQIN-APFLETSAKQAVNVD
EAFYTLVRLVREGGGSYNKHS---------KRNTT----------PANAN-------AGG
SSV-------------------VN--SHENDASLAAAN---NNP--DLTSQT--------
------------------------------QSNLKSQANATHKGQHSNVGQQNV------
--------QANQGQTATSAG----NNAKQSRAQQSS---KNN-DSSKDSGKSGCC---TI
C
>XP_037142087_Zygotorulaspora_mrakii
----MSLSKSNIREFKLVVVGGGGVGKSALTIQLIQSHFVDEYDPTIE------------
--DSYRKQVVIDNKVTILDILDTAGQEEYSAMREQYMRTGEGFLLVYSVTSKTSFDELMT
YYQQIQRVKDIDYVPIVVVGNKSDLEEERQVSYEEGANMAREMN-APFLETSAKQAINVD
DAFYTLVRLVRDAGGIFNKHS---------QRNAT----------PGNLA-------ADG
QTQQGNDNQYQDGDDQHGLQKNVNTISSKTDASQQYADATVNNN--GTTTQK--------
------------------------------ESHLPKSSKTT-------------------
-------------------G----DVSKQARAQQSTALGAEN-ESKKKSG--GCC---II
S
>XP_002495359_Zygosaccharomyces_rouxii
----MSLNKSNIREYKLVVVGGGGVGKSALTIQLIQSHFVDEYDPTIE------------
--DSYRKQVVIDDKVTILDILDTAGQEEYSAMREQYMRTGEGFLLVYSVTSRTSFDELLT
YYQQIQRVKDSDYVPVLVVGNKSDLDEERQVSYEDGLHMAQQMS-APFLETSAKQAINVE
EAFYTLVRLVRDDGGAYHKSG---------RRRMT----------QGQANDNTNYVGAAG
AAGGGSVDGYPGAADSGNFAGN----TSYTQAS--------TVP--DSVVRK--------
------------------------------QTGNPTSAAAG----------SGQ------
--------QTGSQAGANSAA----NDSKQTRAQQSQAPGNTM-KESK-SGSSKCC---VL
Q
>XP_003646925_Eremothecium_cymbalariae
-----MMIKNSIREYKLVVVGGGGVGKSALTIQLIQSHFVDEYDPTIE------------
--DSYRKQVVIDGQVSILDILDTAGQEEYSAMREQYMRTGEGFLLVYSVTSRTSFEELMT
YYQQILRVKDVDYVPIFVVGNKSDLEDERQVSYEEGVNLAKHFN-ASFLETSAKQAINVE
DSFYGLARLVRDDGGIHNINNSKRFDH------------------SNDDAGGAGEGGAGV
AGAGVAGAGNDVAHGDDGDAERGFDNLPNSSVGSKQAGA---------------------
------------------------------------------------------------
------------GPSDSQKAAEGSGASGSLRGGRAYQQSLSADDGNTKKGSSGCC---II
S
>NP_983834_Eremothecium_gossypii
----MAMIKNSIREYKLVVVGGGGVGKSALTIQLIQSHFVDEYDPTIE------------
--DSYRKQVVIDGQVSILDILDTAGQEEYSAMREQYMRTGEGFLLVYSVTSRTSFEELMT
YYQQILRVKDVEYVPIFVVGNKSDLEGERQVSFEEGAELARHFN-ASFLETSAKQAINVE
ESFYGLARLVRDDG----IHAGKRLES------------------SPEDPANA-------
AGAEPSAGYSKDDNALDPEAVQG--TLANSSVGSRAPGA---------------------
------------------------------------------------------------
----------------VDHKGETSAVSGSLRSSRAQQQSLNT-DGVAAKKSTGCC---VI
L
>XP_452797_Kluyveromyces_lactis
----MSLNKSNIREYKLVVVGGGGVGKSALTIQLIQSHFVDEYDPTIE------------
--DSYRKQAVIDDKVSILDILDTAGQEEYSAMREQYMRTGEGFLLVYSVTSKTSFEELMT
YYQQILRVKDSDYVPVFVIGNKSDLEDERQVSYEEGQTLAKQFD-APFLETSAKQNINVE
ESFYGLVRLIRDEGKGF---SSSSARA------------------DAEKDKLAKLENQRQ
ASG-----------ATNQGTTGKTNTKATSGVANGSASAGAAEDQNSQSNVP--------
------------------------------------------------------------
--------------SNNKITNSSAQKNSKTTENQRKTQTGSK-NSENDKSGSGCC---II
C
>XP_022678280_Kluyveromyces_marxianus
----MSLNKNNIREYKLVVVGGGGVGKSALTIQLIQSHFVDEYDPTIE------------
--DSYRKQAVIDDKVSILDILDTAGQEEYSAMREQYMRTGEGFLLVYSVTSRTSFEELMT
YYQQILRVKDSDYVPLFVIGNKSDLEDERQVSYEEGQSLAKQFN-APFLETSAKQNINVE
ESFYGLVRLIRD-GKGYDKSASSGAQN------------------EASQD-------QNQ
APG-----------SVQE--NGANSDEGFADTGNGTEEA-----QPNNANV---------
------------------------------------------------------------
---------------KQKTAKSSTQTKSTPANNQRSTKPNPP-KTQSDKGGSGCC---II
C
>XP_022630119_Lachancea_lanzarotensis
----MSLSKNNIREFKLVVVGGGGVGKSALTIQLIQSHFVDEYDPTIE------------
--DSYRKQVVIDDKVSILDILDTAGQEEYSAMREQYMRTGEGFLLVYSVTSRTSFDELMT
YYQQILRVKDADYVPVFLVGNKSDLEDERQVSYEEGVSLAKQFS-APFMETSAKQAINVE
ESFYGLVRLVRDNGGVY-----NVAEK------------------EELEKKFRQQS--NS
AVG----------EGITTNGTASGSTETDEDPTSGRAPVAGANGTPDTTNRG--------
------------------------------------------------------------
------------------VNGSATDGQRRAAQGRVETRQDKT-K-TKEKSG-GCC---II
A
>XP_002553099_Lachancea_thermotolerans
----MSLNKNNIREYKLVVVGGGGVGKSALTIQLIQSHFVDEYDPTIE------------
--DSYRKQVVVDGKVSILDILDTAGQEEYSAMREQYMRTGEGFLLVYSVTSRTSFEELMT
YYQQILRVKDADYVPVFLVGNKSDLEDERQVAYEEGVSLAKQFN-APFLETSAKQAINVE
ESFYGLVRLVRDEGAVY-----NPAHG------------------EQLGQKFQQQQARNQ
SMGAGAGLGVGASDGLDNGGHASDPNMLSADAQGGQAADARTSGVAASGKAG--------
------------------------------------------------------------
------------ELKSGKAPGAA--GKVKSPAGRVEQRADNT-SGKKQKSG-GCC---IV
C
>XP_020055059_Aspergillus_aculeatus
MAS------KFLREYKLVVVGGGGVGKSCLTIQLIQSHFVDEYDPTIE------------
--DSYRKQCVIDDEVALLDVLDTAGQEEYSAMREQYMRTGEGFLLVYSITSRQSFEEIMT
FQQQILRVKDKDYFPIIVVGNKCDLEKERAVTEEEGEALARQFG-CKFIETSAKSRINVE
NAFYDLVREIRRYNK---------------------------------------------
------------------------------------------------------------
------------------------------------------------------------
---------------------EMSSYPSGAGGFGSRAPEGKM-DVSEPGESEGCC-KCII
M
>XP_001274416_Aspergillus_clavatus
MAS------KFLREYKLVVVGGGGVGKSCLTIQLIQSHFVDEYDPTIE------------
--DSYRKQCVIDDEVALLDVLDTAGQEEYSAMREQYMRTGEGFLLVYSITSRQSFEEIMT
FQQQILRVKDKDYFPIIVVGNKCDLEKERAVSQEEGEALARQFG-CKFIETSAKSRINVE
NAFYDLVREIRRYNK---------------------------------------------
------------------------------------------------------------
------------------------------------------------------------
---------------------EMSSYPSGSGAPGARAPEGKM-EVSEPGESAGCCGKCVI
M
>XP_001259572_Aspergillus_fischeri
MAS------KFLREYKLVVVGGGGVGKSCLTIQLIQSHFVDEYDPTIE------------
--DSYRKQCLIDDEVALLDVLDTAGQEEYSAMREQYMRTGEGFLLVYSITSRQSFEEIMT
FQQQILRVKDKDYFPIIVVGNKCDLEKERAVSQQEGEALARQFG-CKFIETSAKSRINVE
NAFYDLVREIRRYNK---------------------------------------------
------------------------------------------------------------
------------------------------------------------------------
---------------------EMSSYPSGSGAAGTRAPEGKM-DVSEPGDNAGCCGKCII
M
>XP_041144861_Aspergillus_flavus
MAS------KFLREYKLVVVGGGGVGKSCLTIQLIQSHFVDEYDPTIE------------
--DSYRKQCVIDEEVALLDVLDTAGQEEYSAMREQYMRTGEGFLLVYSITSRQSFEEIMT
FQQQILRVKDKDYFPIIVVGNKCDLGKERAVTVEEGEALARQFG-CKFIETSAKSRINVE
NAFYDLVREIRRYNK---------------------------------------------
------------------------------------------------------------
------------------------------------------------------------
---------------------EMSSYPSGSGAFGNRAPEGKM-DVSEPGDNAGCCGKCII
M
>XP_753526_Aspergillus_fumigatus
MAS------KFLREYKLVVVGGGGVGKSCLTIQLIQSHFVDEYDPTIE------------
--DSYRKQCVIDDEVALLDVLDTAGQEEYSAMREQYMRTGEGFLLVYSITSRQSFEEIMT
FQQQILRVKDKDYFPIIVVGNKCDLEKERAVSQQEGEALARQFG-CKFIETSAKSRINVE
NAFYDLVREIRRYNK---------------------------------------------
------------------------------------------------------------
------------------------------------------------------------
---------------------EMSSYPSGSGAAGTRAPEGKM-DVSEPGDNAGCCGKCVI
M
>XP_657786_Aspergillus_nidulans
MAS------KFLREYKLVVVGGGGVGKSCLTIQLIQSHFVDEYDPTIE------------
--DSYRKQCVIDDEVALLDVLDTAGQEEYSAMREQYMRTGEGFLLVYSITSRQSFEEIMT
FQQQILRVKDKDYFPIIVVGNKCDLDKERVVSEQEGESLARQFG-CKFIETSAKSRINVE
NAFYDLVREIRRYNK---------------------------------------------
------------------------------------------------------------
------------------------------------------------------------
---------------------EMSN-PSGSGAFGARAPDSKM-DVSEPGESAGCCGKCIV
M
>XP_001388670_Aspergillus_niger
MAS------KFLREYKLVVVGGGGVGKSCLTIQLIQSHFVDEYDPTIE------------
--DSYRKQCVIDEEVALLDVLDTAGQEEYSAMREQYMRTGEGFLLVYSITSRQSFEEIMT
FQQQILRVKDKDYFPIIVVGNKCDLEKERAVSEEEGEALARQFG-CKFIETSAKSRINVE
NAFYDLVREIRRFNK---------------------------------------------
------------------------------------------------------------
------------------------------------------------------------
---------------------EMSSYPSGAGG-GSRAPEGKM-DVSEPGDDAGCCGKCII
M
>XP_015401860_Aspergillus_nomiae
MAS------KFLREYKLVVVGGGGVGKSCLTIQLIQSHFVDEYDPTIE------------
--DSYRKQCVIDEEVALLDVLDTAGQEEYSAMREQYMRT--------------VLRRIMT
FQQQILRVKDKDYFPIIVVGNKCDLEKERAVTVEEGEALARQFG-CKFIETSAKSRINVE
NAFYDLVREIRRYNK---------------------------------------------
------------------------------------------------------------
------------------------------------------------------------
---------------------EMSSYPSGSGA-SAIAPQRAK-WT---------------
-
>XP_001822134_Aspergillus_oryzae
MAS------KFLREYKLVVVGGGGVGKSCLTIQLIQSHFVDEYDPTIE------------
--DSYRKQCVIDEEVALLDVLDTAGQEEYSAMREQYMRTGEGFLLVYSITSRQSFEEIMT
FQQQILRVKDKDYFPIIVVGNKCDLGKERAVTVEEGEALARQFG-CKFIETSAKSRINVE
NAFYDLVREIRRYNK---------------------------------------------
------------------------------------------------------------
------------------------------------------------------------
---------------------EMSSYPSGSGAFGNRAPEGKM-DVSEPGDNAGCCGKCII
M
>XP_040637640_Aspergillus_ruber
MAS------KFLREYKLVVVGGGGVGKSCLTIQLIQSHFVDEYDPTIE------------
--DSYRKQCVVDDEVALLDVLDTAGQEEYSAMREQYMRTGEGFLLIYSITSRQSFEEIMT
FQQQILRVKDKDYFPIIVVANKCDLEKERAVSQEEGEELARQFG-CKFIETSAKSRVNVE
NAFYDLVREIRRYNK---------------------------------------------
------------------------------------------------------------
------------------------------------------------------------
---------------------EMSN-PSGSGAFGSRAPEGKM-DVSEPGESAGCCGKCIV
M
>XP_040705873_Aspergillus_sydowii
MAS------KFLREYKLVVVGGGGVGKSCLTIQLIQSHFVDEYDPTIE------------
--DSYRKQCVVDDEVALLDVLDTAGQEEYSAMREQYMRTGEGFLLVYSITSRQSFEEIMT
FQQQILRVKDKDYFPIIVVGNKCDLEKERVVSEQEGEALARQFG-CTFIETSAKSRINVE
NAFYELVREIRRYNK---------------------------------------------
------------------------------------------------------------
------------------------------------------------------------
---------------------EMSSYPSGSGAFGSRAPDNKM-DVSEPGEHSGCCGKCIV
M
>XP_001216330_Aspergillus_terreus
MAS------KFLREYKLVVVGGGGVGKSCLTIQLIQSHFVDEYDPTIE------------
--DSYRKQCVIDDEVALLDVLDTAGQEEYSAMREQYMRTGEGFLLVYSITSRQSFEEIMT
FQQQILRVKDKDYFPIIVVGNKCDLEKERVVTEQEGEALARQFG-CKFIETSAKSRINVE
NAFYDLVREIRRYNK---------------------------------------------
------------------------------------------------------------
------------------------------------------------------------
---------------------EMSSYPSGSGAFGSRAPEGKM-DVSEPGDNAGCCGKCIV
M
>XP_022493864_Penicillium_arizonense
MAS------KFLREYKLVVVGGGGVGKSCLTIQLIQSHFVDEYDPTIE------------
--DSYRKQCVIDDEVALLDVLDTAGQEEYSAMREQYMRTGEGFLLIYSITSRQSFEEIMT
FQQQILRVKDKDYFPIIVVANKCDLEKERVVSEQEGEALARQFG-CKFIETSAKSRINVE
NAFYDLVREIRRYNK---------------------------------------------
------------------------------------------------------------
------------------------------------------------------------
---------------------EMSSYPSGSGAFGSRAPEGKM-DVSEPGESAGCCSKCVV
M
>XP_014533299_Penicillium_digitatum
MAS------KFLREYKLVVVGGGGVGKSCLTIQLIQSHFVDEYDPTIE------------
--DSYRKQCVIDDEVALLDVLDTAGQEEYSAMREQYMRTGEGFLLIYSITSRQSFEEIMT
FQQQILRVKDKDYFPIIVVANKCDLEKERVVSEQEGEALARQFG-CKFIETSAKSRINVE
NAFYDLVREIRRYNK---------------------------------------------
------------------------------------------------------------
------------------------------------------------------------
---------------------EMSSHPSGSGAAGARAPEDKM-DVSDPEESAGLCAKCVI
M
>XP_016601700_Penicillium_expansum
MAS------KFLREYKLVVVGGGGVGKSCLTIQLIQSHFVDEYDPTIE------------
--DSYRKQCVIDDEVALLDVLDTAGQEEYSAMREQYMRTGEGFLLIYSITSRQSFEEIMT
FQQQILRVKDKDYFPIIVVANKCDLEKERVVSEQEGEALARQFG-CKFIETSAKSRINVE
NAFYDLVREIRRYNK---------------------------------------------
------------------------------------------------------------
------------------------------------------------------------
---------------------EMSSYPSGSGAFGARAPEGKM-DVSDPAEDAGCCAKCVI
M
>XP_040646057_Penicillium_griseofulvum
MAS------KFLREYKLVVVGGGGVGKSCLTIQLIQSHFVDEYDPTIEGCSNNMADSESS
SADSYRKQCVIDDEVALLDVLDTAGQEEYSAMREQYMRTGEGFLLIYSITSRQSFEEIMT
FQQQILRVKDKDYFPIIVVANKCDLEKERVVSEQEGEALARQFG-CKFIETSAKSRINVE
NAFYDLVREIRRYNK---------------------------------------------
------------------------------------------------------------
------------------------------------------------------------
---------------------EMSSYPSGSGAFGARAPEGKM-DVSEPGESAGCCSKCVI
M
>XP_038933154_Penicillium_roqueforti
MAS------KFLREYKLVVVGGGGVGKSCLTIQLIQSHFVDEYDPTIE------------
--DSYRKQCVIDDEVALLDVLDTAGQEEYSAMREQYMRTGEGFLLIYSITSRQSFEEIMT
FQQQILRVKDKDYFPIIVVANKCDLEKERVVSEAEGEALARQFG-CKFIETSAKSRINVE
NAFYDLVREIRRYNK---------------------------------------------
------------------------------------------------------------
------------------------------------------------------------
---------------------EMSSYPSGSGAFGARAPEGKM-DVAEPGESAGCCASCVI
M
>XP_002567639_Penicillium_rubens
MAS------KFLREYKLVVVGGGGVGKSCLTIQLIQSHFVDEYDPTIE------------
--DSYRKQCVIDDEVALLDVLDTAGQEEYSAMREQYMRTGEGFLLIYSITSRQSFEEIMT
FQQQILRVKDKDYFPIIVVANKCDLEKERVVSEQEGEALARQFG-CKFIETSAKSRINVE
NAFYDLVREIRRYNK---------------------------------------------
------------------------------------------------------------
------------------------------------------------------------
---------------------EMSSYPSGSGAFGARAPEGKM-DVSDPAENAGCCSKCVI
M
>XP_040808486_Penicillium_solitum
MAS------KFLREYKLVVVGGGGVGKSCLTIQLIQSHFVDEYDPTIE------------
--DSYRKQCVIDDEVALLDVLDTAGQEEYSAMREQYMRTGEGFLLIYSITSRQSFEEIMT
FQQQILRVKDKDYFPIIVVANKCDLEKERVVSEQEGEALARQFG-CKFIETSAKSRINVE
NAFYDLVREIRRYNK---------------------------------------------
------------------------------------------------------------
------------------------------------------------------------
---------------------EMSSYPSGSGAFGARAPEGKM-DVSEPGESAGCCAKCVI
M
>XP_022585372_Penicilliopsis_zonata
MAS------KFLREYKLVVVGGGGVGKSCLTIQLIQSHFVDEYDPTIE------------
--DSYRKQCVIDDEVALLDVLDTAGQEEYSAMREQYMRTGEGFLLVYSITSRQSFEEIMT
FQQQILRVKDKDYFPIIVVGNKCDLEKERVVSQQEGEALARSFG-CKFIETSAKSRINVE
NAFYDLVREIRRYNK---------------------------------------------
------------------------------------------------------------
------------------------------------------------------------
---------------------EMSSYPSGSGAFGARAPEGKM-EVEEGGEAGGCCSKCVI
M
>XP_016617606_Cladophialophora_bantiana
MSQLTQ-PFQFLREYKLVVVGGGGVGKSCLTIQLIQSHFVDEYDPTIE------------
--DSYRKQCMIDDEVALLDVLDTAGQEEYSAMREQYMRTGEGFLLVYSITSRQSFEEIMT
FQQQILRVKDKDYFPIILVGNKCDLESERVVSQEEGAQLARQFG-CKFIETSAKSRINVD
NAFYDLVREIRRYNR---------------------------------------------
------------------------------------------------------------
------------------------------------------------------------
---------------------EMSGYPGGAPGLGSLGPGQKM-EMDNQAESAGCCSRCVV
M
>XP_008730490_Cladophialophora_carrionii
MARLTQQPLQFLREYKLVVVGGGGVGKSCLTIQLIQSHFVDEYDPTIE------------
--DSYRKQCIIDDETALLDVLDTAGQEEYSAMREQYMRTGEGFLLVYSITSRQSFEEIMT
FQQQILRVKDKDYFPIILVGNKCDLEGERVVSKEEGAQVAQQFG-CKFIETSAKSRINVD
NAFYDLVREIRRYNR---------------------------------------------
------------------------------------------------------------
------------------------------------------------------------
---------------------EMSGYSGGAPPLGSYGLGQKP-ETDNQAESAGCCSRCVV
M
>XP_016253668_Cladophialophora_immunda
MAS------KFLREYKLVVVGGGGVGKSCLTIQLIQSHFVDEYDPTIE------------
--DSYRKQCMIDDEVALLDVLDTAGQEEYSAMREQYMRTGEGFLLVYSITSRQSFEEIMT
FQQQILRVKDKDYFPIILVGNKCDLESERVVSKEEGAQLARQFG-CKFIETSAKSRINVD
NAFYDLVREIRRYNR---------------------------------------------
------------------------------------------------------------
------------------------------------------------------------
---------------------EMSGYPGGAPGLGSLGPGQKM-EMDNHAESAGCCSRCVV
M
>XP_007750203_Cladophialophora_psammophila
MSQLTQ-PFQFLREYKLVVVGGGGVGKSCLTIQLIQSHFVDEYDPTIE------------
--DSYRKQCMIDDEVALLDVLDTAGQEEYSAMREQYMRTGEGFLLVYSITSRQSFEEIMT
FQQQILRVKDKDYFPIILVGNKCDLESERVVSQEEGAQLARQFG-CKFIETSAKSRINVD
NAFYDLVREIRRYNR---------------------------------------------
------------------------------------------------------------
------------------------------------------------------------
---------------------EMSGYPGGAPGLGSLGPGQKM-EMDNQAESAGCCSRCVV
M
>XP_018696176_Fonsecaea_erecta
MSQLTQ-PLQFLREYKLVVVGGGGVGKSCLTIQLIQSHFVDEYDPTIE------------
--DSYRKQCMIDDEVALLDVLDTAGQEEYSAMREQYMRTGEGFLLVYSITSRQSFEEIMT
FQQQILRVKDKDYFPIILVGNKCDLESERMVSKEEGAQLARQFG-CKFIETSAKSRINVD
NAFYDLVREIRRYNR---------------------------------------------
------------------------------------------------------------
------------------------------------------------------------
---------------------EMSGYPGGAPGLMSLGPGQKM-EMDHQAESAGCCSRCVV
M
>XP_022514788_Fonsecaea_monophora
MSQLTQ-PLQFLREYKLVVVGGGGVGKSCLTIQLIQSHFVDEYDPTIE------------
--DSYRKQCMIDDEVALLDVLDTAGQEEYSAMREQYMRTGEGFLLVYSITSRQSFEEIMT
FQQQILRVKDKDYFPIILVGNKCDLESERVVSKEEGAQLARQFG-CKFIETSAKSRINVD
NAFYDLVREIRRYNR---------------------------------------------
------------------------------------------------------------
------------------------------------------------------------
---------------------EMSGYPGGAPGLGSLGPGQKM-EMDNHADSAGCCSRCVV
M
>XP_016638160_Fonsecaea_multimorphosa
MSQLTQ-PLQFLREYKLVVVGGGGVGKSCLTIQLIQSHFVDEYDPTIE------------
--DSYRKQCMIDDEVALLDVLDTAGQEEYSAMREQYMRTGEGFLLVYSITSRQSFEEIMT
FQQQILRVKDKDYFPIILVGNKCDLESERVVSKEEGAQLARQFG-CKFIETSAKSRINVD
NAFYDLVREIRRYNR---------------------------------------------
------------------------------------------------------------
------------------------------------------------------------
---------------------EMSGYPGGAPGLGSLGPGQKM-EMDNQAESAGCCSRCVV
M
>XP_022494437_Fonsecaea_nubica
MSQLTQ-PLQFLREYKLVVVGGGGVGKSCLTIQLIQSHFVDEYDPTIE------------
--DSYRKQCMIDDEVALLDVLDTAGQEEYSAMREQYMRTGEGFLLVYSITSRQSFEEIMT
FQQQILRVKDKDYFPIILVGNKCDLESERVVSKEEGAQLARQFG-CKFIETSAKSRINVD
NAFYDLVREIRRYNR---------------------------------------------
------------------------------------------------------------
------------------------------------------------------------
---------------------EMSGYPGGAPGLGSLGPGQKM-EMDNHADSAGCCSRCVV
M
>XP_013290101_Fonsecaea_pedrosoi
MSQLTQ-PLQFLREYKLVVVGGGGVGKSCLTIQLIQSHFVDEYDPTIEGSHESRKSSNSG
--NSYRKQCMIDDEVALLDVLDTAGQEEYSAMREQYMRTGEGFLLVYSITSRQSFEEIMT
FQQQILRVKDKDYFPIILVGNKCDLESERVVSKEEGAQLARQFG-CKFIETSAKSRINVD
NAFYDLVREIRRYNR---------------------------------------------
------------------------------------------------------------
------------------------------------------------------------
---------------------EMSGYPGGAPGLGSLGPGQKM-EMDNHADSAGCCSRCVV
M
>XP_007761164_Cladophialophora_yegresii
MAQLTQKPLQFLREYKLVVVGGGGVGKSCLTIQLIQSHFVDEYDPTIE------------
--DSYRKQCIIDDETALLDVLDTAGQEEYSAMREQYMRTGEGFLLVYSITSRQSFEEIMT
FQQQILRVKDKDYFPIILVGNKCDLEGERVVSKEEGAQAAQQFG-CKFIETSAKSRINVD
NAFYDLVREIRRYNR---------------------------------------------
------------------------------------------------------------
------------------------------------------------------------
---------------------EMSGHSGGAPPLGSYGHGSKP-ETDNQDESAGCCSRCVV
M
>XP_016241759_Exophiala_spinifera
MAALTS-SWQFLREYKLVVVGGGGVGKSCLTIQLIQSHFVDEYDPTIE------------
--DSYRKQCMIDDEVALLDVLDTAGQEEYSAMREQYMRTGEGFLLVYSITSRQSFEEIMT
FQQQILRVKDKDYFPIILVGNKCDLEGERAVSREEGAQLANQFG-CKFIETSAKSRINVD
NAFYDLVREIRRYNR---------------------------------------------
------------------------------------------------------------
------------------------------------------------------------
---------------------EMSGYSGGAPPLGGHGPGQKF-EVDNQSDGAGCCSRCVV
M
>XP_016259033_Exophiala_oligosperma
MAS------KFLREYKLVVVGGGGVGKSCLTIQLIQSHFVDEYDPTIE------------
--DSYRKQCMIDDEVALLDVLDTAGQEEYSAMREQYMRTGEGFLLVYSITSRQSFEEIMT
FQQQILRVKDKDYFPIILVGNKCDLEGERAVSREEGAQLAQQFG-CKFIETSAKSRINVD
NAFYDLVREIRRYNR---------------------------------------------
------------------------------------------------------------
------------------------------------------------------------
---------------------EMSGYSGGAPPLGGHGPGQKF-EVDNQSDGAGCCSRCVV
M
>XP_013320492_Exophiala_xenobiotica
MAS------KFLREYKLVVVGGGGVGKSCLTIQLIQSHFVDEYDPTIE------------
--DSYRKQCMIDEEVALLDVLDTAGQEEYSAMREQYMRTGEGFLLVYSITSRQSFEEIMT
FQQQILRVKDKDYFPIILVGNKCDLEGERAVSKEEGAHLARQFG-CKFIETSAKSRINVD
NAFYDLVREIRRYNR---------------------------------------------
------------------------------------------------------------
------------------------------------------------------------
---------------------EMSGNFGGAPPLGGHGPGQKF-EVDNQADNAGCCSRCVV
M
>XP_007728266_Capronia_coronata
MAGLIP-PLQFLREYKLVVVGGGGVGKSCLTIQLIQSHFVDEYDPTIE------------
--DSYRKQCMIDDEVALLDVLDTAGQEEYSAMREQYMRTGEGFLLVYSITSRQSFEEIMT
FQQQILRVKDKDYFPMILVGNKCDLESERAVSREEGAALARQFG-CKFIETSAKSRIHVD
DAFYDLVREIRRYNR---------------------------------------------
------------------------------------------------------------
------------------------------------------------------------
---------------------EMAGYSAGAPPLGSHGPGQKL-EMDHQSQSAGCCSRCVV
M
>XP_007733103_Capronia_epimyces
MAALIS-PLQFLREYKLVVVGGGGVGKSCLTIQLIQSHFVDEYDPTIE------------
--DSYRKQCMIDDETALLDVLDTAGQEEYSAMREQYMRTGEGFLLVYSITSRQSYEEIIT
FQQQILRVKDKDYFPMILVGNKCDLESERVVSREEGEALAVQFG-CKFIETSAKSSIHVD
DAFYGLVREIRRFNR---------------------------------------------
------------------------------------------------------------
------------------------------------------------------------
---------------------EMAGYSAGGPQLGSHGPGQKL-EMDHQAQSAGCCSRCVV
M
>XP_009153685_Exophiala_dermatitidis
MAS------KFLREYKLVVVGGGGVGKSCLTIQLIQSHFVDEYDPTIE------------
--DSYRKQCMIDDETALLDVLDTAGQEEYSAMREQYMRTGEGFLLVYSITSRQSFEEIMT
FQQQILRVKDKDYFPMILVGNKCDLESERQVSKEEGAALARQFG-CKFIETSAKSRIHVD
DAFYDLVREIRRYNR---------------------------------------------
------------------------------------------------------------
------------------------------------------------------------
---------------------EMAGYSAGAPQLGSHGPGQKL-EMDHQAQSAGCCSRCVV
M
>XP_013255952_Exophiala_aquamarina
MAGLTP-PLQFLREYKLVVVGGGGVGKSCLTIQLIQSHFVDEYDPTIE------------
--DSYRKQCMIDDEVALLDVLDTAGQEEYSAMREQYMRTGEGFLLVYSITSRQSFEEIMT
FQQQILRVKDKDYFPIILVGNKCDLDNERMVSKEEGEQLARNFG-CKFIETSAKSRINVD
NAFYDLVREIRRYNR---------------------------------------------
------------------------------------------------------------
------------------------------------------------------------
---------------------EISGYSGG-PQLGSHAPGQKF-EMDNQADNAGCCSRCVV
M
>XP_016224826_Exophiala_mesophila
MAS------KFLREYKLVVVGGGGVGKSCLTIQLIQSHFVDEYDPTIE------------
--DSYRKQCMIDDEVALLDVLDTAGQEEYSAMREQYMRTGEGFLLVYSITSRQSFEEIMT
FQQQILRVKDKDYFPIILVGNKCDLESERAVSREEGEQLAKNFG-CTFIETSAKSRINVD
NAFYDLVREIRRYNR---------------------------------------------
------------------------------------------------------------
------------------------------------------------------------
---------------------EISGYAGG-PQMGSHAPGQKF-EVDNQADNAGCCSRCVV
M
>XP_013275776_Rhinocladiella_mackenziei
MAGLTP-PLQFLREYKLVVVGGGGVGKSCLTIQLIQSHFVDEYDPTIE------------
--DSYRKQCMIDDEVALLDVLDTAGQEEYSAMREQYMRTGEGFLLVYSINSRQSFEEIMT
FQQQILRVKDKDYFPIILVGNKCDLENERVVSQEEGAHLARQYG-CKFIETSAKSRINVD
NAFYDLVREIRRYNR---------------------------------------------
------------------------------------------------------------
------------------------------------------------------------
---------------------EMSGYSGGAPQLGSHGPGQKL-EMGHQAESAGCCSRCVV
M
>XP_017999069_Phialophora_attinorum
MAS------KFLREYKLVVVGGGGVGKSCLTIQLIQSHFVDEYDPTIE------------
--DSYRKQCMIDDETALLDVLDTAGQEEYSAMREQYMRTGEGFLLVYAINSRQSFEEIQT
FQQQILRVKDKDYFPIILVGNKCDLDHERVVSREEGAALARQFD-CRFIETSAKSRVNVD
NAFHDLVREIRRYNR---------------------------------------------
------------------------------------------------------------
------------------------------------------------------------
---------------------EMSGYGSGAPQIGSGPPGHKL-DMDDREESAGCCSRCTV
M
>NP_593579_Schizosaccharomyces_pombe
------MRSTYLREYKLVVVGDGGVGKSALTIQLIQSHFVDEYDPTIE------------
--DSYRKKCEIDGEGALLDVLDTAGQEEYSAMREQYMRTGEGFLLVYNITSRSSFDEIST
FYQQILRVKDKDTFPVVLVANKCDLEAERVVSRAEGEQLAKSMH-CLYVETSAKLRLNVE
EAFYSLVRTIRRYNK---------------------------------------------
------------------------------------------------------------
------------------------------------------------------------
------------SEEKGFQNKQAVQTAQVPASTAKRASAVNN-SKTEDEVSTKCC---VI
C
```
