## Supplementary material for "Coding Sequence Insertions in Fungal Genomes are Intrinsically Disordered and can Impart Functionally-Important Properties on the Host Protein": MAFFT_MSAs: XP_714414.1_blasthits_MAFFT.txt

```
>XP_714414_Candida_albicans
--------------------MNNDPKFQVQV---DPNEDTE---W---------------
--NDILRQHGIIPEKPP-SPSVELETALEEAIVKQYDNRLENKDLDELDELEDEEDEDFL
NHYKQKRMAEIKKLSEKKKFGHVLPISKNEYENEVTKASK--------------------
-----------ESY-VLVHL----SLQS-SLQSRLLSSILIDLASKFPELKICDIPAQRC
IENYPESNCPTLIIYHDTNVVKQFITLTQLGGNATTLK---------DVETALADLNVIG
FHDKRLIINN-DEDEDLEQARKLRFA-KKSIRDGNRNNEKDKDEDD----DDDEDD----
--------DDFYD-------
>XP_002418890_Candida_dubliniensis
--------------------MNNDPKFQVQV---DPNEDTE---W---------------
--NDILRQHGIIPEKPP-SPTAELESALEEAIVKQYDNRLENKDLDELNELEDEEDEEFL
NHYKQKRMAEIKKLSEKKKFGHVLPISKNEYEDEVTKASK--------------------
-----------ESY-VLVHL----SLQS-SLQSRLLSSILINLASKFPELKICDIPAQRC
IENYPESNCPTLIIYHDTNVVKQFITLTQLGGNATTLK---------DIETALADLDVIG
FHDKRLIINNEDEDEDLKEAKKLRFA-KKSIRDGRRRNSED---DE----DEDEDE----
--------DDFYD-------
>XP_002547779_Candida_tropicalis
--------------------MNNDPKFQVQV---DPNKDTE---W---------------
--NDILRSHGIIPERPP-SPTAELEAALEEAIVKQHDNRLENKDLDELDELEDEEDEDFL
NHYKQKRMAELKKISEKKKFGHVLPINKKEYEDEVTKGSN--------------------
-----------DTF-VLVHL----SLQS-SLQSRLLGSILSTLATKFPEIKICDIPAQRC
IENYPESNCPTLIIYHNGNVVKQYITLTQLGGNATTLK---------DIEQVLVDVDAVG
FNDKRLIVNNEDEDEDLKEARSLRFA-KKSIR-----NDKS---NL----SDDDDD----
--------DDFYD-------
>XP_003868960_Candida_orthopsilosis
--------------------MNSNTKIPVEV---NPDEDTE---W---------------
--NDILRDYGIIPEKPP-SPSAQLEEALEEAVRKQHENRLENKDIDELDALEDEEDEEFL
NFYKKKRMNEIKKLSEKKKYGSVLPISKNEYEGEITKAPK--------------------
-----------RTT-VLVHL----SLQS-SLQSRLLGSLLSELARKFPELKICDIPAQRC
IENYPESNCPTLIIYRDGNVLKQYITLTQLGGNATTLK---------DIEKVLIDLHVLD
DSDKRLVIND--EEDESQQERKLHFA-KKSIRNE----------RN----DDEEED----
--------DDFYD-------
>XP_001525805_Lodderomyces_elongisporus
--------------------MDPNMKIPVEV---NPDEDTE---W---------------
--NDILRAHGVIPEKPP-SPSAQLEEALEDAVRKQHENRLENKDLDEHRQLEDQEDEEFL
NFYKQKRLNELKELTAKKKFGLVLPVSKSEYEDEVTKASK--------------------
-----------DTY-VVVHL----SLQS-SLQSRLLGSLMTQLAIKFPELKFCDIPAQRC
IENYPES-----VTYR--------------------------------------------
----------------------------ASTR----------------------------
--------------------
>XP_007374258_Spathaspora_passalidarum
--------------------MNNNMKVQVEV---DPTEDTE---W---------------
--NDILRSHGIIPERPP-SPTEELEQALEEAVRRQHENRLDGKDLDELDELEDEEDEEFL
QFYKNKRMQEIKKLSEKKKFGYVLPISKNEYEDEVTKYSK--------------------
-----------EGY-VLVHM----SLQS-NLQSRLLASILSTIASKFPELKVCDIPAQRC
IENYPEANCPTLIIYHNTNVIKQYITLTQLGGNAATVK---------DIEKLLVEVNAVD
VNDKRLTINQ--MDDDLAEERKTRFI-KKSVRGRS---------N-----DSGDES----
--------DDFYD-------
>XP_043050573_Scheffersomyces_spartinae
---------------------MDNAKFQVQV---DPTEDTE---W---------------
--NDILRAHGIIPERPP-SPSAQIEEALEEVLQYKHDNRLEDKDLDELDALEDEEDEDFI
NMYKQRRMAQIKELAKKLEFGEVYPIDKAEYENEVTQASK--------------------
-----------DGKYVIVHL----SLQS-NLQSRLLGSLMIPLARKFAEIKMCEIPAQRC
IPNYPDSNCPTLIIYHNTNVAKQFITLAQLGGNGTTQK---------DLEQVLITVGAVA
DNDKRLIINQDDEDESDGDDRKIRFANKKSIRSTP---------HN----NNNDSD----
--------DDFFD-------
>XP_001384942_Scheffersomyces_stipitis
---------------------MNNMKVQVEV---DPTEDTE---W---------------
--NDILRSHGIIPERPP-SPTAELEAALEEAVRKQHENRLESKDLDELDGLEDEEDEEFL
NFYKNKRMAELQKLAEKKKFGSVYPIAKNEYEDEVTKASN--------------------
-----------DSF-VLVHM----SLQS-ALQSRLLSTLLSTVARKFPEIKICDIEATRC
IENYPESNCPTFIIYHKTNVIKQYITLTQLGGNDAKLK---------DIERVLVDVDAVD
VNDKRLDINQ--QDEDLEDERRMRFT-KKSIRGRQ---------EF----DNDDDD----
--------DDFYD-------
>XP_020067550_Suhomyces_tanzawaensis
---------------------MDNIKVPVEV---NPDEDTE---W---------------
--NDILRSHGIIPERPP-SPTAELEAALDEAVKRQHENRLESKDLDELDALEDEEDEEFL
NFYKNKRMQELKKLADKKKFGSVMPISKNEYESEVTKASN--------------------
-----------ESF-VLIHL----SLQS-SLQSRLLSSILVTLAQKFPEIKFCEIPANRC
IENYPESNCPTLIIYHKTAVLKQFITLTQLGGNDTKVK---------DLESVLVDLQAVE
MHDKRLVSNQ--QDEDLEEERKFRFV-KKSVRGRT---------ND----DEDDDE----
--------DDFYD-------
>XP_020079289_Hyphopichia_burtonii
-------------------MSMNDFKVPVEV---DPTEDTE---W---------------
--NDILREKGIIPERPP-SPTQQLEEALEEAVRNQHENRLESKDLDELDELEDEEDEAFL
NEYKFKRLAELKKLSERKKFGTVFHINKPEYEKEVTLASN--------------------
-----------ENQPVIVHM----SLQS-SLQSRLLSSHFIQLATKFPELKFVDIPANRC
VENYPESNCPTLLIYLNKDVIKQFITLTQLGGNDTKLK---------DLEQVLINVNAIN
ENDKRLLINH--LDDDLEDDRRLRFM-KKSIR-------------------ENDSD----
--------DDFD--------
>XP_015467790_Debaryomyces_fabryi
---------------------MNDFKIPVEV---DPTEDTE---W---------------
--NDILRSKGIIPERPP-SPTEELEAALEEAVKKQHENRLESKDMDDLDELEDDEDEEFL
NFYKNKRMEEIKKLSEKQKFGSVFPIAKNEYEQEVTLASA--------------------
-----------ECF-VLLHM----SLQS-SLQSRLLSSLLTSLAVKFPEIKFCDIPATRC
IENYPESNCPTLIIYHNKDVIKQYVTLTQLGGNDTKIG---------DLERVLVDINAAD
INDKRLLINQ--EDEDIEEDKRLRFM-KKSVRSGG---------A-----AVDDDD----
--------DDFYD-------
>XP_458233_Debaryomyces_hansenii
---------------------MNDFKVPVEV---DPTEDTE---W---------------
--NDILRDKGIIPERPP-SPTEELEAALEEAVKKQHENRLESKDMDELDELEDDEDEEFL
NFYKSKRMEEIKKLSEKQKFGSVFPIAKNEYEQEVTLASA--------------------
-----------ECF-VFLHM----SLQS-SLQSRLLSSLMTSLAFKFPEIKFCDIPANRC
IENYPESNCPTLIIYHNKDVIKQYVTLTRLGGNDTKIR---------DLERVLVDIKAAD
INDKRLLINQ--EDEDIEEEKRLRFM-KKSVRNET---------T-----A--DDE----
--------DDFYD-------
>XP_006684709_Yamadazyma_tenuis
------------------MNPMSDMKVPVEV---DPNEDTE---W---------------
--NDILRAHGIIPEKPP-SPTQELENALEEALKNQHENRLDNKELDELAELEDEEDEEFL
NFYKQRRMNELSELQSRAKFGSVMSISKNEYEKEITLASE--------------------
-----------EGF-VLVHL----SSDS-MIQSRLLAAIFTQLAARFPEIKFVDIPAKRA
IENYPEQNIPTILIYRNKHVIKQYITLTELGGNDTKTG---------DIENVMLELKMVE
FSDRRLVVNQDEDEDNKKSSSRLKFK-GKSIQ-------------------EDDSD----
--------DDFYD-------
>XP_001484178_Meyerozyma_guilliermondii
--------------------MDPNIKIPVEV---DPTEDTE---W---------------
--NDILRAKGIIPERPP-SPTAELEAALEEAVKKQHENRLEGKDLDELDELEDEEDEEFL
DTYRKQRMQQIKELTQKQKYGSVLPITKPEYEKEVTNASK--------------------
-----------ECF-VLLHM----TSQS-SIQSRLLSSLMVTLALRFPEIKFCEIPANRC
VENYPDSNCPTLLVYHDTAVVKQYITLTQLGGNDTKIA---------DLEKTLVGIDAVP
ETDKRLTMNQ--LDDDLQESRKLRFM-KKSIR-------------------EDDSD----
--------DDFDD-------
>XP_018711091_Metschnikowia_bicuspidata
-------------------MSMNDIKVPVEV---DPTEDTE---W---------------
--NDILRSHGIIPERPK-SPTEELEQALEEAVRRQHENRLESKTLGELAELEDEEDEDFL
EEYKLRRFHELQSMQKKAKFGTVLHITKPEYEEEVTDASE--------------------
-----------KSY-VFVHM----ALQL-EVQSRLLSTLTAVVAQKFPEIKFTEIPANRC
VENYPELNCPTIIIYHKKNIVKQYITLTQLGGNDCKIS---------DLEKILVDIGALK
ASDERLEANR--QDEDLEESRRLRFV-KKVIRDTGT--------D-------DDED----
--------YDFYN-------
>XP_002617513_Clavispora_lusitaniae
-------------------MSLQDIQVPVEV---NPDEDTE---W---------------
--NDILRAHGIIPQRPK-SPTQELEEAMEEAVKRAHDNRLENKTLGELEELEDEEDEDFL
HEYKMKRFQELRKLGEKQKYGSVYHVTKPEYEDEVTKASE--------------------
-----------ECF-VLVHM----SLQS-AVQSRLLASLLVTLAQKFPEIKVTEIPANRC
VENYPEANCPTLIIYHKKNIVKNYVTLTQLGGSDCKIA---------DLEKVLVDIGAVK
HSDERLEMNQ--QDEDLEEARRTRFV-KKSLRGSKL--------DH----D-DDDD----
--------DDFYD-------
>XP_025343117_Candida_haemuloni
-------------------MSLNDIQVPVEV---DPNEDTE---W---------------
--NDILRAKGVIPERPK-SPTEELEEALEQAVKAQHENRLETKTMGELDELEDEEDEDFL
EIYKQKRFEELQQLQQKSKFGSVQHVTKPEYADEVTKASK--------------------
-----------DCF-VFLHM----SAQS-AVQSRLLGSHTIELARKFPEIKFCEIPANRC
VENYPESNCPTLIIYHKEQIAQQFVTLTQLGGSDCKLK---------DLEKVLVEVGAVK
DADERLEINQ--NEEDLEESRRTRFV-QKGIRGPAI--------GG----D-DE-D----
--------DDFYD-------
>XP_024711944_Candida_pseudohaemulonis
-------------------MSLNDIQVPVEV---DPNEDTE---W---------------
--NDILRAKGIIPERPK-SPTEELEEALEQAVKAQHENRLETKNLGELEELEDEEDEEFL
EIYKHKRFQELQELQKKLKFGSVQHVTKPEYADEVTKASD--------------------
-----------DCF-VFLHM----LAQL-AVQSRLLGLLTIELARKFPEIKFCEIPANRC
VENYPEANCPTLIIYHKQQIAKQYVTLTQLGGSDCKLR---------DLEKVLVEIGAVK
DADERLEINQ--NDEDLEESRRTRFV-QKGIRGPAL--------NA----N-AEDD----
--------DDFYD-------
>XP_025337799_Candida_duobushaemulonis
-------------------MSLNDIQVPVEV---DPNEDTE---W---------------
--NDILRAKGIIPERPK-SPTEELEEALEQAVKAQHENRLETKNLGELEELEDEEDEEFL
EVYKHKRFQELQELQKKSKFGSVQHVTKPEYADEVTKASD--------------------
-----------DCF-VILHM----SAQS-AVQSRLLGSLTVELARKFPEIKFCEIPANRC
VENYPEANCPTLIIYHKQQIAKQYVTLTQLGGSDCKLK---------DLEKVLVEIGAVK
DADERLEINQ--NDEDLEESRRTRFV-QKGIRGPAL--------HA----D-AEDD----
--------DDFYD-------
>XP_028891094_Candida_auris
-------------------MSLNDIQVPVEV---DPNEDTE---W---------------
--NDILRAKGIIPEKPK-DPTEELEEALEQAVKAQHENRLETKNLNELAELEDEEDEEFL
EIYKQKRFEELQQLQRKSKFGSVQHVTKPEYADEVTKASE--------------------
-----------DCF-VLLHM----SAQS-AVQSRLLGSIFVELARKFPEIKFCEIPANRC
VENYPESNCPTLIIYHKQQIAKQFVTLTQLGGSDCKSR---------DIEKVLVEVGAVK
DADERLEINQ--NDEDLEESRRTRFV-KKSVRGPGI--------SN----NGDDDD----
--------DDFYD-------
>NP_014924_Saccharomyces_cerevisiae
--------------------MQNEPMFQVQV---DESEDSE---W---------------
--NDILRAKGVIPERAP-SPTAKLEEALEEAIAKQHENRLEDKDLSDLEELEDDEDEDFL
EAYKIKRLNEIRKLQERSKFGEVFHINKPEYNKEVTLASQGKK--------YE--GAQTN
D--NGEEDDG-GVY-VFVHL----SLQS-KLQSRILSHLFQSAACKFREIKFVEIPANRA
IENYPESNCPTLIVYYRGEVIKNMITLLELGGNNSKME---------DFEDFMVKVGAVA
EGDNRLIMNR--DDEESREERKLHYGEKKSIRSGIRGKFNVGIGGNDD-GNINDDD----
--------DGFFD-------
>XP_018219480_Saccharomyces_eubayanus
--------------------MQNEPMFQVQV---DESEDSE---W---------------
--NDILRAKGVIPERAP-SPTAELEEALEEALAKQHENRLEDKDLSDLEELEDDEDEDFL
AAYKMKRLNEIRKLQERSKFGEVFHINKPEYNKEVTLASQGKT--------HE--GPKSD
D--NGEENNN-GVY-VFVHL----SLQS-QLQSRILSHLLQSAASKFKDIKFVEIPANRA
IENYPESNCPTLIVYYRGEVVKNMITLLELGGNNSKMK---------DFEDFMVKVGAVS
ERDNRLIINQ--DDEESREERQLHFANKKSIRSGIRGKFDVGIG-NDG-GNINDDD----
--------DGFFD-------
>XP_033769398_Saccharomyces_paradoxus
--------------------MQNEPMFQVQV---DESEDSE---W---------------
--NDILRAKGVIPERAP-SPTAKLEEALEEAIAKQHENRLEDKDLSDLEELEDDEDEDFL
EAYKMKRLNEIRKLQERSKFGEVFHINKPEYNKEVTLASQGKK--------YE--GPQTD
D--DSEEDDN-GVY-VFVHL----SLQS-KLQSRILSHLFQSAASKFREIKFVEIPANRA
IENYPESNCPTLIVYYRGEVIKNMITLLELGGNNSKMK---------DFEDFMVKVGAVA
EKDNRLIMNR--DDEESREERKMHFAEKKSIRSGIRGKFNVGIGNNED-DNINDDD----
--------DGFFD-------
>XP_003674520_Naumovozyma_castellii
--------------------MQNEPMFQVQV---DESEDTE---W---------------
--NDILRAKGVIPERPP-SPTAQLEKALEDTIRKQHENRLEDKDLDELDALEDEEDEEFL
ELYKRKRLAEMAKLQQRSKFGEVFHINKPEYNKEVTLASGGKDV----QTETE--EPESE
DEAEPQQQRE-GVY-VFVHL----SLQS-KLQSRILSHIFQASASKFPELKFVEIPANRA
IENYPDANCPTLLIYYKGNVLKNMVTLLELGGNNTTVK---------DFEKLMVDMKAVD
EKDNRLIINQ--DDDESREERHLKFA-SKGIRSGSKG---LGTGSYLDAGEGDDDD----
--------DDFFD-------
>XP_003670139_Naumovozyma_dairenensis
--------------------MQNEPMFQVQV---DENEDSE---W---------------
--NDILRSKGVIPERPP-SPTAQLEEALEEAIVKQYENRLEDKDLSDLEELEDEEDEDFL
EFYKMKRLNEIKQLQSKSKFGTVFHINKPEYNKEVTLASGGKD--------KT--IEEDQ
D-GDLKSEKE-GTY-VFVHL----SIES-KLQSRILSHIFQLASKKFPDIKFVEIPANRA
IENYPDINCPTLLVYYKGDVVKNMITLLELGGNNTTLK---------DFEELMVRVKALD
EKDSRLIMNQ--DDEESREQRHLKFDKKE--------KYKII------------------
--------------------
>XP_003954992_Kazachstania_africana
--------------------MSNEPMFQVQV---DESEDTE---W---------------
--NDILRSRGIIPERAP-SPTAQLEEALEEALAKQHENRLEDKDLSELEELEDEEDEEFL
EIYKRKRMAELVKLQERSKFGDVYHINKPEYNKEVTIASQGG----------E--KPEFI
D--NT--NTQ-AVY-VFVHL----SLQS-KLQSRILSHLFQTAASKFREIKFVEIPGNRA
IENYPDDNCPTLLVYYNGDVLKNLVSLLELGGNKTTMK---------DFEEFLVKVGAVN
DRDDRLIMNQ--DDEDAREERYANYANSKSIRTGIKSKFNVGVG---D-GS---DD----
--------DDFF--------
>XP_022465597_Kazachstania_naganishii
---------------------MNEPMFQVQV---DESEDTE---W---------------
--NDILREKGVIPQRPEHSAEDQLEEAIDEAIAKQKQQQQQQR------ELDADSDDEFF
EQYRRERFAQMQRDRAKCVFGEVYHCNKPEYSEQVTQASMGTAEGG--------------
-----------PVY-VFVHL----ALQG-NLQSRILERLFVTAAGRFKDCKFVEIEASKA
VEGYPDRNCPTLIVYHEGKVLRNIVTLLELGGDDASDA---------DLERLMVQVGAIA
GSDDRRAHTD--QDTGATPHRRLNFVGKHSRELAPSDE------------DDEDDE----
--------DDFFN-------
>XP_449249_Candida_glabrata
--------------------MQNEPMFQVQV---DESEDTE---W---------------
--NDILRSKGIIPERPP-SPTQQIEEALDEAIAKQHANRLEGKDLSDLEDLEDEEDEEFL
EIYKKKRMAEMAKLRERSKFGDVYHINKPEYNKEVTLASKGLTH--------ELADDEEH
KREGDKDNSK-AVY-VFVHL----SLHT-KIQSRILDHLFQASAKKFPEVKFVEIPANRA
IENYPENNCPTLIVYHNGDVIKNIVTLLELGGNNTTIK---------DFEKLIVDCGAVS
PEDKRLVLY----DEGYEDKKSLHFADKKSIRTGYASN-----------TYADDED----
--------DDFFD-------
>XP_004180133_Tetrapisispora_blattae
--------------------MGNDPLIQVQV---DESEDTE---W---------------
--NDILRKHGVIPERPP-SPTAQIEEALAEALEKQHENRLEGKDLSDLEELEDDEDEDFL
EFYRQKRLAEIAKLQEKSKFGDVYHINKPEYNKEVTEASKGDAA--KLDSQKSSSYLDSN
EKDNVETDSK-GIY-VFVHL----SLQS-KLQSRILTHLFESSAKKYQEIKFVEIIGTRA
IENYPEANCPTILVYYKGEVLKNMITLLELGGNDTNMK---------DFEKLMVQVGAVD
EADKRLMINT--DSDESQEERHLKFANKKSIRSGIKGKFDLGAGS------YEDDH----
--------DDFFD-------
>XP_003686403_Tetrapisispora_phaffii
--------------------MQNEPMFQVQV---DETEDTE---W---------------
--NDILRAKGVIPERPP-SPTAQLEEALEDALKKQHENRLEDKDISDLEELEDDEDEDFL
AFYKQKRLAELAKLQQRSKFGDVYHINKPEYNKEVTEASKGAKK----VSNGT--YLNSI
DNNESKEESSNAVY-VFVHL----SLQS-KLQSRILSHIFQTEAPKFPEIKFVDIPGPRA
IENYPENNCPTLIVYYNGDVVRNIVTLLGLGGNDTKIG---------DFEQLLVKVGAVK
ENDNRLIMNV--DSEESREERKLTFANKKSIRSGIRGKFNLGVGAGEE--EEEDDE----
--------DDFFN-------
>XP_001642996_Vanderwaltozyma_polyspora
--------------------MQNEPMFQVQV---DESEDTE---W---------------
--NDILRAKGVIPERPP-SPTAQLEEALQEALAKQHDNRLEGKELSDLEELEDDEDEEFL
EFYKKKRLAELAKLQQRSKFGDVYHINKPEYSKEVTDASMGTIK----PKTKTSEYLDNG
DRNEDENEGE-GVY-VFVHL----SLQS-KLQSRILSHIFQTMAPKFSEIKFVEIPGSRA
IENYPDSNCPTLLVYYKGVVLKNLVTLLELGGNDTKIK---------DFEKLMVKLGAVK
DSDNRLMMNA--DSDELREERKLTFANKKSIRS---SKLNSNL-SDDD--EEDDDD----
--------DDFFN-------
>XP_003679706_Torulaspora_delbrueckii
--------------------MQNEPMFQVQV---DESEDTE---W---------------
--NDILRAKGVIPERAP-SPTAQLEEALEEALAKQHENRLESKNISDLEELEDEEDEEFL
EMYKRKRLAEMAKLQQRSKFGEVYEINKPEYNKEITQASMGDLA---------GKSSESQ
LHDEDGSSQQ-GVY-VFVHL----TLQS-KLQSRVLSHIFRQLAPKFPEIKFVEIAANRA
IENYPESNCPTLLVYYKSEVIKNMITLLELGGNDTKIN---------DLEELMVTLGAVD
GRDDRLNMNQ--DSEEAMEAKRLNFSQKESDQESLASSI-LGLAPVIMMMTMT-------
-----------FSTKACMIK
>XP_037142884_Zygotorulaspora_mrakii
--------------------MQNEPMFQVQV---DESEDTE---W---------------
--NDILRDKGVIPQRPP-SPSEQLEEALEEALAKQHENRLEDKALSDLEDLEDEEDEDFL
ELYKRKRLAEIAKMQEKSKFGDVIEINKPEYHKEITLASIGDTKGKGLASLSIESDSEED
EKKRGSNETT-GVY-VFVHL----SLES-KLQSRILANIFRKLSPRFREIKFVEIKATRA
IENYPESNCPTLLVYYKGDVVKNMITLLELGGNDTKLK---------DFEELMVRVGAVS
EKDERLIINQ--DDEDARESKRLNLA-KGGIRSGISGKFNQGIGA--------EDD----
--------DDFFD-------
>XP_002494628_Zygosaccharomyces_rouxii
--------------------MQNDPLVQVQV---DESEDTE---W---------------
--NDILRQKGVIPEKPP-SPTAQLEEALEEALNKQHENRLDDKDLSDLEELEDEEDEEFL
NMYKQKRLKDIAKLQEKSKFGDVFEINKPEYHSEITEASMGGAK-------SGHENVEDA
E----------GVY-VFVHL----SLQS-KLQSRIVNHLFKSLAAKYREIKFVEINAHRA
IENYPESNCPTILVYYKGDVLKNLITLLELGGNDTNLN---------DFEQFMVRVGALN
EKDSRLIMNQ--DDEETREARKLNFA-GKSIRSGIQGKFNLGTGAA----SDDEDE----
--------DDFFD-------
>XP_003647448_Eremothecium_cymbalariae
------------------MNFPNEPKFQIEV---DEREDTE---W---------------
--NDILRQRGIIPERPP-SPSAQLEEALEEAIQKQHKNRLEDKSLSDLEELEDDEDQEFL
EYYKRKRMAELRQQQVKAKFGEVFHVDKPEYNKEITECSNSSIT----------KGTCSD
SIDNEDSESE-GVY-VFVHL----KSEG-KLQSRLLSSLFQQVAPKFPQIKFVEILANRA
IENYPEANTPTLLVYYKGDVIKNIVTLVELGGNSTTLG---------DLEKLMVSLGAVD
NKDSRLLMNE--DDEDARGERHFRYTNNSTIRSGVADKFRVGLG-N-----ANGDN----
--------DDFFD-------
>NP_986099_Eremothecium_gossypii
------------------MNLANEPKFQIQV---DETEDTE---W---------------
--NDILRQHGVIPERPP-SPTAQLEEALEEVLQRQHENRLENKDLSELEELEDEEDDEFL
EFYKRKRMAEMQKQQRSAKYGDVYHINKPEYNDEITECSK--------------------
-------QGE-GVY-VFVHL----SSEG-KLQSRLLSSLFQQAARKFPQVKFVEILANRA
IENYPESNAPTLLVYYKGDVVKNLVTLLELGGNSSTLQ---------DLEGLLIKVGAVA
QNDNRLLINQ--DDEESMAERQLRYSNTKGVRSGISRRFDVGARYD-----ADDEH----
--------DDFFD-------
>XP_452508_Kluyveromyces_lactis
--------------------MQNEPMFQVQV---DETEDTE---W---------------
--NDILRAHGVIPERPP-SPTAQLEEALEEALAKQHENRLDGKDLSDLEDLEDEEDEEFL
QFYKQKRLNEIKKLQEKAKFGSVYPISKPDYNREITECSKGTKK-------------SQY
VDDGSSEFEG-GVY-VFVHL----TCQA-KLESRLLSSIFEKAAAKFPQIKFVEIPGNRA
IENYPDNNCPTLIVYYKGDVVKHLVTLLELGGKDTKLE---------DFERLMVDIGAVD
EKDGRLLMNH--EDDYTKQEKKQRYG-HNSIRSGIKGKFNVGVGRNGRNGADDDDD----
--------DDFFD-------
>XP_022673832_Kluyveromyces_marxianus
--------------------MQNEPMFQVQV---DETEDTE---W---------------
--NDILRAHGVIPERPP-SPTAQLEEALEEALAKQHNNRLEGKDLSDLEDLEDDEDEDFL
EFYKQKRLNEIRQLQQKAKFGSVYHISKPEYNKEITECSKGEKK-------------SQY
VDDNKDLEKE-GVY-VFVHL----TCQA-KIESRLLSSIFEKAAVKFPQMKFVEIPGNRA
IENYPDSNCPTLIVYYRGDVVKHLVTLLELGGKDTTLN---------DFEKLMVDIGAVD
EKDDRLIMNY--EDDFTKEEKHLRYG-KSGIRSGIMGKFNVGVGRN-----DDNDD----
--------DDFFD-------
>XP_022628033_Lachancea_lanzarotensis
--------------------MQNDPLVKVDV---DESEDTE---W---------------
--NDILRAHGVIPQRAP-SPTAQLEEALEEALQKQQENRLDGKDLSDLEELEDDEDEEFL
ELYKKQRMAEIKKLHEKAKFGQVFHVNKPEYNKEITECSMGSKE-------------EG-
--------TG-GVY-VFVHM----SSSS-KLQSRLLADIFNQAAVKFPQIKFVDIPANRA
VENYPENNCPTLIVYYLGEVLRNFVTLLELGGNDTKLD---------DLEKVLVKVGAVD
EKDDRLVMNL--DDEDAREDRFNQYT-KRGIKSGIKGKFNVGIGSG-------SED----
--------EDFFD-------
>XP_002553267_Lachancea_thermotolerans
--------------------MQNEPLVKVDV---DETEDTE---W---------------
--NDILRQHGVIPQRPP-SPTAQLEEALEEALAKQHENRLEGLDFSDLEELEDEEDEEFL
DIYRRKRMAEIQKLQEKSKFGQVFHINKPEYNKEITECSLGSKE-------------KE-
--------DD-GVY-VFVHM----SLES-KMQSRILSSLFDQAARKFPQIKFVDIPANRA
IENYPENNCPTLIVYYRGQVLKNLVTLLELGGNDTSIT---------DLENLMVKVGAVD
EKDERLAINA--DDDEAREERANRYT-RKGIKSGITGKFNLGVGRD-------SDD----
--------DDFFD-------
>XP_020059508_Aspergillus_aculeatus
--------------------------MQVEV---NPNEDTE---W---------------
--NDILRKHGIIPEKPK-DPEPLIQEALIEAERKAYENRLEDKDLDELDELEDEEDEAFL
EQYRQKRLAELSTLQQTSVHNQVYPLQKVDYAREVTEASN--------------------
-----------SCF-VLVHLSS--STGG-NVESQRLTELWRTLAAKYGDIKFCEIRANMC
IEGYPERNTPTILVYRNTEIKRQLVTLRELKGPRTTVE-----GKRGDIERLLLDLGALK
ESDVRLKKR-SDSSDDERPA----MAKNKSIR------------------PMVQDD----
--------DDDWD-------
>XP_001272953_Aspergillus_clavatus
--------------------------MEVQV---NPNEDTE---W---------------
--NDILRKHGVIPEKPQ-DPEPLIQEALVEAERKAYENRLEDKDLDELHDLEDEEDEEFL
EQYRQKRLAEISTIQKTSLYNQVYPLQKVDYGREVTDASN--------------------
-----------KAF-VLVHLT---SSSG-NVESRVLSELWRQLAAKYGDIKFCEIRGDMC
IEGYPERNTPTILVYKDGEIRRQLVTLRELNGPRTKLE---------DLERMLVDLGALK
ESDVRLKKR-SDSSDEERP------SKIK-AR--------------------VEDY----
--------DDDWD-------
>XP_001265824_Aspergillus_fischeri
--------------------------MEVQV---NPNEDTE---W---------------
--NDILRKHGIIPEKPQ-DPEPLIQEALVEAERKAHENRLEDKDLDELHDLEDEEDEEFL
EQYRQKRLAELSTLQKTSIYNQVYPLQKVDYAREVTEASS--------------------
-----------KSF-VLVHLT---STSG-NVESRILSDLWRQLAMKYGDIKFCEIRGDMC
IEGYPERNTPTILVYKDGEIRRQLVTLRELNGPKTKLE---------DLERMLVDLGALK
ESDVRLKKR-SYSFDEERQ------SNIRNAN--------------------VEDY----
--------DDDWD-------
>XP_041144963_Aspergillus_flavus
--------------------------MQVEV---NPNEDTE---W---------------
--NDILRKHGVIPEKPQ-DPEPLIQEALVEAERKAYENRLEDKDLDELDELEDEEDEEFL
EQYRKQRLAELSTLQKTSLYNQVYPLQKVDYGREVTEASN--------------------
-----------NAF-VLVHLSS--SSSG-NVESQRLTELWRQLATKFGDIKFCEIRGNMC
IEGYPERNTPTILVYKDGEIRRQLVTLRELKGPRTTIE---------DLERMLLDLGALK
ESDVRLKKR-SDDSDDVRP------SKIKQSR--------------------VDDD----
--------DDDWD-------
>XP_749390_Aspergillus_fumigatus
MHHIIISGAWEPQQTIACELSFYLPKLAIFI---FHDRSTYFSLWRSSFLSKAPDNRSPR
PRNDILRKHGIIPEKPQ-DPEPLIQEALVEAERKAHENRLEDKDLDELHDLEDEEDEEFL
EQYRKKRLAELSTLQKTSIYNQVYPLQKVDYAREVTEASS--------------------
-----------KSF-VLVHLT---STSG-NVESRVLSDLWRQLAMKYGDIKFCEIRGDMC
IEGYPERNTPTILVYKDGEIRRQLVTLRELNGPKTKLE---------NLERMLVDLGALK
ESDVRLKKR-SYSFDEERQ------SNIRSAN--------------------VEDY----
--------DDDWD-------
>XP_662165_Aspergillus_nidulans
--------------------------MQVEV---DPNEDTE---W---------------
--NDILRKHGIIPEKPQ-DPEPLIQEALVEAERKAYENRLEDKDLDELDELEDVEDEAFL
NQYRQKRLAELSNITQSSVHNQVYGLQKPDFTREVTEASK--------------------
-----------SCF-VCVNLTS--SSSN-NVESRRLSEIWRQLAAKYGDIKFCEMRGNMC
IEGYPDRNTPTILVYKDGEIVKQYVTLMALKGAATRVE---------DLENMLIEVGALK
ESDIRLKKKADDDSEDERPSNFKTKSSIRKGV-------------------TVEDD----
--------DDDWD-------
>XP_001391682_Aspergillus_niger
--------------------------MQVEV---NPNEDTE---W---------------
--NDILRKHGVIPEKPQ-DPEPLIQEALIEAERKAYENRLEDKDLDELDALEDEEDEDFL
EQYRQKRFAELSTLQQTSIHNQVYPLQKVDYAREVTEASN--------------------
-----------KCF-VLVHLSS--SS-A-NVESQRLTELWRQLAAKFGDIKFCEIRGNMC
IEGYPERNTPTILVYRNGEIMRQLITLREMKGPRTTVE---------DLEKMLLELGAVK
ESDVRLKKR-SDSSEDERP------SKLKSSK------------------PTVEDD----
--------DDDWD-------
>XP_015409731_Aspergillus_nomiae
--------------------------MQVEV---NPNEDTE---W---------------
--NDILRKHGVIPEKPQ-DPEPLIQEALVEAERKAYENRLEDKDLDELDELEDEEDEEFL
EQYRKQRFAELSTLQKTSIYNQVYPLQKVDYGREVTEASN--------------------
-----------NAF-VLVHLSS--SSSG-NVESQRLTELWRQLATKFGDIKFCEIRGNMC
IEGYPDRNTPTILVYKDGEIKRQLVTLRELKGPRTTIE-GNVKPMPINLERMLLDLGALK
ESDVRLKKR-SDDSDDARP------SKIKQSR--------------------VEDD----
--------DDDWD-------
>XP_023091092_Aspergillus_oryzae
--------------------------MQVEV---NPNEDTE---W---------------
--NDILRKHGVIPEKPQ-DPEPLIQEALVEAERKAYENRLEDKDLDELDELEDEEDEEFL
EQYRKQRLAELSTLQKTSLYNQVYPLQKVDYGREVTEASN--------------------
-----------NAF-VLVHLSS--SSSG-NVESQRLTELWRQLATKFGDIKFCEIRGNMC
IEGYPERNTPTILVYKDGEIRRQLVTLRELKGPRTMIEVSVLISTSIDLERMLLDLGALK
ESDVRLKKR-SDDSDDVRP------SKIKQSR--------------------VDDD----
--------DDDWD-------
>XP_040641810_Aspergillus_ruber
--------------------------MQVEV---NPNEDTE---W---------------
--NDILRQHGIIPEKPK-DPEPLIQEALVEAEHKAHENRLEDKDLDELDELEDEEDEKFL
EQYRQKRLAELTTLQTTAIHNQVYPLQKVDYGREVTEASN--------------------
-----------QYF-VLVHLSS--PSGGANPESRILSEIWRQAAAKFGDVKFCEIRADMC
IEGYPERNTPTVLVYKDGEIRRQLVTLKEVGGVRTKLA---------DIEQMLLDLGALK
ESDVRLKKR-SNSEEED--------SKAEEYN--------------------VEDY----
--------DDDWD-------
>XP_040700613_Aspergillus_sydowii
--------------------------MQVEV---NPNEDTE---W---------------
--NDILRKHGIIPEKPQ-DPEPLIQEALVEAERKAHENRLEDKDLDELDELEDIEDESFL
NQYRQKRLAELSTITQASVHNQVYGLQKPDFTREVTEASK--------------------
-----------NCV-VCLNLTS--SSSN-NVESRLLSEIWRRLAAKYGDIKFCEMRGNMC
IEGYPDRNTPTILVYKDGEIAKQYVTLMALGGTSTRVD---------DLENMLVEVGALK
ESDIRLKKGGDDDSEDERPS--KPKSSIRKTT------------------AAVDND----
--------DDDWD-------
>XP_001209610_Aspergillus_terreus
--------------------------MQVEV---NPNEDTE---W---------------
--NDILRKHGVIPEKPQ-DPEPLIQEALVEAERKAYENRLEDKDLDELDELEDEEDEEFL
EQYRKKRLAELSTIQQTSLYNQVYPLQKVDYAREVTEASN--------------------
-----------KAF-VLVHLTS--SSSA-NVESRILTELWRQLAAKYGDIKFCEIRGDMC
IEGYPDRNTPTILVYKDGEIRQQLITLKELRGPRTKIE---------DLERMLLDLGALK
ESDVRLKKR-SDSSDDERP------STIKKTQ--------------------VDDD----
--------DDDWD-------
>XP_022493623_Penicillium_arizonense
--------------------------MQVEV---NENEDTE---W---------------
--NDILRQHGIIPEKPV-DPEPLIQEALIDAEHRAYANRLEDKDIDELDALEEEEDEEFL
NSYRQKRFAELSTIQQTSIFNQVYPLQKVDYAREVTEASN--------------------
-----------SAY-VLVNLT---SMGG-NVESRVLTELWRQLAAKFGDIKFCEIRADMC
IEGYPEKNTPTILVYKDTEIRKQLITLQQLNGPRTKVE---------DIERLLVEIGALK
ENDVRLKKR-D-EDED---------EKADDLN--------------------IEDY----
--------DDDWD-------
>XP_014531721_Penicillium_digitatum
--------------------------MQVEV---NPNEDTE---W---------------
--NDILRQHGIIPEKPK-DPEPLIQEALIAAQHRAHENRLEDKDLDELDALEEDEDEEFL
EIYRQKRLAELSHLQQTSLFNQVIPLQKVDYAREVTEASN--------------------
-----------SAF-VLVNLT---SMGG-NVESRVLTELWRQLAAKFGDIKFCEIRADMC
IEGYPEKNTPTILAYKDTEIKKQLITLQQLKGPRTKIE---------DLESLLVEIGALK
ESDVRLKKR-DDEDDY---------KKDEDLN--------------------IEDF----
--------DDDWD-------
>XP_016597965_Penicillium_expansum
--------------------------MQVEV---DPNEDTE---W---------------
--NDILRQHGIIPEKPK-DPEPLIQEALIAAQHRAHENRLEDKDLDELDALEDDEDEEFL
EIYRQKRLAELSTLQQTSLFNQVFPLQKVDYAREVTEASN--------------------
-----------SAF-VLVNLT---SMGG-NVESRVLTELWRQLAAKFGDIKFCEIRADMC
IEGYPEKNTPTILAYKDTEIRKQLITLQQLKGPRTKIE---------DLEGLLVEIGALK
EGDVRLKKR-DDEDDY---------KKDDDLN--------------------VEDY----
--------DDDWD-------
>XP_040647289_Penicillium_griseofulvum
--------------------------MQVEV---NPNEDTE---W---------------
--NDILRQHGIIPEKPK-DPEPLIQEALIAAQHRAHENRLEDKDLDELDALEDEEDEEFL
QSYRQKRLAELSTLQQTSHFNQVFPLQKVDYAREVTEASN--------------------
-----------SAF-VLVNLT---SMGG-NVESRVLTELWRELAAKFGDIKFCEIRADMC
IEGYPEKNTPTILAYKDTEIKKQLITLQQLKGPRTKIE---------DIERLLVEIGALK
ESDVRLKKR-DNEDDY---------KKADDLN--------------------VEDY----
--------DDDWD-------
>XP_038931413_Penicillium_roqueforti
--------------------------MQVEV---DPKEDTE---W---------------
--NDILRQHGIIPEKPK-DPEPLIQEALIAAQHRAHENRLEDKDLDELDALEDEEDETFL
ETYRQKRLAELSTLQQTSLFNQVYPLQKVDYAREVTEASN--------------------
-----------NAF-VLVNLT---SMGG-NVESRVLTELWRQLAAKFGDIKFCEIRADMC
IEGYPEKNTPTILVYKDTEIKKQLVTLQQLKGPRTKIE---------DIERLLVEIGALK
ESDVRLRKR-DGEDDY---------KKDDDLN--------------------VEDY----
--------DDDWD-------
>XP_002561851_Penicillium_rubens
--------------------------MQVEV---DPKEDTE---W---------------
--NDILRQHGIIPEKPK-DPEPLIQEALIAAQHRAHENRLEDKDLDELDALEEDEDEEFL
ESYRQKRLAELSTLQKTSLFNQVFPLQKVDYAREVTEASN--------------------
-----------SAY-VLVNLT---SMGG-NVESRVLTELWRQLAAKFGDIKFCEIRADMC
IEGYPEKNTPTILAYKDTEIKKQLITLQQLKGPRTKLE---------DLEGLLVEIGALK
ESDVRLKKR-DDEDDY---------KKDDDLN--------------------VEDY----
--------DDDWD-------
>XP_040818162_Penicillium_solitum
--------------------------MQVEV---DPKEDTE---W---------------
--NDILRQHGIIPEKPK-DPEPLIQEALIAAQHRAHENRLEDKDLDELDALEEEEDEEFL
EIYRQKRLAELSTLQQTSLFNQVFPLQKVDYAREVTEASN--------------------
-----------SAF-VLVNLT---SMGG-NAESRVLTELWRQVAAKFGDIKFCEIRADMC
IEGYPEKNTPTILAYKDTEIKKQLITLQQLNGPRTKLE---------DIEGLLVEIGALK
ESDVRLKKH-DDEDGY---------KKDDDLN--------------------IEDY----
--------DDDWD-------
>XP_022585863_Penicilliopsis_zonata
--------------------------MEVQV---DPNEDTE---W---------------
--NDILRKHGIIPEKAP-DPEPIIQEAIIEAQRRAHENRLEDKDLDELAALEDEEDDEFL
EQYRKKRMAEISSLQQSSIYNQVYPIQKVDYAREVTEASD--------------------
-----------KSF-VLVNLTS--SAGG-NVESRVLTALWRQLAATFGDIKFCEIRADMC
IEGYPERNTPTILVYRHGEIRRQIVTLREMNGVRTSLQ---------DLEKMLVDLGALK
ENDMRLKKR-SASMDE---------GDTKPEK--------------------FEDY----
--------DDDWD-------
>XP_016619062_Cladophialophora_bantiana
------------------------MDMPVNVPVDDPNADTE---W---------------
--NDILRKHGIIPEKQP-DPEPIIQEALLEAVKKAHENRLEDKDLDALHDLEDEEDEAFL
EIYRRKRLAELASLQKKSLYGQVFGLQKPDYARDVTEESS--------------------
-----------KAY-VLVNLTS--SLGT-NVESRVLSDIWRQAARKFGDIKFCEMRADLC
IEGYPEKNTPTILVYKDGDIKRQVVTLAQLNSVRTSLE---------DLERLLVEVGALT
ENDMRL-KG-K-ED-DDEMKN-------DQDD----------------------DD----
--------DDDWD-------
>XP_008725796_Cladophialophora_carrionii
------------------------MDMPVNVPIDNPDADTE---W---------------
--NDILRKHGIIPEKPP-DPEPIIQEALLEAAKRAHENRLEDKDLDELHDLEDEEDEAFL
ETYRQKRLAELSSLQKKSVYGQVYPLQKPDYARDVTEESS--------------------
-----------KAF-VLVNLTS--STGT-NVESRVLSEIWREAAGKFGDVKFCEIRADMC
IEGYPDRNTPTILVYKDGDIKRQVVTLGQLNGARTKLK---------DIERLLVEVGALQ
DSDVRL-KR-K-EEDDDSSRD-------NHDD----------------------DD----
--------DDDWD-------
>XP_016242870_Cladophialophora_immunda
------------------------MDMPVNVPVDDPNADTE---W---------------
--NDILRKHGIIPEKEP-DPEPIIQEALLEAVKRAHENRLEDKDLDELAALEDEEDEAFL
ATYRQKRLAEMARLQQRALYGQVFPLQKPDYARDVTEESA--------------------
-----------RAF-VLVNLTS--SLGT-NVESRVLSELWRQAARKYGDVKFCEMRADLC
IEGYPEKNTPTILVYKDGDIKRQIVTLAQLNGVRTGLR---------DLERLLVEVGAVT
ENDMRL-RR-K-DDDEDENKN-------GQEN----------------------ED----
--------DDDWD-------
>XP_007741651_Cladophialophora_psammophila
------------------------MDMPVNVPVDDPNADTE---W---------------
--NDILRKHGIIPEKQP-DPEPIIQEALLEAVKKAHENRLEDKDLDELHDLEDEEDEAFL
EIYRRKRLAELASLQKKSLYGQVFPLQKPDYARDVTEESS--------------------
-----------KAY-VLVNLTS--SLGT-NVESRVLSNIWRQAARKFGDIKFCEMRADLC
IEGYPEKNTPTILVYKDGDIKRQVVTLAQLSGVRTSLE---------DLERLLVEVGALT
ENDMRL-KG-K-EDNEDEMQN-------DQDN----------------------DD----
--------DDDWD-------
>XP_018697391_Fonsecaea_erecta
------------------------MDMPVNVPVDDPNADTE---W---------------
--NDILRKHGIIPEKQP-DPEPIIQEALLEAVKKAHENRLEDKDLDELHDLEDDEDEAFL
ESYRQKRLAEIASLQKKALYGQVFPLQKPDYARDVTEESS--------------------
-----------KAF-VLVNMTS--SLGT-NVESRVLSEIWRQAARKFGDVKFCEIRADLC
IEGYPEKNTPTILVYKDGDIKRQIVTLTQLNGVRTKLG---------DLERLLVEVGAVR
ENDMRL-RR-KDDDDEDEKNN-------NQD------------------------D----
--------DDDWD-------
>XP_022512026_Fonsecaea_monophora
------------------------MDMPVNVPVDDPNADTE---W---------------
--NDILRKHGIIPEKEP-DPEPIIQEALLEAVKKAHENRLEDKDLDELHDLEDEEDEAFL
ESYRRKRLAEIQSLQKKSLYGQVFPLQKPDYARDVTEESS--------------------
-----------KAF-VLVNLTA--SLGT-NVESRVLSEIWRQAARKFGDVKFCEIRADLC
IEGYPEKNTPTILVYKDGDIKRQIITLGQLNGVRTNLK---------DLERLLVDVGAVT
ENDMRL-RQ-KDDEDENDENN-------QVN-----------------------DD----
--------DDDWD-------
>XP_016627214_Fonsecaea_multimorphosa
------------------------MDVPVNVPVDDPNADTE---W---------------
--NDILRKHGIIPEKQP-DPEPIIQEALLEAVKKAHDNRLEDKDLDELHDLEDEEDEAFL
EIYRQKRLAEIAKLQKKSLYGQVFPLQKPDYARDVTEESS--------------------
-----------KAF-VLVNLTS--SLGT-NVESRVLSEVWRQAARKFGDVKFCEIRADLC
IEGYPEKNTPTILVYKDGDIKRQIITLAQLNGVRTNLR---------DLERLLVEVGAVA
DNDMRL-RR-KDEDDEDEKNK-------NQDD----------------------ED----
--------DDDWD-------
>XP_022500942_Fonsecaea_nubica
------------------------MDMPVNVPVDDPNADTE---W---------------
--NDILRKHGIIPEKDP-DPEPIIQAALLEAVKKAHENRLEDKDLDELHELEDEEDEAFL
ESYRRKRLAEIQSLQKKSLYGQVFPLQKPDYARDVTEESS--------------------
-----------KAF-VLVNLTS--SLGT-NVESRVLSEIWRQAARKFGDVKFCEIRADLC
IEGYPEKNTPTILVYKDGDIKRQIITLGQLNGVRTNLK---------DLERLLVDVGAVS
ENDMRL-RQ-KDDEDENQKNN-------QVND----------------------DD----
--------DDDWD-------
>XP_013281311_Fonsecaea_pedrosoi
------------------------MDMPVNVPVDDPNADTE---W---------------
--NDILRKHGIIPEKEP-DPEPIIQEALLEAVKKAHENRLEDKDLDELHDLEDEEDEAFL
ESYRRKRLAEIQSLQKKSLYGQVFPLQKPDYARDVTEESS--------------------
-----------KAF-VLVNLTS--SLGT-NVESRVLSEIWRQAARKFGDVKFCEIRADLC
IEGYPEKNTPTILVYKDGDIKRQIITLGQLNGVRTNLK---------DLERLLVDVGAVT
ENDMRL-RQ-KDDEDENEKNN-------QVN-----------------------DD----
--------DDDWD-------
>XP_007759057_Cladophialophora_yegresii
------------------------MDMPVNVPIDNPDADTE---W---------------
--NDILRKHGIIPEKPP-DPEPIIQEALLEAAKRAHENRLEDKDLDELHELEDEEDEAFL
ETYRQKRLAELSSLQKKSVYGQVYPLQKPDYARDVTEESS--------------------
-----------KAF-VLVNLTS--STGT-NIESRVLSEIWREAARKFGDVKFCEIRADMC
IEGYPDRNTPTILVYKDGDIKRQIVTLGQLNGARTNLK---------DIERVLVEVGALQ
ESDVRL-KR-R-EEDDDSSRD-------NH-D----------------------DG----
--------DDDWD-------
>XP_016241095_Exophiala_spinifera
------------------------MDMPVNVPVDDPNADTE---W---------------
--NDILRKHGIIPEKPK-DPEPIIQEALLEATRKAHENRLEDKDLDELADLEDEEDEAFL
EQYRQRRLAELSTLQRKSVYGQVYPLQKPDYARDVTDESS--------------------
-----------KAF-VLVNLTS--SLGT-NVESRVLTEVWRQAAAKYGDIKFCQIRADLC
IEGYPERNTPTILIYKDGDIKRQLVTLAQLNGPRTNLR---------NIEQLLVDVGAIT
ANDMRL-RR-KDSDEEL--SNSKKAT--DDDN----------------------DN----
--------DDDWD-------
>XP_016262139_Exophiala_oligosperma
------------------------MDMPVNVPVDDPNADTE---W---------------
--NDILRKHGIIPEKPK-DPEPIIQEALLEATRKAHENRLEDKDLDELADLEDEEDEAFL
EQYRQRRLAELSTLQKKSVYGQVYPLQKPDYARDVTDESA--------------------
-----------NAF-VLVNLTS--SLGT-NVESRVLTEVWRQAAAKYGDIKFCQIRADLC
IEGYPERNTPTILIYKDGDIRRQVITLAQLNGPRTNLR---------NIEQLLVDVGAIN
ENDMRL-KR-KDSEEEL--GGNKKPI--DDDG----------------------D-----
--------DDDWD-------
>XP_013311633_Exophiala_xenobiotica
------------------------MDLPVNVPVDNPNADTE---W---------------
--NDILRKHGIIPEKPK-DPEPIIQEALLEAARKAHENRLENKDFDELADLEDEEDEAFL
EQYRQRRLAELSTLQKKSVYGQVYPLQKPDYARDVTDESS--------------------
-----------KAF-VLVHLTS--SLGT-NVESRVLTELWREAAVKYGDIKFCQIRADLC
IEGYPERNTPTILIYKDGDIKKQLVTLAQLNGPRTNLR---------NIEQLLVEVGAVK
ENDMRL-KR-RDSDEDI--SNSKKIA--DDDN----------------------D-----
--------DDDWD-------
>XP_007724558_Capronia_coronata
------------------------MDMPVNVPVDDPNADTE---W---------------
--NDILRKHGVIPEKPK-DPEPMIQEAILEAQQRAYENRLEDKDLDELHDLEDEEDEAFL
EQYRQRRLQELSSLQRKSVYGQVFPLQKPDYARDVTEESS--------------------
-----------KAF-VLVNLTS--SLGT-NVESRVLSELWRQAAAKFGDVKFCEIRANLC
IEGYPEKNTPTILVYKDGDIKRQLVTLRELNGPKTSLR---------DLEGILVEVGAIS
ENDMRL-RR-KNSDDEL--NDSRQPAADDDE-----------------------------
--------DDDWD-------
>XP_007737413_Capronia_epimyces
----------------------MDMDMPVNVPVDDPNADTE---W---------------
--NDILRKHGVIPEKPK-DPEPLIQEALLEAQKRAHENRLEDKDLDELHELEDEEDEEFL
DQYRQRRLAELSRLQRKSVYGQVFPLQKPDYARDVTEESN--------------------
-----------KAF-VLVNLTS--SLGT-NVESRVLSDLWRQAAAKFGDVKFCEIRANLC
IEGYPEKNTPTILVYKDGDIKRQLVTLRELNGPKTNLR---------DLEGILVDVGAIQ
ENDMRL-RR-KDSDDE-----SSKPAAGDDED----------------------DD----
--------DDDWD-------
>XP_009159947_Exophiala_dermatitidis
------------------------MDMPVNVPVDNPNADTE---W---------------
--NDILRKHGIIPEKPK-DPEPMIQEALLEAVQKAHENRLEDKDLDELHELEDEEDEEFL
EQYRKRRLAELSSLQKKSVYGQVFPLQKPDYARDVTEESN--------------------
-----------KAY-VLVNLTS--SLGT-NVESRVLSELWRQAAAKFGDVKFCEIRANLC
IEGYPEKNTPTILIYKDGDIKRQLVTLRELNGPKTSLK---------DIENVLVEVGAIK
ENDMRLKRR-EDSDDENYGSNSKNPAGGDDD------------------------D----
--------DDDWD-------
>XP_013265912_Exophiala_aquamarina
------------------------MDMPVNVPVDNPNADTE---W---------------
--NDILRKHGIIPEKPP-DPEPIIQEALIEAAKRAHENRLEDKDLDELNDLEDEEDAAFL
ERYRRQRLAELSTLQKKSVYGQVFPLQKPDYSRDVTEESS--------------------
-----------KAF-VLVNLTS--SLGT-NVESRVLTELWRQLAVKFGDIKFCEIRADLC
IEGYPERNTPTILLYKDGEIKRQIVTLQQLNGPRTNQE---------DIERVLLEVGAVA
ENDVRL-RR-KGSDEGLNARKE------AVAD----------------------DD----
--------DDDWD-------
>XP_016223387_Exophiala_mesophila
------------------------MDMPVNVPIDNPDADTE---W---------------
--NDILRKHGIIPEKAP-DPEPIIQEALIEAVHRAHENRLEDKDLDELAELEDEEDEAFL
AQYRQRRMAELADLRKKDVYGQVFPLQKPEYAREVTEESS--------------------
-----------KAF-VLVNLTS--SLGT-NVESRVLSELWRQMAVKFGEVKFGEMRADLC
IEGYPERNTPTILVYKDGDIKRQLVTLAQLNGVRTKLY---------DLERLLVDVGAVK
ENDVRL-KR-KDSDEDLRSTNKKG----RRDE----------------------ED----
--------DDDWD-------
>XP_013268487_Rhinocladiella_mackenziei
------------------------MDMPVNVPVDDPNADTE---W---------------
--NDILRKHGIIPPKPQ-DPEPLIQEALFEAQQRAHENRLEDKTLDDLAALEDEEDESFL
QQYRAKRLAELSSLQKSSVYGHVYPISKPEYAREVTEESS--------------------
-----------KAF-ILVHLSS--S----NVESRVLGEVFREAARKFGDVKFCEIKAELC
IEGYPERNTPTILVYRDGDIMRQVVTLRELNGTKTSLK---------DVQGLLMNVGAMK
EGDVRLIAK-EGDEDGDE----------DSEG----------------------DDVRQI
GKKAAVEGDDDWD-------
>XP_018004932_Phialophora_attinorum
--------------------------MPVQVPIDNPNADTE---W---------------
--NDILRAHKIIPEKPK-DPEPAIQEALLAAHQRAHDNRLEDKTLSELDDLEDLEDDDFL
ESYRQKRLAEMNELSQASKFGSVLPLQKAEYAREVTEASR--------------------
-----------EAW-VVVVMGSNGSEPKNATESRVLEQLLPQLASKYPEVKILSIRADLC
VENYPERNTPTILIYKDTNIAKQVVTLGFLNGVKTSLR---------NLELLLVEVGAVK
EGDTRLRDMDADGEPGEKDRRTGIRSGGVGKG------------------ARVEDGD---
--------DDDWD-------
>NP_596219_Schizosaccharomyces_pombe
------------------------------M---NPDEDTE---W---------------
--NDILRSKGILPEKEP-DVDDVLDDALVDAKQLAHENRLENKDLDELAELEDEEDDEFL
QMYRNKRMQEWKDQMSKAKFGSVYPISKPEYTAEVTDASK--------------------
-----------EVF-VVVHM----FQDS-LPACKLLAAILERLAPMYPQIKFVKIPGKQA
VENYPEAMMPTLLIYGHGDLQQQILTLATLGGMNTSVV---------DVAEALVRAGALK
DSD----IAALKDPQNAEDELGKRDS------------------------SVNDDL----
--------DDDFD-------
```
