## Supplementary material for "Coding Sequence Insertions in Fungal Genomes are Intrinsically Disordered and can Impart Functionally-Important Properties on the Host Protein": MAFFT_MSAs: XP_714415.1_blasthits_MAFFT.txt

```
>XP_714415_Candida_albicans
---------------------------------------------MPA------------
------------------------------------------------------------
------------------------------------------------------------
------------------------------------------------------------
------------------------------------------------------------
------------------------------------------------------------
------------------------------------------------------------
------------------------------------------------------------
------------------------------------------------------------
------------------------------------------PFEKG-------------
------------------------------------------SEKKGATLFKTRCLQCHT
VEKGGPHKVGPNLHGVFGRKSGLAEGYSYTDANKKKGVEWTEQTMSDYLENPKKYIPGTK
MAFGGLKKPKDRNDLVT---------------------YL-----KK-------------
---ATS------------------------------------------------------
-----------
>XP_002418889_Candida_dubliniensis
---------------------------------------------MPA------------
------------------------------------------------------------
------------------------------------------------------------
------------------------------------------------------------
------------------------------------------------------------
------------------------------------------------------------
------------------------------------------------------------
------------------------------------------------------------
------------------------------------------------------------
------------------------------------------PYEKG-------------
------------------------------------------SEKKGATLFKTRCLQCHT
VEKGGPHKVGPNLHGVFGRKSGLAEGYSYTDANKKKGVEWSEQTMSDYLENPKKYIPGTK
MAFGGLKKPKDRNDLVT---------------------YL-----KK-------------
---ATS------------------------------------------------------
-----------
>XP_002547778_Candida_tropicalis
---------------------------------------------MPA------------
------------------------------------------------------------
------------------------------------------------------------
------------------------------------------------------------
------------------------------------------------------------
------------------------------------------------------------
------------------------------------------------------------
------------------------------------------------------------
------------------------------------------------------------
------------------------------------------PYEKG-------------
------------------------------------------SEKKGATLFKTRCLQCHT
VEKGGPHKVGPNLHGVFGRKSGLAEGYSYTDANKKKGVEWTEQTMSDYLENPKKYIPGTK
MAFGGLKKPKDRNDLVT---------------------YL-----KK-------------
---ATS------------------------------------------------------
-----------
>XP_003868961_Candida_orthopsilosis
---------------------------------------------MPA------------
------------------------------------------------------------
------------------------------------------------------------
------------------------------------------------------------
------------------------------------------------------------
------------------------------------------------------------
------------------------------------------------------------
------------------------------------------------------------
------------------------------------------------------------
------------------------------------------PFEKG-------------
------------------------------------------SEKKGATLFKTRCLQCHT
VEKGGPNKVGPNLHGVFGRKSGQAEGYSYTDANKKKGVTWSEQTMSDYLENPKKYIPGTK
MAFGGLKKPKDRNDLIT---------------------YL-----HK-------------
---ATSE-----------------------------------------------------
-----------
>XP_001525800_Lodderomyces_elongisporus
---------------------------------------------MPA------------
------------------------------------------------------------
------------------------------------------------------------
------------------------------------------------------------
------------------------------------------------------------
------------------------------------------------------------
------------------------------------------------------------
------------------------------------------------------------
------------------------------------------------------------
------------------------------------------PYEKG-------------
------------------------------------------SSKKGATLFKTRCLQCHT
TEKGGANKVGPNLHGVFGRHSGQAEGYSYTEANKKAGVLWDEQHMSDYLENPKKYIPGTK
MAFAGLKKAKDRNDLVT---------------------YL-----KE-------------
---ATS------------------------------------------------------
-----------
>XP_007374259_Spathaspora_passalidarum
---------------------------------------------MPA------------
------------------------------------------------------------
------------------------------------------------------------
------------------------------------------------------------
------------------------------------------------------------
------------------------------------------------------------
------------------------------------------------------------
------------------------------------------------------------
------------------------------------------------------------
------------------------------------------PYEKG-------------
------------------------------------------SEAKGATLFKTRCLQCHT
VEQGGPHKVGPNLHGVFGRQSGQAAGYSYTDANKKKGVTWTEQTMSDYLENPKKYIPGTK
MAFGGLKKPKDRNDLVT---------------------YL-----AS-------------
---ATK------------------------------------------------------
-----------
>XP_043050572_Scheffersomyces_spartinae
---------------------------------------------MPA------------
------------------------------------------------------------
------------------------------------------------------------
------------------------------------------------------------
------------------------------------------------------------
------------------------------------------------------------
------------------------------------------------------------
------------------------------------------------------------
------------------------------------------------------------
------------------------------------------PFETG-------------
------------------------------------------NEAKGATLFKTRCLQCHT
VEAGGPHKVGPNLHGVFGRKSGEAAGFSYTDANKKKGVIWSEQTMSDYLENPKKYIPGTK
MAFGGLKKPKDRNDLVT---------------------YL-----AK-------------
---ATK------------------------------------------------------
-----------
>XP_001384941_Scheffersomyces_stipitis
---------------------------------------------MPA------------
------------------------------------------------------------
------------------------------------------------------------
------------------------------------------------------------
------------------------------------------------------------
------------------------------------------------------------
------------------------------------------------------------
------------------------------------------------------------
------------------------------------------------------------
------------------------------------------PFEKG-------------
------------------------------------------SEKKGATLFKTRCLQCHT
VEEGGPHKVGPNLHGIMGRKSGQAVGYSYTDANKKKGVEWSEQTMSDYLENPKKYIPGTK
MAFGGLKKPKDRNDLVT---------------------YL-----AS-------------
---ATK------------------------------------------------------
-----------
>XP_020067549_Suhomyces_tanzawaensis
--------------------------------MSHPFHSLLKQPYTPAIAAQLQSLQSSL
SPEDATYQKILWYILKQSIHSQIAVLDVHNIQQTVLELFKLNIERGRGLLVRNIMKWQLS
DTRFTELFACFIAILNSKLPSVGELIVKRLILQFRRNYMKNNRAICVSSLAFLSYLVNQR
VLSEIVILQTVQLLLEKPTHDTIFIATEALKVVGSYLVKNSPAVLEMIFTKYREMLRDNN
LRASHSTIQQLLRVRQTNFKDYPSIPKTLDLVEEEDQETHVVELDEDIDGEENLNVFSYD
ENYEENERNYASFKQEILPEQVPVEAEETKPAEVVHDFTEADLLQYQKTVYLKVMSSMSA
DEAVHKLLKMNFQKSKEEKAVNNEVLADMIIKCCSQEKTYSKYFGVIGEKLCATSKWWHG
TFVKLFKKYYELVELLEVNSLRNVGKFFGHLYASDKLALEEGWDEIKLTERDTNSASRIL
LKFVFQEMVEELGIKEVIERVINDTYVKPKINGIFPVVDVTQRDADDIRFSINYFTAIGL
GVLTEEMRKVLTELPEDRGRSRSRSSSFSRSGSSYSRSGSRTPYEKG-------------
------------------------------------------SEKKGATLFKTRCLQCHT
VEQGGPHKVGPNLHGLVGRKSGLAEGYSYTDANKKKGVEWSAQTLSDYLENPKKYIPGTK
MAFGGLKKPKDRNDLVT---------------------YL-----IS-------------
---ATK------------------------------------------------------
-----------
>XP_020079288_Hyphopichia_burtonii
---------------------------------------------MPA------------
------------------------------------------------------------
------------------------------------------------------------
------------------------------------------------------------
------------------------------------------------------------
------------------------------------------------------------
------------------------------------------------------------
------------------------------------------------------------
------------------------------------------------------------
------------------------------------------PFEKG-------------
------------------------------------------SEKKGANLFKTRCLQCHT
VEKGGAHKVGPNLNGVFGRKSGQAAGFSYTDANKKKGVEWSEQTMSDYLENPKKYIPGTK
MAFGGLKKPKDRNDLIT---------------------YL-----AK-------------
---ATK------------------------------------------------------
-----------
>XP_015467791_Debaryomyces_fabryi
---------------------------------------------MPA------------
------------------------------------------------------------
------------------------------------------------------------
------------------------------------------------------------
------------------------------------------------------------
------------------------------------------------------------
------------------------------------------------------------
------------------------------------------------------------
------------------------------------------------------------
------------------------------------------PYEKG-------------
------------------------------------------SEKKGANLFKTRCLQCHT
VEEGGPNKVGPNLHGVVGRTSGQAPGFSYTDANKKKGVEWTEQNLSDYLENPKKYIPGTK
MAFGGLKKAKDRNDLIT---------------------YL-----VK-------------
---ATK------------------------------------------------------
-----------
>XP_458234_Debaryomyces_hansenii
---------------------------------------------MPA------------
------------------------------------------------------------
------------------------------------------------------------
------------------------------------------------------------
------------------------------------------------------------
------------------------------------------------------------
------------------------------------------------------------
------------------------------------------------------------
------------------------------------------------------------
------------------------------------------PYEKG-------------
------------------------------------------SEKKGANLFKTRCLQCHT
VEEGGPHKVGPNLHGVVGRTSGQAQGFSYTDANKKKGVEWSEQNLSDYLENPKKYIPGTK
MAFGGLKKAKDRNDLIS---------------------YL-----VK-------------
---ATK------------------------------------------------------
-----------
>XP_006684707_Yamadazyma_tenuis
---------------------------------------------MPA------------
------------------------------------------------------------
------------------------------------------------------------
------------------------------------------------------------
------------------------------------------------------------
------------------------------------------------------------
------------------------------------------------------------
------------------------------------------------------------
------------------------------------------------------------
------------------------------------------KFEKG-------------
------------------------------------------NEKKGANLFKTRCLQCHT
VEAGGPHKVGPNLNGVFGRKSGQATGYSYTDANKKKGVEWSEQTMSDYLENPKKYIPGTK
MAFGGLKKPKDRNDLIT---------------------YL-----AK-------------
---ATK------------------------------------------------------
-----------
>XP_001484177_Meyerozyma_guilliermondii
---------------------------------------------MPA------------
------------------------------------------------------------
------------------------------------------------------------
------------------------------------------------------------
------------------------------------------------------------
------------------------------------------------------------
------------------------------------------------------------
------------------------------------------------------------
------------------------------------------------------------
------------------------------------------PYEKG-------------
------------------------------------------SEKKGATLFKTRCLQCHT
VEEGAPNKVGPNLHGLIGRKSGQVEGYSYTDANKKKGVEWTEQNLSDYLENPKKYIPGTK
MAFGGLKKAKDRNDLIT---------------------YL-----VS-------------
---ATK------------------------------------------------------
-----------
>XP_018711093_Metschnikowia_bicuspidata
---------------------------------------------MPA------------
------------------------------------------------------------
------------------------------------------------------------
------------------------------------------------------------
------------------------------------------------------------
------------------------------------------------------------
------------------------------------------------------------
------------------------------------------------------------
------------------------------------------------------------
------------------------------------------PFEKG-------------
------------------------------------------SEKKGATLFKTRCLQCHT
VEAGGPHKVGPNLHGIFGRKSGLAEGYSYTDANKKKGVEWSEQTMSDYLENPKKYIPGTK
MAFGGLKKPKDRNDLIT---------------------YL-----AS-------------
---ATK------------------------------------------------------
-----------
>XP_002617515_Clavispora_lusitaniae
---------------------------------------------MPA------------
------------------------------------------------------------
------------------------------------------------------------
------------------------------------------------------------
------------------------------------------------------------
------------------------------------------------------------
------------------------------------------------------------
------------------------------------------------------------
------------------------------------------------------------
------------------------------------------KFEKG-------------
------------------------------------------SEKKGATLFKTRCLQCHT
VEEGGPHKVGPNLHGVFGRKSGEAAGYSYTDANKKKGVVWSEQTMSDYLENPKKYIPGTK
MAFGGLKKPKDRNDLIT---------------------YL-----AS-------------
---ATK------------------------------------------------------
-----------
>XP_025343119_Candida_haemuloni
---------------------------------------------MPA------------
------------------------------------------------------------
------------------------------------------------------------
------------------------------------------------------------
------------------------------------------------------------
------------------------------------------------------------
------------------------------------------------------------
------------------------------------------------------------
------------------------------------------------------------
------------------------------------------KFEKG-------------
------------------------------------------SEKKGANLFKTRCLQCHT
TEKGGPNKVGPNLHGVFGRQSGQAEGFSYTDANKKKGVTWTEQTMHDYLENPKKYIPGTK
MAFGGLKKPKDRNDLIT---------------------YL-----SK-------------
---ACKD-----------------------------------------------------
-----------
>XP_024711946_Candida_pseudohaemulonis
---------------------------------------------MPA------------
------------------------------------------------------------
------------------------------------------------------------
------------------------------------------------------------
------------------------------------------------------------
------------------------------------------------------------
------------------------------------------------------------
------------------------------------------------------------
------------------------------------------------------------
------------------------------------------KFEKG-------------
------------------------------------------SEKKGANLFKTRCLQCHT
TEKGGPNKVGPNLHGVFGRQSGQAEGFSYTDANKKKGVTWTEQTMSDYLENPKKYIPGTK
MAFGGLKKPKDRNDLIT---------------------YL-----TK-------------
---ACKD-----------------------------------------------------
-----------
>XP_025337797_Candida_duobushaemulonis
---------------------------------------------MPA------------
------------------------------------------------------------
------------------------------------------------------------
------------------------------------------------------------
------------------------------------------------------------
------------------------------------------------------------
------------------------------------------------------------
------------------------------------------------------------
------------------------------------------------------------
------------------------------------------KFEKG-------------
------------------------------------------SEKKGANLFKTRCLQCHT
TEKGGPNKIGPNLHGVFGRQSGQAEGFSYTDANKKKGVTWTEQTMSDYLENPKKYIPGTK
MAFGGLKKPKDRNDLIT---------------------YL-----AK-------------
---ACKD-----------------------------------------------------
-----------
>XP_028891092_Candida_auris
---------------------------------------------MPA------------
------------------------------------------------------------
------------------------------------------------------------
------------------------------------------------------------
------------------------------------------------------------
------------------------------------------------------------
------------------------------------------------------------
------------------------------------------------------------
------------------------------------------------------------
------------------------------------------KFEKG-------------
------------------------------------------SEKKGANLFKTRCLQCHT
VEKGGPNKVGPNLHGVFGRQSGQAEGFSYTDANKKKGVVWTEQTMSDYLENPKKYIPGTK
MAFGGLKKPKDRNDLIT---------------------YL-----VK-------------
---ACKD-----------------------------------------------------
-----------
>NP_012582_Saccharomyces_cerevisiae
----------------------------------------------MT------------
------------------------------------------------------------
------------------------------------------------------------
------------------------------------------------------------
------------------------------------------------------------
------------------------------------------------------------
------------------------------------------------------------
------------------------------------------------------------
------------------------------------------------------------
------------------------------------------EFKAG-------------
------------------------------------------SAKKGATLFKTRCLQCHT
VEKGGPHKVGPNLHGIFGRHSGQAEGYSYTDANIKKNVLWDENNMSEYLTNPKKYIPGTK
MAFGGLKKEKDRNDLIT---------------------YL-----KK-------------
---ACE------------------------------------------------------
-----------
>XP_018221350_Saccharomyces_eubayanus
----------------------------------------------MT------------
------------------------------------------------------------
------------------------------------------------------------
------------------------------------------------------------
------------------------------------------------------------
------------------------------------------------------------
------------------------------------------------------------
------------------------------------------------------------
------------------------------------------------------------
------------------------------------------EFKAG-------------
------------------------------------------SAKKGATLFKTRCLQCHT
VEKGGPHKVGPNLHGIFGRHSGQAEGYSYTDANIKKNVQWDENNMSDYLTNPKKYIPGTK
MAFGGLKKEKDRNDLIT---------------------YL-----KK-------------
---ACE------------------------------------------------------
-----------
>XP_033767310_Saccharomyces_paradoxus
----------------------------------------------MT------------
------------------------------------------------------------
------------------------------------------------------------
------------------------------------------------------------
------------------------------------------------------------
------------------------------------------------------------
------------------------------------------------------------
------------------------------------------------------------
------------------------------------------------------------
------------------------------------------EFKAG-------------
------------------------------------------SAKKGATLFKTRCLQCHT
VEKGGPHKVGPNLHGIFGRHSGQAEGYSYTDANIKKNVLWDENNMSEYLTNPKKYIPGTK
MAFGGLKKEKDRNDLIT---------------------YL-----KK-------------
---ACE------------------------------------------------------
-----------
>XP_003677652_Naumovozyma_castellii
----------------------------------------MPPKKESS------------
------------------------------------------------------------
------------------------------------------------------------
------------------------------------------------------------
------------------------------------------------------------
------------------------------------------------------------
------------------------------------------------------------
------------------------------------------------------------
------------------------------------------------------------
------------------------------------------EYKPG-------------
------------------------------------------NEKKGATLFKTRCLQCHT
VEEGGPHKVGPNLHGVFGRHSGKAPGYSYTDANVKKDVEWNEQNMSDYLTNPKKYIPGTK
MAFGGLKKDKDRNDLIT---------------------YL-----KK-------------
---ATD------------------------------------------------------
-----------
>XP_003668401_Naumovozyma_dairenensis
-------------------------------------------MPAAA------------
------------------------------------------------------------
------------------------------------------------------------
------------------------------------------------------------
------------------------------------------------------------
------------------------------------------------------------
------------------------------------------------------------
------------------------------------------------------------
------------------------------------------------------------
------------------------------------------EYKPG-------------
------------------------------------------SEKKGATLFKTRCLQCHT
VEEGGPHKVGPNLHGIFGRRSGQAVGYSYTDANIKKNVEWNVNNMSEYLTNPKKYIPGTK
MAFGGLKKEKDRNDLIT---------------------YL-----KK-------------
---ACE------------------------------------------------------
-----------
>XP_003957340_Kazachstania_africana
---------------------------------------------MPP------------
------------------------------------------------------------
------------------------------------------------------------
------------------------------------------------------------
------------------------------------------------------------
------------------------------------------------------------
------------------------------------------------------------
------------------------------------------------------------
------------------------------------------------------------
-----------------------------------------KKDSKP-------------
------------------------------------------SEKKGATLFKTRCQQCHT
IEEGGPHKVGPNLHGIFGRHSGQAAGYSYTDANIKKNVEWDEKNMSEYLTNPKKYIPGTK
MAFGGLKKEKDRDDLIA---------------------YM-----KN-------------
---AAK------------------------------------------------------
-----------
>XP_022466065_Kazachstania_naganishii
-----------------------------------------------M------------
------------------------------------------------------------
------------------------------------------------------------
------------------------------------------------------------
------------------------------------------------------------
------------------------------------------------------------
------------------------------------------------------------
------------------------------------------------------------
------------------------------------------------------------
------------------------------------------GYTPG-------------
------------------------------------------SEKKGATLFKTRCLQCHT
VEEGGPHKVGPNLHGIFGRTSGQAVGYSYTDANIKKSVQWGEDNMSEYLTNPKKYIPGTK
MAFGGLKKEKDRNDLIT---------------------YL-----VK-------------
---ATK------------------------------------------------------
-----------
>XP_447316_Candida_glabrata
------------------------------------------------------------
------------------------------------------------------------
------------------------------------------------------------
------------------------------------------------------------
------------------------------------------------------------
------------------------------------------------------------
------------------------------------------------------------
------------------------------------------------------------
------------------------------------------------------------
----------------------------------------------M-------------
------------------------------------------SEKKGATLFKTRCLQCHT
VEKGGPNKVGPNLHGIFGRKSGQAAGYSYTDANIKKNVTWDEDNMSDYLTNPKKYIPGTK
MAFGGLKKEKDRKDLIA---------------------YL-----KK-------------
---ATSD-----------------------------------------------------
-----------
>XP_004180406_Tetrapisispora_blattae
------------------------------------------------------------
------------------------------------------------------------
------------------------------------------------------------
------------------------------------------------------------
------------------------------------------------------------
------------------------------------------------------------
------------------------------------------------------------
------------------------------------------------------------
------------------------------------------------------------
------------------------------------MAKEGKESKGG-------------
------------------------------------------SAKKGANLFKTRCQQCHT
IEKGGPHKVGPNLHGVFERHSGTMAGYSYTDANIKADVAWDEENMKAYLENPKKYIPGTK
MAFGGLKKQKDRDDIVA---------------------YM-----AK-------------
---AARE-----------------------------------------------------
-----------
>XP_003686248_Tetrapisispora_phaffii
-----------------------------------------------M------------
------------------------------------------------------------
------------------------------------------------------------
------------------------------------------------------------
------------------------------------------------------------
------------------------------------------------------------
------------------------------------------------------------
------------------------------------------------------------
------------------------------------------------------------
------------------------------------------AYEKG-------------
------------------------------------------SEKKGATLFKTRCLQCHT
VEEGGPNKVGPNLHGIFGRHSGQAPGFSYTDANIKKNVLWDENNMSEYLTNPKKYIPGTK
MAFGGLKKEKDRNDLIT---------------------YL-----VK-------------
---ATK------------------------------------------------------
-----------
>XP_001644187_Vanderwaltozyma_polyspora
------------------------------------------------------------
------------------------------------------------------------
------------------------------------------------------------
------------------------------------------------------------
------------------------------------------------------------
------------------------------------------------------------
------------------------------------------------------------
------------------------------------------------------------
------------------------------------------------------------
-----------------------------------------MAYTPG-------------
------------------------------------------SEKKGATLFKTRCLQCHT
VEAGGPNKVGPNLHGVFGRQTGSAAGYSYTDANIKKGIVWDENNMSDYLINPKKYIPGTK
MAFGGLKKEKDRNDLIA---------------------YL-----VK-------------
---ACK------------------------------------------------------
-----------
>XP_003680357_Torulaspora_delbrueckii
---------------------------------------------MPA------------
------------------------------------------------------------
------------------------------------------------------------
------------------------------------------------------------
------------------------------------------------------------
------------------------------------------------------------
------------------------------------------------------------
------------------------------------------------------------
------------------------------------------------------------
------------------------------------------PYQPG-------------
------------------------------------------SAKKGATLFKTRCLQCHT
TEKGGPHKVGPNLHGVFGRHSGQAEGYSYTDANIKKNILWDEQHMSDYLENPKKYIPGTK
MAFGGLKKEKDRNDLVT---------------------YL-----AK-------------
---ACK------------------------------------------------------
-----------
>XP_037145100_Zygotorulaspora_mrakii
---------------------------------------------MPA------------
------------------------------------------------------------
------------------------------------------------------------
------------------------------------------------------------
------------------------------------------------------------
------------------------------------------------------------
------------------------------------------------------------
------------------------------------------------------------
------------------------------------------------------------
------------------------------------------PYKPG-------------
------------------------------------------STKKGATLFKTRCLQCHT
TEEGGPNKVGPNLHGVFGRHSGQAPGFSYTDANIKKNVLWDEQKMSDYLENPKKYIPGTK
MAFGGLKKEKDRNDLVA---------------------YL-----AK-------------
---ACK------------------------------------------------------
-----------
>XP_002497425_Zygosaccharomyces_rouxii
---------------------------------------------MPA------------
------------------------------------------------------------
------------------------------------------------------------
------------------------------------------------------------
------------------------------------------------------------
------------------------------------------------------------
------------------------------------------------------------
------------------------------------------------------------
------------------------------------------------------------
------------------------------------------PYQKG-------------
------------------------------------------SAKKGATLFKTRCLQCHT
VENGGPHKVGPNLHGVFGRHSGQAPGYSYTDANIKKGVVWEEQSMSDYLENPKKYIPGTK
MAFGGLKKEKDRNDLVT---------------------YL-----KS-------------
---ATSK-----------------------------------------------------
-----------
>XP_003645857_Eremothecium_cymbalariae
---------------------------------------------MPA------------
------------------------------------------------------------
------------------------------------------------------------
------------------------------------------------------------
------------------------------------------------------------
------------------------------------------------------------
------------------------------------------------------------
------------------------------------------------------------
------------------------------------------------------------
------------------------------------------PFKPG-------------
------------------------------------------NAKKGGTLFKTRCLQCHT
TEQGGPHKVGPNLHGVFGRNSGQAAGYSYTDANIKKNVLWDEQSMSDYLENPKKYIPGTK
MAFGGLKKEKDRNDLIT---------------------YM-----LK-------------
---ACK------------------------------------------------------
-----------
>NP_985907_Eremothecium_gossypii
MTDVSGCFSCPAHLYKTHRFAAVVEHLSYFVCSQQTTAKQSHIVIMPA------------
------------------------------------------------------------
------------------------------------------------------------
------------------------------------------------------------
------------------------------------------------------------
------------------------------------------------------------
------------------------------------------------------------
------------------------------------------------------------
------------------------------------------------------------
------------------------------------------PYKPG-------------
------------------------------------------SEKKGATLFKTRCLQCHT
TEKGGPHKVGPNLHGVFSRQSGQVSGYSYTDAMINRNVTWDAQSMSDYLENPKKYIPGTK
MAFGGLKKEKDRNDLIT---------------------YM-----LK-------------
---ACK------------------------------------------------------
-----------
>XP_455841_Kluyveromyces_lactis
---------------------------------------------MPA------------
------------------------------------------------------------
------------------------------------------------------------
------------------------------------------------------------
------------------------------------------------------------
------------------------------------------------------------
------------------------------------------------------------
------------------------------------------------------------
------------------------------------------------------------
------------------------------------------PYKKG-------------
------------------------------------------SEKKGATLFKTRCLQCHT
VEAGGPHKVGPNLHGVFGRHSGKASGYSYTDANIKKNVLWDEQTMSDYLENPKKYIPGTK
MAFGGLKKEKDRNDIVT---------------------YM-----LK-------------
---ACK------------------------------------------------------
-----------
>XP_022675420_Kluyveromyces_marxianus
---------------------------------------------MPA------------
------------------------------------------------------------
------------------------------------------------------------
------------------------------------------------------------
------------------------------------------------------------
------------------------------------------------------------
------------------------------------------------------------
------------------------------------------------------------
------------------------------------------------------------
------------------------------------------PFKKG-------------
------------------------------------------SEKKGATLFKTRCLQCHT
VEEGGPHKVGPNLHGVFGRHSGQAAGYSYTDANIKKNVLWDEQTMSDYLENPKKYIPGTK
MAFGGLKKEKDRNDLVT---------------------YM-----LK-------------
---ACK------------------------------------------------------
-----------
>XP_022629322_Lachancea_lanzarotensis
---------------------------------------------MPA------------
------------------------------------------------------------
------------------------------------------------------------
------------------------------------------------------------
------------------------------------------------------------
------------------------------------------------------------
------------------------------------------------------------
------------------------------------------------------------
------------------------------------------------------------
------------------------------------------PFKKG-------------
------------------------------------------SEKKGATLFKTRCMQCHT
IEEGGPNKVGPNLHGVFGRRSGKAEGYSYTEANIKKDVEWTEQTMSDYLENPKKYIPGTK
MAFGGLKKEKDRNDIVT---------------------YM-----AK-------------
---AAK------------------------------------------------------
-----------
>XP_002552372_Lachancea_thermotolerans
---------------------------------------------MPA------------
------------------------------------------------------------
------------------------------------------------------------
------------------------------------------------------------
------------------------------------------------------------
------------------------------------------------------------
------------------------------------------------------------
------------------------------------------------------------
------------------------------------------------------------
------------------------------------------PYKKG-------------
------------------------------------------SEKKGATLFKTRCLQCHT
VEKGGPHKVGPNLHGVFGRNSGQAEGYSYTDANIKKNVQWSEQTMSDYLENPKKYIPGTK
MAFGGLKKEKDRNDLIT---------------------YM-----VK-------------
---ACK------------------------------------------------------
-----------
>XP_020057123_Aspergillus_aculeatus
------------------------------------------------------------
------------------------------------------------------------
------------------------------------------------------------
------------------------------------------------------------
------------------------------------------------------------
------------------------------------------------------------
------------------------------------------------------------
------------------------------------------------------------
------------------------------------------------------------
-------------------------------MGKDA------GFAPG-------------
------------------------------------------DSAKGAKLFQTRCAQCHT
VEAGGPHKVGPNLHGLFGRKTGSSDGYAYTDANKQADVTWDESTLYPYLENPKKYIPGTK
MAFGGLKKAKERNDLIT---------------------YL-----KE-------------
---ATA------------------------------------------------------
-----------
>XP_001275586_Aspergillus_clavatus
------------------------------------------------------------
------------------------------------------------------------
------------------------------------------------------------
------------------------------------------------------------
------------------------------------------------------------
------------------------------------------------------------
------------------------------------------------------------
------------------------------------------------------------
------------------------------------------------------------
------------------------MREAELEAAERAKQIADPMVIIG-------------
------------------------------------------DAKKGAKLFQTRCAQCHT
VEAGGPHKVGPNLSGLFGRKTGSAEGYAYTDANKQAGVTWDENTLFSYLENPKKFIPGTK
MAFGGLKKTKERNDLIT---------------------SLALKHVRI-------------
---KTSLISDPAAWVLDARSAVKADARQCYGQGM--------------------------
-----------
>XP_001260770_Aspergillus_fischeri
------------------------------------------------------------
------------------------------------------------------------
------------------------------------------------------------
------------------------------------------------------------
------------------------------------------------------------
------------------------------------------------------------
------------------------------------------------------------
------------------------------------------------------------
------------------------------------------------------------
-------------------------------MGKDE------GFAPG-------------
------------------------------------------DAKKGAKLFQTRCAQCHT
VESGGSHKVGPNLHGLFGRKTGSAEGYAYTDANKQAGVTWDENTLFSYLENPKKFIPGTK
MAFGGLKKGKERNDLIT---------------------YVLLP--KA-------------
---HSAMVGIAGANCFSPTATSRRTAKHVRPEKSLVSSTLSGKLCRADPPVVKADARQVQ
RTRHVLYYNLV
>XP_041145228_Aspergillus_flavus
------------------------------------------------------------
------------------------------------------------------------
------------------------------------------------------------
------------------------------------------------------------
------------------------------------------------------------
------------------------------------------------------------
------------------------------------------------------------
------------------------------------------------------------
-----------------------------------------------MRPRYPIIQSSMT
SFDTFCLLTTIDM-----REAELE-------AAEKAKQTANILIPLG-------------
------------------------------------------DSAKGAKLFQTRCAQCHT
VEKDGANKVGPKLHGLFGRQTGSVDGYAYTDANKQAGVTWDENTLYSYLENPKKYIPGTK
MAFGGLKKAKERNDLIT---------------------YVYWLYLTV-------------
---ETA----FPLTVHAPPVTSRRALLKCSILRE--------------------------
-----------
>XP_755643_Aspergillus_fumigatus
------------------------------------------------------------
------------------------------------------------------------
------------------------------------------------------------
------------------------------------------------------------
------------------------------------------------------------
------------------------------------------------------------
------------------------------------------------------------
------------------------------------------------------------
------------------------------------------------------------
-------------------------------MGKEE------GFAPGKHTLIFPFLQCPR
FTLIGTCHHSLRNCGVFSWYRNRRISSSQFKIFSNRCLPFPRDAKKGAKLFQTRCAQCHT
VESGGPHKVGPNLHGLFGRKTGSAEGYAYTDANKQAGVTWDENTLFSYLENPKKFIPGTK
MAFGGLKKAKERNDLIT---------------------YVFLS--KT-------------
---HSTMVGIAGANFFSPTATSRRTAKHVRPEKSLVSSTLSGKLCRADSPVVKADARHVH
RTRHVLYYNLD
>XP_663850_Aspergillus_nidulans
------------------------------------------------------------
------------------------------------------------------------
------------------------------------------------------------
------------------------------------------------------------
------------------------------------------------------------
------------------------------------------------------------
------------------------------------------------------------
------------------------------------------------------------
------------------------------------------------------------
------------------------------------------MFFPG-------------
------------------------------------------DSTKGAKLFETRCKQCHT
VENGGGHKVGPNLHGLFGRKTGQAEGYAYTDANKQADVTWDENSLFKYLENPKKFIPGTK
MAFGGLKKTKERNDLIT---------------------YVTLLTTDR-------------
---AHRLTGCTATSRRALLKSFAIRRDKPPPGDRRASG----------------------
-----------
>XP_001399324_Aspergillus_niger
------------------------------------------------------------
------------------------------------------------------------
------------------------------------------------------------
------------------------------------------------------------
------------------------------------------------------------
------------------------------------------------------------
------------------------------------------------------------
------------------------------------------------------------
------------------------------------------------------------
-------------------------------MGKDA------SFAPG-------------
------------------------------------------DSAKGAKLFQTRCAQCHT
VEAGGPHKVGPNLNGLFGRKTGQAEGYAYTDANKQAGVTWDENSLFSYLENPKKFIPGTK
MAFGGLKKGKERNDLIT---------------------YL-----KE-------------
---STA------------------------------------------------------
-----------
>XP_015405061_Aspergillus_nomiae
------------------------------------------------------------
------------------------------------------------------------
------------------------------------------------------------
------------------------------------------------------------
------------------------------------------------------------
------------------------------------------------------------
------------------------------------------------------------
------------------------------------------------------------
------------------------------------------------------------
-------------------------------MAKDA------GFAPG-------------
------------------------------------------DSAKGAKLFQTRCAQCHT
VEADGANKVGPKLHGLFGRQTGSVEGYAYTDANKQAGVTWDENTLFKYLENPKKFIPGTK
MAFGGLKKGKERNDLIT---------------------YL-----PQGELCLNSLFNVNK
ILSSTRFKRLVASDLIRSQILGSLTDRACNITQYLVYSQ---------------------
-----------
>XP_001821750_Aspergillus_oryzae
------------------------------------------------------------
------------------------------------------------------------
------------------------------------------------------------
------------------------------------------------------------
------------------------------------------------------------
------------------------------------------------------------
------------------------------------------------------------
------------------------------------------------------------
------------------------------------------------------------
-------------------------------MGKDA------GFAPG-------------
------------------------------------------DSAKGAKLFQTRCAQCHT
VEKDGANKVGPKLHGLFGRQTGSVDGYAYTDANKQAGVTWDENTLYSYLENPKKYIPGTK
MAFGGLKKAKERNDLIT---------------------YL-----KE-------------
---STA------------------------------------------------------
-----------
>XP_040641469_Aspergillus_ruber
------------------------------------------------------------
------------------------------------------------------------
------------------------------------------------------------
------------------------------------------------------------
------------------------------------------------------------
------------------------------------------------------------
------------------------------------------------------------
------------------------------------------------------------
------------------------------------------------------------
-------------------------------MGKPA------SFAPG-------------
------------------------------------------DAGKGAKLFQTRCAQCHT
VEAGGAHKVGPNLHGLFGRKTGQAEGYAYTDANKQAGVTWDENTLFSYLENPKKFIPGTK
MAFGGLKKPKERNDLIT---------------------YL-----KE-------------
---NTS------------------------------------------------------
-----------
>XP_040702828_Aspergillus_sydowii
------------------------------------------------------------
------------------------------------------------------------
------------------------------------------------------------
------------------------------------------------------------
------------------------------------------------------------
------------------------------------------------------------
------------------------------------------------------------
------------------------------------------------------------
----------------------------------------------------------MT
SFDAYCFTTTLSM-----RELEIEEL-----EKAKAKQNANQLFSPG-------------
------------------------------------------DSKKGAKLFETRCKQCHT
VEDGGANKVGPNLHGLFGRKTGEVEGYSYTDANKQAGVTWDENTLFKYLENPKKFIPGTK
MAFGGLKKGKERNDLIT---------------------YL-----KE-------------
---STA------------------------------------------------------
-----------
>XP_001208645_Aspergillus_terreus
------------------------------------------------------------
------------------------------------------------------------
------------------------------------------------------------
------------------------------------------------------------
------------------------------------------------------------
------------------------------------------------------------
------------------------------------------------------------
------------------------------------------------------------
------------------------------------------------------------
-------------------------------MGKDA------GFAPG-------------
------------------------------------------DKAKGAKLFQTRCAQCHT
VEAGGPHKVGPNLNGLFGRKTGQAEGYAYTDANKQAGVTWDENTLFSYLENPKKFIPGTK
MAFGGLKKGKERNDLIT---------------------YVSITSEKE-------------
---SLLTTVQLPQGEHRLNV----------------------------------------
-----------
>XP_022486943_Penicillium_arizonense
------------------------------------------------------------
------------------------------------------------------------
------------------------------------------------------------
------------------------------------------------------------
------------------------------------------------------------
------------------------------------------------------------
------------------------------------------------------------
------------------------------------------------------------
-----MAPKNDSFAPVGDAVNIERQSDHRMRRTHFPQRNLSHRLHLNLCKSHPLPFNMTI
TFDTFCVHSMMAVSAVMDRKRQESQETADAEAKQAAETMANA--TPG-------------
------------------------------------------DAAKGAKLFQTRCAQCHT
VEAGGAHKVGPNLHGLFGRKTGSSEGYAYTDANKQAGVEWNEDTLFKYLENPKKFIPGTK
MAFGGLKKGKERNDLIT---------------------HL-----KE-------------
---ATA------------------------------------------------------
-----------
>XP_014535333_Penicillium_digitatum
------------------------------------------------------------
------------------------------------------------------------
------------------------------------------------------------
------------------------------------------------------------
------------------------------------------------------------
------------------------------------------------------------
------------------------------------------------------------
------------------------------------------------------------
----------------------------------------------------------MT
TFDVFCTLTTIDM-----REAERAEAALIAKTNQEADRIANLSFPSG-------------
------------------------------------------DAAKGAKLFQTRCAQCHT
TEAGGPHKVGPNLHGLFGRKTGSSEGYAYTDANKQAGVEWNEETLFSYLENPKKFIPGTK
MAFGGLKKTKERNDLIT---------------------WL-----KE-------------
---NTA------------------------------------------------------
-----------
>XP_016600340_Penicillium_expansum
------------------------------------------------------------
------------------------------------------------------------
------------------------------------------------------------
------------------------------------------------------------
------------------------------------------------------------
------------------------------------------------------------
------------------------------------------------------------
------------------------------------------------------------
----------------------------------------------------------MT
TFDVFCTLTIIDM-----REAERAEAALIEEAKKEANRIANLNLPPG-------------
------------------------------------------DAAKGAKLFQTRCAQCHT
TEAGGPHKVGPNLHGLFGRKTGSSEGYAYTDANKQAGVEWNETTLFSYLENPKKFIPGTK
MAFGGLKKTKERNDLIT---------------------WL-----KD-------------
---NTA------------------------------------------------------
-----------
>XP_040646552_Penicillium_griseofulvum
------------------------------------------------------------
------------------------------------------------------------
------------------------------------------------------------
------------------------------------------------------------
------------------------------------------------------------
------------------------------------------------------------
------------------------------------------------------------
------------------------------------------------------------
----------------------------------------------------------MT
TFDVFCTLTTIDM-----REAER--AALIEEVKKETDRIANLSFAPG-------------
------------------------------------------DAAKGAKLFQTRCAQCHT
TEAGGAHKVGPNLHGLFGRKTGSSEGYAYTDANKQADVEWNETSLFSYLENPKKFIPGTK
MAFGGLKKTKERNDLIT---------------------WL-----KE-------------
---NTA------------------------------------------------------
-----------
>XP_038924787_Penicillium_roqueforti
------------------------------------------------------------
------------------------------------------------------------
------------------------------------------------------------
------------------------------------------------------------
------------------------------------------------------------
------------------------------------------------------------
------------------------------------------------------------
------------------------------------------------------------
----------------------------------------------------------MT
TFDVFCTLTIIDM-----REAERAKATLVEEAKKEADKIANLNFAPG-------------
------------------------------------------DAAKGAKLFQTRCAQCHT
TEAGGAHKVGPNLHGLFGRHSGQAEGYAYTDANKQAGVEWNENSLFSYLENPKKFIPGTK
MAFGGLKKTKERNDLIT---------------------WL-----KD-------------
---NTA------------------------------------------------------
-----------
>XP_002557563_Penicillium_rubens
------------------------------------------------------------
------------------------------------------------------------
------------------------------------------------------------
------------------------------------------------------------
------------------------------------------------------------
------------------------------------------------------------
------------------------------------------------------------
------------------------------------------------------------
------------------------------------------------------------
------------M-----REAERAEAALVEEAKKEADRIANLSSSPG-------------
------------------------------------------DAAKGAKLFQTRCAQCHT
VEAGGAHKVGPNLHGLFGRKTGSSEGYAYTDANKQAGVEWNQDTLFSYLENPKKFIPGTK
MAFGGLKKTKERNDLIT---------------------YL-----KE-------------
---STA------------------------------------------------------
-----------
>XP_040812132_Penicillium_solitum
------------------------------------------------------------
------------------------------------------------------------
------------------------------------------------------------
------------------------------------------------------------
------------------------------------------------------------
------------------------------------------------------------
------------------------------------------------------------
------------------------------------------------------------
---------MARLFVTCLGRRLTTLPHLYYHWRLLNLIASQLRITATFPQNTTHQLFNMT
TFDVFCTLTIIDM-----REAERAEAALIEEAKKEADRIANLSFSPG-------------
------------------------------------------DAAKGAKLFQTRCAQCHT
TEAGGAHKVGPNLHGLFGRKTGSSEGYAYTDANKQAGVEWNQDTLFSYLENPKKFIPGTK
MAFGGLKKTKERNDLIT---------------------WL-----KD-------------
---NTA------------------------------------------------------
-----------
>XP_022581700_Penicilliopsis_zonata
------------------------------------------------------------
------------------------------------------------------------
------------------------------------------------------------
------------------------------------------------------------
------------------------------------------------------------
------------------------------------------------------------
------------------------------------------------------------
------------------------------------------------------------
------------------------------------------------------------
-------------------------------MGKD-------SFAPG-------------
------------------------------------------DVAKGAKLFQTRCAQCHT
VEAGGPHKVGPNLHGLFGRSTGACEGYAYTDANKQANVTWDENTLFSYLENPKKFIPGTK
MAFGGLKKNKDRNDLIS---------------------YL-----KE-------------
---NTK------------------------------------------------------
-----------
>XP_016621536_Cladophialophora_bantiana
------------------------------------------------------------
------------------------------------------------------------
------------------------------------------------------------
------------------------------------------------------------
------------------------------------------------------------
------------------------------------------------------------
------------------------------------------------------------
------------------------------------------------------------
------------------------------------------MAWSYLACLPHEL-----
--------DELEATPALQGQKAAARVVVNKVDPEETQNKGSQSLPAG-------------
------------------------------------------DVKKGANLFKTRCAQCHS
CVESEGNKIGPNLHGLFGRKTGSVEGFSYTDANKQKGITWNEATLFEYLENPKKYIPGTK
MAFGGLKKGKDRNDLITLVSLTPPGLFLSARANFLPAGYA-----RS-------------
---ASKCDL---------------------------------------------------
-----------
>XP_008731995_Cladophialophora_carrionii
------------------------------------------------------------
------------------------------------------------------------
------------------------------------------------------------
------------------------------------------------------------
------------------------------------------------------------
------------------------------------------------------------
------------------------------------------------------------
------------------------------------------------------------
------------------------------------------MVWGYFAYLPQEL-----
--------DELESMSGKQAKEAVAEQAAKQERREETWDTSSHSFTAG-------------
------------------------------------------DAKKGANLFKTRCAQCHT
VVESEGNKIGPNLHGLFGRKTGSVEGFSYTDANKSKGITWKEDTLFEYLENPKKYIPGTK
MAFGGLKKGKDRNDLIT---------------------WL-----RE-------------
---ETK------------------------------------------------------
-----------
>XP_016246248_Cladophialophora_immunda
------------------------------------------------------------
------------------------------------------------------------
------------------------------------------------------------
------------------------------------------------------------
------------------------------------------------------------
------------------------------------------------------------
------------------------------------------------------------
------------------------------------------------------------
------------------------------------------------------------
----------------------------------MAKG--DDGFKEG-------------
------------------------------------------DVKKGANLFKTRCAQCHS
VVESEGNKIGPNLHGLFGRKTGSVEGFSYTDANKQKGITWKEDTLFEYLENPKKYIPGTK
MAFGGLKKGKDRNDLIT---------------------WL-----RE-------------
---ETK------------------------------------------------------
-----------
>XP_007744676_Cladophialophora_psammophila
------------------------------------------------------------
------------------------------------------------------------
------------------------------------------------------------
------------------------------------------------------------
------------------------------------------------------------
------------------------------------------------------------
------------------------------------------------------------
------------------------------------------------------------
------------------------------------------------------------
--------MAKGDEGFKEGQKAFAKVAANKVDPEEAQNKSSQSLPAG-------------
------------------------------------------DAKKGANLFKTRCAQCHS
CVESEGNKIGPNLHGLFGRKTGSVEGFSYTDANKQKGITWDEASLFEYLENPKKYIPGTK
MAFGGLKKGKDRNDLITLVSFDGLQGFVSLPVLTFYQLAA-----RG-------------
---VQVNAISTP------------------------------------------------
-----------
>XP_018689291_Fonsecaea_erecta
------------------------------------------------------------
------------------------------------------------------------
------------------------------------------------------------
------------------------------------------------------------
------------------------------------------------------------
------------------------------------------------------------
------------------------------------------------------------
------------------------------------------------------------
------------------------------------------MAWSHLVYLPHEL-----
--------DELEATRAHQGPKAAVNKAAKKAEQEEGKNTSSQSIPPG-------------
------------------------------------------DAKKGANLFKTRCAQCHS
VVESEGNKIGPNLHGLFGRKTGSVEGFSYTDANKQKGITWKEDTLFEYLENPKKYIPGTK
MAFGGLKKGKDRNDLIT---------------------WL-----RE-------------
---ETK------------------------------------------------------
-----------
>XP_022510093_Fonsecaea_monophora
------------------------------------------------------------
------------------------------------------------------------
------------------------------------------------------------
------------------------------------------------------------
------------------------------------------------------------
------------------------------------------------------------
------------------------------------------------------------
------------------------------------------------------------
------------------------------------------MAWSYLVYLPHEL-----
--------DELEATRHRQEQEAAANKTAKKSEQQDAKNISSQSLLPG-------------
------------------------------------------DVKKGANLFKTRCAQCHS
VVESEGNKIGPNLHGLFGRKTGSVEGFSYTDANKQKGITWKEDTLFEYLENPKKYIPGTK
MAFGGLKKGKDRNDLIT---------------------WL-----RE-------------
---ETK------------------------------------------------------
-----------
>XP_016631403_Fonsecaea_multimorphosa
------------------------------------------------------------
------------------------------------------------------------
------------------------------------------------------------
------------------------------------------------------------
------------------------------------------------------------
------------------------------------------------------------
------------------------------------------------------------
------------------------------------------------------------
------------------------------------------MAWSYLAFLPHEL-----
--------DELDAIRAHQEQKAAANEAAKKAEQEEGKNTSSQSIPPG-------------
------------------------------------------DAKKGANLFKTRCAQCHT
VVESEGNKIGPNLHGLFGRKTGSVEGFSYTDANKQKGITWKEDTLFEYLENPKKYIPGTK
MAFGGLKKGKDRNDLIT---------------------WL-----RE-------------
---ETK------------------------------------------------------
-----------
>XP_022500409_Fonsecaea_nubica
------------------------------------------------------------
------------------------------------------------------------
------------------------------------------------------------
------------------------------------------------------------
------------------------------------------------------------
------------------------------------------------------------
------------------------------------------------------------
------------------------------------------------------------
------------------------------------------MTWSYLVYLPHEL-----
--------DELEATRPRQEQEAAANKTAKRTEQQEAKNTSSQSLLPG-------------
------------------------------------------DVKKGANLFKTRCAQCHS
VVESEGNKIGPNLHGLFGRKTGSVEGFSYTDANKQKGITWKEDTLFEYLENPKKYIPGTK
MAFGGLKKGKDRNDLIT---------------------WL-----RE-------------
---ETK------------------------------------------------------
-----------
>XP_013281162_Fonsecaea_pedrosoi
------------------------------------------------------------
------------------------------------------------------------
------------------------------------------------------------
------------------------------------------------------------
------------------------------------------------------------
------------------------------------------------------------
------------------------------------------------------------
------------------------------------------------------------
------------------------------------------MAWSYLVYLPHEL-----
--------DELEATRHRQEQEAAANKTSKKTEQQEAKNISSQSLLPG-------------
------------------------------------------DVKKGANLFKTRCAQCHS
VVESEGNKIGPNLHGLFGRKTGSVEGFSYTDANKQKGITWKEDTLFEYLENPKKYIPGTK
MAFGGLKKGKDRNDLIT---------------------WL-----RE-------------
---ETK------------------------------------------------------
-----------
>XP_007761689_Cladophialophora_yegresii
------------------------------------------------------------
------------------------------------------------------------
------------------------------------------------------------
------------------------------------------------------------
------------------------------------------------------------
------------------------------------------------------------
------------------------------------------------------------
------------------------------------------------------------
------------------------------------------MRYSGAVYLSSKLWFGAT
SPTSLKSLMSSKSIAAKHTKEAAAEQAAKRDRQEQTWDRSSHSFTAG-------------
------------------------------------------DAKKGANLFKTRCAQCHT
VVESEGNKIGPNLHGLFGRKTGSVEGFSYTDANKSKGITWKEDTLFEYLENPKKYIPGTK
MAFGGLKKGKDRNDLIT---------------------WL-----RE-------------
---ETKK-----------------------------------------------------
-----------
>XP_016234284_Exophiala_spinifera
------------------------------------------------------------
------------------------------------------------------------
------------------------------------------------------------
------------------------------------------------------------
------------------------------------------------------------
------------------------------------------------------------
------------------------------------------------------------
------------------------------------------------------------
-----------------------------------------------------MPIWDSV
CPQELAELTWAPPRDKQAEAAVKEDTSRSVENKIKVENTSSQSFPTG-------------
------------------------------------------DAKKGAGLFKTRCQQCHT
VVESEGNKIGPNLHGLFGRKTGSVEGFSYTDANKQKGITWDENTLFEYLENPKKYIPGTK
MAFGGLKKAKDRNDLIT---------------------WL-----KE-------------
---EC-------------------------------------------------------
-----------
>XP_016259652_Exophiala_oligosperma
------------------------------------------------------------
------------------------------------------------------------
------------------------------------------------------------
------------------------------------------------------------
------------------------------------------------------------
------------------------------------------------------------
------------------------------------------------------------
------------------------------------------------------------
------------------------------------------------------------
----------------MAKGA--------------------EGFSQG-------------
------------------------------------------DAKKGAGLFKTRCAQCHT
VVESEGNKIGPNLHGLFGRKTGSVEGFSYTDANKQKGITWDENTLFEYLENPKKYIPGTK
MAFGGLKKGKDRNDLIT---------------------WL-----KQ-------------
---EC-------------------------------------------------------
-----------
>XP_013319115_Exophiala_xenobiotica
------------------------------------------------------------
------------------------------------------------------------
------------------------------------------------------------
------------------------------------------------------------
------------------------------------------------------------
------------------------------------------------------------
------------------------------------------------------------
------------------------------------------------------------
------------------------------------------------------------
----------------------------------MAKG--DDGFKDG-------------
------------------------------------------DAKKGANLFKTRCAQCHT
VVESEGNKIGPNLHGLFGRHTGSVEGFSYTDANKQKGIEWNENTLYEYLENPKKYIPGTK
MAFGGLKKGKDRNDLIT---------------------WL-----RE-------------
---ETKK-----------------------------------------------------
-----------
>XP_007723039_Capronia_coronata
------------------------------------------------------------
------------------------------------------------------------
------------------------------------------------------------
------------------------------------------------------------
------------------------------------------------------------
------------------------------------------------------------
------------------------------------------------------------
------------------------------------------------------------
------------------------------------------MAWSYLPYLPQEL-----
--------DELESIWAKEQQEAAANKATSQ----KTKERSLQSPPPG-------------
------------------------------------------DAKKGANLFKTRCAQCHT
VVESEGNKIGPNLHGLFGRKTGSVEGFSYTDANKAKGITWNEDTLFEYLENPKKYIPGTK
MAFGGLKKAKDRNDLIT---------------------WL-----RE-------------
---ETK------------------------------------------------------
-----------
>XP_007734744_Capronia_epimyces
------------------------------------------------------------
------------------------------------------------------------
------------------------------------------------------------
------------------------------------------------------------
------------------------------------------------------------
------------------------------------------------------------
------------------------------------------------------------
------------------------------------------------------------
------------------------------------------------------------
------------------------------------MRSS-RFPPTG-------------
------------------------------------------DAKKGANLFKTRCAQCHT
VVESEGNKIGPNLHGLFGRKTGSVDGFSYTDANKQKGITWDEGTLYEYLENPKKYIPGTK
MAFGGLKKAKDRNDLIT---------------------WL-----RE-------------
---ETK------------------------------------------------------
-----------
>XP_009160801_Exophiala_dermatitidis
------------------------------------------------------------
------------------------------------------------------------
------------------------------------------------------------
------------------------------------------------------------
------------------------------------------------------------
------------------------------------------------------------
------------------------------------------------------------
------------------------------------------------------------
------------------------------------------------------------
----------------------------------MGK---DDGFKEG-------------
------------------------------------------DAKKGANLFKTRCAQCHT
VVESEGNKIGPNLHGLFGRKTGSVEGYSYTDANKQKGITWDENSLFEYLENPKKYIPGTK
MAFGGLKKAKDRNDLIT---------------------WL-----RD-------------
---NTK------------------------------------------------------
-----------
>XP_013257878_Exophiala_aquamarina
------------------------------------------------------------
------------------------------------------------------------
------------------------------------------------------------
------------------------------------------------------------
------------------------------------------------------------
------------------------------------------------------------
------------------------------------------------------------
------------------------------------------------------------
------------------------------------------------------------
------------------------------------MSTSLHSDAVG-------------
------------------------------------------DSKKGANLFKTRCAQCHS
VVQSEGNKIGPNLHGLFGRKTGSVDGFSYTDANKQKGITWDEGTLFEYLENPKKYIPGTK
MAFGGLKKGKDRNDLIT---------------------YL-----RE-------------
---ETK------------------------------------------------------
-----------
>XP_016229443_Exophiala_mesophila
------------------------------------------------------------
------------------------------------------------------------
------------------------------------------------------------
------------------------------------------------------------
------------------------------------------------------------
------------------------------------------------------------
------------------------------------------------------------
------------------------------------------------------------
------------------------------------------------------------
--------------------------------------MAKDEFKAG-------------
------------------------------------------DAKKGANLFKTRCAQCHS
TVESEGNKIGPNLHGLFGRKTGSVPGFAYTDANKQKGIEWNEGTLFEYLENPKKYIPGTK
MAFGGLKKGKDRNDLIT---------------------WM-----KE-------------
---ECK------------------------------------------------------
-----------
>XP_013271187_Rhinocladiella_mackenziei
------------------------------------------------------------
------------------------------------------------------------
------------------------------------------------------------
------------------------------------------------------------
------------------------------------------------------------
------------------------------------------------------------
------------------------------------------------------------
------------------------------------------------------------
------------------------------------------------------------
-------------------------------------MAKDDSFKEG-------------
------------------------------------------DAKKGANLFKTRCAQCHT
VDGSEGNKIGPNLHGLFGRKTGSVEGFSYTDANKQKGIVWGEDTLFEYLENPKKYIPGTK
MAFGGLKKGKDRNDLIT---------------------WL-----RD-------------
---VTK------------------------------------------------------
-----------
>XP_018000797_Phialophora_attinorum
------------------------------------------------------------
------------------------------------------------------------
------------------------------------------------------------
------------------------------------------------------------
------------------------------------------------------------
------------------------------------------------------------
------------------------------------------------------------
------------------------------------------------------------
------------------------------------------------------------
----------------------------------MGKN---DSFAPG-------------
------------------------------------------DAKKGANLFKTRCAQCHT
VVESEGNKIGPNLHGLFGRKTGSVEGFSYTDANKQKGITWKEDTLFEYLENPKKYIPGTK
MAFGGLKKGKDRNDLIT---------------------WL-----QE-------------
---ETK------------------------------------------------------
-----------
>NP_588296_Schizosaccharomyces_pombe
------------------------------------------------------------
------------------------------------------------------------
------------------------------------------------------------
------------------------------------------------------------
------------------------------------------------------------
------------------------------------------------------------
------------------------------------------------------------
------------------------------------------------------------
------------------------------------------------------------
-----------------------------------------MPYAPG-------------
------------------------------------------DEKKGASLFKTRCAQCHT
VEKGGANKVGPNLHGVFGRKTGQAEGFSYTEANRDKGITWDEETLFAYLENPKKYIPGTK
MAFAGFKKPADRNNVIT---------------------YL-----KK-------------
---ATSE-----------------------------------------------------
-----------
```
