## Supplementary material for "Coding Sequence Insertions in Fungal Genomes are Intrinsically Disordered and can Impart Functionally-Important Properties on the Host Protein": MAFFT_MSAs: XP_714429.2_blasthits_MAFFT.txt

```
>XP_714429_Candida_albicans
------------------------------------------------------------
------------------------------------------------------------
--------------MAPPPNSDALE-NQELLQRQ--------------------------
------------------------------------------------------------
------------------------------------------------------------
KRL-------LSF-------------------------------MLSKKVPP--------
------------------------------------------------------------
------------------------------------------------------------
----VPT------------QDERKPYP--ASSANIFSRMFFWWLSPVMK----------S
GYKRTLQPDDLFYLTDDIKVQHMADAFYGYMSNDIAKARQQHISEKC-KERGETLENSSV
DPETD-LQDFKLSKFLTVW--ALAKTFKWQYTWACICLTLSNVGQTTLPLLSKKLIEY--
---VELKALG----HETG-------------------IGKGLGYSFGTAIIVFVIGVFIN
HFFYRSMITGAQAKAVL----TKALLDKSFKLNAEARHK---------------------
------------------------------------------YPLGKITSMLGTDLSRID
FALGFQPFLIVFPVPIGIAIAILIINIGPASLVGVGILFVFMIAIAFSTGKLFAYRKKAN
FYTDSRVNYIKEALTNLKVIKFYSWEPPYHENISNVRK-KEMKIIYRMQVLRNVVTSFAM
SLTLFASMTAFLVLYAI-RT---------HNRD-PAS---IFSSLSLYNTLTQQVFLLPM
ALASGADAFMGISRVGEFMSQGEIREG-------ENSIEA--------------------
----------------------TPEMKQLMEQDDLAIEVDH-ADFEWE---TFA--DE--
---EDP---------------DKKKDVDGDGDGDDEDKNTAD-------VITSTHEVTSE
KSYAKENGSSTIASNSEEKEKEKAQSKDLEEEVTFKGLKDINIKVKKGEFIVITGLIGSG
KSSFLNALSGFMKRTNGTVSVNGSLLLC-GYPWVQNNTVKENIVFGSEWNEEKYNKVIYA
CSLEADLEILPAGDRTEIGERGITLSGGQKARINLARAVYADKEIILLDDVLSAVDARVG
KHIMNNCI--LDLLKDKTRILATHQLSLIGSADRVIFLNPNGT---IDVGKFEELQ-ATN
ESFSKLMA-----------YNSESKKENDEDEDKDNDEPQDGIEQE------EDPMEDEL
-EEER------------------KMIQRQITQRTQ---------PEDKEVEDEEGRHREF
NVDN-TADGTLIEAEDRAVNAISLSVYKEYIVLGSGRFSPWIVVPVLLTFIILATFCQIF
TNTWLSFWTGHKF----DQPDKVYIGVYIMFAFLSFIILTLEFIVL-VYITNTAAVMLNV
MAVKKVLHAPMSFMDTTPMGRILNRFTKDTDVLDNEIGDQLRFFLFVLANIIGVLILCII
YLPWFAIAIPFLGFLFVSIANYYQASAREIKRLEAIQRSLVYNNFDETLSGMITIKAYHA
TERFALKNNYLIDRMNEAYYITIANQRWLAIHMDFVAALFALLIALLCVNRVFN---ISA
SSVGLIVSYVFQIAGQLSMLIRTFTQVENEMNSAERLHTYAQNLPKE-----APYVITEN
TPPPNWPHRGAIEFDNASLAYRPGLPLVLKNLNFKINPMEKIGICGRTGAGKSSIMTALY
RLSELESGKIIIDDIDISTLGLKDLRSKLSIIPQDPVLFRGSIRKNLDPFNEHSDDKLWD
ALRRTGLIEESRLDIVK-------------------------------------------
-------------------------------KQIKP-----TIEHKNQDTKKKNKKDNKK
DNGNGDSGSGDVSS---TLHKFHLDQTVEEEGSNFSLGERQLIAFARALVRDSRILILDE
ATSSVDYETDSKIQHTIIKE-FKDCTILCIAHRLKTIINYDRILVLDKGEIKEFDTPWNL
FNTENS--IFQQMCHRSNITEQDFQEATGF-------------
>XP_002418880_Candida_dubliniensis
------------------------------------------------------------
------------------------------------------------------------
--------MGPPPPPPPPPNSDALE-NQELLQRQ--------------------------
------------------------------------------------------------
------------------------------------------------------------
KRL-------LSF-------------------------------MLSKKVPP--------
------------------------------------------------------------
------------------------------------------------------------
----VPT------------EDERKPYP--ASSANIFSRMFFWWLSPVMK----------S
GYKRTLQPDDLFYLTDDIKVQHMADTFYRYMTEDIAKAQQQHIIEKC-KERGETLENSSV
DSDTD-LQDFKLSKFLTVW--ALAKTFKWQYTWACICLTLSNVGQTTLPLLSKKLIEY--
---VELKALG----HETG-------------------IGKGIGYSFGTAIIVFVIGVFIN
HFFYRSMITGAQAKAVL----TKALLDKSFKLNAEAKHK---------------------
------------------------------------------YPLGKITSMLGTDLSRID
FALGFQPFLIVFPVPIGIAIAILIINIGPASLVGVGILFVFMIAIAFSTGKLFAYRKKAN
FYTDSRVNYIKEALTNLKVIKFYSWEPPYHENISNVRK-KEMKIIYHMQVLRNIVTSFAM
SLTLFASMTAFLVLYAI-RT---------HGRD-PAS---IFSSLSLYNTLTQQVFLLPM
ALASGADAFMGISRVGEFMSQGEIPKG-------ENSIEA--------------------
----------------------TPEMKQLMEQEDLAIEVDH-ADFEWE---TFA--DE--
---ETP---------------DEKKANSKEEKKKEEEENHVD-------VITSTHEVTSE
KSYSKENGNSTIAS-SKDTEVE-------EEEVTFKGLKDIDIKVKKGEFIVITGLIGSG
KSSLLNALSGFMKRTNGSVNVNGSLLLC-GYPWVQNTTVKENIIFGSEWDEEKYNKVIYA
CSLEADLEILPAGDRTEIGERGITLSGGQKARINLARAVYANKDIILLDDVLSAVDARVG
KHIMNNCI--LDLLKNKTRILATHQLSLIGSADRVIFLNPNGT---IDVGKFEELQ-ATN
ESFSKLMA-----------YNSESKKENDE---KEEEEEQEELQEENELFGDEDPLDDEL
-EEER------------------KMIQRQVTQRTQ---------PDEKDEEDEEGRHREF
NVDK-TADGTLIEAEDRAVNAISLSVYKEYLVLGSGKFSPWVIVPILLTFIVLATFCQIF
TNTWLSFWTAHKF----NQPDKFYIGIYIMFAFLSFILLTLEFIVL-VYITNTAAVMLNV
MAVKKVLHAPMSFMDTTPMGRILNRFTKDTDVLDNEIGDQLRFFLFVFANIIGVLILCVI
YLPWFAIAIPFLGFLFVSIANYYQASAREIKRLEAIQRSLVYNNFDETLSGMITIKAYHA
TERFALKNNYLIDRMNEAYYITIANQRWLAIHMDFVAALFALLIALLCVNRVFN---ISA
SSVGLIVSYVFQIAGQLSMLIRTYTQVENEMNSAERLHTYAQNLPKE-----APYIITEN
TPPPNWPNKGAIEFDNASLAYRPGLPLVLKNLKFKINPMEKIGICGRTGAGKSSIMTALY
RLSELESGKIIIDDIDISTLGLKDLRSKLSIIPQDPVLFRGSIRKNLDPFNEHSDDKLWD
ALRRTGLIEESRLDIVK-------------------------------------------
-------------------------------KQIKP-----KIENNKKDDKKKEEEEEEE
DDDDDDG----VGS---TLHKFHLDQTVEEEGSNFSLGERQLIAFARALVRDSRILILDE
ATSSVDYETDSKIQHTIIKE-FKDCTILCIAHRLKTIINYDRILVLDKGEIKEFDTPWNL
FNSENS--IFQQMCHRSNITEQDFQEATGF-------------
>XP_002547793_Candida_tropicalis
------------------------------------------------------------
------------------------------------------------------------
--------------MSSEKSPTHLE-NQDVLQRQ--------------------------
------------------------------------------------------------
------------------------------------------------------------
KRL-------LSF-------------------------------LLSKNVPP--------
------------------------------------------------------------
------------------------------------------------------------
----IPT------------EDERRPYP--SRSTNIIYKIFFWWLSPVMK----------T
GYKRTLQPEDMFYLTDDIKVQTMANQFYTYMTHDIDVARQNHIAEKC-KERGETVENSSV
SPDDD-LDDFQLSKFTTVW--ALAKTFKWQYTWACICLALSNVGQTTLPLLSKKLIAY--
---VEIKAMG----HEPG-------------------IGRGIGYSFGAAILVFVIGVLIN
HFFYRSMLTGAQAKAVL----TKALLDKSFKLDAKAKHK---------------------
------------------------------------------FPSGKVTSMLGTDLARID
FALGFQPFLIVFPIPIGIAIGILCDNIGAVSLIGVAILMVFMIGIAFSTGKLFAYRKKAN
FFTDSRVNYIKEVLNNLKVIKFYSWEPPYHENISEVRR-KEMKIIYRMQVLRNIVTSFAM
SLTLFASMTTFLVLYAI-TS---------HSRD-PAS---IFSSLSLYGTLTQQVFLLPM
ALASGADAFMGISRVGEFMAQGEINES-------ENAIEA--------------------
----------------------SPEKKEIMEKEGVAVEVDH-ADFEWE---IFAPDEE--
---EEE---------------NEKKYNGKKDDDKEDDGNTHNHEEKDQIVTSSSHAYHSD
KSSSKEHDSSTTTT--------------AEDEVVFNGLRNIDFKINKGEFVVITGLIGSG
KSSLLSALSGFMKRTAGSVDVNGTLLLC-GQPWVQNSTVKENILFGQPFDEEKYKKVIYA
CALEADLEILPAGDRTEIGERGITLSGGQKARINLARAVYADSEIILLDDVLSAVDARVG
KHIVEHCI--LGMLKQHTRILATHQLSLIGAADRIIFLNGDGS---AEVGTLDTLY-ASN
HNFKNLMS-----------HTT-----------QDNEEEENG---NDAVVDNNDDIEDEM
-EEER------------------QLIQRQITQRTE---------P-----ENEEEVHREF
NVDE-KASGKLIDDEERAVNAISWRVYQQYITLGSGKFTPWLLIPVFLALMILATFCQIF
SNTWLSFWTSHKF----DEPDKVYIGVYIMFTFLSFFLLTFEFIVL-VYITNTASVMLNV
LAVKRVLHAPMSFMDTTPMGRILNRFTKDTDTLDNEIGDQLRFFLFTLSNICGVLILCIV
YLPWFAIAIPFLGMIFVSIANYYQASAREIKRLEAIQRSFVYNNFNETLSGMSTIKAYRA
TNRFLEKNNYLIDKMNEAYYVTIANQRWLAIHMDFLACLFALLIALLCVNRVFD---INA
SSVGLIVSYVFQIAGQLSMLIRTYTQVENEMNSAERLYSYATNLPEE-----APYIITEN
TPPPNWPDKGVIDFDHASLAYRPGLPLVLKDVTFETKPMEKIGICGRTGAGKSSIMTALY
RLSELQSGKIIIDGIDISKLGLKDLRSKLSIIPQDPVLFRGTIRKNLDPFHEHSDDKLWD
ALRRTGLIEESRLDIIK-------------------------------------------
-------------------------------KQIRPTEDITTIGNNNNDSSNE-------
-------------I---TLHKFHLDQTVEDEGSNFSLGERQLIAFARALVRDSKILILDE
ATSSVDYETDSKIQHTIIKE-FKDCTILCIAHRLKTIINYDRILVLDKGEIKEFDTPWNL
FNLKNS--IFQQMCNRSNITEQDFKETVSF-------------
>XP_003868934_Candida_orthopsilosis
------------------------------------------------------------
------------------------------------------------------------
-----------------MSSPSALESNQLSTERQ--------------------------
------------------------------------------------------------
------------------------------------------------------------
KRL-------LSF-------------------------------LMSKKVPP--------
------------------------------------------------------------
------------------------------------------------------------
----VPT------------QQERKPYP--GSRANFIKQIFFWWLSPVMK----------T
GYQRTLQPDDLFYLTDDIKVQKMADDFYRYMTHDIDRARQKHIAEKC-AERNETPETTSV
DPEED-LKDFQLNKFLTVW--ALAKTFKWQYTWACVCLALSNAGQTTLPLLSKKLIKY--
---VELKAFG----SEPG-------------------IGKGLGYSFGTTAMVFIIGVLIN
HFFYRSMITGAQAKAVL----TKALLDKSFKLSAEAKHK---------------------
------------------------------------------YSVGKITSMLGTDLSRID
FALGFQPFIIVFPIPIAIAIAILVVNIGVASLVGVGILLVFMVGIAFSTGKLFAYRKKAN
TYTDSRVNYMKEALNNLKVIKFYSWEPPYHKNISDIRK-KEMKIIYRMQVLRNIVTSFAM
SLTLFASMTAFLVLYAI-SS---------GRRD-PAS---IFSSLSLYNTLTQQVFLLPM
ALATGADAFMGISRVGDFMSQSEINPQ-------ENAIEA--------------------
----------------------PPDVQEWMDKESLSIDIEN-ASFEWE---VFE--DE--
---EEK---------------DGKASKKKKDSKKRKSEES---------VTLDIQDSESS
SSKGLDGLSSTDVA--------------SEEDAHFEGLKNIDFKIKKGEFVVITGLIGTG
KSSLLSAMSGFMKRISGTVNVNGSLLLC-GYPWVQNSTVKENIIFGSEFDEEKYKRVIYA
CSLEADLELLPAGDRTEIGERGITLSGGQKARINLARAVYADKDIILLDDILSAVDARVG
KHIMNSCL--LDLLKDKTRVLATHQLSLIGSADRVIFLNGDGS---IDIGKFEELK-ERN
PGFGKLMA-----------FNSES---------KDEENEENL----------EEYAEEEL
IEEDK------------------RNIERQLTRRSTRTATTVGAFPDDDEDDDEEGRHHEY
NLDD-EADGKLIGDEERAVNAISKKIYARYFELGSGKFTPWVMLPLLLFFIVVATFSQIF
TNTWLSFWTEYKF----DRPNKFYIGIYIMFTFLSFILLTCEFIIL-VYITNTASVQMNV
LAVRKVLHAPMSFMDTTPMGRILNRFTKDTDVLDNEIGDQLRFFLYVFANIIGVIILCII
YLPWFAIAVPFLGMLFVSIADYYQASAREIKRLEAVQRSLVYNNFNETLSGMATIKAYKV
TERFIDKNNYLIDRMNEAYYITIANQRWLAIHMDFVATLFALLIALLCVNRVFD---VSA
SAVGLILSYVLQIAGQLSMLIRTFTQVENEMNSAERLNSYATSLPVE-----APYVITEN
APPPDWPTQGSITFDHASLAYRPGLPLVLKDLNFTIKPIEKIGICGRTGAGKSSIMTALY
RLSELDSGKIEIDGIDISKLGLKDLRSKLSIIPQDPVLFRGTIRTNLDPFNEHDDVRLWD
ALRRTGLIEESRLESVK-------------------------------------------
-------------------------------KQTKA-----SAKPTSSITEKSTEKAVTP
DS-----------L---TLHKFHLDQAVEDEGSNFSLGERQLIAFARALVRDSKILILDE
ATSSVDYETDSKIQETIIRE-FRDCTILCIAHRLKTIINYDRILVLDKGEVKEFDTPWNL
FNSKGT--IFQQMCERSNVTEQDFSNSTKF-------------
>XP_001525223_Lodderomyces_elongisporus
------------------------------------------------------------
------------------------------------------------------------
--------------MDAGLDTSSLELGDNTYKPQ--------------------------
------------------------------------------------------------
------------------------------------------------------------
SRV-------LTF-------------------------------LFRHKDYP--------
------------------------------------------------------------
------------------------------------------------------------
----IPK------------DDERTLYP--EKQSNWLSRLFFWWVNPLLN----------V
GYYRTLQPNDLFILTDEMKVERQHEIFQSYFEVELARAIQLHLAMKCEKRRNETLTTSSV
SEEQD-LDDFKLSAKSMYI--ALFLTMKRRLIVATALATLCLAAIAVSPFLTKKLINF--
---VEGRALG----IYPT-------------------VNKGIGYAIGSVLLSLVSGFLFQ
HYFYLSGILGAQVKALL----TKAILKKSFKLDAQSRHK---------------------
------------------------------------------FTQAKITSLITTDLARIE
LGYLFHPLLVCLPVPVVLTIIILIINIRVSAVIGIVIFIIFLGIISVGAAKMFALRDAVS
KVTDRRVNIMKEILNNLKMIKYYSWEHPYLQKVTNVRN-EEVDMIMQIQTLRNIIFSLAM
TLTGICSMIAFVILWAI-NG---------ETSS-AAN---IFSSVSAFEILGLMVFFIPQ
ALSTTLDMLLGFRRVGALLSAPE------------EKHYP--------------------
----------------------GYNVIEDSTKDDQAIVLKD-ASFIWA---TFDDNESKG
NGHESDDYESDDDDTPAQKKAKKKQRKLKKKLEKKETKRKTKLAKKQGITVEELEKRENN
DEKTLVKNEKSEKK-------------QITDQTTFAGLRNINLDIKKGEFVVITGAIGSG
KSSLLNAISGFMTCEGGEIDIYGSLLLC-GAPWIQNTTIRENITFGSPLEQKTYDDVIYA
CALNIDLDNLGGGDLTEVGEKGITLSGGQKARINLARAVYADRDILLLDDVLSAVDARVG
KHILNNCL--LGYLKNKTRILATHQLSLIGQADRIIFLNGDGT---IDVGTLEELT-LRN
AKFDNLMQHSKLENTNIDDFDIESNNGIDNDCVREKDEKGETKRENGQFI--GEIDEDTN
TYQEH---GVGDDEIGTKYSHSLQNITRELTNGHGVGNNTNYNQFGSNHELNEE--YRDY
NLNKDAAKGKLIVAEERAENSLKFEVYKNYIKFGAGKMGTFLFITMFVFLLTIATFCDIF
TNTWLSFWISNKF---PGRSSGFYIGIYVMFTLLWVIFLTLTFLLF-IRGTTTSSKIMNI
KAINRILYAPMSFMDTTPMGRILNRFTKDADALDNEISDNLRILFQAIAKLIGVLILLII
YIPWFACALPAIFIVFFLIANYYQASNRETKRIEAILRSFVYNNVNEMLSGMNTIKSYKD
VSRFDKRGDDLLNTANEATFIVSANQRWLGIHLDLLAQAVFLLVCLLCVNRVFD---VSA
ASTGLLITYTTQMAGELNNLFRSFTMAENDLNAAERIGHYALKLDQE-----APYKIDAN
APPSNWPESGAVEFVDANMRYRPGLPLVLKNLSVEIKPNEKIGICGRTGAGKSSIMTALF
RLAELSSGKIVIDGVDISTIGLQDLRSKLSIIPQDPVLFNGTIRSNLDPFDEHTDEVLWE
SLRRAGILTVEELNAAK-------------------------------------------
-------------------------------AITKNGKDKNNGEHGSKPKGNGADGKSES
EGNGAGGKSESESDGESELPKFHLYRQVEDEGENFSLGERQLISFARALVRDSKIIVLDE
ATSSVDYKTDSRIQQTIATE-FQNCTILCIAHRLKTIVGYDKIIVMDKGSMLEYDTPWNL
FNKVGGAKVFREMCDKSNIVEADFVNRG---------------
>XP_007374276_Spathaspora_passalidarum
------------------------------------------------------------
------------------------------------------------------------
----------------MSEDPHFLQ--------Q--------------------------
------------------------------------------------------------
------------------------------------------------------------
KRL-------LTF-------------------------------MLSKKVPP--------
------------------------------------------------------------
------------------------------------------------------------
----IPT------------EEERDPYP--VKKANIISRILFWWLGPVMH----------T
GYRRTLQPEDLFYLTDDIKVQTMADRFYNYMTNDIERARQQHIAEKC-KERGETPETSSV
DRGKD-LADFELSKFLTVW--ALAKTYKWQYTWACTLLCLSSVGQTTLPLLTKKLIRY--
---VELKSMG----VETG-------------------IGRGIGYSFGSAIIIFIIGVLIN
HFFYRSMLTGAQAKAVL----TKALLDKSFKLNAAARHK---------------------
------------------------------------------YPVGKITSMLGTDLSRID
FALGFQPFLICFPVPIGIAIGILIWNIGVAALVGVAILLVFMVCIAVSTGALFKYRKKAN
KYTDSRVDHIKEALNNLKIIKFYSWEPPYHENISEIRK-KEMKIIYRMQVLRNVVTSFAF
SLTLFASMTAFLVLYAI-AA---------NRKD-PAS---IFSSLSLYNILTQQVFLLPM
ALATGADAFMGISRVGEFMSQGEIDPA-------LSNIDA--------------------
----------------------TPEKKLLMENDETAIEVDH-ASFEWE---VFG---N--
---DED---------------DEEESESKKGEKKSMEKKVHK-----------TEVHYHE
KTGSIEKDSLTTSS-----------SGRGEEESQFPGLKDINFKIKKGEFVVITGLIGSG
KTSLLNAISGFMKRVHGDVSTNGSLLLC-GYPWVQNSTVKENILFGEPYDEKKYKQVIYA
CSLEADLEILPAGDRTEIGERGITLSGGQKARINLARAVYANRDIILLDDVLSAVDARVG
KHIMNNCI--MDLLKDKTRILATHQLSLIGSADRVIFLNGDGS---VDVGTFEELS-SSN
PGFSKLMT-----------FNSEAH--------NDEEEEEDV-----------PESEDEL
-EQER------------------EMIKRQLTRLSTRASTKAD--P-----EDEEARHREF
NTDE-SADGKLIDEEERAVNAISMRVYGRYIELGSGAVGPYVYGPLLLIFLMFATFCSIF
TNTWLSFWVERRF----PLEDKVYIGVYIMFTFLAFIFLTIEFILL-VYLTNTASVKLNI
LAMKKVLHAPMSFMDTTPLGRILNRFTKDTDVLDNEIGDQLRFFLFTLSNIIGVLILCII
YLPWFAISIPFLGFLFVAIANYYQASAREIKRLEAIQRSFVYNNFNETLSGMTTIKAYHA
VPRFLEKNNFLIDRMNEAYYLTIANQRWLAIHMDMVASLFALLIALLCVNRVFR---ISA
ASVGLIVAYVFQIAGQLSMLIRTFTQVENEMNSVERLDSYASNLPEE-----APYVITEK
TPPPQWPDKGSIEFRSASLAYRPGLPLVLKNLNFTIKPSEKIGICGRTGAGKSSIMTALY
RLSELESGKIFIDDLDIAELGLKDLRSKLSIIPQDPVLFRGTIRKNLDPFNQSSDDKLWD
ALRRTGLIEEGRLEQVK-------------------------------------------
-------------------------------LTNKP-----------SDGSSE-------
-------------T---NLHKFHLDQSVEDEGTNFSLGERQLIAFARALVRDSKILILDE
ATSSVDYETDSKIQHTIIRE-FSHCTILCIAHRLKTIINYDRILVLDKGEIREFDTPWNL
FKSNGS--IFQQMCQRSNITDQDFENITSF-------------
>XP_043046919_Scheffersomyces_spartinae
------------------------------------------------------------
------------------------------------------------------------
--------------------MTSGDLEVQELIRQ--------------------------
------------------------------------------------------------
------------------------------------------------------------
KRL-------LSW-------------------------------LFPKKVAP--------
------------------------------------------------------------
------------------------------------------------------------
----LPL------------PEERTEYP--EPTASILSRLFFWWMYPLML----------K
GYNRTLEPEDLYTLPDNYSVEHMTQEFNQVFHRFLDRAQKQHLIAKC-N--GKNIDTLTP
EERESLLEDFELPRWLTPG--AIFYTFRWTYLMSVLSLILANVIQSLNPLLTKRLITF--
---VSNRTLG----LEPS-------------------VGKGVGYAIGSSFMVLTAGIFIN
HFFYRSMLVGAQAKAVL----TKAILDKSFLLDAKGRYK---------------------
------------------------------------------YPQGKITSLMGTDLSRID
FAMGFQPFLVAFPVPLTISIVILITNIGAISLVGIGFLMIFMVFFALLTKKLYGFRFKAT
KFTDARVGYIKELLNNLKIIKFYSWEIPYFDNISNIRK-KEMKVIYTMQTMRNMVVSMAV
SLTLLASLVTFLAMYGIDKS---------KRRD-AAA---VFSSLSLFNILSQQVIMLPL
ALSSGADAFLGVTRVGAFLSSTEDNSD-------LHTNSA--------------------
----------------------HGEELNRLRDQNLAIEVKD-ASFEWE---SFKSDDS--
---EIT-----------------QERAAAEDEDDDDDADSAVANAGKEPVKDDDSTKYSE
DDEKKIVPSSASSS----------------VEKSFLGLKDINLTMQKGEFVVITGLIGSG
KSSLLNALAGFMHRTQGTINVDGSLLLC-GYPWVQNATVKDNIIFGLPYDEQRYKAVVYA
CSLESDLEILPAGDNTEIGERGITLSGGQKARINLARAVYADNDIILLDDVLSAVDARVG
KHIMNECL--LGLLKEKTRILATHQLSLVGSANRIIFLNGNGT---IDVGLVSELS-ARN
IEFTKLMA-----------FSSEEQAKE-----KKEEEEEEY--------EFEVLDEEAQ
DDDEH------------------TPLTKRKTRQQV---------------EDEEAIHREF
NKNN-TANGKLMVQESKAVNRILSQVYKNYLKYGAGIFGQYGILPLLLLLLVTSVYLQLF
TNVWLSFWTSHKF----ERPDNFYIGIYVMFAIMSLILLTLLFVLI-GYVCNTSAVELNI
KSVRRVLFAPMSYMDTTPMGRILNRFTKDTDVMDNELSNLLRILVYTAANIVGVLILCVV
YLPWFAIAIPLLAFLFIAIGSFYQASAREMKRLEAVQRSFIYSNFSETLNGMPTIKAYGH
SNRFLEKNNNYINKTNEAYYITIANQRFLAIHLDMVATIMALVISLLCVFRVFN---IGA
SSVGLLMSYVLQIAGQLSMVIRNYTQVENEMNSVERVCEYAFDLPQE-----APYLIEAT
APPSSWPEKGSIKIEKASMSYRPDLPLVLKNMSVEINGCEKIGICGRTGAGKSTIMTALY
RLCELSSGKIEIDGIDISTLGLNNLRTKLSIIPQDPVLFKGTIRRNLDPFGEHSDDDLWD
SLRRAGLIEAEMLASIK-------------------------------------------
-------------------------------QLQEN------------------------
-----------GND---DLHKFHLDQKVEDDGTNFSLGERQLVAFARALIRESKILIMDE
ATSSVDYETDWKIQQTIALE-FTNCTILCIAHRLKTIINYDRILVMDKGEVKEFDTPWAL
FNEEGS--IFQQMCIRSNIQVTDFRNRE---------------
>XP_001384225_Scheffersomyces_stipitis
------------------------------------------------------------
------------------------------------------------------------
-------------------MEVRLE-SGSELVRQ--------------------------
------------------------------------------------------------
------------------------------------------------------------
NRL-------LSF-------------------------------LLSKNVPH--------
------------------------------------------------------------
------------------------------------------------------------
----LPT------------DEERKIYP--EGTTNFFYRFFFWWLNPVMR----------T
GYKRTLEPQDLFKLSDDIKIENMANRFYHYFERDLERARTKHVEKKC-KERGETLATTKV
DPEED-LKDFELSKFTTVF--ALFKTFKYQYSAACVFLCMANSASTCNPLLLKKLIQY--
---VERKALG----VEEG-------------------IGRGLGYSFGASAIVFLIGVSIN
HFFYRSMLTGAQAKAVL----TKALLDKSFRLSAEAKHK---------------------
------------------------------------------YPVGKITSMMGTDLARID
FAIGFQPFLIIFPIPIIIAVAILIVNIGVSALVGVAILAFFFCAIAVSTRKLFAYRFTAN
KFTDARVDFIKEALNNLKIIKFYSWEPPYHENISDIRR-KEMRIIYRMQVLRNIITAFSM
CLTLFASMISFLVLYAV-DK---------NRKD-PAS---IFSSISLFNVLTQQVFLVPM
ALSSGADAYLGIGRVGEYLSSSETNLE-------ETRIHA--------------------
----------------------DGEKLIEMDKENVAIEIDG-AHFEWD---TFDDDEE--
---EDL---------------DDEDDKDKAEEGHDEKPKQ---------ALSASAKHHTH
KETFLEKKDSTKTF------------------VPFPGLTNINLTINKNEFVVVTGLIGTG
KSSLLNAMSGFMRRTSGSVNVDGELLLC-GYPWVQNATVRDNIVFGSEWDEEKYNNVIYA
CSLESDLEILPAGDQTEIGERGITLSGGQKARINLARAVYAERDIILMDDVLSAVDARVG
RHIMNNCI--LGLLKDKTRVLATHQLSLIGSADKVVYLNGDGT---IDVGTFEELK-ARN
ISFANLMA-----------YNSEA---------KEEEEEEEV------------EEDEEV
VENER------------------EMIQRQLSKVTK---------P-----EDEEAEHKDF
NKNE-HRDGHLTEQEERAVNGINAEVYQQYIKLGSGKFSPWLFCPLLVSLMILSTFCQLF
TNTWLSFWTEFKF---TNKSNGFYIGFYVMFTVLSFILLTCEFVML-VYLTNTASVRLNI
MAIEKVLHAPMAFMDTTPMGRILNRFTKDTDVLDNEIGDQLRFLVFVFANIIGVLILCVI
YLPWFAIAIPFLGFLFVAVANYYQASAREIKRLEAVQRSFVYNNFNETLSGMNTIKAYNA
EYRFLEKNNELIDNMNEAYYLTIANQRWLAIHMDIIATIFALLIALLCVNRVFN---ITA
ASVGLLLSYVFQIAGQLSMLIRTFTQVENEMNSAERLASYAFHLPEE-----APYLINER
TPAPSWPDKGIVKFDNASLAYRPGLPLVLKNLSFEVKPSEKIGICGRTGAGKSSIMTALY
RLSELESGKITIDDVDIASLGLKDLRSKLSIIPQDPVLFRGSIRKNLDPFNESSDSKLWD
ALVRTGLIDPSRLDIVK-------------------------------------------
-------------------------------KQVKT-----------QSTEDEEG-----
-------------S---IIHKFHLDQQVEDEGSNFSLGERQLIAFARALVRDSKILILDE
ATSSVDYETDFKIQTSIIKE-FSQCTILCIAHRLKTIINYDRILVLDKGEIKEFDTPWNL
FNISNG--IFQQMCQKSNITEEDFANLKNF-------------
>XP_020067531_Suhomyces_tanzawaensis
------------------------------------------------------------
------------------------------------------------------------
----------------------MSDNEAAQLHSQ--------------------------
------------------------------------------------------------
------------------------------------------------------------
KRL-------LTK-------------------------------FLSKRIPH--------
------------------------------------------------------------
------------------------------------------------------------
----LPS------------PDERPPYP--SSTANVFSKVFFWWLHPVMR----------T
GYKRTLEPEDLFTLTDDIKVEKMAADFYRHFTAGVAKAETKHIAAKC-KARGETPATSSV
SSADD-LADFTVSKYVTVW--ALFLTFKWQYSMSCLFLSLSSVGQTTNPLLTKKLITF--
---VERRALG----IETS-------------------INKGLGYSFGSCLVIMMVGIFIN
HFFYRSMLTGAQAKAVL----TKAMLDKAFRLNAESKHK---------------------
------------------------------------------YSVGKITSIMGADLARVD
FAFGFQPFLFTFPIPVAIAIAILVVNIGVAALVGVALVVLFLVFIFTLAKRLFGLRFKAM
KFTDLRVNYLKEALNNLKVIKYYSWEAPYEANIADARH-KEMKIIYKMQVMRNILIAVAM
SLTLFSSMIAFLVLYAI-RT---------GNRS-PAD---IFSSISLFNVLSQQVILLPM
ALSSGTDALLGITRVGEFLCADELDPE-------ELRIEA--------------------
----------------------DGPKREQMEKENLALEVQN-ASFEWE---TFDLDDN--
---AEE---------------ANEKKQEKVAKTDSSDKDE--------------------
-----KYESESDAS----------------SEIVFSGLHNIDLKIQKNEFVVITGLIGSG
KSSLLSALSGFMKRTQGAIDVNGSLLLC-GYPWVQNATVKENIIFGNEYDEQRYKDTIYA
CSLEADLDVLPGGDATEIGERGITLSGGQKARINLARAVYADKDIILLDDVLSAVDASVG
KHIMNNCL--LGMLKDKTRILATHQLSLISAANRVIFLNGDGS---VDIGTTSELK-ERN
PGFEKLMA-----------FSSEQ---------KDEEEDEEN------------------
IEEEL------------------DVIEGAPKKSKKENR------------ADEEAIHKTY
-KND-TTGGKLTEEEERAVNGIKFEVYANYANEGSGKVGPWVVVPSYLLLMILATFCQLF
TNTWLSFWTEYKF---KDKPDKFYIGIYVMFTVLSFVFLLSEFIVL-VSLSNSAAINLNI
RAVKRILHAPMSFMDTTPMGRILNRFTKDTDVLDNELGDQARFLMFTLSNIIGVLILCVI
YLPWFAIALPFLGFLFVAVANFYQASAREIKRLEAIQRSFVYNNFNETLSGMPTIKAYNA
EARFVAKSDNYLNVMNEAYYLSIANQRWLTLHMDILAAIFALLICLLCVGRVFS---ISP
ASVGLLLAYVIQIANQLSLLIRTFTQVENEMNSVERLSQYAFGLPEE-----APYVITET
TPKESWPEQGEITFKDVSMAYRPGLPLVLKDLSFQVKPAEKIGICGRTGAGKSSIMTALY
RLTELEKGSIVIDGVDISNLGLHALRSKLSIIPQDPVLFRGSIRKNLDPFNERSDDKLWD
ALRRTGLIDSTRLEAVK-------------------------------------------
-------------------------------KQVKT-----------DDTDDE-------
-------------S---AMHKFHLDQSVEDDGSNFSLGERQLIAFARALVRDSKILILDE
ATSSVDYETDSKIQETIIRE-FSQCTILCIAHRLKTIINYNRILVLDKGELQEYDTPINL
FNTDGS--IFQQMCERSNITEEDFKDVQNF-------------
>XP_020078359_Hyphopichia_burtonii
------------------------------------------------------------
------------------------------------------------------------
-------------------MAVYARRTPVITVRH--------------------------
------------------------------------------------------------
------------------------------------------------------------
QRI-------FGFRSISVQLTALAVAFRSQAHQK---VDSNTVIYQAYRVPP--------
------------------------------------------------------------
------------------------------------------------------------
----LPS------------QDERNAFP--EKTANPLSRVFFWWLNPVMK----------T
GYKRTLQPDDLFYLGDDFVVKPKADKFIEIFNRRLAKAKENHILQKC-KERNESIDSSSV
SKEED-MEDFSPPKAITAL--SLLETFKIRYFMACLLLTICNVAQTLNPLLTKKLIQF--
---VERRAAG----VESR-------------------VGPGVGYAIGASLLVLVIGIFVN
HFFYNSMMCGAFSKAVL----TKAMLDKSFKQNAESRSK---------------------
------------------------------------------YGAGKVTSMMGTDLARID
FAIGFQPFIITFPVPVIIAIAILIVNVGPSALVGVGLLLFFVFFMMWCAKQFFSYRVIAN
KFTDKRVSYIKEVLNNLKIIKFYSWEPPYHENISDVRY-KEMKNILKMQVLRNILMALAM
SMTTLSSMATFLTLYGA-KN---------GKDD-AAS---IFSSISLFNVLSQQVLMLPL
ALAAGVDCMTGLIRVGRYLASSEIDPE-------SNRIDA--------------------
----------------------DSEKIVEMDSNDLSIEVNN-ANFEWE---TFELQDE--
---ENEVDLINLNKKYRKQLAREEKLKKKLSQNSSTENDE---------KLEESNYHADP
EGKELKDSSSNDTS---------------LEDSNFAGLNNIDLKIKKGEFVVITGLIGSG
KSSLLLALSGFMKRTSGSVNVNGSLLLC-GYPWIQNDTVKSNILFGEELDEAKYSEVVYA
CSLESDLEILPAGDATEIGERGITLSGGQKARINLARAVYNNKDIILLDDVLSAVDARVG
KHIMNNCI--LGLLKDKTRILATHQLSLIGSADRVIFLNGDGS---VSVGAVEELR-ENN
FAFNNLMA-----------FNSET---------KDEEEEKE-----------EENEDEEQ
EAQEF------------------ESIKRQLSKIPTNKE------------KDEEAIHKDY
NQNN-TEDGKLMASEDRAINGIKLDVYKKYIHYGSGKIGSLVMCFAIVLAVVLATFCQLF
TNTWLSFWTEKKF---PGKSDGFYIGFYVMFAVLSGLLIMIEFIFF-VLLTNTASKNLNI
LAVKKVLHAPMSFMDTTPMGRILNRFTKDTDALDNELGDQIRMLFFFFGNIAGVLILCVI
YLPWFAIAIPFLVALFIGVANYYQASAREIKRLEALQRSHVYNNFNETLNGMNTIKAYKA
DHIYLRKNEFFLNKMNEAYYLTIGNQRWLAIHLDCLATIFALIIALLCVFRVFS---IGP
ASVGLLLSYVLQIAGQLSMLIRTYTQVENEMNAVERMCSYAFDLPQE-----APFKISET
TPPPEWPEQGSIKFEDVSLAYRPGLPLVLKNLSLQVEPSQKIGICGRTGAGKSSIMTALY
RLSELSTGKIEIDGIDISSLGLSSLRSKLSIIPQDPVLFQGTIRKNLDPFNEHPDDLLWD
SLRRAGLIEEAKLKSVK-------------------------------------------
-------------------------------RQNDE------------------------
------------SE---EYHKFHLNQEVEDDGANFSLGERQLIAFARALVRDSKILILDE
ATSSVDYETDNKIQSTIVRE-FSKCTILCIAHRLKTILNYDKILVLDKGEIKEFDTPWNL
FNTEDS--IFQQMCERSNITVEDFQNLQRM-------------
>XP_015466135_Debaryomyces_fabryi
------------------------------------------------------------
------------------------------------------------------------
------------MANYEKDSHSLES---LELEPQ--------------------------
------------------------------------------------------------
------------------------------------------------------------
RRL-------LSF-------------------------------MLSKKVPP--------
------------------------------------------------------------
------------------------------------------------------------
----LPL------------DEERKLFP--EKRVNILSRIFFLWLFPVLN----------T
GYKRTLKPEDMFKLTDEIRIETMYAKFSNILEESLKKAKQKHILEKC-KERGENVENSSI
DEEDD-MKDFKLPKPLTVL--AILKTFKWQYLKACFYLALANGGMTANPLQTKKLISY--
---VEMKALG----YETG-------------------IGKGLGYSFGSAGVVLVSGILIN
HFFYNSMLTGAEAKAVL----TKAILDKSFRTNAETKHK---------------------
------------------------------------------YPAGKVTSMMGTDLARID
FAIGFQPFLFTFPVPIAIAIGILIYNVGPTALVGIGLLFVFMLAITISTKKLFEYRSKAN
SYTDSRVDYIKEVLNNLRIIKFYSWEPPYHENISNIRR-EEMKIIYRMQVLRNIIVSFAM
SMTLFSSLVTFLVLYAI-KS---------NDRD-PAS---IFSSISLFNILSQQVIMLPM
ALATGVDAFIGLQRVGTYLASGEIDEE-------ANRIEA--------------------
----------------------RGEMLALMEKSNTSIEIRN-ASFEWD---TFEDEES--
---SAD---------------GENKEVTSNSSENSDSSKE--------------LTQ---
------SLSKSNSS----------------EEISFPGLRDINLSIKKGEFIVITGLIGSG
KSSLLSAMSGFMRKSSGEINVNGSLLLC-GYPWVQNETVKENILFGCEYDEEKYKNVVYA
CSLESDLEILPAGDNTEIGERGITLSGGQKARINLARAVYADKDIVLLDDVLSAVDARVG
KHIMNNCM--LGLLKDKTRILATHQLSLIGTADRIVFLNGDGT---IDVGTLEDLS-ANN
ADFNKLMA-----------FNSQTNDSED----EDEEE-ELIDDEEI-------------
IENEK------------------ELIHRQLSKTQTHKSTA----------NDDESVQRDY
NKNN-TKDGKLFEEEEKAVNGISLDVYKNYIKHGSGIFKNYGIVPIVISAVILATFCQLF
TNTWLSFWTEKRF---PDRSDRFYIGFYVMFTILAFLFLTLEFVLL-AYMTNRASRSLNV
IAVNKVLHAPMSFMDTTPMGRILNRFTKDTDVLDNEIGDQLRLVFFMFSNIVGVLILCIC
YLPWFAIAVPFLVFIFVAVANYYQSSAREIKRLEAVQRSHVYNNFNETLNGMNTIKAYKA
DNRFLEKNDRLINKMNEAYYITIANQRWLAIHLDIVASLFALLIALLCVNRIFN---ISA
SSVGLLLSYVLQIAGQLSMLIRTFTQVENEMNSVERICNYAYNLPEE-----APYFITET
TPHPEWPQKGGIKFDKASMAYRPGLPLVLKDLNLDIKPAEKVGICGRTGAGKSSIMTALY
RLSELESGKIMIDDVDISRLGLKDLRSCLSIIPQDPILFRGTIRTNLDPFEEHPDEKLWD
ALRRSGLIDDLRMVNIQ-------------------------------------------
-------------------------------KQDKE------------------------
------------ND---VLNKFHLDQGVEDEGSNFSLGERQLIAFARALVRDSKILILDE
ATSSVDYETDSKIQSTIVRE-FADCTILCIAHRLKTILHYDRILVLDRGEVKEFDTPLNL
FNMENS--IFQQMCQRSNIVLDDFNPKELVNNSSKFQIQNS--
>XP_457028_Debaryomyces_hansenii
------------------------------------------------------------
------------------------------------------------------------
------------------------------------------------------------
------------------------------------------------------------
------------------------------------------------------------
--------------------------------------------MLSNKVPP--------
------------------------------------------------------------
------------------------------------------------------------
----LPL------------DEERKQYP--EKRVNLLSRIFFLWLLPVLN----------T
GYKRTLKPEDMFKLTDDIRIETMYARFYKILEASLKKAKQKHIVQKC-KERGETVETNSV
DEEDD-MSDFKLPKALTVI--AVLKTFKWQYLKSCFYLALANGGMTANPLQTKKLISY--
---VEMKSLG----YETG-------------------IGKGLGYSFGSAGVVLVTGILIN
HFFYNSMLTGAEAKAVL----TKAILDKSFRTNPETKHK---------------------
------------------------------------------YPAGKVTSMMGTDLARID
FAIGFQPFLFTFPVPIAVAIGILIYNVGATALVGIGLLFVFMAAITVATKKLFEYRSKAN
AYTDSRVDYIKEVLNNLRIIKFYSWEPPYHENISNIRR-EEMKIIYRMQVLRNIIVSFAM
SMNLFSSLVTFLVLYAI-NS---------NDRD-PAS---IFSSISLFAILSQQVIMLPM
ALATGVDAFIGLQRVGAYLASGEVDME-------ANKIEA--------------------
----------------------TGEALALMEKSNTSIEIRN-ASFEWD---TFEDEEN--
---SAE---------------SEHKEITSHSSD-SDSSKE--------------LTK---
------SLSGSN-S----------------EEITFPGLREINLSIRKNEFVVITGLIGSG
KSSLLSAMSGFMRRSSGEINVNGSLLLC-GYPWVQNETVRENILFGCEYDEEKYKNVIYA
CSLESDLEILPAGDNTEIGERGITLSGGQKARINLARAVYADKDIVLLDDVLSAVDARVG
KHIMNNCM--LGLLKDKTRVLATHQLSLIGTADRIIFLNGDGT---IEVGTLEELN-ANN
PDFNKLMA-----------FNGQTNDSDD----EEEEENEVIDDDEI-------------
VENEK------------------ELIQRQLSKTQTHKSAI----------QDDESTKRDY
NKNN-TNDGKLFEEEEKAVNGISFDVYKNYVKHGSGIFKHFGIVPLLISSIILATFCQLF
TNTWLSFWTEYRF---SSKPDRFYIGFYVMFTILAFLFLTLEFVLL-AYLTNRASRSLNV
IAVDKVLHAPMSFMDTTPMGRILNRFTKDTDVLDNEIGDQLRLLFFMFSNIVGVFILCIC
YLPWFAIAVPFLVFIFVAVANYYQSSAREIKRLEAVQRSHVYNNFNETLNGMNTIKAYKA
DNRFLDKNDRLINKMNEAYYITIANQRWLAIHLDIIASLMALLVALLCVNRVFN---ISA
SSVGLLLSYVLQIAGQLSMLIRTFTQVENEMNSVERICNYAYNLPEE-----APYFITEN
TPHPEWPRNGGIKFENASMAYRPGLPLVLKDLNLDIKPTEKIGICGRTGAGKSSIMTALY
RLSELESGKIMIDDVDISHLGLKDLRSCLSIIPQDPILFRGTIRTNLDPFKEHSDETLWD
ALRRSGLIDDSRMKNIQ-------------------------------------------
-------------------------------KQEKE------------------------
------------ND---VLHKFHLDQGVEDEGSNFSLGERQLIAFARALVRDSKILILDE
ATSSVDYGTDSKVQTTIARE-FSNCTILCIAHRLKTILHYDRILVLDRGEVQEFDTPLNL
FNMDNS--IFQQMCQRSNIVLDDFQK-----------------
>XP_006687904_Yamadazyma_tenuis
------------------------------------------------------------
------------------------------------------------------------
---------------------MQSSEDQPDLRLQ--------------------------
------------------------------------------------------------
------------------------------------------------------------
KRL-------MTP-------------------------------FLSKKVPP--------
------------------------------------------------------------
------------------------------------------------------------
----IPS------------PEDRLPFQ--EANANFIQRILFTWLHPIMK----------V
GYKRTLVPDDMYCMTDDLKVEVLAQSFYDHLEMRTQKAQAKYTTEMK-QKHPQ-------
-WDGD-MCEFKISRFDTIY--ALFLTFKKRYVISCCSLGIAQLAQTLNPLIVKKLIKY--
---VELKNMG----IETG-------------------LGKGVGYSIGVTVMILLNGVALN
QAFYRAMSVGALVKAVL----TKALLEKSFRLNAVSKHR---------------------
------------------------------------------YPVGKITSIMGTDLSRID
FALGLQPFLVVFPIPMIVAIVILCVNIGPVALVGVAIMLVFVVFMGYSTKMVFARRKLAT
VYTDSRVNYLKECLNNLRIIKYYSWEPPYMDNVSGVRK-KEMGIIYYIQVVRNVVTAIAM
NLSLVCSMITFLILYAV--D---------GTND-AAN---IFSSLAVFNVLTQVLFLMPM
ALAAGSDALVGINRVGAFLSSPENTES-------DISIKP--------------------
----------------------SPEAEKYMKQNRLSIKVDH-ASFEWE---VFGEADD--
---DDQ-----------------KKPVTKEKPQTPVSSIS--------------------
----LDSLSDGTLN----------------EKTSFPGLNNIDIEVKKGEFLVITGLIGSG
KSSLLNAMAGFMKRIEGTVSINGSLMLC-GQPWIQNTTVKDNIIFGHELDEKKYADVIYA
CSLERDLSILPAGDRTEIGERGITLSGGQKARINLARAIYANREIILFDDVLSAVDARVG
RHIMEKCI--LGMLSEKTRILATHQLSLIGSASRIIFLNGDGS---ISIGTPDELA-ASN
EGYRKLMA-----------FNNATET-------EIEEEDEEV------------------
KVEEK------------------INIERQVSRITAATTVSE---------GEQEEDHKVY
NTDK-AADGRLVLSENKSVNGIGFWVVKRYFQNGSGPLPPLFMLFLLILFTGLASFCSVF
TNTWLSFWTEKKF----DISEGAYIGVYVCLALCSFVMYMVEFVLI-VYITNTSATNLNI
KAVQKVLYSPMSFLDTTPMGRILNRFTKDTDVLDNEIGQQARFLVFTSGNIVGVFVLCIC
FMPWFALSIPPLAFAVCCIGSVYRATCREVKRLESVQRSFIYNNFNESLNGMDTIKAYGA
EERFLESNAFYLNKTNEPYLVNIAAQRWLTVYLSIVAACFNLVIALLCVTGTFG---ISA
SASGLLLSSTLQITGMLSMLLRNFTQVENGMNSVERLCDFAYDLNTE-----AAYRIAET
KPAPEWPQKGEILFDNVSMAYRPGLPMVLKNLDFNVKSQEKIGICGRTGAGKSSIMTALY
RLSELEKGKIIIDGVDISNIGLNDLRSKLSIIPQDPVLFKGSIRRNLDPFGQSTSEKMWN
ALRRAGLIEENKLEMVK-------------------------------------------
-------------------------------KQDKN------------------------
------------SA---DLHKFHLDQVVEDDGVNFSLGERQLIAFARALVRGSKILILDE
ATSSVDYETDSKIQQTIARE-FSNCTILCIAHRLKTIINYDKILVLDRGEVKEFDTPWNL
FNIKGG--IFKQMCEKSSIVSEDFQKI----------------
>XP_001484830_Meyerozyma_guilliermondii
------------------------------------------------------------
------------------------------------------------------------
----------------MSNAEGRLE---ADVRPQ--------------------------
------------------------------------------------------------
------------------------------------------------------------
KRL-------LSR-------------------------------VLSKKVPP--------
------------------------------------------------------------
------------------------------------------------------------
----IPL------------DDERKPYP--HKSANIISQIFFWWLFPVMN----------A
GYKRTLTSQDLFTLPDDVKVETMANKFYKSFEIRSSKARVKHIQKKC-KARGENLGNSSV
DAEDD-LADYQLPKTVPIF--ALLDTFWWQYLTASIFLVLANGGMTCNPLLSKHLIKY--
---VELKAYG----HETG-------------------VGKGVGYALGSAGVILVTGLCIN
HFFYRSMLTGAQAKAVL----TKALLDKSFRLNAEARHK---------------------
------------------------------------------YPTSKITSMMGTDLARID
FALGFQPFLFVFPIPVAIAIAILIINVGAVSLIGVALLFIFMIAITLSTVKLFKYRAKAN
AFTDRRVDYIKEVLNNLKIIKFYSWEPPYHDGITEVRR-KEMKIIYSMQVLRNIVTAFAM
SLTLFASMVCFLVLYAV-KS---------KSRD-PAA---IFSSVSLFNVLTQQVIMLPM
ALNSGVDAYIGITRVGAFMDAGEIDHK-------DTKIEA--------------------
----------------------EGDNLNHMIEANDAIRVQN-GHFEWE---TFE-QDN--
---EEE---------------DKKKDKAGEASK-EDSTQE--------------KIKGDD
KSEGKTSDDDSSTL----------------EEKSFVGLKNINLTVKKGEFVVITGLIGSG
KSSLLSALAGFMKKSEGTLAVNGSLLLC-GYPWVQNATVKENILFGNEFNEERYKDVVYS
CSLESDLDILPAGDRTEIGERGITLSGGQKARINLARAVYANKDIILMDDVLSAVDARVG
KHIMENCF--SRMLGDKTRILATHQLSLIGNADRVVFLNGDGS---IEIGTFEELS-SSN
AGFQKLMA-----------FNSDSQSSKD----DSSELIEDADDNEVRSLAYEKYEEDEE
RELER------------------EMIQRQISKRSSIKTNE----------IDEEALHRDY
NKDK-TGDGKLFMDEEKAENQISFEVYKNYAKYGSGVFKNYGIVPIVFLTCVLATFCQIF
TNTWLSFWTEHRF---DGRNDAFYIGLYIMFTFLSFVMLTTEFVFL-VYMTNTASVKLNI
MAVKRILHAPMSFMDTTPMGRILNRFTKDTDVLDNEIGDQMRFLLFTFANIVGVIILCIC
YLPWFAIAVPFLGFIFVAMANYYQASAREIKRLEAVKRSFVYNNFNETLSGMATIKAFKA
ANRFLNKNNTFLNNTNEAYFINIANQRWLAIHLDILACVFALIIALLCVFRVFS---ISA
ASVGLLTSYVFQIAGQLSMLIRTYTQVENEMNGVERLCEYAFKIPEE-----APYLITEN
TPPKEWPQQGVVSFDKVNLSYRPELPLVLRDVSFDVKPMEKIGICGRTGAGKSSIMTALY
RLSELQSGKIIIDGIDISTLGLQDLRSKLSIIPQDPVLFRGTIRKNLDPFGDYDDNKLWD
ALRRSGLIEGSKLEAVK-------------------------------------------
-------------------------------EQDKD------------------------
------------LP---TLHKFHLDQGVEDEGSNFSLGERQLIAFGRALVRDSKILILDE
ATSSVDYETDSKIQATIVRE-FSQCTILCIAHRLKTIIDYDKILVLDKGEVREFDTPWNL
FNLEDS--IFQQMCKRSNITEQDFTRKESN-------------
>XP_018713546_Metschnikowia_bicuspidata
------------------------------------------------------------
----------------------------------------------------MTE-----
------------------------------LQLQ--------------------------
------------------------------------------------------------
------------------------------------------------------------
NRL-------LTP-------------------------------FLPKTVPP--------
------------------------------------------------------------
------------------------------------------------------------
----IPE------------ENERPEYP---TTLNPLSYLFFWWLHPVMR----------V
GYKRTLEPADMFTLNEDIKVETLTRRFQGIFKRRLDTAQHQHVLAKI-KQRSETSETSSV
SFAED-VRDLELLKHFLTV--ALFLTFKWQYSLACIFLVLASVGLSTAPLLSKKLIEF--
---VELRALG----ADVS-------------------IGSGVGYALGSSFLVLVIGLLLN
HTFQKSMLTGAQTNAVL----VKAILDKSFRLNGQLRHD---------------------
------------------------------------------YPVSKITSIMSTDLARID
FALGFQPFLVSFPVAVGITIGILCDNIGAPAM-------------------------RAN
KFTDSRVNYMKEVLSNLKMIKFYSWEAPYFDRITENRT-DEMHIIFNMQMVRNTIVSVAT
SLTLFASMASFLVVYAT-LG---------STQS-PAE---IFSSVSLFNSLTQQVFMLPL
ALSTAADAAVGIQRVAGFLAAEETDTL-------ALETDV--------------------
----------------------RPEMVEYMDRKKLAVKISN-ATFKWD---SY-------
-----------------------------QSAEPELTSSDSGTLHGDKLSKSGKHVPLAA
LGKLDVSSSSSSEA---------------LEATIFDSLRNIDLEIRKGEFIAITGLIGTG
KSSLLNAIAGFMSRKDGAIDTVGSLLLC-GAPWIQNTTVKENILFGSPLDEKRYQDVVYA
CSLESDLKILPAGDQTEIGERGITLSGGQKARINLARAVYADKDIILMDDVLSAVDARVG
KHIVNSCL--MTLMAEKTRILATHQLSLIGDADRIVFLKGDGT---IEVGLLDDLQ-LRV
AEFRELMA-----------FNARAKDEE-----EDEENVPDG----------NA------
---EK------------------ELIAKQLTR-QSTA-------------VDEEKVRHDY
DANK-HNDGRLIMDEARAVNAISFDVVRNYIKYGSGVFKHYSIVPLLVLLTMISVFCQLF
TNTWLSFWTELKF---PGKSNGFYIGFYVMFTILAFVFITIQFLLL-TYMTIKASKVLHI
KAVEQILRVPMSYMDTTPMGRIINRFTKDTDTLDNEIGNQFRMVVNIFSTIVGVLILCVI
YLPWFAIAIPALVAIFIVVSNFYQASAREVKRLEAVQRSLVYNNFNETLGGMETIKAYKK
ETMFIDKNSTLINRMNESYYITIANQRWLAIHLDFVATILVIVISLLCVFRVFD---ISA
SSVGLLLSYVLQIAGQLSLLVRMFTQLENEFNSVERLSEYAFRLPQE-----APALISET
TPHESWPDTGMIRFENASLAYRPGLPLVLKSLNMDVKPREKIGVCGRTGAGKSSIMAALY
RLSELESGKIEIDGIDISQLGLHTLRSKLSIIPQDPVLFKGTIRKNLDPFGESSEEELWT
ALTRAGLIESGKMALIK-------------------------------------------
-------------------------------AQAQL------------------------
------------SD---NLHKFHLEREVDHDGANFSLGERQLISFARALVRGSKILILDE
ATSSVDYETDSKIQSTIVRE-FEDCTILCIAHRLKTILHYDRILVLDKGEIKEFDTPWNL
FTLKDS--IFQQMCSKSNIVAEDFLERE---------------
>XP_002615509_Clavispora_lusitaniae
------------------------------------------------------------
----------------------------------------------------MSE-----
------------------------------HRLQ--------------------------
------------------------------------------------------------
------------------------------------------------------------
RRL-------LTP-------------------------------FLSKKVPP--------
------------------------------------------------------------
------------------------------------------------------------
----IPE------------EDERIVYP---KRPNIFSIMFFWWLGPVMR----------A
GYKRTLTAQDLYKLNDDIKVESMTRRFEQYFQNSLNKAMAAHVRAKM-KARGETAETNTV
DFEKD-MEDFKVPKMIIVR--AIARTFTFQYGMACLMMALGSTGNSTTPLLTKKLIRF--
---VELRTLG----LEKH-------------------MNAGIGYAIGSSIMVLVNGLFVN
HAFHLSMLTGAQVKAAL----TKALLDKSFRLSDASKHE---------------------
------------------------------------------FPTSKITSMMGADLARID
FALGFQPFLITFPVPIAISIGILCHNIGAPAMVGVGLIIVFMVLTMFVTGKLFAYRKTAN
VFTDARVNYVKEVLNNLKVIKFYSWEVPYSKIITENRN-KEMNIVYIMQVARNIITSLGM
SLTLFSSLVAFLVLYAI-QG---------STKD-PAS---IFSSISLFSALASQVFMIPL
ALASGSDALIGVTRIGEFLAAEEINPR-------SARITA--------------------
----------------------SEKTKSDMEANKLALSIKN-ASFKWE---TFGEQAS--
---HTN-------NTHTLSEK-----ENFTASEKELYNKLEKHMT-NKSISTIS--HESA
SSPDHGPFSDSSSL---------------AEQN-FPGLESIDLDVKKGEFVVITGLIGSG
KTSLLNAIAGFMKRVSGSVDVNGSLLLC-DQPWIQNATVRENILFGLPMDDAKYKNVVYA
CSLESDLEILPAGDLTEIGERGITLSGGQKARINLARAVYADMDIILLDDVLSAVDARVG
KHIMAQCI--MGILKDKTRILATHQLSLIGSADRIVFLNGNGS---ISVGTFEELK-SKN
EAFSHLMA-----------FNADSHDSE-----DEKEEEVED----------E---EERE
AV--K------------------ELVERQVTRYKSR--------------ADEEEIRHDY
EANA-DKDGRLIDDEEKAENGIKFEVYKNYLSIGSGIFKHYSSVPIVIVLIALSVFCQLF
TNTWLSFWSEKKF---AHKSNGFYIGFYVMFTFLAAIFLTLEFVLL-AYLTNNASTKLNL
MAVQKVLRAPMSYMDVTPMGRILNRFTKDTDTLDNEIGNQIRMLTYFFSNIVGVLVLCVI
YLPWFAIAIPFLGFIFVAIGNFYQASAREIKRLEAVQRSFVYNNFNETLSGMKTIKAYQA
EERFLEKNDTYVNNMNEAYYITIANQRWLSIHLDFVAAGFALIICFLCVFRVFK---ISA
ASVGLLLSYVLQIAGQLSMLVRTYTQVENEMNSVERICEYALYLPEE-----APYNISET
KPADSWPEHGAVRFENVSLAYRPGLPLVLKNLSADIKPKEKIGICGRTGAGKSSIMTALY
RLSELNGGKIEIDGVDISKLGLNDLRSKLSIIPQDPVLFRGTIRKNLDPFNLSSEDVLWS
ALRRAGLIEESKLEFVK-------------------------------------------
-------------------------------TQKPD------------------------
------------AE---NLHKFHLDREVEDEGSNFSLGERQLISFARAMVRDSKILILDE
ATSSVDYETDSKIQSTIVRE-FGNCTILCIAHRLRTILNYDRILVLDRGEIKEFDTPWNL
FQSEDG--IFKQMCERSNITKDDFKH-----------------
>XP_025340470_Candida_haemuloni
------------------------------------------------------------
----------------------------------------------------MDQ-----
-------------------------------RRQ--------------------------
------------------------------------------------------------
------------------------------------------------------------
KRL-------LTP-------------------------------FLSKKVPP--------
------------------------------------------------------------
------------------------------------------------------------
----VPY------------DDERIVYP---KRPNIFSAIFFWWLHPVMS----------T
GYKRTLDTADLYKLNDENEVEAMTARFEGIFERRLHDARQKHIAAKC-KARGETIENSSV
PAEED-LEGYQPPKLLCAW--AILETFKWQYGLACLYNTLANTAAVTNPLLSKKLIQF--
---VERHAMG----LDTQ-------------------TGKGVGYALGASFMVLIIGILIN
HGFQNAMLTGAQVKGVL----TKAFLDKSFRLSDRARHD---------------------
------------------------------------------YPASKITSMMGTDLARID
FALGFQPFLVSFPIPIAVAIGILIWNIGAPALVGIGLVFLFLGFIMVFTGKLFAYRKKAN
KYTDARVNYIKEVLNNLKIIKYYSWEEPYNDVIGENRA-KEMNIIYKMQVGRNVILSSAM
CLTLFASMASFLVLYAT-SG---------STKD-PAS---LFSSISLFNSMAQQVIMLPL
ALATGSDAAVGIMRAAQFLAAEEVDAN-------ATAIYA--------------------
----------------------PPETRDQMEKDGLSISIKN-ASFEWE---SF-DNSS--
---DDD-------EDEVKPKNDLEITEKGEAKENQG------QSD-DKSSSSTNTMKESD
AEPKLTTYSTGSST---------------MEATIFTGLSNIDLSVQKGEFIVITGLIGSG
KTSLLNALAGFMKRVAGHVDVNGSLLLC-ENPWIQNTTVRENILFGEEFDQDTYDSVLYA
CSLESDLEILPAGDQTEIGERGINLSGGQKARINLARAVYANKDIVLLDDVLSAVDARVG
KHIMNNCL--LGLLKDKTRILATHQLSLIGAADRVVFLNGDGT---VDVGTLEDLR-KTN
AGFEHLMK-----------FSSES--AD-----DDEEETSPE----------EALGEDPE
-IEER------------------EMIERQLSQKQSTI-------------PDEEAERHDY
NVNE-KQDGRLMSQENRAVNRIKGVVYKRYIKYGSGIFKYYTGVPIIITLTIVAVFCQLF
TNTWLTFWSDFKF---DGKDNGFYIGFYVMFTVLAFIFLSSEFIIV-AYMTNEAAKVLNL
KAVSRVLRAPMSFMDTTPMGRILNRFTKDTDTLDNEIGNQIRMLIYFLSNIIGVIVLCVI
YLPWFAIAIPFLGAIFVSVGNFYQASAREIKRLEATQRSFVYNNFNETLSGMNTIKAYKA
QTRFRKKNSTFIDNMNEAYYLTIANQRWLAIHLDLIAMLFAIIICFLCIFRVFD---IGP
AATGLLLSYVLQIAGQLSMLVRTYTQVENEMNAVERICEYAFHLEQE-----APYTYENS
VLPPSWPEEGGIRFINASLAYREGLPNVLKSLNMDINPLEKIGICGRTGAGKSSIMTALY
RLAELNEGSIEIDGVDIGSIGLRDLRSKLSIIPQDPVLFRGSIRKNLDPFGASPDDVLWD
AMRRAGLIEASKLSTIR-------------------------------------------
-------------------------------NQSKS------------------------
------------SE---NLFKFHLDREVEDNGSNFSLGERQLISFARALVRGSKILILDE
ATSSVDYETDSKIQETIKRE-FNDCTILCIAHRLKTIVNYDRILVLDKGEIKEFDTPWNL
FNSKHS--IFQQMCEKSNITKEDFVARDR--------------
>XP_024715318_Candida_pseudohaemulonis
MSVPVIPTTPIARKRLVNASFDNYNEEEDPTFVDEPTEVSDSEDLISVISNVLLSDDDSV
ETKGGNGDIKNLSTPAQKETWKEWAIRHEVPRKLLHLLIGPFSLWLYTLGATMNQILWPL
VFLTAVLFINDYVRLHNPEVNKVMTRVFGLILRQSEINGYNGTLFYALGVLLVFTSAPKD
IAVMAVLLLSWADTAALTVGRLWGKYTPKVMPGKSLAGCLASFATGVFLCYLFYGYFCVA
YAHVNKPGMIFWTEETSKMSLHVYAIATGLAASILEASDIGGIDDNFIIPVMSAILLYVL
KRL-------LTP-------------------------------FLSKKVPP--------
------------------------------------------------------------
------------------------------------------------------------
----IPY------------EDERIVYP---KRPNFISAVFFWWLHPVMS----------T
GYKRTLQTQDLYRLNDENEVAAMTARFEGIFERRLSNSRRKHIAAKC-KARGETPETSSV
PAEED-LADHQPPKMLCAW--AILETFKWQYGLACLYNTLANTASVTNPLLSKRLIQF--
---VEKHALG----LDTQ-------------------VGKGVGYALGASFMVLLIGILIN
HGFQNAMLTGAQVKGVL----TKAFLDKSFRLSDRARHD---------------------
------------------------------------------YPGSKITSMMGTDLARID
FALGFQPFLVSFPVPTAVAIGILIWNIGAPALVGIGLVFVFLFAIMVLTGKLFQYRKKAN
KYTDARINYIKEVLNNLKIIKFYSWEEPYNDVIGENRS-KEMNIIYKMQVGRNIILSLAM
CLTLFASMASFLVLYAT-AG---------STKD-PAS---LFSSISLFNSLAQQVIMLPL
ALATGSDALVGIFRAAQFLSAEEVDAN-------ATAIYA--------------------
----------------------PPDVQDEMDYQNLAISLKG-ACFEWE---TF-DQND--
---DD----------E--EENDEKNPESKKDSKNEKGTIEELQAD-NKLSLSTNTAKESE
VEPKLTTYSTGDST---------------MEATIFSGLSNINLDVQKNEFIVITGLIGSG
KTSLLNALAGFMKRVSGSVDVNGSLLLC-ETPWIQNATVRENILFGEEFDQEKYDSILFA
CSLESDLEILPAGDKTEIGERGINLSGGQKARINLARAVYANRDIVLLDDVLSAVDARVG
KHIMNNCI--LGLLKDKTRILATHQLSLIGAADRVVFLNGDGT---VDIGTFDELK-KSN
PGFDHLMK-----------FSSES--AE-----EEEEETLPE----------EALGEDPE
-VEDR------------------EMIQRQLSQKQSTV-------------PDEEAERHNY
NVNE-QQDGRLMSQEGRAVNRIKGVVYKNYVKYGSGVFKLYSGVPIVITLTIFAIFCQLF
TNTWLTFWSEFKF---DGKDNGFYIGFYVMFTVLAFIFLSSEFVIV-AYMTNEAAKVLNL
KAVSRVLRAPMSFMDTTPMGRILNRFTKDTDTLDNEIGNQIRMLIYFLSNIVGVIILCVV
YLPWFAIAIPFLGMIFVSVANFYQASAREIKRLEATQRSFVYNNFNETLSGMNTIKAYNA
QERFKKKNSTFIDNMNEAYYLTIANQRWLAIHLDIIAMLFAIIICFLCIFRVFD---IGA
AATGLLLSYVLQIAGQLSMLVRTYTQVENEMNAVERICEYAFHLEQE-----APYTFENS
NLPATWPEQGSISFVNASLAYRPGLPNVLKSLNMDIKPLEKIGICGRTGAGKSSIMTALY
RLSELNEGMIEIDGVDISKLGLRDLRSKLSIIPQDPVLFRGSIRKNLDPFGASPDDDLWD
AMRRAGLIESSKLSTIK-------------------------------------------
-------------------------------NQTKS------------------------
------------SD---NLFKFHLDREVEDNGSNFSLGERQLISFARALVRGSKILILDE
ATSSVDYETDSKIQETIQRE-FTDCTILCIAHRLKTIVNYDRILVLDKGEIKEFDTPWNL
FNLKHS--IFQQMCEKSSITKDDFAHKG---------------
>XP_025339112_Candida_duobushaemulonis
MSVPVIPTTPVARKRLVNASFDNYNEEEDPTFVDEPTEVSDSEDSISVISNVSLSDDDSV
ETKGGNGDIKNVSTPAQKETWKEWAIRHEVPRKLLHSSIGPFSLWLYTLGATINQILWPM
VFLTAVLFINDYVRLHNPKVNKVMTRLFGLISRQSEINGYNGTLFYALGVSLVFTSAPKD
IAVMAVLLLSWADTAASTVGRLWGKYTPKVMPGKSLAGCLASFATGVFSCYLFYGYFCVA
WAHVNKPGMIFWTEDTSKMSLHVYAIATGLAASISEASDIGGIDDNFIIPVMSAILLYVL
KRL-------LTP-------------------------------FLSKKVPP--------
------------------------------------------------------------
------------------------------------------------------------
----IPY------------EDERIVYP---KRPNIISAIFFWWLHPVMS----------S
GYKRTLETQDLYRLNDENEVAAMTARFEGIFERRLSNNRRKHIAAKC-KARGETPETSSV
PAEED-LADHQPPKMLCAW--AILETFKWQYGLACLYNTLANTAAVTNPLLSKRLIQF--
---VENHALG----LDTQ-------------------VGKGVGYALGASFMVLLIGILIN
HGFQNAMLTGAQVKGVL----TKAFLDKSFRLSDRAKHE---------------------
------------------------------------------YPGSKITSMMGTDLARID
FALGFQPFLVSFPIPTAVAIGILIWNIGAPALVGIGLVFVFLFAIMVLTGKLFQYRKKAN
KYTDARVNYIKEVLNNLKIIKFYSWEEPYNDVIGKNRS-KEMNIIYKMQVGRNIILSSAM
CLTLFASMASFLVLYAT-AG---------STKD-PAS---LFSSISLFNSLAQQVIMLPL
ALASGSDALVGIFRAAQFLAAEEVDAN-------ATAIYA--------------------
----------------------SPEVQDEMDYQNLAISLKG-ACFEWE---TF-DQSD--
---HDE-------EEE--EENDKENPEPKENSSNEKDKVEELQTD-NKSSSSTNTAKESD
VEPKLTTYSTGDST---------------MEATIFSGLNNINLDVQKNEFIVITGLIGSG
KTSLLNALAGFMKRVDGSVDVNGSLLLC-ETPWIQNATVRENILFGEEFDQEKYDSILFA
CSLESDLEILPAGDKTEIGERGINLSGGQKARINLARAVYANRDIVLLDDVLSAVDARVG
KHIMNNCI--LGLLKEKTRILATHQLSLIGAADRVIFLNGDGS---VDIGTFEELR-KSN
PGFDHLMK-----------FSSES--AG-----EEEEEASSE----------EALGEDPE
-VEDR------------------EMIQRQLSQKQSTI-------------PDEEAERHNY
NVNE-QQDGRLMSQEGRAVNRIKGVVYKNYVKYGSGFFKLYSGVPIVITLTIFAIFCQLF
TNTWLTFWSEFKF---DGKDNGFYIGFYVMFTVLAFVFLSSEFVIV-AYMTNEAAKVLNL
KAVSRVLRAPMSFMDTTPMGRILNRFTKDTDTLDNEIGNQIRMLIYFLSNIVGVIILCVV
YLPWFAIAIPFLGMIFVSVANFYQASAREIKRLEATQRSFVYNNFNETLSGMNTIKAYNA
QERFKKKNSTFIDNMNEAYYLTIANQRWLAIHLDIIAMLFAIIICFLCIFRVFD---IGA
AATGLLLSYVLQIAGQLSMLVRTYTQVENEMNAVERICEYAFHLEQE-----APYTFENS
NLPATWPEQGNISFVNVSLAYRPGLPNVLKSLNMDIKPLEKIGICGRTGAGKSSIMTALY
RLSELNEGKIEIDGVDISKLGLRDLRSKLSIIPQDPVLFRGSIRKNLDPFGASSDDDLWD
AMRRAGLIESSKLSTIK-------------------------------------------
-------------------------------NQTKN------------------------
------------SD---NLFKFHLDREVEDNGSNFSLGERQLISFARALVRGSKILILDE
ATSSVDYETDSKIQETIQRE-FTDCTILCIAHRLKTIVNYDRILVLDKGEIKEFDTPWNL
FNSKHS--IFQQMCEKSSITKDDFAHRG---------------
>XP_028890630_Candida_auris
------------------------------------------------------------
----------------------------------------------------MER-----
-------------------------------PPQ--------------------------
------------------------------------------------------------
------------------------------------------------------------
KRL-------LTP-------------------------------FLSKKVPP--------
------------------------------------------------------------
------------------------------------------------------------
----VPY------------EDERVEFP---KSPNIFSTIFFWWLHPVMA----------T
GYKRTLDTPDLFKVNDDNRVETLTRKFEDIFMRRLQRAQDAHIAAKR-KKRHEGPGISSV
PPEVD-LQDFVPPKFLCLW--SILETFRWQYGLACLYNTLANTASVCNPLLSKKLIRF--
---VEMHALG----LDSA-------------------VGKGVGYAIGASCMVLTLGILIN
HGFYNAMLTGAQVKGVL----TKAFLDKTFRLSDRSKHE---------------------
------------------------------------------YPISKITSMMGTDLARID
FALGFQPFLVSFPVPMAVAIGILIWNIGAPALVGIGLVWLFLLCIIVFTGKLFQYRKKAN
KYTDARVKYIKEVLNNLKIIKFYSWEEPYDDAISTNRK-KEMNIIYKMQIGRNVIVSSSM
CLTLFASMGSFLVLYAT-SG---------STKD-PAS---LFSSISLFNSLAQQVIMVPL
ALATGSDALVGILRAGQFLAAEEVDKD-------ATAVYA--------------------
----------------------SPETREVMDKENLAITVTK-ASFEWE---TF-EDAS--
---DEN-------PNE-KKEGVSKKVNTDTNLNAETAIDEETPID-EKSTSSTNTVKESE
VEQKLTTISTKAST---------------MEATIFSGLKDIDFSVAKGEFVVITGLIGSG
KTSLLNALAGFMKRTDGHVDVNGSLLLC-ENPWIQNATVKDNILFGEEFDQEIYDAVVYA
CSLESDLAILPAGDQTEIGERGINLSGGQKARINLARAVYANKDIILLDDVLSAVDARVG
KHIMNNCI--LGLLKEKTRILATHQLSLIGAADRIIFLNGDGT---IQVGTFEEMR-RTN
PGFDHLMN-----------FSSEA--AG-----DDEEEEEEA----------KAPLESSE
IVEER------------------EMIERQLSKRQSTI-------------QDEEAEHRDF
KVNE-KEDGRLVMQEGRAVNRIKWIVYKNYIKYGSGIFKYYSSVPIILTLTVIAIFCQLF
TNTWLTFWSDFKF---KGKDNGFYIGFYVMFTVLSFIFLASEFIIV-AYMTNEAAKTLNL
LAVSRVLRAPMSFMDITPMGRILNRFTKDTDTLDNEIGNQVRMVIYFLSSIVGVIVLCCV
YLPWFLIAVPFLGAIFVAVSNFYQASAREIKRLEATQRSFVYNNFNETLSGMNTIKAYKA
QERFKTKNATFINNMNEAYYLTVANQRWLAIHLDIVATLFAFIICFLCVFRVFS---IGA
SATGLLLSYVLQIAGQLSMLIRTYTQLENEMNSVERLCEYAFHLEQE-----APATYANS
TLPSTWPQEGQVSFINASLAYRAGLPNVLKSINMDIKPKEKIGICGRTGAGKSSIMTALF
RLSELNEGRIEIDGVDISKIGLKELRTKLSIIPQDPVLFRGTIRKNLDPFGASEDNVLWD
AMRRAGLIEKSKLEMIK-------------------------------------------
-------------------------------SQTKQ------------------------
------------SE---NLYKFHLDREVEDDGSNFSLGERQLISFARALVRGSKILILDE
ATSSVDYETDSKIQETIKRE-FTECTILCIAHRLKTILNYDRILVLDKGEIKEFDTPWNL
FNSKNS--IFQQMCEKSNITRDDFL------------------
>NP_011797_Saccharomyces_cerevisiae
------------------------------------------MTITVGDAVSETELENKS
QNVVL-------------------------SPKASASSDISTDVDK----DTSSSWDDKS
LLPTGEYIVDRNKPQTYLNSDDIEKVTESDIFPQ--------------------------
------------------------------------------------------------
------------------------------------------------------------
KRL-------FSF-------------------------------LHSKKIPE--------
------------------------------------------------------------
------------------------------------------------------------
----VPQT-----------DDERKIYP--LFHTNIISNMFFWWVLPILR----------V
GYKRTIQPNDLFKMDPRMSIETLYDDFEKNMIYYFEKTRKKYRKRHP------------E
ATEEEVMENAKLPKHTVLR--ALLFTFKKQYFMSIVFAILANCTSGFNPMITKRLIEF--
---VEEKAIF----HSMH-------------------VNKGIGYAIGACLMMFVNGLTFN
HFFHTSQLTGVQAKSIL----TKAAMKKMFNASNYARHC---------------------
------------------------------------------FPNGKVTSFVTTDLARIE
FALSFQPFLAGFPAILAICIVLLIVNLGPIALVGIGIFFGGFFISLFAFKLILGFRIAAN
IFTDARVTMMREVLNNIKMIKYYTWEDAYEKNIQDIRT-KEISKVRKMQLSRNFLIAMAM
SLPSIASLVTFLAMYKV-NK---------GGRQ-PGN---IFASLSLFQVLSLQMFFLPI
AIGTGIDMIIGLGRLQSLLEAPE-DDP-------NQMIEM--------------------
----------------------KP--SPGFD-PKLALKMTH-CSFEWE---DYELNDA--
---------------------IE----EAKGEAKDEGKKN-------------KKKRKDT
WGKPSASTNKAKRLDNMLKDRDGPED---LEKTSFRGFKDLNFDIKKGEFIMITGPIGTG
KSSLLNAMAGSMRKTDGKVEVNGDLLMC-GYPWIQNASVRDNIIFGSPFNKEKYDEVVRV
CSLKADLDILPAGDMTEIGERGITLSGGQKARINLARSVYKKKDIYLFDDVLSAVDSRVG
KHIMDECL--TGMLANKTRILATHQLSLIERASRVIVLGTDGQ---VDIGTVDELK-ARN
QTLINLLQ-----------FSSQN---------S-EKED----EEQEAVVAGELGQLKYE
SEVKE-------------LT-ELKKKATEMSQTANSGKI---------------------
-----VADGHTSSKEERAVNSISLKIYREYIKAAVGKWG-FIALPLYAILVVGTTFCSLF
SSVWLSYWTENKF---KNRPPSFYMGLYSFFVFAAFIFMNGQFTIL-CAMGIMASKWLNL
RAVKRILHTPMSYIDTTPLGRILNRFTKDTDSLDNELTESLRLMTSQFANIVGVCVMCIV
YLPWFAIAIPFLLVIFVLIADHYQSSGREIKRLEAVQRSFVYNNLNEVLGGMDTIKAYRS
QERFLAKSDFLINKMNEAGYLVVVLQRWVGIFLDMVAIAFALIITLLCVTRAFP---ISA
ASVGVLLTYVLQLPGLLNTILRAMTQTENDMNSAERLVTYATELPLE-----ASYRKPEM
TPPESWPSMGEIIFENVDFAYRPGLPIVLKNLNLNIKSGEKIGICGRTGAGKSTIMSALY
RLNELTAGKILIDNVDISQLGLFDLRRKLAIIPQDPVLFRGTIRKNLDPFNERTDDELWD
ALVRGGAIAKDDLPEVK-------------------------------------------
-------------------------------LQKPD------------------------
-----------ENGTHGKMHKFHLDQAVEEEGSNFSLGERQLLALTRALVRQSKILILDE
ATSSVDYETDGKIQTRIVEE-FGDCTILCIAHRLKTIVNYDRILVLEKGEVAEFDTPWTL
FSQEDS--IFRSMCSRSGIVENDFENRS---------------
>XP_018222477_Saccharomyces_eubayanus
------------------------------------------MVAKMNDIVSESGKNKKD
QNVVL-------------------------FHKGSASSDVSSDVGK----DSSSFWDDKS
LLPTGEYIVDKNKPQTYLNSDDIEKVTESDIFPQ--------------------------
------------------------------------------------------------
------------------------------------------------------------
KRF-------FSF-------------------------------LHSKKMPE--------
------------------------------------------------------------
------------------------------------------------------------
----VPQN-----------DDERKVYP--MFHTNIISNMFFWWVLPIIR----------V
GYKRTIQPNDLFKMDPRMSIETLYDDFEKNMMYYFEKTRKKYRKQHP------------E
ATEDDVIENAKLPNHTVFK--ALLFTFKRQYSISVLFAVLSNCTSGFNPMITKRLIEF--
---VEKKAMF----HNTH-------------------VNSGVGYAIGACIMMFVNGLTFN
HFFHSSQLTGVQAKSIL----TKAAMKKMFNASNYARHR---------------------
------------------------------------------FPNGKVTSFITTDLARVE
FALSFQPFLAGFPAILAICIVLLIVNLGPIALVGIGIFFAGFVISLFAFKLILGFRIAAN
IFTDARVTIMREVLNNLKMIKYYTWEDAYEKNIQDIRG-KEISKVRKMQLSRNFLIAMAL
SLPSIASLVTFLAMYKV-NN---------GGRQ-PGN---IFASLSLFQVLSLQMFFLPI
AIGTGIDMIIGLGRLQSLLEAPE-DDP-------NHMIEM--------------------
----------------------EP--SADFD-PKLALKMTH-CSFEWE---DYELNDA--
---------------------IE----EAKDEAKDEGKKNKK-----------KKKRKDT
WGKPTTNDNKAKRLDNMLKERDGPED---LKKTSFKGFKDLNFEIKKGEFIMITGPIGTG
KSSLLNAMAGSMRKTDGRIEVSGDLLMC-GYPWIQNASVKDNIIFGSPFNKEKYDEVIRV
CSLKADLDILPAGDMTEIGERGITLSGGQKARINLARSVYKRKDIYLFDDVLSAVDSRVG
KHIMDECL--TGVLANKTRILATHQLSLIDKASRVIVLGNDGD---VDIGTVDELK-ARN
PTLINLLQ-----------FSSQN---------SKESED----EEEEKVIVNELEHLKYE
AEVKE-------------LT-ELKKRTTQLSQISNSGEA---------------------
-----VVDGHTSTKEERAVNSISLTVYREYIKAAVGKWG-FVALPVYFFSVVGTTFCTLF
SSVWLSYWTENKF---KNKSPSFYMGLYSFFVFAAFIFMNGQYTIL-CAMGIMASKWLNL
RAVKRILHTPMSYIDTTPLGRILNRFTKDTDSLDNELTESLRLMTSQFANIVGVCVMCIV
YLPWFAIAIPFLLIIFVLIADHYQSSGREIKRLEAVQRSFVYNNLNEVLGGMETIKAYRS
QERFLAKSDFLINKMNEAGYLVVVLQRWVGIFLDMVAIVFALIITLLCVTRAFP---ISA
ASVGVLLTYVLQLPGLLNTILRALTQTENDMNSAERLVSYATELPLE-----ADYKKPEM
TPPESWPSKGEIIFKNVDFAYRPGLPIVLKGLNLDIKSGEKIGICGRTGAGKSTIMSALY
RLNELASGEILIDDVNISQLGLFDLRRKLAIIPQDPVLFRGTIRKNLDPFDERTENELWD
ALVRGGAIARKDLPEVK-------------------------------------------
-------------------------------LQKPD------------------------
-----------ENGTHGKMHKFHLDQAVEEEGSNFSLGERQLLALTRALVRQSKILILDE
ATSSVDYETDGKIQARIVEE-FGDCTILCIAHRLKTIVNYDRILVLEKGEVAEFDTPWTL
FSQKDS--IFKNMCLRSGIVEEDFENRF---------------
>XP_033766609_Saccharomyces_paradoxus
------------------------------------------MTVTVEDAVSETEHESKG
QN-VL-------------------------SPKISASSDISTDVDK----DTSSSWDDKS
LLPTGEYIVDKNKPQTYLNSDDIEKVTESDIFPQ--------------------------
------------------------------------------------------------
------------------------------------------------------------
KRL-------FSF-------------------------------LHSKKMPE--------
------------------------------------------------------------
------------------------------------------------------------
----VPQT-----------DDERKIYP--LFHTNIVSNMFFWWVLPILR----------V
GYKRTIQPNDLFKMDPRMSIETLYENFEKNMIYYFEKTRKKYRKGHP------------E
ATEEEIMENAKLPNHTVLK--ALLFTFKKQYFISVVFAVLANCTSGFNPMITKRLIEF--
---VEEKAIF----HNMH-------------------VNKGIGYAIGACLMMFVNGLTFN
HFFHTSQLTGVQAKSIL----TKAAMKKMFNASNYARHC---------------------
------------------------------------------FPNGKVTSFVTTDLARIE
FALSFQPFLAGFPAILAICIVLLIVNLGPIALVGIGIFFGGFFISLFAFKLILGFRIAAN
IFTDARVTMMREVLNNIKMIKYYTWEDAYEKNIQDIRT-KEISKVRKMQLSRNFLIAMAM
SLPSIASLVTFLAMYKV-NN---------AGRQ-PGN---IFASLSLFQVLSLQMFFLPI
AIGTGIDMIIGLGRLQSLLEAPE-DDP-------NQMIEM--------------------
----------------------KP--SPGFD-SKLALKMTH-CSFEWE---DYELNDA--
---------------------IE----EAKGEAKDESKKN-------------KKKRKDT
WGKPSASTNKAKRLDNMLKERDGPED---LGKTSFKGFKDLNFDIKKGEFIMITGPIGTG
KSSLLNAMAGSMRKTDGKIEVNGDLLMC-GYPWIQNASVRDNIIFGSPFNKEKYDEVVRV
CSLKADLDILPAGDMTEIGERGITLSGGQKARINLARSVYKKKDIYLFDDVLSAVDSRVG
KHIMDECL--TGILANKTRILATHQLSLIERASRVIVLGTDGQ---VDIGTVDELK-ARN
QTLINLLQ-----------FSSQN---------S-EKED----EEQEEVIADELGQIKYE
KEVKE-------------LT-ELKKKTTQTSQTANSNKV---------------------
-----LVDGHTSSKEERAVNSIGLKVYREYVKAAVGKWG-FIALPLYAILVVGTTFCSLF
SSVWLSYWTENKF---KNRSPSFYMGLYSFFVFAAFIFMNGQFTIL-CAMGIMASKWLNL
RAVKRILHTPMSYIDTTPLGRILNRFTKDTDSLDNELTESLRLMTSQFANIVGVCVMCIV
YLPWFAIAIPFLLIIFVLIADHYQSSGREIKRLEAVQRSFVYNNLNEVLGGMDTIKAYRS
QERFLAKSDFLINKMNEAGYLVVVLQRWVGIFLDMVAIAFALIITLLCVTRAFP---ISA
ASVGVLLTYVLQLPGLLNTILRAMTQTENDMNSAERLVTYATELPLE-----GSYRKPEM
TPPESWPSKGEIIFENVDFAYRPGLPIVLKSLNLSIKSGEKIGICGRTGAGKSTIMSALY
RLNELAAGKILIDDVDISQLGLFDLRRKLAIIPQDPVLFRGTIRKNLDPFNERKDDELWD
ALVRGGAIAKNDLPEVR-------------------------------------------
-------------------------------LQKPD------------------------
-----------ENGTHGKMHKFHLDQAVEEEGSNFSLGERQLLALTRALVRQSKILILDE
ATSSVDYETDGKIQTRIVEE-FGDCTILCIAHRLKTIVNYDRILVLEKGEVAEFDTPRTL
FTQENS--IFRSMCSRSGIVENDFENRT---------------
>XP_003676842_Naumovozyma_castellii
--------------------------------------MPPPKKANRSSVISSSSLSSSS
GDRSITDNSKLDDMIAGETINISPQDPFKDTPELDVTSATSGTISKMVSDDISSMMDS-S
LLPTGEYKLDRNKPETYLNSDDIEKVTQSDIFPQ--------------------------
------------------------------------------------------------
------------------------------------------------------------
KRL-------FSF-------------------------------LHSKKIPE--------
------------------------------------------------------------
------------------------------------------------------------
----VPSS-----------DDERKEYP--LFHANILSQLFIWWVIPIIK----------T
GYKRTVQPNDLFKMDKRMSIETLHDAFQKNMDYYFKKAEQKYLKSHP------------N
ATNEELAKHMKLPKWTVLK--AIVFTFKRQLFVATVFAILANCTSGFNPMITKRLIEF--
---VEKKTFF----HDMT-------------------VNAGIGYAIGACIMMFLNGVFFN
HFFHLSQLTGVQAKSVL----TKAALNKMFRASNYAKHQ---------------------
------------------------------------------FPNGKVTSFVTTDLSRLE
FAISFQPFLFGFPAVFAICIVLLIVNLGAISLVGIGVFFSAFFACLFIFKQILGLRVVAN
KFTDARVTLMREILNNMKMVKYYAWEDAYEKNIQDVRG-KEINTVRKMLFIRNFVIAMAT
ALPSVASLVTFLCMYKV-NN---------MGRT-PGN---VFSSLSLFQVLSIQMFFLPI
AISTGIDMVIGLGRLQSLLESPE-DDP-------DLQLER--------------------
----------------------LP--APDLN-PNVALKMED-GAFEWE---NYELLDA--
---------------------QE----KAEAE---EKLKKEIEDYNQKWYHFKKKTMPNP
EELAKESTNAIDKTAELKLKKDLMEDKDAIEKIPFNGFHDLNFEIKKGEFIIMVGPIGTG
KTSLLNAFAGFMNKVSGRIQINGDLLLC-GYPWIQNASVKDNIIFGSPYNKAKYDEVIRV
CSLKSDLDILPAGDLTEIGERGITLSGGQKARINLARSVYKQKDIYLFDDVLSAVDSRVG
KHIMDECF--LGLLKDKTRILATHQLSLLERASRVIVLGNDGS---FDIGTVEELK-QRS
STLVNLLQ-----------FSSQT---------AEKEED----EE------NENQEEEME
KLEKQ-------------MT-EIS---KVLSRKEA-------------------------
------VDGHTTMKEERAVNSISLKIYKEYLKAGVGKWG-IVVVPCYLILIMCTTFCSLF
SSVWLSYWTEDKF---KNRAPSFYMGLYSFFVFFSYILTTSQFTLL-CCIGVLSSKWLNL
RAVKRILHTPMSYLDTTPLGRILNRFTKDTDSLDNELTESVRMLLYQFANIVGVCIMCII
YLPWFAIAIPFLFVGFVLIADHYQSSGREIKRLEAIQRSFVYNNFNEVLGGMDTIKSYRS
ENRFIAKSDFLIDKMNEAGYLVVAVQRWVAIFLDVIAVCFALIITLLCVTRAFP---ISA
ASVGVLLTYVLQLPGLLNGVLRSLTQTENDMNSAERLVTYATELPLE-----ADYRKPEV
SPPEEWPTKGEIHFENVDFSYRPGLPTVLKNLSLDIKSGEKIGICGRTGAGKSTIMSALY
RLNEISSGKMIIDDVDISTIGLYDLRRKLAIIPQDPVLFRGTIRKNLDPFNEHQDEHLWN
ALVRGGAIEQKELNEIK-------------------------------------------
-------------------------------AQKPD------------------------
-----------EKGNHSEMYKFHLDQLVEEEGANFSLGERQLLALTRALVRQARILILDE
ATSSVDYETDGKIQARIVEE-FGHCTILCIAHRLKTILTYDRILVLEKGEVAEFDTPKTL
FAQEDS--IFRSMCQRSGITEEDFI------------------
>XP_003668341_Naumovozyma_dairenensis
----------------------------MSIAGQENGAAHTESAANHSSSSSSSSHSSSS
ASNQIQTSKKY-------------------IPSIEVNSGMSESISKTQSNNSSNGADSNS
LLPTGEYKVNRNKPETYLNSDDIEKVTDSELFVQ--------------------------
------------------------------------------------------------
------------------------------------------------------------
KRI-------FSF-------------------------------LHTKKIPE--------
------------------------------------------------------------
------------------------------------------------------------
----VPSN-----------DEERKAFP--LFHTNILSNMFIWWVIPIIR----------V
GYKRTIQPNDLFKMDERMSIEKLYADFQDNMNYYFDKAKKKYLIDHP------------N
ATEEELVHHLTLPKMTVIR--ALLFTFKRQYFVATLFAVLANCTSGLNPMITKRLIQF--
---VEEKAFF----PHMH-------------------VNKGIGYAIGACIMMFLNGLFFN
HFFHASQLTGVQAKAIL----TKAALDKMFRTSNYGKHK---------------------
------------------------------------------FPNGKVTSFVTTDLSRIE
FAISFQPFLMGFPVILAICVVLLIVNLGAIALVGIGVFFMAFFLCLFIFKSILGLRVKAN
KYTDARVTLMREILNNMKMVKYYAWEDAYEKNIQDLRT-KEIITVRKMQFIRNFIIALAI
ALPSIASLVTFLAMYKV-NN---------MGRT-PGN---IFASLSLFQVLSIQMFFLPI
AIATGIDMVIGLGRLQDLLVAPE-NDP-------NITKER--------------------
----------------------AP--SPDLD-PSIALKLDN-TSFEWE---NYELLES--
---------------------EE----KKLEEASNDKLKKKKKKGNN------NKSKKEE
EQVVKTNESAPNNTEKL-------EDG----KIQFSGFHDITLDIKKGEFIIMVGPIGTG
KTSFLNALAGFMNKTEGRIQVNGDLLLC-GYPWIQNATVRDNILFGSPYDKKKYEEVLRC
CSLEADLDILPAGDSTEIGERGITLSGGQKARINLARCVYKKKDIYLFDDVLSAVDSRVG
KHIMDECF--LGLLKNETRILATHQLSLLERASRVIVLGTDGS---FEIGPVDVLK-RTN
QTLINLLL-----------FSNQE---------S-KEED----TE------NIMEEEEFE
KAERT-------------FT-EINELEKQMTQKSKDPSV---------------------
-----IVNGNTMLKEERAVNSIGWNVYKAYLSAGVGKWG-FILIPFYLLLIIITTFCQLF
SSVWLSYWTEDKF---KNRSTSFYMGLYSFFVFAGYLFTSSQFTLL-CAIGIRASKWLNL
KAVHRILHTPMSYLDTTPLGRILNRFTKDTDSLDNELTESIRLMLFQTANIVGVCVMCII
YLPWFAIAIPFLFIGFTLITDHYQSTGREVKRLEAIQRSFVYNNFNEILGGMDTIKSYGS
EERFLAKSDYLINKMNEAGYLSVALQRWVAIFLDLVAVCFALIITLLCVTRAFH---ISA
VSVGVLLTYVLQLPGLLNGVLRALTQTENDMNSAERLVSYATELPLE-----AAYRRPEV
SPPENWPSEGKIEFKHVDFSYRPGLPIVLKDLDLDIKSGEKIGICGRTGAGKSTIMSALY
RLNEISQGEILIDNVDISKLGLYDLRRKLAIIPQDPVLFRGTIRKNLDPFNEHDDDLLWD
SLVRGGAIERAALNKIK-------------------------------------------
-------------------------------NQKVD------------------------
-----------KDGTHADMFKFHLDQLVEEEGANFSLGERQLLALTRALVRQAKVLILDE
ATSSVDYETDGKIQARIVKE-FGDCTILCIAHRLNTILNYDRILVLEKGEVAEFEKPKVL
FDQEDS--IFRSMCLRSGITEEDFA------------------
>XP_003956782_Kazachstania_africana
----------------------------MGPNINHTVDNIPSNSSSKMDEDDEYYKTSSN
TS------------------------------------------------SLDSSSDEFS
YLPTGEYKVQKNKPKTYLNIDDIERVTDSEIFPQ--------------------------
------------------------------------------------------------
------------------------------------------------------------
KRL-------FSF-------------------------------LHSKKIKE--------
------------------------------------------------------------
------------------------------------------------------------
----VPTN-----------DDERPIYP--FFHANIISRTFVWWVMPILK----------V
GYKRTIQPNDLFRMDPYFSIEKMSSDFDKNMDYYFQKTYNKYRKEHP------------N
ATEDEVYEHAKLPKLTVFK--ALFWTFKRQYITSCICAILANCASAFNPMITKRLLEF--
---VERKAVL----KHMK-------------------VNDGIGYAIGACLMMLFNGILFN
HFFHNSQICGVQAKSIL----TAAALNKMFRASKYARHK---------------------
------------------------------------------FPSGKVTSFVTTDLARIE
FALSFQPFLIGFPPLLIICIVLLIVNLGAIALVGIGLFFVVAVFVMVIFKKIVDLRMSAN
TFTDARVTKMREILNNMKMVKYYAWEDAYEKNIQEIRS-EEISRVRKMQYIRNGVIALAI
SLPNIASLATFLSMYKV-NN---------MGRT-PAN---VFSSLSLFQVLALQMFFMPI
ALATGIDMMIGLGRLQDLLQAPEEHS--------RLIEDR--------------------
----------------------KP--DPEVEKSNIALKLDN-CSFEWD---DFEELDL--
---------------------LEEAEKKKKEKKKNKKKKDDP-----------KAKTKKS
LKKEKENNEI---------------------EKAFSKFSNLDFEIRKGEFIMITGPIGTG
KSSLLNAFAGFMNKTEGRIQVNGDLLFC-GYPWIQNATVKDNILFGSPFIKEKYENVLRV
CSLDADLKVLPAGDKTEIGERGINLSGGQKARINLARAVYKTKDIFLFDDVLSAVDSRVG
KHIMDECL--LDLLEGKTRILATHQLSLIEKADRVIVLGTDGS---FDIGTVDELK-QRN
QTLTNLLD-----------YSTT------------EREN----ENRDESPVADEENDELL
IQEEL----------------KIQLLQTTTRNEDAEDVS---------------------
-----GGDGHLIEKEERAVNSIGWEIYKQYIIAGVGKWG-FVVIPAYILFIVITSFCQVF
SSVWLSFWTEDKF---PTRSPSFYMGLYSFFVFGGFVFMCVQFTTL-CSIGVLASKWLNL
NAVHRVLHAPMSYLDTTPLGRILNRFTKDTDSLDNELTESVRLMLFQVGNIVAVIVMCIV
YLPWFAIAVPFLFFMFVLIADHYQSTSREIKRLDAIQRSFVYNNLNEVLGGMDTIKSYKG
QKRFQAKSDYLINKMNEAGYLLVSVQRWVSIFLDMVAIIFALIIALLSVTGVFS---LSA
SSVGVLLTYVLQLPGLLNSVLRALTQTENDMNSAERLVNYATKLPLE-----AAYKKPEL
SPPESWPSKGEIRFLDVDFAYRSGLPVVLKGLNLDIKSGEKIGICGRTGAGKSTIMSALY
RLNELTSGKILIDDVDISTLGLYDLRRKLSIIPQDPVLFKGTIRKNLDPFSNYDDSLLWD
ALIRSGAIEKESVEKVK-------------------------------------------
-------------------------------SEMVN------------------------
-----------EEGTHTDMHKFHLDQLVEEEGSNFSLGERQVLALTRALVRQSKILILDE
ATSSVDYETDGKIQKRIVEE-FDNCTILCIAHRLKTILQYDRILVLEKGVIAEFDQPFKL
FSDKDS--IFRSMCERSNITESDFKIQK---------------
>XP_022466630_Kazachstania_naganishii
----------------------------------------------------MSSIDSSS
GKESPQ------------------------VHSASTNTLSGTTSSPSEHLPPHRTSTDTA
YLPSGEYLLNKNKPKTFLNQTDIEKVTDSEIYPQ--------------------------
------------------------------------------------------------
------------------------------------------------------------
KRL-------FSF-------------------------------LHSKRIKD--------
------------------------------------------------------------
------------------------------------------------------------
----VPQD-----------DSERKVYP--LLHSNPLSSLFIWWVFPIVR----------V
GYKRTIQPNDLFKMDEKLSIETLHKRFDDNLEYYFAKAGKK------------------D
GRHDE---EIKLPKITLAK--VLFFTFKEHFLLACLFAVLANCASGFNPMITKRLIEF--
---VERKAYI----HDLK-------------------VNSGIGYAIGACVMMLVNGLFFN
HFFHFSQMTGCMVKAVL----TKAALTKMLKASNYTRHK---------------------
------------------------------------------FPNGKVTSFVTTDAARIE
FAISFQPFLVGFPAVMAICIVLLIVNVGVIALVGLGIFFLGFFATLSVFKIIMTIRMKAN
KFTDARVTLMREILNNMKMVKYYAWEDAYNKNVVDVRS-QEIVKVRQMQYIRNFIIAMGM
SIPNIASLATFLCMYKV-NK---------GGRN-PGN---IFASLSLFQVLSLQMFFFPI
AIGTGVDMLVGLGRMQALFESSE-----------EYSSDF--------------------
----------------------TP--AEGSD-PNMALKIEH-GCFEWE---DFESIDE--
---------------------------RAKKDAETEEKKGFFAKKSKKVINP-KANIDDE
KSLVSSGSSG-------------------DKNKSFTSFTDLNLEIFKGEFIIVTGPIGTG
KTSLLNAMAGFMKQTSGRVEVNGELLLC-GYPWILNATVRDNILFGSPYEEARYNEIVEV
CSLDADLKILPAGDRTEIGERGITLSGGQKARINLARAVYKNKDIFLFDDVLSAVDSRVG
KHIMDDCL--LGILKGKTRILATHQLSVIERADRIIVVGPNGS---FDFGTLDELK-GRN
QTLVSLLQ-----------YSSQT---------KDIAED----KE--------LELEERE
KDALK-------------NEKDPNTLLKQNTLEAE-------------------------
------PDGALISKEERAVNSIKLKIYTTYLNAAVGKWG-VVVIPMYIIFIMGTTFCNLF
SSVWLSYWTEDKW---KDRSTSFYMGMYSFFVFGAYLFMNLQFTLL-CTLGLRASKWLNL
KAVERILHTPMSYLDTTPLGRILNRFTKDTDSLDNELTESIRLMLSQVGNLIGVIVMCIV
YLPWFAIAVPFLLIIFVLICDHYQSTGREIKRLEAVQRSFVYNNFNEVLGGMDTIKAYGS
QERFLAKTDYLINKMNEAGYLIVAVQRWVAILLDSVAVVFALIITLLCVTRAFP---ISA
GSVGVLLTYVLQLPGLLNTILRALTQTENDMNSAERLVTYATELPLE-----AAYRKPEV
SPPESWPEKGDIDFIDVNFAYRPGLPVVLKNMNLKINNGEKIGICGRTGAGKSTIMSALY
RLNELSDGKIVIDGVDIRKIGLYDLRKKLTIIPQDPVLFRGTIRKNLDPFKECSDDLLWD
ALIRTGVVERENLNDIK-------------------------------------------
-------------------------------LEKPD------------------------
-----------ENNSYSNMHKFHLDELVEEEGSNFSLGERQMLALTRALVRNSKILILDE
ATSSVDYETDGKIQSRIVSE-FGDCTILCIAHRLKTILSYDKILVLEKGVIAEYEKPWEL
FNDKNS--IFRSMCLRSGISDEDFKRR----------------
>XP_446375_Candida_glabrata
---------------------------------MLRKDSAAAGSGGDSDSYDQEHKRVST
SSESPQGS----------------------------TAGKAKTASPVQDYDLDADSDEIS
ILTSGEYRVCRNKPQTYLNSNDIEKVTQSDIYPQ--------------------------
------------------------------------------------------------
------------------------------------------------------------
KRL-------FSF-------------------------------LHSKKIPE--------
------------------------------------------------------------
------------------------------------------------------------
----VPQR-----------DEERKIYP--LFHANILSNIFLWWVIPIVK----------I
GYKRTIQPNDLFKMDKRMSIEVMFKDFEDNMDYYFEKARKQYKEKNP------------D
TTPEEVLENATLKKFTVLR--ALFFTFKKQYSWAVLLAILANCASGFNPMLTKRLIRF--
---VEEKAFY----PPLH-------------------VNKGVGYAIGACVMLLFNGILFN
HFFHASQVTGIQARSVL----IKAAMKKMFKASGYAKHK---------------------
------------------------------------------FPNGKVTSFVTTDLSRLE
FALSFQPFLAGFPAILAICIVQLIVNLGTISLAGVGVFVGGFCISLFAFKWILGLRIAAN
IFTDQRVTMMREVLSNMKMVKFYAWEDAYEKNIQDIRT-KEISRVRRMQMLRNFLIAMAM
SLPNIASLITFLSMYKV-NN---------EARENPAK---VFSSLSLFQVLSLQMFFLPI
AIATGIDMVLGLNRFQELLEAPESSDPFNPDSLINQIHKN--------------------
----------------------EK--QLDAE-SEIALAMKD-ASFEWE---DYELNDA--
---------------------DEE---KKKEQLGNKNKKDTNKDNKNQVIV--DAIGEED
NERSTSNGEG---------------------TKTFTKFSNLNFEIKKGEFIMITGPIGTG
KSSLLNAMAGFMPQTTGELDINGHMLLC-GYPWIQNATVRDNIIFGSPYDREKYKEVIRV
CSLQADIDILPAGDMTEIGERGITLSGGQKARINLARSVYKNKDIYLFDDVLSAVDSRVG
KHIMDECF--LQTLQSKTRILATHQLSLIEKADRVIVLSTNGS---VDIGTVEELK-TRN
QTLINLLQ-----------FSSE------------KKDD----EE-------EVEGDEYE
VTEDP-------------LKLEMSELEKEITRKSMAK-----------------------
-------EGLTMTKEERAVNSIGWKVYKEYIDSAVGKWG-IIIIPLYGVMIMFTTFCNLF
SSVWLSYWTENKF---KNRSTSFYMGLYSFFVFGGYLFMNIQFTML-CMMGIMASKWLNL
KAVKRILHAPMSYLDTTPLGRILNRFTKDTDSLDNELTENIRLMMSQFANIIGVCVLCIV
YLPWFAIAIPFLLLVFVLIADHYQSAGREIKRLEAIQRSFVYNNLIEVLGGMDTIKAYKS
QDRYMTKMDFLINKMNEVSYMVVSVQRWVAIFLDMIAVAFALIISLLCVTRQFH---ISP
SAVGVLLTYVLQLPGLLNTVLRALTQTENDMNSAERLVTYATELPQE-----AAYRKSDY
SPPDNWPTNGEVIFEDVSFAYRPGLPTVLKNVNLSIAGGEKIGICGRTGAGKSTIMTALY
RLNELTSGRIFIDGIDTFKLGLYDLRRKLSIIPQDPVLFRGTIRKNLDPFNEFSDDSLWN
SLIRGGAIEKDDLEDIK-------------------------------------------
-------------------------------HQKPD------------------------
-----------KNGSYNNMHKFHLDQIVEEDGANFSLGERQVLALTRALVRQSKILILDE
ATSSVDYETDGKIQTRIATE-FQDCTILCIAHRLKTILNYDRILVLEKGEVAEFDKPEIL
FNNEKS--IFRSMCDRSGITVDDFPKK----------------
>XP_004180020_Tetrapisispora_blattae
---------------------------------------MPHVSSSTGKVTGHDKLRHVT
SVHSTH--------------------------------------------STHSTHSTHS
TQSSAQSTSESSSPLAFLTETDLERATHSELDPQ--------------------------
------------------------------------------------------------
------------------------------------------------------------
KRL-------FRW-------------------------------LHYGPMPP--------
------------------------------------------------------------
------------------------------------------------------------
----VPD------------GENRPVHP--YYSTGPISRVLLWWVTPLLR----------V
GYRRTIQPNDLFAMHPRMSVEKLHAEFEQALK---RRTRRAFDSQQP------------P
------------PRFAVLW--ALAYTFRYQYLLSVIFAVLANCTSALTPLLTRRLISS--
---VEKRA-Y----EGQG-------------------VGPGVGYAIGACVMLLINGFLFH
HFLYFAQMTGVQAKSVL----LQAAVFKSSRLSNRARSR---------------------
------------------------------------------FPSGNIQSLASTDLARLE
FAISFQPFLAGFPATLAAATTLLIIYLGAIALVGIGVFFLALILMMVLFRHVIQTRIKSN
VLTDQRVRLMRELLGAARNIKLYAWEDACESRVAEVRS-KETARVTRMQLLKNAAIAMAV
SLPNVASLTTFLSLYAL-NHSSSGLMGGIGGRD-VGS---VFASLSLFQVLGLQMFFLPV
AIGTGIDMILGLDRIQKLLLEEEMGDHPIHPGKGDLETHEDQVEMIEIVNLDKQDKLDQD
KSDHYNTESTSSGKILSSSQISLP--NDSLPNDSAAITVND-CTFAWD---SEDPNDE--
---------------------TKDKTKDKDSKSKDSKSKDKKS----------KDKKSKD
KQKGPEEKEAPTILKPL--------------------LSNINFTIPKGEFVVVTGPVGSG
KTSLLFALAGLMEQLSGEMNHSGDLLLC-GIPWVQNATIRDNILFGSPYDPTFYKRVLHV
CALESDLENLPAHDKTEVGERGVTLSGGQKARISLARAVYKNKDIYLFDDVLSAVDARVG
RHIMDYCM--NDHLSDKTRILATHQLSLVEKADRIIVLSTSKDAPHFEIGTFKELI-KTN
STLQSLMQ-----------FTSSQ---------SENENE---------------DEDENE
EDIKQ---------------EALQKIQTHVSINSVEQ-----------------------
-------DGALVSSEERAVNSITWHVYKTYVQAATGKLW-FISLPSYFIFVIGTTFCNLF
SSVWLSYWSEDKF---HNRSPSFYMGLYSFFVFGSYIFMNGQYTLL-CYMGVVASKTLNL
QALHKILHTPMSFMDTNPLGRILNRFTKDTDALDNELTENLRLAMSQIANIIGVGAMCII
YLPWFAIAIPFLLLIFLLIADHYQSTGREVKRLEAIQRSFVYNNLNEMLTGMDTIKAYNA
QDRFATKSEFLIDKMNEAAYISIAVQRWAGIFLDLVAVAFALIITLLCVTRQFH---ISG
ADTGVLLTYVLQLPGLLNTVLRALTQTENDMNSTERLVSYATQLPQE-----AQYRKPEC
SPPIDWPQNGHIVFENINFAYRPGLPIILKNFNLIIKPNEKIGICGRTGAGKSTIMNALY
RLTELTTGKIIIDDIDISNLGLYELRSKLAIIPQDPVLFRGNIRRNLDPFDEYQDDLLWE
SLVKAGAIDSQELETVK-------------------------------------------
-------------------------------SQ--D------------------------
-----------KNSDAKNLHKFHLNQSVDEDGNNFSLGERQVLALTRALVRQSKILILDE
ATSSVDYETDAKIQNLIATA-FNHCTILCIAHRLKTILNYDRILVLEKGEVAEFDTPWNL
F-NNDG--IFKSMCSRANITEEDFPKQKQI-------------
>XP_003684070_Tetrapisispora_phaffii
---------------------------MVDGHGSTGVGIESSLSSGSADIKDVDSEKIQT
HNIVVK------------------------------SKTNADTVDLRRSSASTSNSFNYQ
YLPSGDYVVDRNKPKTFLNRDDLEKVTDSEVFPQ--------------------------
------------------------------------------------------------
------------------------------------------------------------
KRL-------FSF-------------------------------FYSKKMPV--------
------------------------------------------------------------
------------------------------------------------------------
----VPAN-----------DDERKDLP--LLRANIISKIFIWWVVSIVK----------V
GYKRTIQPNDLFKMDERLSINNIYTRFEKILNSYVEKHRAIYRENHP------------E
VTEEEVHKNTTLPRFTVAK--TLMFTFKVEYFISIVFAVLSNCASGLLPLVTKRLITF--
---VGKKALF----PELH-------------------VNAGVGYAIGSCAMMVCNGILFN
QFFLSSQLTGAQVKALL----TKAILNKIFKADGYTRHK---------------------
------------------------------------------FPNGEITSYVTTDLARVE
FALSFQPFIAGFPASLAICITLLIINLGPIALVGVGVFFAVFFVSFFIFKQILNLRVVSL
KFTDARVTAMREVLNNMKMVKFYSWEDAYEKNITEIRT-KEIKYVRQLQYIRNGIVALSF
SLTSIASLVTFLCMYKV-NH---------AGRT-PAN---VFSSLSLFQVLSLQMFFFPI
AVSTSIDMFLGLDRIQNLLQSSEMYDS-------FYQNEM--------------------
----------------------KT--LPPLD-ESIAIKMND-ASFIWP---DYEKMDK--
---------------------EEAL--KNPEKDTKGKKKDNR-----------KNAAGDS
KNFTNDKNSE--------------NSIVDLEKTAFTGFTNLNFEIKKGEFVMITGPIGTG
KTSLLNSFAGFMEKTSGTIQINGDLLMG-GYPWIQNATVRDNIIFGSPYEEDKYKEVLRA
CSLESDLDILPAGDKTEIGERGITLSGGQKARINLARCVYKEKDIYLLDDVLSAVDSRVG
KHIMDECL--TKLIGNKTRLLATHQLSLIDKASRIIVLGNDGS---VEIGDVQYMK-ETN
KTLKVLLE-----------NTNQA---------EEEEEE----EE------RMLEEEMIE
TKERE-------------IK-DLDILEKTLSRKDVDEN----------------------
------INGRTIEKEERAVNSIKLSIYKEYLKAGLNKWG-FIILPLYLILVVATTFSSLF
SSVWLSYWTENKF---ENRSESFYMGLYSFFVFGAYIFMTSQFTIL-CYIGIGASKNLNI
QALKRIIHTPMSFMDTTPIGRILNRFTKDTDSLDNELIENVRLTVSQFANIVGVCVMCIV
YLPWFAIAVPFLVFIFVFIQNHYQSAGREIKRLEAIQRSFVYNNFNEILGGMDTIKFYKS
EERYIAKSDYLIDKMNEAGYLTVCVQRWVAILVDMIAVAFALIITLLCVTRQFH---ISA
SSVGVLLTYVLQLPGLFNTLLRAVSQVENDMNSTERLVSYATDLPLE-----AQYHKPET
APPESWPEEGTIKFENVDFAYRPGLPIVLKNINLQINGTEKIGICGRTGAGKSTIMTALY
RLNELTSGSILIDDVDINKLGLHELRKKLAIIPQDPVLFRGDIRKNLDPFHERTDEELWD
VLVRGGAIAPEDLAETK-------------------------------------------
-------------------------------AQHIT------------------------
-----------EDGTSADLHKFHLDKVVEEDGANFSLGERQILALTRALVRNTKILILDE
ATSSVDYETDRKIQERIATA-FSHCTILCIAHRLKTILNYDRILVLEHGEVAEFDTPMNL
FKDETT--IFHNMCKKSDITIDDFSDL----------------
>XP_001645212_Vanderwaltozyma_polyspora
---------------------------------MLIGHTSSDSSSAGGDNNGAGNLRNAD
YDEKDYDKNGL-------------------------SFQRSVNLSTLNSKSDASTDISYR
FLPSGEYKVEANKPKTFLNQDDLEKVTDSEIYPQ--------------------------
------------------------------------------------------------
------------------------------------------------------------
KRL-------FSF-------------------------------LHSKKIPP--------
------------------------------------------------------------
------------------------------------------------------------
----VPQD-----------DDERKIFP--LYHANIISRIFIWWVFPIIK----------V
GYKRTIQPNDLFITDKKMSIDAIYKSFEKNMNFYFEKYRNEYKKLHP------------D
ATDQEVVENTELPRFTVLR--ALFFTFKYQYLWAVTCAILSNCASGLNPLLTKRLIEF--
---VEAKALV----PSLH-------------------VNKGIGYAFGACIMIFVNGVFFN
HFFCASQLTGSQAKSVL----TKAALSKMFRANGYAKHK---------------------
------------------------------------------FPNGKVTSFVTTDLARIE
FAISFQPFLAGFPAALAICIVLLIVNLGPIALVGIGVFFASFFFSLFVFKQIIGLRVTSL
IFTDARVTMMREILNNMKMVKYYAWEDAYEKNITDIRT-NEIDKVRKMQFIRNFMIALAM
SLPNIASLVTFLAMYKV-NS---------SGRT-PGN---IFASLSLFQILSLQMFFFPI
AISTGIDMILGLDRFQNLLEAPEINQ--------KLLDEM--------------------
----------------------AP--TSDID-PNTALRMKN-ASFEWP---DYEKIDA--
---------------------EQ----EAKQKDKNKNKKD-------------KVKKKEE
SKKPSAKESSPVD----------------LEKFAFSGFKDINLEIHKGEFIMITGPIGTG
KTSLLNAMSGLMEKTEGSVQINGELLMG-GYPWIQNATVRDNIIFGSPFDKSKYNMVVKA
CCLDADLDILPAGDMTEIGERGINLSGGQKARINLARCVYKNKDIYLFDDVLSAVDSRVG
KLIMDECL--LGLLNGKTRVLATHQLSLVENASRVIVLGNDGS---VDIGTVEELK-KRN
QTFITLME-----------HTTQK-----------QDED----EE---------QDEEFE
IEVKE-------------LS-ELEKNLTKVTTKSE-------------------------
------VDGHIINKEERAVNSIGWYIYKSYLKAAVGKWG-FLVIPLYVFCVTATTFCSLF
SSVWLSFWTEDKF---PTRSTSFYMGLYSFFVFGGYIFMTSQFTIV-CFIGVNASKKLNL
SAVRRILHTPMAFLDTTPLGRILNRFTKDTDSLDNELTENVRLMLAQFANIIGVCVMCII
YLPWFAIAIPFILLIFVLVSNHYQSAGREIKRLEAIQRSFVYNNLNEVLGGMDTIRFYNS
EERFMAKSDYLIDKMNEAGYLVVCVQRWVAVLLDMIAVCFALIIALLCVTRQFH---ISA
SSVGVLLTYVLQLPGLLNTVLRALTQTENDMNSVERLVSYATELPTE-----AAYRKPES
SPDPSWPQEGKIDFEEVSFAYRPGLPAVLKNLSMSINGGEKIGICGRTGAGKSTIMSALY
RLNELESGRIIIDGVNISNIGLFDLRRSLSIIPQDPVLFRGTIRKNLDPFGERSDDELWD
ALSRGGSIDKESLEEVK-------------------------------------------
-------------------------------TQKST------------------------
-----------GNSKVQELHKFHLDQEVEEEGSNFSLGERQLLALARALVRNSKVLILDE
ATSSVDYETDNKIQNRIIEA-FSECTILCIAHRLKTILNYDRILVLEKGEIAEFDSPYNL
Y-KMDG--IFTSMCMRSGITEEDFKLK----------------
>XP_003682611_Torulaspora_delbrueckii
-------------------------------MVNLKKPRYPGGRANAHDKSNTSSSESTS
ADESLEGRNDY----------------------------------------KGESSDTQG
LSTTGEYVVDRNKPETFLNSDDLEKVTQSDIYAQ--------------------------
------------------------------------------------------------
------------------------------------------------------------
KRL-------FSF-------------------------------LHRRKVPE--------
------------------------------------------------------------
------------------------------------------------------------
----IPA------------DDERKVYP--MLRTNYISRIFLWWVLPIVR----------V
GYKRTVQPNDLFIMDEKMSIEKLFAAFDGNMRYYFDKSRKEYLKNHP------------D
ATEEEVLDNARLPKLTTLR--ALYFTFQRQYLWAVTCAILANCASGFNPMVTKRLIEF--
---VGEKAVL----PHLP-------------------VNKGVGYAIGACVVLLINGLLFN
HFFLASQTIGVQAKAVL----TKAALNKMFYASGYARHQ---------------------
------------------------------------------YPNGKVTSFVTTDLSRIE
FALSFQPFLAGFPAILAICIVLLIVNVGPIALVGIGIFFAVFFIAMFAFKYIITLRIKAN
ILTDARVTMMRELLNNMKMVKFYAWEDAYEKNVRDIRT-KEIGKVRNMQFTRNFMIALAM
SLPNIASLVTFLSLYKV-NN---------GARS-PGN---IFASLSLFQVLSLQMFFLPI
SIATGIDMILGLGRLQNLLEAPE-EKG-------NELEER--------------------
----------------------LP--TPSLP-SNIALRMRN-ASFEWE---DYESKDF--
---------------------EET---KKEEEAQAEKKLNKKQKQKQKQ----KKITPQP
AEKGGENDKA--------------------EKKSFHGFKNLNIDIKKGDFVMITGPIGTG
KSSLLSAMAGFMRKTSGTVEVDGDLLMC-GYPWIQNATVRDNIIFGSPYDKERFDEVVRV
CSLKADIDILPGGELTEIGERGITLSGGQKARINLARSVYKDKDIFLFDDVLSAVDSRVG
KHIMDECL--LGRLKGKTRILATHQLSLIEKASVVIVLGVDGS---FEAGKLEDLK-RSN
KTLINLLH-----------FSSQK---------SSSKEA----DTSEKDLALKTSIEEVK
THDSE-------------SK-EWEELQKQLSKKSRDE-----------------------
-----LVDGRLTTKEERAVNSLKLDVYKKYIAAAVGKWG-IVVIPLYLILVIGTTFLSLF
SSVWLSFWTEQKF---PNRSTSFYMGLYSFFVFGGYLFMNGQYTLI-CYMGVTASKVLNL
KAVERVLHTPMAYMDTTPIGRILNRFTKDTDSLDNELTESLRLFMTQFANIIGVCVMCII
YLPWFAIAIPFLVLIFVLIADHYQASGREVKRLDAIQRSFVYNNLNEVLGGMDTIKAYGS
QERFLVKTDFLINKMNEAGYLLVALQRWVAIFLDMIAVAFALIISLLCVTRQFH---ISP
ASVGVLLTYVLQLPGLLNTILRALTQTENDMNSAERLVYCANELPLE-----ADYKRPEL
APPESWPSKGEIVFEDVSFAYRPGLPVVLKGISLDIKSQEKIGICGRTGAGKSTIMSALY
RLNELSDGKIFIDSVDIGQIGLYDLRKKLSIIPQDPVLFRGTIRKNLDPFQEHPDELLWK
SLVSGGAISAEEVEVVK-------------------------------------------
-------------------------------GQKPD------------------------
-----------SIGSLSSMHKFHLDQKVEEEGANFSLGERQLLALTRALVRQSKILILDE
ATSSVDYETDNKIQSRIAAA-FGDCTILCIAHRLKTILTYDRILVLEQGEIEEFDTPRSL
YEKKDG--IFRQMCIKSGINESDFE------------------
>XP_037144674_Zygotorulaspora_mrakii
---------------------------------------MVSPVWNKKDGNDQVQIAAKT
NSASVS------------------------------RSSSSTHYSEGDIYKLKESNEDEG
LDATGEYIVNRNRPETFLNVDDLERVTESDIYPQ--------------------------
------------------------------------------------------------
------------------------------------------------------------
KRL-------FSF-------------------------------LHSRKIPH--------
------------------------------------------------------------
------------------------------------------------------------
----IPS------------DEERKSFP--IFSANILSRIFIWWVFPAVR----------T
GYKRTIQPNDMFKMQERLSIEVMFAQFDKNMNYYFEKAKKEYIKEHP------------N
ATEDEIFDNVNLPKNTVLK--ATFFTFRKQYLWAVFCANLANCASAFNPMITKRLINF--
---VQEKALS----PSLH-------------------VNSGVGYAIGACIMMIVNGLAFN
HFFLASQTLGVQVKSVL----TKAALNKMFKASAYARHK---------------------
------------------------------------------YPNGKVTSFVTTDLARIE
FGLSFQPFLAGFPAIIAIVIVLLIVNVGAIALVGIGIFFAAIFSCLFVVKYIIKFRIDAN
MFTDARVTRMRELLNNMKMIKFYAWEDAYESDIKTIRG-KEVVKVRRMLYVRNLLIGLGI
SLPSFSSLATFLSMYQT-NR---------DGRS-AAN---IFSSLSLFQVLSLQMFFLPL
AITTGIDMFIGLGRLQQLLDSPEEKKS----------NEF--------------------
----------------------LPNSNSNLP-DTVALRMDN-ASFEWE---DFQVIDT--
---------------------LEE---KKKVESASAKSKSNKN----------KKSKEEP
KEEPKEEPKE--------EPKEKSQEDLEKSNSSFNGFKDLNFEVKSGEFVIITGPIGTG
KTSLLNAMAGFMNKTSGHIEINGDLLLC-GYPWIQNATVRDNIIFGSPYEKKKYKEIVRV
CALEADLDILPSGDMTEIGERGITLSGGQKARINLARTVYKNKDIYVFDDVLSAVDSRVG
KHIVDECL--LGLLKNKTRILATHQLSLIEKADRIIVIGTDGS---FEIGTLEKLK-MHN
ETLINLLQ-----------FMSQG---------TEEEAN----EEDEQ----EIKTEENE
KETYENMHNSKSVPNNGSQERDIEYLQRQLSKKSTEEH----------------------
------VNGNITTREERAVNSIQLSIYKKYLFSAVGKSG-ILLFPLFIVCIIGSTFCTLF
SSVWLSYWTENKF---TNRSTPFYMGLYSFFVFGAYFFLNGAFTLL-CYLGLQASKRLNL
QAVKRVLHSPMSFLDTTPIGRILNRFTKDTDSLDNEMSESMRLLVTQIANIVGVCVLCIV
YLPWFAIAIPFLAFMFVIISDHYQSTGREVKRLEAIQRSFVYNNLNEVLSGMETIKCYRS
QERFLAKTDFLINRMNEASYLLVALQRWVAVFLDLVAVAFALIITLLCVTRQFN---ISA
SSVGVLLTYVLQLPGLLNSLLRAVTQTENDMNSAERMVSYAEDLPVE-----AAYRKSEA
CPPDSWPSRGEIVFEDVNFAYRPGLPLVLRDFNVSIKSGEKVGICGRTGAGKSTIMNALY
RLNELAGGKITIDDIDISQLGLFDLRRNLTIIPQDPVLFKGSVRKNLDPFNERPDESLWD
ALKNAGAIVSDELEEIK-------------------------------------------
-------------------------------TQKPD------------------------
-----------TSGSYSNMHKFHLDQQVEEEGFNFSLGERQILALARALVRQTKILILDE
ATSSVDYETDGKIQARIAES-FKDCTILCIAHRLKTILSYDRVLVLEDGVVAEFDAPKAL
F-EEGG--IFTQMCSRSGIASEDFA------------------
>XP_002496702_Zygosaccharomyces_rouxii
------------------------------------------------------------
------------------------------------------------------------
-------------------MEALKCKSWVCRFCK--------------------------
------------------------------------------------------------
------------------------------------------------------------
SKEGFGPISYYG-DFTQCFLDG--ILLNATGLFMLIFGTRELIKLCRKESPGVKYRKDW-
------VIVSRIFLVLLQIGFVSLACLKLPENKDKDLTVTSQYVITLLSLFEVTILHWIE
YNRSRVSNAIVLFYWLIGTIFNSTKTLNFLIRHFYEGKWPMGHSVFILTLFQSINSFFIL
LLEAIPKKKLMPYQQVQQHLSRRKPNP--YDSANIFSKISFSWMTELMR----------T
GYEKFLDERDLYKLPEKFGSGDLANRFDRHWQHQVRRN----------------------
------------PHPSFTW--ALLSTFGPQMLVAGLFKIMFDTLAFVQPQLLRILIKF--
---VTDYSEE----HKHKLYEVLGKVHIDKHKVPNVPLVRGFMISLGMFAVSFTQTSILH
QYFLHSINTGMNLKSAL----TSVIYKKSLVLSSEAADM---------------------
------------------------------------------SSTGDIVNLMSVDVQRLQ
DLAQWCHLIWSGPFQIILCLTSLYKLLGKSMWVGVIILIVMMPLNSSLMRVQKNLQKGQM
KNKDQRTRLINEILNNMKSLKLYAWEKPYKEKLEYVRNEKELKNLTKIGVYNAIINFQFN
IVPFFVSCSTFAVFV--------------YTEDRPLTTDLVFPALTLFGLLSFPLAVVPL
VLNSYIEASVSIGRLYSFLTNEELQRDSVQRLPR-VKNIG--------------------
---------------------------------DVAMKLGDNATFLWK---RKPEYKV--
------------------------------------------------------------
------------------------------------ALKNVNFQAKKGELNCVVGRVGSG
KSALIQSLLGDLFRVKGFATVHGNIAYVSQVAWIMNGTVKDNILFGHKYDPEFYEKTIKA
CALTIDLAILPDGDKTIVGEKGISLSGGQKARLSLARAVYSRADIFLLDDPLAAVDEHVS
THLIDHVLGPNGLLKTKTKILATNKISALSIADSVTLLENGEI---IQQGTFCEITKAAD
SPLSKLIK---------------E---------YGKKKHKSEVASCGSSPSSSE-----E
NERENSVPVKDELEELQKLGNL-----------QLNEDTSQSLRRASDATLRS---I--D
FDDEEAV-----NKEHREVGKVKWGIYWEYVRSCG-----IRNVLIFMSFAILSMFLSVM
GSVWLKHWSEVNTKYGANPHAGGYLAVYLAFGIFSALSTLIQTVVLWVYCTIHGSKYLHA
GMANSVFRAPMRFFETTPIGRILNRFSNDIFKVDELLGRTFSQFVNNVIKVSFTIIVICF
TTWQFTLFVIPLGILYVYYQQYYLRTSRELRRLDSTTRSPIYAHFQESLGGLSTIRGYNQ
QRRFIHINQSRMDNNMSAYYPSVNANRWLAYRLEFIGTIIIFGASSLSILRLKSGS-LTP
GMIGLSLSYALQITQSLNWIVRMTVEVETNIVSVERIKEYS-EIPSE-----APYLIEDR
RPSPNWPTDGAIQFQHYSTRYRPGLDLILKDINLDIKPKEKIGIVGRTGAGKSSLTLALF
RLIEAAEGRIVIDGVPIDQMGLYDLRHKLSIIPQDSQVFEGSVRENIDPTEQYSDEEIWR
VLDLSHL-----------------------------------------------------
------------------------------------------------------------
------------KNHVLNMGNDGLLTQLSEGGGNLSVGQRQLMCLARALLVPTKILVLDE
ATAAVDVETDKVLQETIRTA-FADRTILTIAHRLNTIMDSDRILVLDAGRVAEFDTPENL
LKNPGT--MFYGLCQDAGFVPRPSNA-----------------
>XP_003647210_Eremothecium_cymbalariae
---------------------------------------MVDERSFKSELSQDRPISQTD
SSLE--------------------------GVRKHPTMNDVRKTGTADVSFVQDSEVMMS
VQNTDDGNFGRSSMQEILTKRDLEMISESKIYPQ--------------------------
------------------------------------------------------------
------------------------------------------------------------
KRF-------FRM-------------------------------LHSKAIPP--------
------------------------------------------------------------
------------------------------------------------------------
----IPD------------AQDRGSFP--LTRSNILSRTFFWWIVPLIS----------V
GYRRTLQPNDLWELSEDLRVETLYQRFCHYMDQYFLQARTRYAAEHP------------D
ASEKEIMNNAKLGKYDLVK--ALLWTFKFRYSLAILHANLSCIVGALLTILVKNLINS--
---VKPPTGINISNSNHS-------------------VAHGIGYAIGASVLMLLNTLFFN
HFMYESSATGVEAKSVL----IKAILQKSIKFSTYARHS---------------------
------------------------------------------WPTGKITSMINTDLSRLE
FALIFQPFLLAFPPVFIICLVLLLVNLGAVALLGFSVFILVIGFCFLAFINMMKFRVSTN
FFTDKRVSLTKEILNGMKMIKFYVWEDAYEASLKEQRS-KEVSKLRWILFLRNFLIAIAT
TVPSLSAMVTFLAMYRI-NS---------SNRT-PAN---IFASLSLFQVLSIQIFFIPL
ALSSGADAYVGLRRIQSLLESEEEAPR-------SITSRS--------------------
-------------------------SAAELDDSNIAIKVVN-ASFEWP---DFQLRDT--
---------------------QVKDETNLQTTSSAEKEAQKEK-----------------
---------------------------VDLSKTSFSGFSDLSFEVKKGELLVITGAIGTG
KTSLLNALAGFMHKTNGDIQYNGRMLFC-GAPWIQNATIRDNITFGSPYDENLYREVMRV
CSLDRDMSVLPAGDKTEVGERGITLSGGQKARINLARCVYKVRDIYLFDDILSAVDARVG
ASIMNDCL--LGKLGDKTRILATHQISLTEQASRVIYLGTDGS---FDIGTVDELK-TRN
VQFANLMK-----------LASQT---------ESESKDDNISSE-------KFDREDQL
RQLQQ-------------LD-DLTALRKHATTRSTFAESIQG------------------
-----EVSGRLASQEERAVNSLSFTIYKQYIRAACGNWL-ILILPMIIFLFIITTFLSLF
NSVWLSFWAEYKF---RGRSDTFYMGMYFFFVMANYLSTNIQFSLV-SYLGLRASKNINL
QSLHRLLHVPVSFIDTTPLGRILNRFTKDTDILDNELTESLRMFSYQFTVIWGVIIMSII
YLPWFAVAVPLLVVVFILVSDHYQCSAREIKRLEAVQRSFVLNNFNEVISGVDTIKAYHA
EARFLKKSDILIDRMNEMTFPLYASQRWVSILIGMIAVLFALIISILCVTGWFN---ISP
ASTGVLLTYVLQLPNLFNTLLRAMTQLENDMNSAERVLSYANSLPKE-----APYRIPEM
APPKAWPERGAITFDNVALAYRPGLPLVLQDVSFHISSGEKIGICGRTGAGKSTITNALY
RLVELSNGSVTIDGVDIATIGLYNLRSKLSIIPQDPLLFRGTIRKNLDPFGEHSDTELWD
ALLRSGAINNDDLARAQGFETVSAATAATKATDTVATKTGLPVSMPSHAENAASVAPAAS
TSSAVDATTTTSNDTVSSLNNHNATTSDATATSKPV------------------------
-----------SDGNTKNMHKFHLDQTVEEDGSNFSVGERQFLALARALVRQTKILILDE
ATSSVDYETDAQIQARIVQE-FQHATIMCVAHRLKTILHYDRILVMEKGRVAEFDTPLRL
YNEQGS--IFRSMCDQSSITLTDFDA-----------------
>NP_986321_Eremothecium_gossypii
------------------------------------------MTAALADEYNEDAKRGTS
SIRR----------------------------------------------------STAS
FSESGS---------DFLNSGDREKLGDSTLQPQ--------------------------
------------------------------------------------------------
------------------------------------------------------------
RRL-------FSW-------------------------------VHGKDLPP--------
------------------------------------------------------------
------------------------------------------------------------
----VPD------------EEERERYP--LYRANPLSRMMFWWVVPVIR----------V
GYRRTLQPNDLWVVDGSLGVDEMYKRFVRHFRRYVQRAEAQYRLEHP------------E
ATQEEIRTNARMRNNDLLR--ALCITFRWPLFLALLNAAVTNLLSCAQPLVTRAIIRH--
---LDPH-------SRES-------------------VGVGVAYAICACVLLFINGYSFN
HMTHQSMRTALQIRTVL----TKAILGKALVLSGKARNE---------------------
------------------------------------------WPPGTLISMASTDLSRME
FAVFFQPFLLVFPLVLALGVALLLVTVGPVGLLGLAVFIVALGLATLAFRKMVKYRVAAT
VFTDARVTLMREIMNSMKMLKYYCWERAYEERVTDVRY-KEVHKVRQMMIFRSILVTTAV
TLSTIAGMVCFLAMSHL-NS---------ENRN-AAN---VFSALSLFQALSIQLFFIPT
ALSTGADAKIALKRIQKLLWASEQSHRQ------DDSSDK--------------------
--------------------------LGPLD-PSVAIQVES-ASFEWE---G--------
---------------------------QKDSDLKGAQKTEDDSVQSDTVTVLSKKREEKQ
SREE-------------------------VFKVPFTGLNDLLFSIKKGEFIIVIGAIGTG
KTSLLNAVAGYMKKTTGSVHVNGSLLFC-GVPWIQNATIRDNIIFGSSFDQTRYDEVVNA
CALEADFKIFPAGDKTEVGERGITLSGGQKARISLARAIYKDRDIYLFDDIISAVDANVA
AHITQKCL--LDRLQNRTRILATHQLALVQEASRVIFLGQDGS---FDMGTPAELH-EKN
SQFRNLMS-----------LSSQT---------NAEESE----------------MESIR
SQSKS----------------------KKASTAPVSMPDFNEE-----------------
-----IDDGRITSKEERAVNALKFKVYKDYLMAGEKSSK-MLIVTVLITLVLMTTFFSLF
NSVWLSFWTEYRF---PGRQDAFYMGIYFMLTCLTFIFTNLEFTFL-LHIGLSASRRLNL
SAAKRILYAPMSFIDTTPMGRILNRFTKDTDVLDNELTDSTRMFVFQMANVVGVFILSIA
YLPYVAIAVPISVLLLLFIGDHYQSAGREVKRLEAIQRSFVYNNLGEVLDGLDTIRAYNA
QSRFLRKSDYFLNRTNEAGYLVIGARCWVALTTDLVAIAIALIVTLLCVTRVIH---ITP
SSAGVLLTVVLQMPAYFNMVLRGFTELENNMNSTQRVHYYATALPQE-----APQYLPGA
APPAGWPAAGEIVFQEVSFAYRPGLPLALCGVSFHVRAGEKIGICGRTGAGKTSVTTALY
RLSELESGSIKIDGVDIATLGLHDLRSALSIIPQDPLLFRGTVRKNLDPFAEHTDGTLWS
ALVRSGVVPA--------------------------------------------------
------------------------------------------------------------
-------------GVVPTSHKFHLDQEVDEGGANFSLGERQLLALARALVRSTRILILDE
ATSSVDYATDARVQARIAAE-FRQATVLCVAHRLRTIISYDRILVLDQGRVAEFDTPYRL
FAREDS--LFRAMCVHTGISASDFAPAADIPSL----------
>XP_452837_Kluyveromyces_lactis
-----------------------------------MTLESTDSASTYSDVVNIHKENAPH
A---VKNQNIRSMG----------------------TSNRSRAGSKSSSFVSDSYIE--P
VQNNNYYVIDKSNPETFLNSDDLEKVTESKVYVQ--------------------------
------------------------------------------------------------
------------------------------------------------------------
KRL-------FRW-------------------------------FHSRKVPP--------
------------------------------------------------------------
------------------------------------------------------------
----IPET-----------LEERKVYP--MNYSNIISKIFFLWVLPIIS----------V
GYKRTLQPNDLWKMDEKMSIEKLYADFDAYLNEYVEKSRQTYRDENP------------N
ASEQEVIKSATLPKTALLR--ALFKTFRVQYTIAFLFVCIANAASALTPLVTKKLIAF--
---VETKSLF----PETK-------------------VNNGIGYAIGSVLLLMINGITFN
HFFHFSQLTGVEAKAVL----TKAILTKSMKLSPYSRHK---------------------
------------------------------------------FPNGKITSLMSTDVSRLE
FALTFHPFLYAFPIVFVICLVLLLVNLGPIALVGFAIFFVIIGISSTGFKYFLKFRIAAS
VITDRRVGMMREILNSIKMIKFYAWEDAYEKNVKAVRA-VESNLVKKMQIIRNCLISITI
SYPSLASMVTFLAMYRV-NN---------GGRS-PAN---IFSSLSLFQVMMIQMFFIPM
SISTGIDAFVGLKRIQALLETEEEMDS-------YVENEE--------------------
--------------------------DLLLE-DDVVLKVKN-ASFEWD---NFELEEA--
---------------------KDVAKLKGETLSISD-----------------KVSTTET
EKASSE-----------------------IEQTPFRGFHGLNFDVKENEFIIITGPIGTG
KSSLLNALAGFMRRSSGSMTIKGDLLLC-GYPWVQNATVKDNILFGSPFDKPKYQKVIEI
CSLQADLDILPAGDRTEIGERGITLSGGQKARIALARSVYKDMDIYLFDDVLSAVDSRVC
KHIVDECM--MGYLKQKTRILATHQLSLIDKASRVIFLGLDGS---FDIGTVPELL-KRN
TGFSDLMQ-----------FQNSA---------PAEELEDDDTKAQNMEITAISSQTD--
--ISK---------------------KQSLS-GREGE-----------------------
-------TGRITLKEERAMNALSFKVYKEYIAAGCGKYA-PIFVPAFLCVVICTTFCSLF
SSVWLSFWTENKF---ANRSEGFYMGLYILFVLGSLAFMFTQFISI-GLLGTYASKHLNI
KALQRLLHAPMSFMDVTPIGRVMNRFTKDTDTLDNEITESVRLLIFQIANLTGIIILCII
YIPWFAIAMPFLVFLYVFVADHYQASGREIKRMDAVQRSFVYNNFNEVLGGMDTIKAYRS
EQRFLMKSDFLINKMNEAGYLVTSIQRWVAISLDMLAVIFALIIALLCVTRQFH---VSA
GSVGVMVTYVLQLPGLLNALLRSQTQTENDLNSAERLVNYAYDLPIE-----AKYRILET
QPPEQWPSEGRIKFENVSLAYRPELPVALKNVSIDIGSNEKIGICGRTGAGKSTIMSALY
RLVELKTGKITIDDIDISTLGLYELRSKLAIIPQDPVLFKGDIRRNLDPFQECTDEQLWD
ALVRGGAIDRKDVDSIR-------------------------------------------
-------------------------------AQHKD------------------------
-----------ANGLSGDMFKFHLDQMVEDDGSNFSLGERQLLALTRALVRGSKILILDE
ATSSVDYATDAKIQSRIVEE-FSNCTILCIAHRLKTILAYNRILVLDQGQVVEFDTPKKL
YNDRDS--IFNEMCRGAGIVPADFENSK---------------
>XP_022678242_Kluyveromyces_marxianus
-----------------------------------MAVSSSESTSSYSDVVHLQKETIPD
TEIEILPDDLHSSS----------------------TGRR-RTGSGAGSLKSASHVKENS
VQIRNMYEIDKSKPETYLNHDDLEKVTESKIYEQ--------------------------
------------------------------------------------------------
------------------------------------------------------------
KRL-------FRW-------------------------------FHSRKVPP--------
------------------------------------------------------------
------------------------------------------------------------
----IPET-----------LEERPVYP--FRRANVISQLFFIWILPIVS----------V
GYKRTLQPNDLWRMDDKMSIETLYERFDSHMKEFIEKARLEYRKEHP------------E
ATDQEVLKNAKLPKAALLK--CLFYTFRYQYVTAFIFVLISNAASALTPLLTKKLIAF--
---VEKKSRF----HDTK-------------------INSGVGYAIGSVLLMMINGIAFN
HFFHLSALTGAEAKSLL----IKTILHKSMKLSAYSKHK---------------------
------------------------------------------FSNGKITSLMSTDVSRLE
LAITFHPFLYAFPMVFVIALVLLLINIGVICLVGFAIFFAITFINFGAFKKILQFRLAAT
SITDKRVAMMREILNSIKMIKFYAWEDAYEENVKKVRA-IESRLVKMMQLVRNTLVSLTM
AFPNLASMVTFLAMYKV-NK---------GGRS-PAN---IFSSLSLFQIMMIQMFFIPM
SISTGIDAYVGLGRVQELLEAEEESDR-------YIENEE--------------------
--------------------------DLVLD-DDTVFKVKN-ASFEWE---NFEFEEA--
---------------------KELAKEKGESMSFSD-----------------R--SVDT
EKEDPG-----------------------AEKTRFNGFHDLNFEIKENEFIIITGAIGTG
KSSLLNAMAGFMSRTSGSMAVNGDLLLC-GYPWVQNATVRDNITFGSPFDQEKYEKVLEI
CSLEADLDILPAGDNTEVGERGITLSGGQKARITLARAVYKDMDIYLFDDVLSAVDSRVC
QHIVEHCM--MGYLKDKTRILATHQLSLIGQASRVIFLGTDGS---FDIGTVEELL-SRN
KGFHKLMQ-----------FQNSK---------PV----DGDEHSTNDE--NVFSEEDEE
SILKK---------------------QKSLTVGKKEE-----------------------
-------DGRIIEKEERAVNALSFKVYKEYVSSGLGKYA-LMMIPIFLFIVASATFCNLF
SSVWLSFWTENKF---KHRTTGFYMGLYVMFVLLGIIFMWIEFVSV-GTMAVNASKWLNL
KALHRLLHAPMGFMDVTPIGRVLNRFTKDTDALDNEISESLRLFIYQTANLTGIIILCII
YMPWFAIAMPFMIFAYVFIADHYQASGREIKRMDAIQRSFVFNNFNEVLGGIDTIKAYRS
QERFLMKSDFLINKMNEAGYLVASIQRWVSITLDLLAVVFALIIALLCVTRQFH---ISP
GSVGVLLTYVLQLPGLLNGLLRSQTQTENDLNSAERLVNYAYDLPME-----AQYRKLET
QPNESWPSEGRIKFEHVSLSYRPELPLVLKDVSIDIKGSEKIGICGRTGAGKSTIMSALY
RLTELRSGKITIDDIDISTLGLYDLRKKLAIIPQDPVLFKGDIRKNLDPFQECTDEQLWD
ALVRGGAIEKSELETVK-------------------------------------------
-------------------------------LQKKD------------------------
-----------SHGLSGNMHKFHLDQSVEENGSNFSLGERQLLALTRALVRGSKILILDE
ATSSVDYETDAKIQSRIVEE-FSRCTILCIAHRLKTILNYDRILVLDQGEVVEFDKPETL
FNDHST--IFYQMCCGAGITAEDFSS-----------------
>XP_022631203_Lachancea_lanzarotensis
--------------------------------------------MSSSDLDTPSRRSEKD
H---------------------------------------------------GLVSDDAQ
LKR-QPSAADSNRPELFLNSDDLEKVSGSEIYPQ--------------------------
------------------------------------------------------------
------------------------------------------------------------
KRL-------FSL-------------------------------LHTRDIPP--------
------------------------------------------------------------
------------------------------------------------------------
----IPE------------EKDRKVYP--LYHTNWVYRTFFWFVFPIIR----------V
GYKRTLQPNDLWTMDPRINIETMTREFDLHFDHYVDKARAQYAQDHP------------D
ATPQQVIENTVLPKHTLLK--ALLWTFRWQYFMAFMFMSLSNAATAFLPMVTKRLLTF--
---VQHKALI----TDLK-------------------VNKGVGYAIGASLMMLLNAVLFN
HFFHNSQLTGVQVKSVL----IKAMLRKSLKLSSYSRHK---------------------
------------------------------------------LPNGKITSIMSTDLSRLE
LAIMFQPLVGAFFVAITICIVLLIINLGPIALVGVGVFFAAGFVSTMAFKSLINVRKATN
IFTDARVTLMREILNSMKMIKFYAWEDAYEKNVQEIRS-SEIVKTRYMQFTRNFVTALAV
CLTNIASMVTFLAMYKV-NN---------GGRS-PAN---IFSSLSLFQVLSIQMFFLPM
ALGTGVDGLIALGRVQEVLQAGEDDQ--------DIEAHM--------------------
----------------------LP-----LQDDKLAVKLVD-ASFQWE---NFEVEEA--
---------------------KEEANLKSQLDESKSKKGHDDKSTGKEL----SYEESLT
KQESSSVNDG--------------------PSTLFKGFDRLNFEIGKGELVIVTGSVGTG
KSSLLNALAGFMKKTGGDIYKDGSLLLC-GYSWVQNATVKDNILFGCPFDEARYKNVIRV
CSLQADLDLLPAGDRTEIGERGITLSGGQKARINLARSVYRDMDIYLFDDVLSAVDARVG
KHIMDECL--MGMLGNKTRVLATHQLSLISRASRVIFIDLDGS---VDVGTVDELK-SRH
AGFVNLME-----------FSTNS---------ESEDTP--------QENPSAS---RPT
FDREK-------------SEKETAALQKQLSKRSQLQDDNNR------------------
-----QNTGQITAKEERAVNSISWKVYKEYISAGVGKKG-FFLLPLYVLFLALSTFTLLF
SSVWLSFWTEFKF---KNKKTPFYMGMYTFFVFFNYICTTTQFTML-CYIGVTAAKWLNL
KAVKRLLHTPMSFIDTTPIGRILNRFTKDTNTVDSELTESVRLFVYQVSNIIGVMIMCII
YLPWFAIAVPFLILTFVIVADHYQSSSREIKRLEALQRSHVYNNFNEVLGGMDTIRAYKS
EKRFSRKSDFLIDRMNEAGYVVVSLQRWVSIALDMIAMSFALIITLLCVTRQFH---ISP
SSVGVLLTYVLQLPGLLNSLLRAMTQGENDMNSTERLIAYATELPLE-----ADYRKPEL
SPPADWPTNGSVEFEDVSLAYRPGLPVVLKNVNLEIGGGEKIGICGRTGAGKSTIMSALY
RICELESGKIFIDGIDISTLGLHELRSKLSIIPQDPVMFRGTVRKNLDPFGERSDEDLWV
ALVESGAISAEMEPEVR-------------------------------------------
-------------------------------AQTYE------------------------
-----------KEGSLSALHKFHLEQEVEEDGSNYSLGERQLLALTRALVRQSRILILDE
ATSSVDYETDAKIQARIAQA-FSHCTILCIAHRLNTILDYDRILVLEKGEVAEFGTPSEL
F-DQNG--IFKEMCGRSGIARSDIKSASKSKQ-----------
>XP_002552209_Lachancea_thermotolerans
--------------------------------------------MISSTSTSSDSGSEKD
HVISIHAHNAPQAR----------------KLAAETGAGAGDTAGVGAAIDAGVAAEAAD
ASSVASSTVDQNRPETFLNSDDLERVTDSEIYPQ--------------------------
------------------------------------------------------------
------------------------------------------------------------
KRL-------FSL-------------------------------LHTRKIPQ--------
------------------------------------------------------------
------------------------------------------------------------
----IPL------------PEERKTYP--LYHTNPIYYAFFWWVFPIIR----------I
GYKRTLQPNDLWAMDNRISIEAIYATFTKYMDHYTEIARQNYAQEHP------------E
ASPEDVRENTTLSKHALFK--ALLRTFKLQYFFALIAMSLSNATSAFIPMVTKRLIRF--
---VEEKALV----PGLK-------------------VNAGVGYAIGASIMMLLNAILLN
HSFHLAQLTGVQVKSIL----IKAILNKSFKLSGYSKHK---------------------
------------------------------------------FPNGKITSVMSTDLSRLE
LAIMFQPLLGAFFVAVIICIVQLIVNLGPVALVGVGIFAAAMVGSAYAFKRMINVRKTTN
QFTDARVTLMREIMNSMKMIKFYAWEDAYEKNVNDVRT-LEIRQTRIMQFTRNFVTALAV
CLPSLASMVTFLVMYKV-NN---------NGRN-PAD---IFSSLSLFQVLSIQMFFLPM
ALGTGVDGSIALNRVQEILEAGEEDQ--------DIEKTC--------------------
----------------------LP-----MDDEKHALKLVN-ASFQWE---NFEVEEA--
---------------------KDVAKAKQAEDDKKNRK--DKKHNAHEV----KTNDSDS
TADSKK---A--------------------PNVTFKGFDNLNIQITKGELVIVTGSVGTG
KSSLLYALSGFMKKTGGDIYKDGTMLLC-GYPWIQNATVRDNILFGSPYNEARYNEIIRV
CSLQADLELLPAGDRTEIGERGITLSGGQKARINLARAVYKKKDIYLFDDVLSAVDARVG
KHIMDECL--MGKLEGSTRVLATHQLSLIARASKVIYIDLDGS---VDVGSVEELK-KRK
PGFVNLMQ-----------YSNHS---------ESEKKPGEVEEEKRQEAGAGAQPVRPE
IDSRQ-------------SELEASELKKQVSKRSQLQDEQKGV-----------------
-----APDGRLTSKEERAVNSISYKVYQQYITAGVGKKG-FLMLPIYLMLLAVSTFSLLF
SSVWLSFWTENKF---KHKKTPFYMGMYTFFVFFNYFVTTSQFSLI-CYIGLSAAKRLNL
KAVQRLLHTPMSFLDTTPIGRVLNRFTKDTDTVDTELTESVRLFVFQLSNIVGVIVMCII
YLPWFAIAVPFLMLVFVGVADHYQSSSREIKRLEAVQRSHVFNNFNEVLGGMDTIRAYRG
ERRFLTKSDFLTNKMNEAGYLVVAIQRWVAIALDMIAMAFALIVTLLCVTRQFH---ISA
ASVGVLLTYVLQLPGLLNMLLRAMTQGENDMNSTERLISYATELPLE-----AAYRRPEM
SPPAEWPTDGRIEFDHVSLAYRPGLPLVLKDVTLHVAAGEKIGICGRTGAGKSTIMSALY
RMCELHDGSITIDGVDISTLGLYDLRSKLSIIPQDPVMFKGDVRKNLDPFHERTDDELWH
ALVRGGAIPAESLATVR-------------------------------------------
-------------------------------AQTHE------------------------
-----------NAGSLSNMHKFHLQQEVEEDGTNFSLGERQLLALTRALVRQSKILILDE
ATSSVDYETDAKIQTRIVEA-FSNCTILCIAHRLNTILDYDRILVLDQGRVCEFDTPAAL
Y-ARGG--VFTEMCDRSGITRDDFNTRHH--------------
>XP_020060316_Aspergillus_aculeatus
------------------------------------------------------------
-----------------------------------------------MELAT--------
----------SSRSTQLESENEKQDQVQRAPVKT--------------------------
------------------------------------------------------------
------------------------------------------------------------
AR----RS--LNP-------------------------------LRLQKVPP--------
------------------------------------------------------------
------------------------------------------------------------
----IPK--------------ERGVSK--EYGASIISRVTFQWIAPLIK----------T
GYLRQIEIQDIWSVNPDRKVDLLTARFDAALKSRTDRG----------------------
------------SKKALVW--ALFDTFRLEFIIGGICQVVSMILAVVTPYLVRNLTSYAM
DAYAAHHGNH----PMPN-------------------LGRGLGFAFGIPAMQAVQTLCLS
QAFYRGMICGGQIRAVL----VSAIYTKAMKLSGRAKAGSEVLLASGKKD----------
-------K---------------KPPKRQNMRGGPGHGEGNGWGSGRIITLMGVDVDRID
RACGLIHMLWTTPVVLGVALIFMVINIGYSALPGYGLAVFGAILLAYCVKSLITLRRAVN
KITDKRVSLTQEILSSVKFVKFFGWESSFLERLENLRK-REISSLRRLLVIRHAITVSML
SLPALSSMLSFIT-YAL-TN---------HTLS-PDR---IFSSLALFNALRMPLAILNL
AMTQATDAWTALHRIQEFLSAEEREES---------------------------------
--------------------------ITWDYTMTNAVEVEH-ASFTWE---RVRDS----
-------------------------AESPVNSRPSQAAIAPGRTEA--------ASSNT-
-----------------------LSEREADAKTPFQ-LLGMDFEIGRGELVAIIGSVGSG
KTSLLAALAGDMRQTAGNVRIGATRGYCPQYAWVQNTTVRDNILFGREYDADRYNEVIDA
CALRADLAMFPDGDQTEIGERGITISGGQKQRLNIARAIYSNSELVLMDDPLSAVDAHVG
RHIMDNAI--CGLLKDRSRVLATHQLHVLGRCDRIIVMEDGKI---HAIGTFDDLT-RSS
DIFKRLMS-----------ITSQQ---------------DALDQE---PSSTSATTDERP
ETAR--------------------------------------------------------
---RV-PGGALMQKEDMASGSVGWDVLRTYVK-ASG--SY-LNVPVSLCLMCVVNGALVM
SGLWLSFWTSNKY---PGLTTGQYVGIYIAVCCSQFIAMYAFAAHV-TIVGANASKKMLQ
RAMYRILRVPMSFFDTTPMGRITNRFSKDVQVMDSDLPDSIRLFVLTLSQITSTIGMVIA
FYYYFAIALGPLVLLFLFAASYYRASARNLKRHEAVLRSKVFARFGEAIAGSACIQAYKA
EEHFKKSIHNAIDDMNGAYFLTFANQRWLGVRLDMVGTLLILVTSLLVVTSRLD---VSP
SIAGLVLSYVVSITQTLGFTVRQFADVDNNMNAAERVNHYGTQLEEE-----APLHL--T
DVGKEWPSVGRITFEDVQMRYRVGLPLVLRGLSMEIRGGERIGIVGRTGAGKSSIMSALF
RLTELSGGKIHIDGVDIATVGLYDLRTRLSIIPQDPTLFKGTIRSNLDPFNEHTDLELWS
ALRKAHLVDQEAV---D-------------------------------------------
-------------------------------KSSDE------------------------
---GTVTPALTDTGTPVQ-KRLNLDTVVEEDGLNFSLGQRQLMALARALVRDSRVIVCDE
ATSSVDFETDQKVQETMAHG-FEGKTLLCIAHRLRTILQYDRICVMGQGQIAEMDTPLRL
WEA-GG--VFRNMCDQSGITREDFLG-----------------
>XP_001271811_Aspergillus_clavatus
------------------------------------------------------------
--------MAVN-----------------------------VNPPTQVEVVV--------
----------PDNEKAFENQNRTEKPDANDAVPQ--------------------------
------------------------------------------------------------
------------------------------------------------------------
TRPSIWRK--LNP-------------------------------LRLQKIPP--------
------------------------------------------------------------
------------------------------------------------------------
----VPQ--------------ERQVTK--EYGANIFSHIFFEWMTPFMK----------V
GYLRPLEPQDIWTVNPKRAVEILSDNLDVAFKKRIERG----------------------
------------SKRPLAW--ALFDSLRTDLIIGGVCQLVGMLCLVLSPYLVRHLIAFST
EAYAAHITGK----PGPS-------------------IGPGLGYAFGLYAMQVLQSLTMN
QALYRGMLVGGMAKAAL----TSKIFLKAMKLSNRAKAGGKALKSAEDKE----------
-DASQATK---------------KTSKKG---AGTAQGETPGWSNGRITTLMGVDVDRID
RACGMLHLLWCSPIGLIVALVILIINIGYSALAGYALLVLGMLVLTWAMGLLVRFRKAIN
KITDQRVTLTQEILYSVRFVKFFGWESSFLQRLEAVRR-REVDSIKKLLFVRHAVVVCLV
SLPTFASLLSFVT-YAL-SK---------HGMS-PDR---IFASLALFNVLRMPLTMLNM
TITQATDAWTAITRIQEFLLAEEKSDP---------------------------------
--------------------------IEWDMGLDKAIEVER-ASFTWE---QVQTAKG--
---------------------DEKKEVKPKGFQSS--KVAPSSTPD--------TTSDM-
------------------------TEQE-----PFK-LRDIDFDVGRNELLAVIGTVGSG
KSSLLGALAGDMRLTAGKVRMGATRSFCPQYAWIQNVSVRENILFGSEYDENFYDSVIDA
CALRSDLEIFPNGDETEIGERGITVSGGQKQRINIARAVYSRADIVLMDDPLSAVDAHVG
RHIMDRAI--CGLLKDRCRVLATHQLHVLSRCDRIIVMKEGAI---DAIDTFDNLM-RDN
EQFRDLMS-----------STSQQ---------EKS--EDPVDGQ---DGGEAQPTEPAQ
GQAK--------------------------------------------------------
---KAKPAAALMSKEERATGSVGWKVWKAYIS-ATG--SFLINCGAFLVLLACLNCGLIM
TGLWVSYWTSNKF---PALSTGQYMGIYAGICSGQTLALYLFALHV-TIAATYASKAMLQ
RAMYRVLRAPMSFFDTTPLGRITNRFSKDVQVMDSDLGDSIRMFAFTFTQILCTMGLIIA
FYHYFAIALGPLFILFLLAATYYRASARNLKRHDSVLRSTVFARFGEAINGVASIQAYKM
EGYFQRNLHESINSMNGAYFLTFSNQRWLSIRLDAIGSLLILVVGILVVTSRFN---VGP
SVSGLVLSYVLNITLSLQFTIRQFAEVGNNMNSAERIHYYGTDLDEE-----PPLHL--A
DVPPSWPEKGRITFSDVQMRYRDGLPLVLKGLTMDVHGGERIGIVGRTGAGKSSIMSALF
RLTELSGGSIKIDDVDIATVGLLDLRTRLAIIPQDPTLFRGTIRSNLDPFNEHTDLELWA
ALRKAHLVGQEVPAQED-------------------------------------------
-------------------------------DDSPD------------------------
---GTLTPPSVNEKQHAP-QRLHLDTTVEEEGLNFSLGQRQLMALARALVRDARIIVCDE
ATSSVDFETDQKVQETMTQG-FRGKTLLCIAHRLRTIIHYDRICVMDQGRIAELGTPLAL
WGKPGG--IFRSMCDQSGITREDFQAVYT--------------
>XP_001267108_Aspergillus_fischeri
------------------------------------------------------------
--------MSKT-----------------------------SQPP--LEVVA--------
----------PQAKLPVE-QNQTEGTNDQVASPQ--------------------------
------------------------------------------------------------
------------------------------------------------------------
PQLSKWRK--LNP-------------------------------LRLQKVPP--------
------------------------------------------------------------
------------------------------------------------------------
----VPS--------------ERQVTR--EYGANILSRIFFEWMTPFMK----------V
GYLRPLEPKDIWTVNPDRAVDTLSDKLALAFKKRIEQG----------------------
------------SKRPLAR--ALIDTLRHDLVVGGICQLVGMMCMILSPYVVRHLITFST
EAYAAHIRGI----PGPH-------------------IGPGLGYAFGLYAMQVLQSLTMN
QALYRGMVVGGMAKAGL----TSQIFAKAMRLSNRARAGGKQTDDTGQKP----------
-----AEE---------------SPSRAA---ANDAAKETAGWSNGRITTLLGVDVDRID
TASGMLHMLWVAPIGLIVALIILIVNIGYSALAGYALLVVGVFALAWAMRLLVQFRRAIN
KITDQRVTLTREILYSVRFVKFFGWESSFLKRLEAVRN-REIGSIKRLLFVRHAVVVCMV
SLPTFASLLSFVT-YAL-SD---------HGMS-PDR---IFASLALFNVLRMPLIMLNL
TITQMTDAWTAMNRIQEFLQAEEKSDP---------------------------------
--------------------------VEWDTGMDKAIEVEH-ASFTWE---QVQSNKG--
---------------------EEKKEEKPKHSQVSPKDATPSSPPD--------DNSDT-
------------------------TELA-----PFK-LTDINFEVGRDELLAVIGTVGSG
KSSLLGALAGDMRLTEGKVRMGATRSFCPQYAWIQNVSVRENILFGSDYDEEFYDRVIDA
CALRADLDIFPNGDQTEIGERGITVSGGQKQRINIARAVYSKADIVLMDDPLSAVDAHVG
RHIMDKAI--CGLLKDKCRVLATHQLHVLSRCDRIIVMKEGRI---DAIGTFDDLV-RTN
EHFRELMS-----------STSQQ---------EKQS-DDDVEEK-------SDEAEPAK
DQID--------------------------------------------------------
---KAKPAAALMSKEEVATGSVGWPVWKAYIT-ASG--SFFLNFIAFLVLLACLNGGLVM
TGLWVSYWTSDKF---PNLTAGQYMGIYAAICTAQALALYGFALHV-TIAAAVSSKTMLH
RAMYRVLRAPMAFFDTTPLGRITNRFSRDVQVMDSELGESIRMFAFTFTQILATMGLIIA
FYHYFAIALGPLFLLFLLAAAYYRASARNLKRHDSVLRSTVFSRFGEAITGVASIQAYKM
EGYFQRNLHESIDSMNGAYFLTFSNQRWLSIRLDAIGSLMILVVGILVVTSRFN---VGP
SVSGLVLSYVLNITLSLQFTIRQFAEVGNNMNAAERIHYYGTSLDQE-----APLQL--A
EVPPSWPEKGRITFSDVQMRYRDGLPLVLKGLTMDVRGGERIGIVGRTGAGKSSIMAALF
RLNELSGGSIKIDDIDIATVGLRDLRTRLAIIPQDPTLFRGTIRSNLDPFNEHTDLELWA
ALRKAHLVGQELP---E-------------------------------------------
-------------------------------DESQD------------------------
---GTLTPSSMNEKQQTV-QRLHLDTIVEEEGHNFSLGQRQLMALARALVRDARIIICDE
ATSSVDFETDQKVQETMAQG-FQGKTLLCIAHRLRTIINYDRICVMDQGQIAEFDTPLAL
WEK-GG--IFRSMCDQSGIIREDFEG-----------------
>XP_041150948_Aspergillus_flavus
------------------------------------------------------------
--------MTLD------------------------------------------------
----------TGQGPAIESIEKNQHEQQQQGKQP--------------------------
------------------------------------------------------------
------------------------------------------------------------
SYFQWFK---LNP-------------------------------LRSSKTPP--------
------------------------------------------------------------
------------------------------------------------------------
----VPQ--------------ERQVSR--EYGANFASLITFQWVNPIVK----------L
GYKREMEIQDIWTVNPTRSVSILSKKLDEAFAGRLERG----------------------
------------GKRPLAW--ALYDTLKIELCIGIICQILSMCLLVLAPFVVRRLIEFAM
DAYTSQHNNL----PGPS-------------------LGKGMGLVIGLVTMQLVQSLSSN
QAFYQSLIAGGELKAVL----TPNLFSKAMRLSGHARAG---------------------
--------------------------------------NGTGYSDGRITTLMAVDLSRLE
KGCASLHILCATPIALIVALVTLLVNIGYSALAGYAFLVAITCLLTFAVRSIIVRRRAIN
TITDKRVSLTQEILQNVRFIKFFAWENSFLERLRVTRK-LEIDSLRRFLATRHSITVSFT
SMANFASLLSFMT-YVL-SG---------HTLS-SDR---IFASLAVFNAIRLPLSMMNV
VVTSTTDAVTSLNRLQEFLLAEEREDF---------------------------------
--------------------------ITWDRNMENAFEFKK-ASFTWE---SVPDIEA--
---------------------ETPGVDS-----VPVSASAPPVSS-W-------DGATK-
------------------------PASESKDNRPFR-LMDIDFQAAPGELIAVIGTIGSG
KSSLLGALAGEMRLTAGSVRMRTAPAFCPQYAWIQNTTIRNNILFGQEYDDARYDQVIDA
CALRADLATFADGDQTEIGERGITLSGGQRQRLNIARAIYSNCDIILLDDPLSAVDANVG
LHIMKQAI--CGLLRDRCRILATHQLHILAHCDRIIVMEAGRV---VDIGTFDHLV-QRN
EVLQSLVS-----------VNHQ----------EKEETPSSPS-----IADAVQVEKACP
ESKL--------------------------------------------------------
---KNRNAAPLMKDEERARHARRRDIWRAYAV-SSG--SM-ANIFIVFALAILSAGGAIL
GGLWLSFWASNKF---PQLSLGQYLGIYAGITAGQAAILYLFSVCV-TAFAANASKVMLE
DAMYRLLRAPTSFFDTTPLGRIINRFSKDVQVLDSELGEALRLFLYLFLMVVAIMILVIV
YFHYFAIAVGPLVAIVILITIYHRASAQSLKRHEAVLRSVVFARFNEAITGIACIRAYNM
EVYFRQNIGQAIDSSNAAYFLIFANQRWLSVRLDLVCNTLLLVTGVLVVTSRFN---VSP
SISGLILSYMLSISQTLQFSIRQYTELEQHINSAERLHHYGTSL-EEEEEKTAPLHR--V
EVSSTWPAQGQITFQNVQMRYREGLPLVLKGLTMSIQSGERIGVVGRTGAGKSSIVSALF
RLTELSGGNIWIDGVNIASIALHDLRPRLAIIPQDPTLFRGTIRSNLDPFNEYTDLELWS
ALRKAHLVDPPLESPSD-------------------------------------------
-------------------------------GDKD-------------------------
------ARQVVNEQAAGP-SQLHLDTRVDEAGLNLSLGQRQLMALARAIVRDSKIIICDE
ATSSLDYQTDQKVQETIA-G-MHGKTLFCIAHRPRTIIHYDRICVMDKGCIAELDTPVRL
WEQ-QG--IFWEMCNQSGITREELERGPVGL------------
>XP_751910_Aspergillus_fumigatus
------------------------------------------------------------
--------MSKT-----------------------------PQPP--LEVIA--------
----------PQAKLPVE-QNQKEGSNDQAASPQ--------------------------
------------------------------------------------------------
------------------------------------------------------------
PQLSKWRK--LNP-------------------------------LRLQNVPP--------
------------------------------------------------------------
------------------------------------------------------------
----VPS--------------ERQVTR--EYGANILSRIFFEWMTPFMK----------V
GYLRPLEPEDIWTINPDRAVDTLSAKLGLAFKKRIEQG----------------------
------------SKKPLAR--ALIDTLKHDLLIGGICQLVGMMCMILSPYVVRHLITFST
EAYAAHIRGI----PGPH-------------------IGPGLGYAFGLYAMQVLQSLTMN
QALYRGMVVGGMAKAGL----TSQIFAKAMRLSNRARAGGKQANDTGPKS----------
-----AEG---------------SPSGAA---ANDAAKETAGWSNGRITTLLGVDVDRID
TASGMLHMLWVAPIGLIVALIILIVNIGYSALAGYALLVVGVFALAWAMRLLVQFRRAIN
KITDQRVTLTREILYSVRFVKFFGWESSFLKRLEAVRN-REIGSIKRLLFVRHAVVVCMV
SLPTFASLLSFVT-YAL-SD---------HSLS-PDR---IFASLALFNVLRMPLIMLNL
TITQMTDAWTAMNRIQEFLQAEEKSDP---------------------------------
--------------------------VEWDTGMDKAIEVEH-ASFTWE---QVQSNKG--
---------------------EEKKGEKPKHSQVLPKDATPSSPSD--------DKSDT-
------------------------TELV-----PFK-LTDINFEVGRGELLAVIGTVGSG
KSSLLGALAGDMRLTEGKIRMGATRSFCPQYAWIQNVSVRENILFGSDYDEEFYDRVIDA
CALRADLDIFPNGDQTEIGERGITVSGGQKQRINIARAVYSKADIILMDDPLSAVDAHVG
RHIMDKAI--CGLLKDKCRVLATHQLHVLSRCDRIIVMNEGRI---DAIGTFDDLV-RTN
EHFRELMS-----------STSQQ---------EKQSDDDDVDKK-------SNEGEPLK
DQID--------------------------------------------------------
---KARPAAALMSKEELATGSVGWPVWKAYIT-ASG--SFFLNFIAFLVLLACLNGGLIM
TGLWVSYWTSDKF---PNLTAGQYMGIYAGICAAQALALYGFALHV-TIAAAVSSKTMLH
RAMYRVLRAPMAFFDTTPLGRITNRFSRDVQVMDSELGESIRMFAFTFTQILATMGLIIA
FYHYFAIALGPLFVLFLLAAAYYRASARNLKRHDSVLRSTVFSRFGEAITGVASIQAYRM
EGYFQRNLHESIDSMNGAYFLTFSNQRWLSIRLDAIGSLMILVVGILVVTSRFN---VGP
SISGLVLSYVLNITLSLQFTIRQFAEVGNNMNAAERIHYYGTSLDQE-----APLQL--A
EVPPGWPEKGRITFSDVQMRYRDGLPLVLKGLTMDVRGGERIGIVGRTGAGKSSIMAALF
RLTELSGGSIKIDDIDIATVGLRDLRTRLAIIPQDPTLFRGTIRSNLDPFNEHTDLELWA
ALRKAHLVGQELP---E-------------------------------------------
-------------------------------DESQD------------------------
---GTLTPSSMNEKQQTV-QRLHLDTIVEEEGHNFSLGQRQLMALARALVRDARIIICDE
ATSSVDFETDQKVQETMAQG-FQGKTLLCIAHRLRTIINYDRICVMDQGQIAEFDTPLAL
WEKPDG--IFRSMCDQSGITREDFEG-----------------
>XP_664047_Aspergillus_nidulans
------------------------------------------------------------
--------MRLS-----------------------------SEAK-IAESGG--------
----------QPPTAGSRSETGSESTEAESADPK--------------------------
------------------------------------------------------------
------------------------------------------------------------
AQ-KWYQR-SLNP-------------------------------LRWQKIPP--------
------------------------------------------------------------
------------------------------------------------------------
----VPE--------------ERTVSR--EYGASFFSIASFQWMAPLMK----------V
GYLRPLELQDIWTVNPDREVDVLTKRFEVSLEKRTNAG----------------------
------------AKRPLLW--ALYDTFRFEFLLGGFCHLISSLLIVFAPYLTRYQIAFAT
EAYVAQRSGQ----PAPR-------------------IGRGMGFVVGITVMQAIQSLCTN
QFLYRGQMVGGQIRAVL----ILQIFNKAMKLSGRAKAGGVQSPEQQEKI----------
-KELKAAK------------------DQALKKPGSPPADDKGWGNGRIVALMSIDVDRIN
LACGMFHISWTAPVSIIVALILLLVNLTYSALAGFGLLVIGMPFLTYAVRFLFKRRRNIN
KLTDQRVSLTQEILQGVRFVKFFGWESSFLDRLKEIRH-HEIRSIQTLLAVRNGILCVSM
AIPVFASMLSFIT-YAL-SN---------HVLD-PAP---IFSSLALFNSLRMPLNLLPL
VLGQITDAWTALNRIQEFIVAEEQKED---------------------------------
--------------------------IERDEHMPEAVRMDR-ASFTWE---RKAAD-K--
---------------------EAEKVEK-K-------AN-PRRTEP--------KSEAP-
-----------------------TDSAESD--EPFQ-LRDMTLDIRRDELVAVIGTVGSG
KSSLLAALAGDMRLTDGSVRLSTSRAFCPQYTWIQNTSLRDNILFGKDYDEKWYDQVIDA
CALKPDLEILPNGDATEIGERGITISGGQKQRLNIARAIYFNAELVLLDDPLSAVDAHVG
RHIMDKAI--CGLLKGRCRILATHQLHVLSRCDRIVVMDDGRI---HAVGTFDELS-RDN
DLFKQLMS-----------TASQ----------DSKEDEEEAT-E---VVEEEAEKQAQQ
E-----------------------------------------------------------
---PTKPAAALMQQEEKATDSVGWTVWKAYIR-ASG--SY-FNALAILFLLAFANVVNVW
TNLWLSYWTSNHY---PSLSTGQYIGIYAGLGAGSALTMFIFSTYM-STAGTNASRQMLQ
LAMTRVLRAPMSFFDTTPLGRITNRFSKDIGVMDNELCDAMRMYAITITMIVSIMILIIV
FYHYFAIALVPLFLLFLTASNYYRSSAREMKRHESILRSAVYARFSEAITGTASIRAYGV
QNQFRSSLRDSVDTMNGAYFLTFSNQRWLSVRLDAVAVLLVFVTGVLVVTSRFD---VSP
SISGLVLSYILAIAQMLQFTVRQLAEVENNMNATERVHYYGTQLEEE-----APAHIPSN
PVPESWPPHGEITFDNVAMRYRPGLPLVLKNLSMNISGGERIGIVGRTGAGKSSIMSALF
RLTELSSGRITIDGVDISTIGLHDLRSRLAIIPQDPTLFRGSIRSNLDPFNEHSDLELWD
ALRKAHLIDSDTKDSAV-------------------------------------------
-------------------------------DASNP----------N-------------
---GNAN-----------AQRLTLDTAVDEEGLTFSLGQRQLMALARALVRNARIIICDE
ATSSVDFATDQRIQETMAQG-FEGKTLLCIAHRLKTIIHYDRICVMDQGSIAEIDTPLNL
WEKEDG--IFRAMCERSGISREDIVGQVEKE------------
>XP_001390287_Aspergillus_niger
------------------------------------------------------------
----------------------------------------------------MLEGSS--
QTFLGDSTPGSL-LSSNP--NTAFQSPKLQPFCG--------------------------
------------------------------------------------------------
------------------------------------------------------------
DVEGWGPISQFRFDLTPCFLDAGVAVVAAWGLLM---GTGAVWYLLKKRIPQ-PVSKNWH
FYAKLAVLSALIFATALQ---AAIQVETYPDNWFADFQFWSS-ALVLASLGVIFAVQYYE
HWRSRQPNGVVLFYWLFFTIAYGIKLRSLVARKAYEDQLPY-FVTFSVSLGLALLEFALE
YL--VPKK-----QSAYDALGDEDECP--YEYADIFSVLTFSWMTPMMK----------F
GYKNFLTQDDLWNLRRRDTTGVTGTTLRENWEYELKKN----------------------
-------------KPSLSL--ALIKSFGGSFLRGGMIKCGSDTLAFVQPQLLRLLINF--
---INSYRTN-----EPQ------------------PVIRGVAIALAMFLVSVSQTMCLH
QYFQRAFDTGMRVKSAL----TGLIYAKSLRLSSEGRST---------------------
------------------------------------------KTTGDIVNHMAVDQQRLS
DLTQFGVQLWSAPFQITLCMLSLYQLVGYSMFAGIGVMLLMIPLNGVIARMMKKLQLVQM
KNKDSRSRLMTEILNNIKSIKLYAWNTAFMNKLSHIRNDLELNTLRKIGATQSIANFTWQ
STPFLVSCSTFTVYA--------------LTQDKPLTTDVVFPALTLFNLLTFPLSILPM
VITAVIEASVAVKRLTDYFTAEELQTDAVK-IEDTVSHIG--------------------
---------------------------------DESVRIQD-ASFTWN---RYEGTHV--
------------------------------------------------------------
-------------------------------------IENISFSARKGELSCIVGRVGAG
KSSLLQSLLGDLWRTEGEVVVRGRIAYVAQSPWVMNASVRENIVFGHRWDPQFYDLTVEA
CALLDDFKNLPDGDQTEVGERGISLSGGQKARLTLARAVYARADIYLLDDVLSAVDQHVG
RHLINRVLGQNGILSTKTRILATNAIPVLKEADYIGLLRNKTI---IESGTYEQLL-AMK
GEVANLIR-----------TTMND---------SDDDEESGTESRDLASPESSESVTVID
NA---ESD-SDPEDAEREIGALAPIRAA----G-GRRSSTVTLRRASTASWKG---PRRK
LGDEENVLKSKQTQETSQQGKVKWSVYGEYAKNSN-----IVAVCFYLAALLGAQTAQVS
GSFWLKHWSEVTEAQ-PDVPVGKYIGIYLAFGLGSSLLVILQNLILWIFCSIEASRKLHE
RMAFAIFRSPMSFFETTPSGRILNRFSSDVYRIDEVLARTFNMLFGNSAKAMFTMIVIAS
STPAFLILVIPLSYVYFSYQKYYLRTSRELKRLDSVTRSPIYAHFQESLGGISTIRAYRQ
EERFTLENEWRMDANVRAYFPSISANRWLAVRLEFIGSVIILASAVLSIVSVATGSGLSA
GMVGLAMSYALQITQSLNWIVRQTVEVETNIVSVERVLEYA-SLPSE-----APEVIFKH
RPAIGWPAQGAVSFNNYSTRYRPGLDLVLKDINLDIKPHEKIGVVGRTGAGKSSLTLALF
RIIEPDNGSISIDGLNVSTIGLFDLRGRLAIIPQDPAMFEGTVRDNLDPRHVHDDTELWS
VLEHARL-----------------------------------------------------
------------------------------------------------------------
------------KDHVAQM-DGQLDAQIQEGGSNLSQGQRQLVSLARALLTPSNILVLDE
ATAAVDVETDALLQRTLRSSIFQDRTIITIAHRINTIIDSDRIVVLDKGRVVEFDSPAEL
IKREG---RFYELVKEAGLLD---NSDGPGATQQS--------
>XP_015411443_Aspergillus_nomiae
------------------------------------------------------------
--------MIPD------------------------------------------------
----------TREAPVVESTKQNQHGESQDGKQS--------------------------
------------------------------------------------------------
------------------------------------------------------------
FYLQWRK---LNP-------------------------------LRSRSTPP--------
------------------------------------------------------------
------------------------------------------------------------
----VPQ--------------KRQVSR--EYAAGFASLITFQWVAPIVK----------L
GYKRELEIQDIWTVNPTRSVSILSDRLDEAFRVRLRDG----------------------
------------GKRPLAW--ALYDTLKVGLWVAILSQILSMCLLVLAPFVVRLLIEFAM
DAFVSQHNSL----PGPN-------------------LGKGMGLVIGLVAMQLVQSLSSN
QAFYQSLIAGGELKAVL----APKMFSKAMRLSGRARAG---------------------
--------------------------------------KKTGYSDGRITTLMAVDLSRLE
KGCAVLHILCATPIALIIALITLLVNIGYSALAGYAFLVAMTCLLTFAVRSIIIRRRAIN
TITDKRVGITQEILQNVRFIKFFAWEKSFLGRLRTTRQ-LEIDLLGRFLATRHSITVSFT
TMANFASLLSFMT-YAL-SG---------HTLS-SDR---IFASLAVFNAIRLPLSMMNV
VVTSTTDAVTSLNRLQEFLLAEEREDF---------------------------------
--------------------------ITWDRAMENAFQLEK-SSFTWE---NSPD-----
-------------------------VDS-----FPVPAAGPSTTSPW-------SGAIK-
------------------------AVSGATDKAPFR-LMDIDLQASRGELIAVIGTIGSG
KSSLLGALAGEMRLTAGSVRMSTTPAFCPQYAWIQNTTIRNNILFGQDYDEVRYNQVVDA
CALRADLATFLDGDQTEIGERGITLSGGQKQRLNIARAIYSNSDIILLDDPLSALDADVG
LHIMNQAI--CGLLKDRCRILATHQLHVLAHCDRIIVMEAGRV---VDIGTFGHLV-QRN
EVLQSLVS-----------VHRQD---------EKEETPGSPL-----VGYAAHLREASP
KPKV--------------------------------------------------------
---ENGNAAPLMKEEERVRHARRRDIWRAYAV-SSG--SV-ANIFIVLALAVLSAGGAIL
GGVWLSFWASNKF---PQLGLGQYLGIYAGITSGHAVILYLFSVYV-TTSAANASKTMLE
DAMDRVLRAPTSFFDTTPLGRMLNRFSKDVQVLDNELGETVRLFLFLFLILVAIMVLVIV
YFHYFALAVGPLVAIVIFATIYNRASAKSLKRHEAVLRSVVFARFNEAITGVACIRAYSM
ERYFRQSIGKAIDSANAAYFLMFANQRWLSVRLDLVCNTLLLVTGVLVVTSRFD---VSP
SISGLILSYMLSISQTLQFSIRQYTELEQHINSAERLHYYGNCLEEEEEEKKAALHL--V
EVSNTWPEKGQIVFENVQMRYRDELPLVLKGLTMSIRGGERIGVVGRTGAGKSSIISALF
RLTKLSGGNIWIDGVDIATVELHTLRSRLAIIPQDPTLFRGTIRSNLDPFDEHTDLELWS
ALREAHLVDP----PSD-------------------------------------------
-------------------------------GDED-------------------------
------ACQVVNEKAAGT-GQLHLDSPVDEEGLNLSLGQRQLMALARAIVRDSRIIICDE
ATSSLDYQTDQKVQQTIS-K-FHDKTLFCIAHRLRTIIHYDRICVMDRGCIAELNTPVRL
WEQ-QG--IFREMCNQSGITRGELEIASLGF------------
>XP_023093865_Aspergillus_oryzae
------------------------------------------------------------
--------MTLD------------------------------------------------
----------TGQGPAIESIEKDQHEQPQQEKQS--------------------------
------------------------------------------------------------
------------------------------------------------------------
SYFQWFK---LNP-------------------------------LRSSKTPP--------
------------------------------------------------------------
------------------------------------------------------------
----VPQ--------------ERQVSR--EYGANLASLITFQWVNPIVK----------L
GYKREMEIQDIWTVNPTRSVSILSKKLDEAFAGRLERG----------------------
------------GKRPLVW--ALYDTLKIELCIGILCQILSMCLLVLAPFVVRRLIEFAM
DAYTSQHNNL----PGPN-------------------LGKGMGLVIGLVTMQLVQSISSN
QAFYQSLIAGGQLKAVL----TPKLFSKAMRLSGHARAG---------------------
--------------------------------------NGTGYSDGRITTLMAVDLSRLE
KGCASLHILCATPIALIIALVTLLVNIGYSALAGYAFLVAITCLLTFAVRSIIVRRRAIN
TITDKRVSLTQEILQNVRFIKFFAWENSFLERLRMTRK-LEIDSLRRFLATRHSNTVSFT
SMANFASLLSFMT-YVL-SG---------HTLS-SDR---IFASLAVFNAIRLPLSMMNV
VVTSTTDAVTSLNRLQEFLLAEEREDS---------------------------------
--------------------------ITWDRNMENAFEFKK-ASFTWE---SVPDIEA--
---------------------ETPGVES-----IPVSASASPVSS-W-------DDATK-
------------------------PASKSKDNRPFR-LMDIDFQAAPGELIAVIGTIGSG
KSSLLGALAGEMRLTAGSVRMRTAPAFCPQYAWIQNTTIRNNILFGQEYDDARYDQVIDA
CALRADLATFADGDQTEIGERGITLSGGQRQRLNIARAIYSNCDIILLDDPLSAVDANVG
LHIMKQAI--CGLLKDRCRILATHQLHILAHCDRIIVMEAGRV---VDIGTFDHLV-QRN
EVLQSLVS-----------VNHQ----------EKEETPSSPS-----IADAVQVEKACP
ESKL--------------------------------------------------------
---KNRNAAPLMKDEERARHARRRDIWRAYAV-SSG--SM-ANIFIVFALAVLSAGGAIL
GGLWLSFWASNRF---PQLSLGQYLGIYAGITAGQAAILYLFSVCV-TAFAANASKVMLE
DAMYRLLRAPTSFFDTTPLGRIINRFSKDVQVLDSELGEALRLFLYLFLMVVAIMILVIV
YFHYFAIAVGPLLAIVILITIYHRASAQSLKRHEAVLRSVVFARFNEAITGIACIRAYNM
EVYFRQNIGRAIDSSNAAYFLIFANQRWLSVRLDLVCNTLLLVTGVLVVTSRFN---VSP
SISGLILSYMLSISQTLQFSIRQYTELEQHINSAERLHHYGTSL--EEEEKTAPLHR--V
EVSSTWPAQGQITFQNVQMRYREGLPLVLKGLTMSIQSGERIGVVGRTGAGKSSIVSALF
RLTELSGGNIRIDGVNIASIALHDLRSRLAIIPQDPTLFRGTIRSNLDPFNEYTDLELWS
ALRKAHLVDPPPESPPD-------------------------------------------
-------------------------------GDKD-------------------------
------ARQVVNEQAAGP-SQLHLDTRVDEAGLNLSLGQRQLMALARAIVRDSKIIICDE
ATSSLDYQTDQKVQETIA-G-MHGKTLFCIAHRLRTIIHYDRICVMDKGCIAELDTPVRL
WEQ-QG--IFWEMCNQSGITREELERGPVGL------------
>XP_040636784_Aspergillus_ruber
------------------------------------------------------------
----------------------------------------------------MLDGNS--
QAILGNSVPGSSPLSSSP--EAVFQPQHRQAFCG--------------------------
------------------------------------------------------------
------------------------------------------------------------
DVEGWGPMSPFRFDLTPCFLDAGVAIVAAWGLFM---GTGAIWFLLKKRVPQ-PISKNWH
FYAKLVVLGALIIATALQ---AALQVETYPNNWWADFRFWSS-IVTLASLGVIFAVQYFE
HWRSRQPNAVVLFYWVFFIIAYAIKLRSLVSRQAYKNRIPY-FVTFNVSLGLAILEFVLE
YF--VPKK-----QSAYEALGEEDECP--YEYADIFSVLTFSWLTPMMK----------Y
GYKNYLTQDDLWTLRRRDTTSVTLNTLEESWQQELKKK----------------------
-------------KPSLWL--ALFKSFGGSYFRGAIIKCGSDLLAFVQPQLLRVLISF--
---IDSYRTD-----EPQ------------------PVIQGIAIALAMFLVSIGQTLCLH
QYFQRAFDTGMRVKSSL----TAMIYSKSLKLSSEGRAS---------------------
------------------------------------------KTSGDIVNHMAVDQQRLS
DLTQFGAQLWSAPFQIVLCMVSLYKLVGYSMFAGIGVMILMIPLNGTIARMMKKLQISQM
KNKDMRSRLMTEILNNIKSIKLYAWNTAFMNKLSHIRNDLELNTLRKIGATQAIANFSWQ
STPFLVSCSTFTVFV--------------LTRDQPLSTDVVFPALTLFNILTFPLSILPI
VITSIIEASVAVKRLTDYFTAEELQPDAVT-FEDPVSHVG--------------------
---------------------------------DESVRIRD-ASFTWD---RYQQVPV--
------------------------------------------------------------
-------------------------------------IDNIDFSARKGELSCIVGRVGSG
KSSLLQSIIGDLWKLEGEVVVRGRIAYVAQSPWVMNATVRENIVFGHRWDPEFYDLTVEA
CALLDDFKNIPDGDQTEVGERGISLSGGQKARLSLARAVYARADIYILDDILSAVDQHVG
RHLINRVLGKDGILSSKTRILATNSIPVLKASDFIGLLRDKTL---VEKGTYEQLL-AMK
GEIANLVR-----------TTMND---------SDDE----GEGSNLASPESSDSATVID
NP---DSEVSDADEVEGEVGNLVPIRSG----GQARRQSTVTLRRASTASWHG---PQRK
VADEENALKSKQTQETSQQGKVSWDVYLEYAKNSN-----VIAVGFYLLALLAGQTCQVA
GSYWLKYFSESSERQGNNAGVGKFIGVYLAFGLGSSLLVIFQNLILWIFCSIEASRKMHE
RMAFSIFRSPMSFFETTPSGRILNRFSSDIYRIDEVLARTFNMLFGNSAKALFTMIVISS
STPAFLLVVLPLGYVYLSYQKYYLRTSRELKRLDSVSRSPIYAHFQESLGGVSTIRAYKQ
EDRFTLENEWRMDANLRAYFPSVCVNRWLAVRLEFIGSMVILSSALLSIVSVASRSGLSA
GMVGLAMSYALQITQSLNWIVRQTVEVETNIVSVERVLEYA-ELPSE-----APDVMFKN
RPAIGWPGQGAVSFNNYSTRYRPGLDLVLKDISLDIKPHEKIGVVGRTGAGKSSLTLALF
RIIEPDNGSIKIDGLDISKIGLFDLRGRLAIIPQDPAMFEGTLRDNLDPRHAHGDMELWS
VLEHARL-----------------------------------------------------
------------------------------------------------------------
------------KDHIASM-EGQLDARIQEGGSNLSQGQRQLVSLARALLTPSNILVLDE
ATAAVDVETDALLQQTLRSSVFSDRTIITIAHRINTIIDSDRIIVLDQGRVAEFDTPAGL
VKQRG---KFYDLAKEAGLLD---N-DGIAILQ----------
>XP_040703083_Aspergillus_sydowii
------------------------------------------------------------
--------MGVS-----------------------------SESR-VAAGNG--------
----------DGEKQHRTTTDASASSDVDNADPR--------------------------
------------------------------------------------------------
------------------------------------------------------------
QKTKGHRRFTLNP-------------------------------LRWQKIPP--------
------------------------------------------------------------
------------------------------------------------------------
----VPE--------------ERSVSR--EYGASFLSKLFFEWMSPLMK----------V
GYLRTLELQDIWTVNPDRRAELLSKRLENALDQRTTAG----------------------
------------SKRPLLW--ALYDTFRFEFLLGGVCRLLASLLMVFTPYLTRYLIAFAT
DAYVAQHSGQ----PAPH-------------------IGRGIGFVLGITTMQALQNMTNS
HFMYRGQMVGGQIRTVL----IPLIFSKAMKISGRAKAGSAQSPEELEKV----------
-KQLTAAK------------------DQALKQPGALPTDGTGWSNGRIVSLMSIDVDRTN
LACGMFHMVWAAPVSIIVTLVLLLVNLGYSALAGYALIVVGIPFLTYAARFLFKMRGGIN
KMTDQRVSLTQEILQGVRFVKFFGWESSFLDRLKQIRR-REIRSVQTLLAVRNGMLCISM
VIPVFASMLSFIT-YAL-SN---------HSLD-PAP---IFSSLALFNSLRLPLNLLPM
VISQITDAWTALNRIQEFIAAEEQKDD---------------------------------
--------------------------IQRDEDMFEAVKMDG-ASFTWE---RMAAD-K--
---------------------EAEQVEK-K-------ADLEKRNQE--------LAENR-
-----------------------T--AESG--EPFQ-LRDMTLDIQRDELIAVIGTVGSG
KSSLLSALAGDMRLTDGDVRLSTSRAFCPQYTWVQNASLRSNILFGRDYEKEWYDQVIEA
CALDLDLEILPNGDMTEIGERGITISGGQKQRLNIARAIYFNAGLVLLDDPLSAVDAHVG
RHIMDKAI--CGLLKGRCRILATHQLHVLSRCDRIVVMDEGRI---HSVGTFDELS-RDN
EVFKTLMS-----------TASQ----------DTKADAEEAA-A---EVEEDTEKQVAQ
K-----------------------------------------------------------
---PAKPAPALMQQEEKATDSVGWAVWKAYIR-ASGRFGY-LNAVAILFLLALSNVISVW
TNLWLSYWTSDHY---PNLSTGQYVGIYAALGAATAISMFAFSTYM-TTAGTNSSRTMLQ
LAMTRVLRAPMSFFDTTPLGRITNRFSRDIQVMDSELCDAMRMYSITITMIISVMILIIV
FYYYFAIALAVLFVLFLVSSNYYRASARELKRHESILRSTVYARFSEAITGAASIRAYGV
QDEFRDSLRSSIDLMNGAYFLTFSNQRWLSTRLDALAMLLVFVTGILVVTSRFD---VSP
SISGLVLSYILAIAQMIQFTVRQLAEVENNMNATERLHYYGTQLEEE-----APLHT-ST
QVPPTWPQTGQITFSNVAMRYRANLPLVLKNLSMNITGGERIGIVGRTGAGKSSIMSALF
RLTELSAGTITIDDMDIAKIGLQNLRSRLAIIPQDPTLFRGSIRSNLDPFNEHTDLELWD
ALRQAHLVDMPTTPASN-------------------------------------------
-------------------------------SNSNP----------NPNLGPEIENAGAG
AGAGAST-----------GTKLTLDTAVDDEGLTFSLGQRQLMALARALVRNARIIICDE
ATSSVDFATDQRIQETMARG-FQGKTVLCIAHRLRTIIHYDRICVMDQGSIAEMDSPLRL
WDKEDG--IFRAMCERSGISREDILGE-ELE------------
>XP_001211433_Aspergillus_terreus
------------------------------------------------------------
--------MGEL-----------------------------QPSPDVQ------------
-------------------------------RVA--------------------------
------------------------------------------------------------
------------------------------------------------------------
PKPPWYRY--LNP-------------------------------LRLQKIPP--------
------------------------------------------------------------
------------------------------------------------------------
----TPV--------------ERDVSH--EYGASFWSIVSFQWMSPLMKVHLPPHYVGLV
GYLRPLELQDIWTVNPNRSIDVLCDQLESALDRRVHAG----------------------
------------SRIPLLA--ALYDTFRFEFLLGGVCQLLSSLLLVFAPYLTRYLIAFST
EAYAAQHRGT----PAPH-------------------IGRGMGFAVGITCIQVFQSLCTN
QFLYRGQMVGGQIRGLL----ICQVFNKAMKLSGRAKAGGKPSAEEKANI----------
-EALKVAKKRALRPTSI------QAIFERIKKPTG-AVDESGWNNGRIIALMSVDVDRIN
LACGMFHMVWTAPISMIVTLILLLVNIGYSCLCGYALLVFGLPFLTYAVRFLVKRRRNIN
RLTDQRVSLTQEILQGVRFVKFFGWESSFLNRLKEIRK-REIRLIQTLLAVRNAIMSVSM
SIPVFASLLSFVT-YAL-SK---------HDLD-PAP---VFSSLALFNALRMPLNLLPM
VIGQIADAWTALNRIQDFIFAEERKED---------------------------------
--------------------------IHHDKSLANAISMEH-ATFTWE---QSPAE-V--
---------------------GAEHLKGPE-------KRAKPA-QA--------VAESK-
-----------------------STLEVQEPGEPFR-LTDVCLEIGRNELVAVIGSVGSG
KSSLLSALAGEMRLEEGCVRLGTTRAFCSQYAWIQNTSVRNNILFGTDYDHTWYEQVIDA
CALRPDLKVLPNGDLTEIGERGITVSGGQKQRLNIARAIYFNAELVLLDDPLSAVDAHVG
RHIMEKAI--CGLLKDRCRILATHQLHVLSRCDRIVVMDEGRI---HAVGTFEDLM-SDN
KLFQRLLS-----------TARQ-------------EDSEDQTDK---PVEPTPEEDTNT
DTQI--------------------------------------------------------
---ASKQVPALMQQEERPTDAVGWKVWQAYIK-ASG--SY-FNAIVVLLLLGLANVSNVW
TGLWLSYWTSNKY---PHLSTGQYIGIYAGIAAITVILMFSFSTYL-TTCGTNSSRTMLQ
RAMTRVLRAPMSFFDTTPTGRISNRFSRDVQVMDTELSDATRLYFLTLSGILAIIVLVIV
FYHYFAIALGPLIVLFLMASNYYRASARELKRHESVLRSVVHARFGEAITGTACIRAYRV
ENQFQRSIRESIDTMNGAYFLTFANQRWLSIRLDAVAVLLIFVTAILVVTSRFD---VSP
SISGLVLSYILTIAQMLQFTVRQLAEVENDMNATERVHYYGTQLQEE-----APLHL--T
PVPPSWPDKGRIIFNDVEMRYRDGLPLVLKGLTMDVQGGERIGIVGRTGAGKSSIMSALF
RLTELSAGTIQIDGIDIGRIGLHDLRSRLAIIPQDPTLFRGTVRSNLDPFNEHSDLELWS
ALRQAHLIDASDAPDRE-------------------------------------------
-------------------------------SDTTP----------D-------------
------SDVAGGLKQRQPRTKLSLDTPVDEEGLTFSLGQRQLMALARALVRNARIIICDE
ATSSVDFETDRKIQLAMAQG-FQGKTVLCIAHRLRTIIHYDRICVMEQGRIAEMDTPVRL
WDREDG--IFRAMCDRSGITRADIVSGVAG-------------
>XP_022493439_Penicillium_arizonense
------------------------------------------------------------
--------MSTP-----------------------------EPLR-VVVADE--------
----------KARAALSSSSSNET-------KEE--------------------------
------------------------------------------------------------
------------------------------------------------------------
PKKKWYRK--LNP-------------------------------MRLQKIPP--------
------------------------------------------------------------
------------------------------------------------------------
----IPT--------------ERSISH--EHGASFLSIISFQWMSPLMK----------V
GYLRPLELQDIWTVNPDRAVDVLSARLDAALDKRNESG----------------------
------------TNRPLVW--ALYDTFRFEFLLGGVCQFFSCLLLVFAPYLTRYLIAFAT
KAYVAQHTGQ----PAPY-------------------IGGGMGFVVGITCMQALQSLCTN
QFLYRGQIVGGQIRAVL----ISHIFNKAMKLSGRAKAGGKATPEE---V----------
-KALEATKEALLNPEKKGKKDDNQKPDTA-AAPGGVAGDGTGWNNGRITALMSIDVDRIN
LACGMFHMVWSAPITVIVTLILLLVNIGYSCLSGYALLLIGMPALTFAIQSLVKRRRNIN
KITDQRVSLTQEILQAVRFVKYFGWESSFLGRLKEMRG-REIRSIQTLLAIRNLILCVSM
SIPTFASMLAFIT-YAL-SK---------HNLD-PAP---IFSSLALFNSLRLPLNMLPM
IIGQVTDAWTALSRIQEFLHAEEQNDD---------------------------------
--------------------------IEMDDKMENAIEIEH-ASFTWE---RLPTDEK--
---------------------DAEKAEKAQ-------KAGRKSPSP--------K-IPQ-
-----------------------GEFTVEKPSEPFK-LKDVTIEVGRNELLAVIGTVGCG
KSSLLSALAGDMRVTDGTVRLSTTRAFCPQYAWIQNTSVRNNILFGKEYDETWYEQVIDA
CALTPDLEILPNGDQTEIGERGITVSGGQKQRLNIARAIYFNAELVLMDDPLSAVDAHVG
RHIMDKAI--CGLLKDRCRILATHQLHVLNRCDRIVVMDEGRI---DAVDTFDNLM-RDS
ALFKRLMS-----------TSRQE---------DTKEDETEAVDE---AVKEAEEKQPGP
KKAA--------------------------------------------------------
---PGKPTGALMQTEEKATASVGWGVWKAYIR-ASG--SY-FNAVMLLILIAAVNVANIW
TSLWLSYWTSDKY---PSFSTGQYIGVYAGLGAGVAILMFAFSTYM-TTCGTNASRTMLQ
RAMTRVLRAPMSFFDTTPLGRITNRFSKDVTVMDNELCDAMRIYSLTMTMIISVMVLIIV
FFYYFVIALVPLTILFILASNYYRASAREMKRHEAVLRSTVYAKFGEAITGTACIRAYGV
EDQFRRSICDSIDVMNGAYFLTFSNQRWLSVRLDAVSTALVFVTGVLVVTSRFN---VSP
SISGLVLSYILSIAQMLQFTVRQLAEVENNMNATERLHYYGTELEEE-----APLHL--T
EVAASWPEKGRITFTDTEMRYRAELPLVLKGLSMDVQGGERIGIVGRTGAGKSSIMSALF
RLTELSGGSIQIDGIDISTVGLTDLRSRLAIIPQDPALFKGTIRSNLDPFNEHNDMELWN
SLRKAYLIGQDQE-----------------------------------------------
---------------------------------------------------LEVEGEGNG
PSPG--TPATNSDAGTRPSNRLTLESPVDEEGLNFSLGQRQLMALARALVRDARIIVCDE
ATSSVDFETDQKIQRTMAQG-FEGRTLLCIAHRLRTIIHYDRICVMDQGQIAEMDAPVVL
WDKEDG--IFRAMCDRSGITREDILNAD---------------
>XP_014531401_Penicillium_digitatum
------------------------------------------------------------
-----MFSMSTP-----------------------------ETLREVVVADD--------
----------KLQGVTSTSAPDESKASDLDVQPA--------------------------
------------------------------------------------------------
------------------------------------------------------------
QKTEWYRR--LNP-------------------------------LRLQKIPP--------
------------------------------------------------------------
------------------------------------------------------------
----VPA--------------ERSVSL--EYGASFFSVISFEWMSPLMK----------V
GYLRPLELQDIWTVNPDRSVDVLSGRLDAALKKRTESG----------------------
------------INRPLLW--ALYDTFRFEFVLGGICQLFSSLLLVFAPYLTRYLIAFAT
EAYVAQKAGH----PAPH-------------------IGKGMGFVVGITLMQALQSLCTN
QFLYRGQVVGGQIRAVL----ISHIFNKAMKLSGRAKAGGQATPEE---V----------
-KALQETKEALLKPEEKGKQ---QKPETVLPAPGGVAGDGRGWNNGRITALMSIDVDRIN
LACGMFHMIWTAPISIIVTLILLLVNIGYSCLSGYALLIIGMPFLTFAVRSLINRRRNIN
QITDQRVSLTQEILQAVRFVKFFGWESSFLGRLKEIRG-HEIRSIQTLLAIRNAILCVSM
SIPVFASMLSFVT-YAL-SN---------HDLD-PAP---VFSSLALFNSLRMPLNMLPM
VIGQVTDAWTAFNRIQEFLLAEEQKED---------------------------------
--------------------------IERDQTMENAVEMDH-ASFTWE---RLPTDEK--
---------------------DADKAEK-K-------AAARPGPTK--------KSTNK-
-----------------------DEHADKTPIEPFK-LKDLTFEVGRHELLAVIGTVGCG
KSSLLSALAGDMRVTDGTVRLSTTRAFCPQYAWIQNTTVRNNVLFGKEYDETWYEQVIDA
CALTTDLEILPNGDQTEIGERGITVSGGQKQRLNIARAIYFNAEMVLMDDPLSAVDAHVG
RHIMDKAI--CGLLKDRCRILATHQLHVLSRCDRIIVMDAGRI---NAIDTFDNLM-RDN
ELFKRLMS-----------SSRQE---------DMQEEEAEAVDE---VVDELDEDQPSP
KKAA--------------------------------------------------------
---PAKPAAALMQQEEKATASVGWSVWKAYIR-ASG--SY-FNAIMVFILLGLTNVANIW
TSLWLSYWTSDKY---PGLSTGQYIGAYAGLGVSVVLLMFSFSTYM-TTCGTNASKTMLQ
RAMSRVLRAPMSFFDTTPLGRITNRFSKDIQVMDNELSDAMRIYALTMTMIISIMVLVIV
FFYYFVIALVPLFIVFILASNYYRASAREMKRHESTLRSMVYARFGEAITGIACIRAYGV
ENQFRRTIRDSIDVMNGAYFLTFSNQRWLSVRLDAVAIVMVFVVGVLVVTSRFN---VSP
SISGLVLSYILAIAQMLQFTVRQLAEVENNMNATERVHYYGTELEEE-----APLHL--A
EVPARWPEKGHIEFSRVEMRYRAGLPLVLQGLTMDVRGGERIGIVGRTGAGKSSIMSALF
RLTELSGGSIKIDDLDISTVGLHDLRSRLAIIPQDPALFKGTIRSNLDPFNEHNDLELWS
ALRKAYLVGQEQE-----------------------------------------------
---------------------------------------------------AEGEKPQSG
PASGTTSPATGSDMKARPTKTLTLESPVDDEGLNFSLGQRQLMALARALVRDARIIVCDE
ATSSVDFETDQKIQHTMAQG-FDGKTLLCIAHRLRTIINYDRICVMDKGRIAEMDAPVVL
WDKVDG--IFRAMCERSGITREDILGNSLR-------------
>XP_016592999_Penicillium_expansum
------------------------------------------------------------
--------MPAP-----------------------------EPLHEVVVADD--------
----------KLQSNTSRSASDESKASDLDVQPT--------------------------
------------------------------------------------------------
------------------------------------------------------------
QKQKWYRR--LNP-------------------------------LRLQKIPP--------
------------------------------------------------------------
------------------------------------------------------------
----VPT--------------ERSVSH--EHGASFFSIISFQWMSPLMK----------V
GYLRPLELQDIWTVNPDRAVDVLSGRLDAALEKRTESG----------------------
------------INRPLLW--ALYDTFRFEFLLGGICQLFSSLLLVFAPYLTRYLIAFAT
EAYVAQKAGH----PAPH-------------------IGKGMGFVVGITLMQALQSLCTN
QFLYRGQVVGGQIRAVL----ISHIFNKAMKLSGRAKAGGQATPEE---V----------
-KALEATKESLLKPEEKEKQ---QKPDTALPAPGGVAGDGRGWNNGRITALMSIDVDRIN
LACGMFHMIWTAPISIIVTLVLLLVNIGYSCLSGYALLIIGMPFLTFAVRSLINRRRSIN
KVTDQRVSLTQEILQAVRFVKFFGWESSFLGRLKEIRR-QEIRSIQTLLAIRNAILCVAM
SIPVFASMLAFVT-YAL-SN---------HNLD-PAP---IFSSLALFNSLRMPLNMLPM
VIGQVTDASTAFNRIQEFLLAEEQKED---------------------------------
--------------------------IERDQNMENAIEMEN-ASFTWE---RLPTDEK--
---------------------DAEKAEK-K-------GAAGPEPTE--------QSTLK-
-----------------------EGHADETPIEPFK-LHDMTFEVGRHELLAVIGTVGCG
KSSLLSALAGDMRVTDGTVRLGTTRAFCPQYAWIQNTTVRNNILFGKEYDETWYEQVVDA
CALTPDLEILPNGDQTEIGERGITVSGGQKQRLNIARAIYFNAEMVLMDDPLSAVDAHVG
RHIMDKAI--CGLLKDRCRILATHQLHVLSRCDRIIVMDAGRI---NAVDTFENLM-RDN
EVFKRLMS-----------SSRQE---------DMQEEETEAVDE---VVDEIDEDEPSP
KKAA--------------------------------------------------------
---PAKPAAALMQQEEKATSSVGWSVWKAYIR-ASG--SY-FNAIMVFILLGITNVANIW
TSLWLSYWTSDKY---PGLSTGQYIGVYAGLGVSVVLLMFSFSTYM-TTCGTNASKTMLQ
RAMSRVLRAPMSFFDTTPLGRITNRFSKDIQVMDNELSDAMRIYALTMTMIISIMVLVIV
FFYYFVIAIVPLSILFLLASNYYRASAREMKRHESTLRSMVYARFGEAITGIACIRAYGV
ENQFRRTIRDSIDVMNGAYFLTFSNQRWLSVRLDAVATVMVFVVGVLVVTSRFN---VSP
SISGLVLSYILAIAQMLQFTVRQLAEVENNMNATERVHYYGTELEEE-----APLHL--A
EVSASWPEKGHIEFSSVEMRYRAGLPLVLQGLTMDVRGGERIGIVGRTGAGKSSIMSALF
RLTELSGGSIKIDDIDISTVGLHDLRSRLAIIPQDPALFKGTIRSNLDPFNEHNDLELWS
ALRKAYLVGQEKE-----------------------------------------------
---------------------------------------------------LEGEELPSG
PASGATTPVTDNDVKARPIKTLTLESPVDDEGLNFSLGQRQLMALARALVRDARIIVCDE
ATSSVDFETDQKIQHTMAQG-FDGKTLLCIAHRLRTIIHYDRICVMDKGQIAEMDAPVVL
WDKADG--IFRAMCERSGITREDILNTD---------------
>XP_040645667_Penicillium_griseofulvum
------------------------------------------------------------
--------MSAP-----------------------------EPLREVVA--D--------
----------KLEPNTSKSGP-EAKASDPDMQLT--------------------------
------------------------------------------------------------
------------------------------------------------------------
QKKKWYRR--LNP-------------------------------LRMQKIPP--------
------------------------------------------------------------
------------------------------------------------------------
----IPT--------------ERSVSR--EHGASFLSVVSFQWMAPLMK----------V
GYLRPLELQDIWTVNPDRAVDVLSGRLDAALEKRTESG----------------------
------------INRPLVW--ALYDTFRFEFLLGGVCQFFSSLLLVFAPYLTRYLIAFAT
EAYVAQKAGQ----PAPN-------------------IGKGMGFVVGITCMQALQSLCTN
QFLYRGQVVGGQIRAVL----ISHIFNKAMRLSGRAKAGGQATPEE---V----------
-KALEATKEALLKPEEKGKQ---STPDTALPAPGGVAGDGRGWNNGRITALMSIDVDRIN
LACGMFHMIWTAPLSIIVTLVLLLVNIGYSCLSGYALLVIGMPFLTFAVRSLINRRKSIN
KITDQRVSLTQEILQAVRFVKYFGWESSFLGRLKEIRG-REIRSIQTLLAIRNGILCVAM
SIPVFASMLAFVT-YAL-SN---------HVLD-PAP---IFSSLALFNSLRMPLNMLPM
VIGQVTDAWTAFSRIQEFLLAEEQTED---------------------------------
--------------------------IERDENMENAIEMEH-ASFTWE---RLPTSEK--
---------------------DADKAEK-K-------AAAQPEPTE--------KSTIK-
-----------------------DDNANETPAEPFK-LNDMTFEVGRHELLAVIGTVGCG
KSSLLSALAGDMRVTDGTVRMSTSRSFCPQYAWIQNTTVRNNILFGKEYDETWYEQVLDA
CALTPDLEILPNGDQTEIGERGITVSGGQKQRLNIARAIYFNAEMVLMDDPLSAVDAHVG
RHIMDKAI--CGLLKDRCRILATHQLHVLSRCDRIIVMDEGRI---NAIDTFDNLM-RDN
EVFKRLMS-----------TSRQE---------DMQEQEEESVGD---VVDEIDEKEPSL
KKAA--------------------------------------------------------
---PAKPAAALMQQEEKATSSVGWGVWKAYIR-ASG--SY-LNAIVILILLAITNVANIW
TSLWLSYWTSNKY---PNLSTGQYIGIYAGLGGGVVVLMFVFSTYM-TTCGTNSSKTMLQ
RAMSRVLRAPMSFFDTTPLGRITNRFSKDIQVMDNELSDAMRIYALTMTMIISVMVLVIV
FFYYFVIALVPLFILFLLASNYYRASAREMKRHEAVLRSMVYARFGEAITGTACIRAYGV
ENQFRRTIRDSIDVMNGAYFLTFSNQRWLSVRLDAVATVMVFVVGVLVVTSRFN---VSP
SISGLVLSYILSIAQMLQFTVRQLAEVENNMNATERVHYYGTQLEEE-----APLHQ--A
VVPASWPEKGHIEFSNVEMRYRAGLPLVLQGLTMDVRGGERIGIVGRTGAGKSSIMSALF
RLTELSGGSIKIDDIDISTVGLHDLRSRLAIIPQDPALFKGTIRSNLDPFNEHNDLELWS
ALRRAYLIGQEQE-----------------------------------------------
---------------------------------------------------LEGEELQSG
PATGTTTPVTGSDVKARPINKLTLESPVDDEGLNFSLGQRQLMALARALVRDARIIVCDE
ATSSVDFETDQKIQHTMAQG-FDGKTLLCIAHRLRTIIHYDRICVMDKGRIAEMDAPVAL
WDKTDG--IFRAMCERSGITREDILSTD---------------
>XP_038928983_Penicillium_roqueforti
------------------------------------------------------------
--------MSAP-----------------------------EPLREVVVADE--------
----------KLRADALRSAPDEA-----DVQPT--------------------------
------------------------------------------------------------
------------------------------------------------------------
PKKKWYRR--LNP-------------------------------LRLQKTPP--------
------------------------------------------------------------
------------------------------------------------------------
----VPT--------------ERSVSR--EHGASFFSIISFQWMSPLMK----------V
GYLRPLELQDIWTVNPDRAVDVLSSRLDAALEKRTESG----------------------
------------VNRPLLW--ALYDTFRFEFLLGGICQLLSSLLLVFAPYLTRYLIAFAT
EAYVAEKAGL----PEPY-------------------IGRGMGFVVGITCMQSMQSLCTN
QFLYRGQVVGGQIRAVL----ISHIFNKAMKLSGRAKAGGQATPEE---V----------
-KALDATKEALSNPEEKGKQ---HKPDTALPGPGGVAGDGRGWNNGRITALMSIDVDRIN
LACGMFHMIWAAPISIIVTLILLLVNIGYSCLSGYALLVIGMPFLTFAVRSLISRRRSIN
KITDQRVSLTQEILQAVRFVKYFGWESSFLGRLKEIRG-REIRSIQTLLAIRNGILCVAM
SIPVFASMLSFVT-YAL-SH---------HDLN-AAL---VFSSLALFNSLRMPLNMLPM
VIGQVTDASTAFSRIQEFLLAEEQNED---------------------------------
--------------------------IERDENMENAIEMEH-ASFTWE---RLPTDEK--
---------------------DADKAKK-K-------AAARPEPSG--------NSTPK-
-----------------------DDNTDETPTEPFK-LKDMTFEVGRHELLAVIGTVGCG
KSSLLSALAGDMRVTDGTVRLSITRAFCPQYAWIQNTSVRNNILFGKEYNETWYEQVIEA
CALTPDLEILPNGDQTEIGERGITVSGGQKQRLNIARAIYFDAELVLMDDPLSAVDAHVG
RHIMDKAI--CGLLKDRCRILATHQLHVLSRCDRIIVMDEGRI---SAVDTFDNLM-RDN
EVFKRLMS-----------SSRQE---------DMQEEEVEAVGE---VVDEIDEKEPSL
KK-A--------------------------------------------------------
---PAKPAAALMQQEEKATASVGWSVWKAYIR-ASG--SY-FNAIMVFILLGLTNVANIW
TSLWLSYWTSDKY---PGLSTGQYIGIYAGLGGSVVVLMFSFSTYM-TTCGTNASKTMLQ
RAMSRVLRAPMAFFDTTPLGRITNRFSKDIQVMDNELSDAMRIYALTMTMIISVMVLVIV
FFYYFVIALVPLFILFLLASNYYRASAREMKRHESVLRSMVYAKFGEAITGIACIRAYGV
ENQFRRTIRDSIDVMNGAYFLTFSNQRWLSVRLDAVATVLVFVVGVLVVTSRFN---VSP
SISGLVLSYILAIAQMLQFTVRQLAEVENNMNATERVHFYGTELEEE-----APLHQ--A
EVPASWPDKGHIEFNSVEMRYRAELPLVLQGLTMDVRGGERIGIVGRTGAGKSSIMSALF
RLTELSGGSVKIDGIDISTVGLHDLRSRLAIIPQDPALFKGTIRSNLDPFNEHDDLELWS
ALRKAYLIEQEQE-----------------------------------------------
---------------------------------------------------SEDEKLPSG
LASGTTTPVTDSDVKARPTNKLTLESPVDDEGLNFSLGQRQLMALARALVRDARIIVCDE
ATSSVDFETDQKIQYTMAQG-FEGKTLLCIAHRLRTIIHYDRICVMDKGRIAEMDAPVAL
WDKADG--IFRAMCERSGITREDILKGFIAYWTKVVKRCSLGH
>XP_002562199_Penicillium_rubens
------------------------------------------------------------
--------MSAP-----------------------------QPLHKVVVADD--------
----------KLQGNTSRSASGEA-----DVQPM--------------------------
------------------------------------------------------------
------------------------------------------------------------
QKKKWYRR--LNP-------------------------------LRLQKIPP--------
------------------------------------------------------------
------------------------------------------------------------
----VPT--------------ERSVSH--EHGASIFSIISFQWMSPLMK----------V
GYLRPLDLQDIWTVNPDRAVDVLSGRLDAALEKRTESG----------------------
------------INRPLLW--ALYDTFRFEFLLGGICQLFSSLLLVFAPYLTRYLIAFAT
EAYVAQKAGH----PVPH-------------------IGKGMGFVVGITCMQALQSLCTN
QFLYRGQVVGGQIRAVL----ISHIFNKAMKLSGRAKAGGQATPEE---A----------
-KALEATKDALLKPEEKAKK---QKPDNALPAPGGVAGDGRGWNNGRITALMSIDVDRIN
LACGMFHMIWTAPISIIVTLVLLLVNIGYSCLSGYALLVIGMPFLTFAVRSLITRRRNIN
KITDQRVSLTQEILQAVRFVKFFGWESSFLGRLKEIRG-REIRSIQTLLAIRNGILCVAM
SIPVFASMLAFVT-YAL-SN---------HDLD-PAP---IFSSLALFNSLRMPLNMLPL
VIGQVTDASTAFNRIQEFLLAEEQKED---------------------------------
--------------------------IERDENMENAIEMDH-ASFTWE---RLPTDEK--
---------------------DAQKAEK-K-------AAARPEPTE--------KST-P-
-----------------------EDETDETPTEPFK-LKDMTFEVGRHELLAVIGTVGCG
KSSLLSALAGDMRVTDGTVRLGTTRAFCPQYAWIQNTTVRNNILFGKEYDETWYEQVIDA
CALTPDLEILPNGDQTEIGERGITVSGGQKQRLNIARAIYFNAELVLMDDPLSAVDAHVG
RHIMDKAI--CGLLKDRCRILATHQLHVLSRCDRIIVMDEGRI---SAVDTFDNLM-RDN
EVFKRLMS-----------SSRQE---------DMQEEEEEAVDE---AVDETDEKEPSS
KKAA--------------------------------------------------------
---PAKPTAALMQQEEKATESVGWSVWNAYIK-ASG--SY-FNAIIVFILLGLTNVANIW
TSLWLSYWTSDKY---PALSTGQYIGIYAGLGGSVVLLMFAFSTYM-TTCGTNASKTMLQ
RAMSRVLRAPMAFFDTTPLGRITNRFSKDIQVMDNELSDAMRIYALTMTMIISVMVLVIV
FFYYFVIALVPLFILFLLASNYYRASAREMKRHESVLRSMVYARFGEAITGVACIRAYGV
ENQFRRTIRDSIDVMNGAYFLTFSNQRWLSVRLDAVATLLVFVVGVLVVTSRFN---VSP
SISGLVLSYILAIAQMLQFTVRQLAEVENNMNATERVHYYGTQLEEE-----APLHQ--A
EVSPSWPEKGHIEFNSVEMRYRAELPLVLQGLTMDVRGGERIGIVGRTGAGKSSIMSALF
RLTELSGGNIKIDDIDISTVGLHDLRSRLAIIPQDPALFKGTIRSNLDPFNEHNDLELWS
ALRKAYLIDQEQE-----------------------------------------------
---------------------------------------------------LEGEELPNG
SGSGTATPVTGSDVKARPLNRLTLESPVDDEGLNFSLGQRQLMALARALVRDARIIVCDE
ATSSVDFETDQKIQHTMAQG-FDGKTLLCIAHRLRTIIHYDRICVMDQGRIAEMDAPVAL
WDKADG--IFRAMCERSGITREDILSTN---------------
>XP_040816205_Penicillium_solitum
------------------------------------------------------------
--------MSAP-----------------------------EPLREVVVADD--------
----------KLQANTSRSASEEAKGSDLDVQPA--------------------------
------------------------------------------------------------
------------------------------------------------------------
RKKKWYRR--LNP-------------------------------LRMQKIPS--------
------------------------------------------------------------
------------------------------------------------------------
----VPT--------------ERSVSH--EYGASFFSVLSFQWMSPLMK----------V
GYLRPLDLQDIWTVNPDRAVDVLSGRLDAALEKRMESG----------------------
------------VNRPLLW--ALYDTFRFEFLLGGVCQFFSSLLLVFAPYLTRYLIAFAT
EAYVAQKAGQ----PAPH-------------------IGKGMGFVVGITCMQALQSICTN
QFLYRGQVVGGQIRAVL----ISHIFNKAMKLSGRAKAGGQATPEE---V----------
-KALETTKDALLKPEEKGKK---QKPDTALPAPGGVAGDGRGWNNGRITALMSIDVDRIN
LACGMFHMIWTAPISIIVTLVLLLVNIGYSCLSGYALLIIGMPFLTFAVRSLITRRRSIN
KITDQRVSLTQEILQAVRFVKYFGWESSFLGRLKEIRG-REIRSIQTLLAIRNAILCVAM
SIPVFASMLAFVT-YAL-SN---------HDLD-PAP---IFSSLALFNSLRMPLNMLPM
VIGQVTDASTAFNRIQEFLLAEEQTED---------------------------------
--------------------------IERDQNMENAIKMEH-ASFTWE---RLPTDEK--
---------------------DADKAEK-K-------AAARPEPTE--------KSILK-
-----------------------EDNADETPIEPFK-LNDMTFEVGRHELLAVIGTVGCG
KSSLLSALAGDMRVTDGTVRLSTTRAFCPQYAWIQNTTVRNNILFGKEYDETWYEQVIDA
CALTPDLEILPNGDQTEIGERGITVSGGQKQRLNIARAIYFNAEMVLMDDPLSAVDAHVG
RHIMDKAI--CGLLKDRCRILATHQLHVLSRCDRIIVMDAGRI---NAVDTFDNLM-RDN
EVFKRLMS-----------SSRQE---------DMQEEEEEVVDE---VTDEIDEKEPSP
KKAA--------------------------------------------------------
---PAKPAAALMQQEEKATESVDWSVWKAYIR-ASG--SY-FNAVMVFILLGLTNVANVW
TSLWLSYWTSDKY---PGLSTGQYIGIYAGLGGSVVLLMFSFSTYM-TTCGTNASKTMLQ
RAMSRVLRAPMSFFDTTPLGRITNRFSKDIQVMDNELSDAMRIYALTMTMIISIMVLVIV
FFYYFVIALVPMIVLFLLASNYYRASAREMKRHESVLRSMVYARFGEAITGIACIRAYGV
ENQFRRTIRDSIDVMNGAYFLTFSNQRWLSVRLDAVATLLVFVVGVLVVTSRFN---VSP
SISGLVLSYILAIAQMLQFTVRQLAEVENNMNATERVHHYGTELEEE-----APLHQ--V
EVSASWPEKGHIEFSSVEMRYRAGLPLVLQGLTMDVRGGERIGIVGRTGAGKSSIMSALF
RLTELSGGSIKIDDIDISTVGLHDLRSRLAIIPQDPALFKGTIRSNLDPFNEHNDLELWS
ALRKAYLIDQEKE-----------------------------------------------
---------------------------------------------------PEGEELPSG
PASGATTPVTGSDVKARPTKTLTLESPVDDEGLNFSLGQRQLMALARALVRDARIIVCDE
ATSSVDFETDQKIQHTMAQG-FDGKTLLCIAHRLRTIIHYDRICVMDKGRIAEMDAPVVL
WDKADG--IFRAMCERSGITREDILNND---------------
>XP_022581324_Penicilliopsis_zonata
--------------------------------------------MDRSPPPDEESRIPSS
PTTVVVIDSPDK-----------------------------RPSSASSASSD--------
----------KKQKNSIEKDESSASNEITDLSIP--------------------------
------------------------------------------------------------
------------------------------------------------------------
PKKKWYRR--LNP-------------------------------LRWRKIPP--------
------------------------------------------------------------
------------------------------------------------------------
----LPE--------------ERTPSR--EYGANIFSLITFQWMAPLMS----------V
GYLRPLELQDIWTVNPDRAVDILSERLDNAFERRLARE----------------------
------------GKYPLFW--ALFDTFRFEFLLGGICQLFAACMQVFAPYMTRYLIAYAE
EAWDAQHSGQ----PAPH-------------------IAKGMGFAIGITLMQIGQSLCTN
QFIYRGQMVGAQIRAVL----VSKIFTKAMKLSNRAKAGGQRSKEE---I----------
-QALKAAKEGLLKGEEGEGKEKKEKKEK--KEKAGKVVEADGWNNGRIVTLMSVDVDRIN
LACGLFHLLWTSPITLILTLILLLVNIGYSALSGYALLVIGMPLLTLAVRSLVKRRRNIN
KMTDQRVSLTQEILQAVRFVKFFGWESSFLDRLKQIRH-REIRSIQTLLSIRNANLCASS
SLPVFASMLAFIT-YSL-SN---------HALE-AAP---IFSSLGLFNCLRMPLNLLPL
VIGQVTDAWTAMNRIQTFFLAEEQDET---------------------------------
--------------------------IQWNQDMSPAFKLER-ASFTWE---QSPTDSS--
---------------------KAAAAAATA-------TTTTTTTTD--------KTKEKA
SPLL-IQGANNAGE---------DEEQQQDSMEPFK-LTDISFEVGRHELLAVIGTVGCG
KSSLLAALAGDMRITGGQVEMGASRAFCPQYAWIQNASVQKNILFGKDYDEDWYNTVVDA
CALRPDLDMFPNGDSTEIGERGITVSGGQKQRLNIARAIYFNAEIILMDDPLSAVDAHVG
RHIMDQAI--CGLLRDRCRILATHQLHVLNRCDRIIVMDEGRI---DAIDTYENLM-RDN
ELFQRLMA-----------TTSQE---------QHKEEEEEIEEE---AIEEAVEEKTEK
KEEAA------------------------------------------------IKPKDSS
AKIPAKPGAALMQQEERSTGSAGWTIWKAYIQ-ASG--SL-FNLVLVVCSLAAVNGANVM
TSLWLSYWTSDKY---TYLSTGQYIGIYAGLGATQVLLLFVFSTVI-TICGTNASKTMFH
RAMYRVLRAPMAFFDTTPLGRITNRFSKDVQVMDSDLSDALRIYLFTITMIVSVIVLIIV
FFHYFAIALGPLFILFLLAANYYRASARDMKRHESVLRSHVFARFSEAITGTACIRAYGV
ESEFRRTIRAAIDTMNGAYFLTFSNQRWLSVRLDAVGNTMVLVTGILVVTSRFD---VSP
SISGLVLSYILAIVQMLQFTIRQLAEVENNMNSTERIHYYGTELDQE-----APLHT--I
EVAAAWPEAGRITFSDVKMRYRAGLPLVLKGLSMDIRGGERIGIVGRTGAGKSSIMSALF
RLTELSEGSVEIDGIDIGRVGLADLRSRLAIIPQDPALFKGTVRSNLDPFHEHNDLELWS
ALRQANLIGDETS-----------------------------------------------
----------------------------------SP----------D-------------
------SPDLSEEKSRQP--KLTLDSSVDEEGLNFSLGQRQLMALARALVRDARIIVCDE
ATSSVDFETDQKIQATMAAG-FRGKTLLCIAHRLRTIIHYDRICVMDQGQIAEMDAPVRL
FE-AGG--IFRAMCERSGITREDFTLPVHT-------------
>XP_016621077_Cladophialophora_bantiana
------------------------------------------------------------
--------MAHT-D-DE-KDFERGVSRNDVE-EQDLEKR--DERVRYLEVPR-DPRREGR
GRSQDSTRLEKIESSVTEATEASTAA-YAHQKES--------------------------
------------------------------------------------------------
------------------------------------------------------------
EKVPWRYR--INP-------------------------------LRWN-PPP--------
------------------------------------------------------------
------------------------------------------------------------
----VPE--------------ERTVCR--EYNASFLSLLLFQWMNPLMT----------T
GYKRPIELNDIWLVNPDRSATTMRDKLSASFQRRVARG----------------------
------------ERNPLMF--ALFDTFRGEFLLGAICALFSALFQVFSPFTTRYLIQFAT
DAWIADKIGG----KSPS-------------------IGHGIGLVIGITFMQMCQSMATN
HFIYRGMMVGGECRAVL----INAIFEKSLVISGRAKAGGKAIKAEEASE--TVVQTED-
---EKHEARSTLARILSKRLNSKVGPKVTPDRGAGIAGDGVGWNNGRIVNLMSVDTYRID
QASGLFHIMWTSPIQIIVVLVVLCINIGYSALAGYALLVIVLPMLTKAIKSLLARRKKIN
KVTDQRVSLTQEILGSVRFVKFFGWETSFLDRLKELRK-REIRAVQVLLSIRNAINAVAM
SMPVFAAMLAFIT-YSL-SD---------HGLA-PSR---IFSSLALFNSLRMPLNLLPL
VLGQVTDAQTAIQRIQEFLLSEDQQDE---------------------------------
--------------------------IMWDEEMEPAVEVQH-ASFTWE---RTATQDK--
---------------------ERAGTFQTRGELMAAKRAEKERKKAQ-------KKAEKA
AKKN-KKSPGASNE---------DIASETTEVEPFK-LHDMDFTVGRNELIAVIGTVGSG
KTSLLAALAGDMRKTGGKVKMGSSRAFCPQYAWIQNATVKENILFGKPYKSKWYRDVIDA
CALKPDLEILPAGDQTEIGERGITLSGGQKQRLNIARAIYFDADIVLMDDPLSAVDAHVG
RHIMDKAI--CGLMKDKCRILATHQLHVLSRCDRIIWMEEGHI---QAIDTFDNLM-NTS
VDFQKLMA-----------TTAQE---------DETAL-----AK---AKSGEANEQKSE
KKSK--------------------------------------------------------
---KIKP-QGLMQQEERAVKSVSWTVWGAYIR-ASG--SL-ILWPLIFFALILSQGANIV
TSLWLSWWTSDKF----GFSEGTYIAAYACLGLSQAVLMFTFSTLL-STSGTNASRVMLQ
RAMTRVLRAPMSFFDTTPLGRITNRFSKDVDSMDNSLTDAMRMYFLTLAMITSVFALIIA
YFHYFAVALGPLFILFLFASSYYRASAREIKRHEAVLRSTVFARFSESISGVASIRAYGL
QAYFTTRLRDALDQMNSAYYLTFANQRWLSTRLDAIGNMLVFVTGILVVTDRFN---VNP
SIAGLVLSYVLAIVQMIQFTVRQLAEVENNMNATERLHFYGTQLEEE-----APLKG--I
EVPDNWPRTGAITFNKVEMRYRPGLPLVLHGLDFQVKGGERIGIVGRTGAGKSSIMSALF
RLTELTSGQIKIDDIDISAVGLYDLRSRLAIIPQDPTLFRGTIRSNLDPFNEHSDLELWA
ALRKADLAGDEMV-----------------------------------------------
----------------------------------T------------AE----KVDRPDT
AQTAATSTSNVNA-PPGP-SRIHLDSPVEEEGLNYSLGQRQLMALARALVRNSQIIVCDE
ATSSVDFETDEKIQRTMRTG-FAGKTVLCIAHRLKTIINYDRICVMDQGRIAELDTPINL
FEA-GG--IFRGMCDKSHIVREDFFRES---------------
>XP_008723388_Cladophialophora_carrionii
------------------------------------------------------------
--------MTSP-D-DE-KELERAISQNNVE-EQDVAKR--SEPVQYLEVPK-DLRRAGR
GKSQDSTRLEKIESTATDATEASSAA-HP-PVEP--------------------------
------------------------------------------------------------
------------------------------------------------------------
EKAPWRYR--INP-------------------------------LRHN-PPP--------
------------------------------------------------------------
------------------------------------------------------------
----IPE--------------ERAVSR--EYNAGFFSLLTFQWMNPLMT----------T
GYKRPIELNDIWLVNPDRSAATMMDKLTASFKRRNARR----------------------
------------ERNPLMW--ALLDTFRGEFMLGAVCALFSALLQVFSPFTTRYLIQFAT
DAWVADRTGG----QSPS-------------------IGRGIGLVIGITFMQICQTMSTN
HFLYRGMMVGGECRAVL----INAIFEKSLVISGRAKAGGKALKGEDVPE--QASDTAE-
---EKPN-RPALARALSKRIHPKGGAKTTPDKGAGIAGDGTGWSNGRIVNLMSVDTYRVD
QASGMFHILWTSPIQLVVVLVVLCINIGYSALAGFALLVITLPLLTKTIKSLMKRRKRIN
KITDQRVTLTQEILGSVRFVKFFGWESSFLDRLKELRK-REIRAIQILLSIRNAINAVAM
SMPVFASMLAFIT-YSL-TD---------HGLA-PAR---IFSSLALFNSLRMPLNLLPL
VLGQVTDAKTALERIQEFLLSEEQKDE---------------------------------
--------------------------VVWDDDMEPAVEVHH-ASFTWE---RTVTQDK--
---------------------ERTNTFQTRFELMAAKKAEKERKKAQ-------KKADKA
AKKN-EKSPSASNE---------DIASETTEVEPFR-LHDIDFAVGRNELIAVIGTVGSG
KTSLLAALAGDMRKTGGKIKLASSRAFCPQYAWIQNATLKENIIFGKPFKSKWYTEVINA
CALEPDLQILPAGDQTEIGERGITLSGGQKQRLNIARAIYFDADIVLMDDPLSAVDAHVG
RHIMDKAI--CGLMKDKCRILATHQLHVLNRCDRIIWMEDGHI---QAIDTFDNLM-NRS
VDFQKLMA-----------TTAQE---------DETAL-----AK---AKTTEEEETKPK
KKDK--------------------------------------------------------
---RGKP-AALMQQEERAVKSVSWSVWGAYIR-ASG--SL-IFWPLIFICLVLSQGSNIV
TSLWLSWWTSDKF----GFSTGVYIAAYACLGLSQAILLFAFSTIL-STSGTNASRVLLQ
KAMTRTLRAPMSFFDTTPLGRITNRFSKDVDSMDNSLTDAMRMYFLTLAMITSVFALIIA
YFHFFAVALGPLFILFLFASSYYRSSAREIKRHEAVLRSTVFARFSESISGVASIRAYGL
QAYFTTRLRDAIDQMNSAYYLTFANQRWLSTRLDAIGNMLVFVTGILVVTDRFN---VNP
SIAGLVLSYVLAIVQMIQFTVRQLAEVENNMNATERIHYYGTQLEEE-----APLKA--R
EVPDNWPQTGAITFSKVEMRYRAGLPLVLQGLDFHITGGERVGIVGRTGAGKSSIMSALF
RLTELSSGQIKIDDIDISTVGLYDLRSRLAIIPQDPTLFRGTIRSNLDPFHEHSDMELWA
ALRKADLVGEEMM-----------------------------------------------
----------------------------------A------------TEKTDGKVDRPDT
AQTAATSTSNVNQ-PPGP-SRIHLDSPVEEEGLNFSLGQRQLMALARALVRNSQIIVCDE
ATSSVDFETDEKIQRTMRTG-FAGKTVLCIAHRLKTIINYDRICVMDKGRIAELDTPINL
FEA-GG--IFRGMCDKSHIVKEDFFRES---------------
>XP_016246526_Cladophialophora_immunda
------------------------------------------------------------
--------MAHT-D-DE-GDLERALSRNDVE-EQDLEKR--DERVQYLEVPR-DTRREGR
GRSQDSARLEKVESTVTEATEASTPA-YV-QTKP--------------------------
------------------------------------------------------------
------------------------------------------------------------
EKVPWRYR--INP-------------------------------LRRH-PPP--------
------------------------------------------------------------
------------------------------------------------------------
----IPE--------------ERTVCR--EYNASFLSLLLFQWMNPLMT----------T
GYKRPIELNDIWLVNPDRSATTMRDKLSASFKRRVARG----------------------
------------ERNPLMF--ALFDTFRGEFLLGAMCALFSALFQVFSPFTTRYLIQFAT
DAWIADKTGG----KSPS-------------------IGHGIGLVIGITFMQMCQSMATN
HFIYRGMMVGGECRAVL----INAIFEKSLVISGRAKAGGKEIKAEGESE--TVVQAED-
---EKHEARSTLARVLSKRLTPKGGPKVTPDKGAGIAGDGVGWNNGRIVNLMSVDTYRID
QASGLFHIMWTSPIQIIVVLVVLCINIGYSALAGYALLVIVLPILTKAIKSLLARRKKIN
KVTDQRVGLTQEILGSVRFVKFFGWETSFLDRLKELRK-REIRAVQVLLSIRNAINAVAM
SMPVFAAMLAFIT-YSL-SD---------HGLA-PSR---IFSSLALFNSLRMPLNLLPL
VLGQVTDAQTAIQRIQEFLLSEEQQDE---------------------------------
--------------------------IIWDEDMEPAVEVQH-ASFTWE---RTANQDM--
---------------------ERAATFQTRGELMAAKKAEKERKKAQ-------KKAEKA
AKKN-KKSPGASNE---------DIASETTEVEPFK-LHDMDFTVGRNELIAVIGTVGSG
KTSLLAALAGDMRKTDGKLKMASTRAFCPQYAWIQNATLKDNILFGKPYKSKWYRDVIDA
CALKPDLEILPAGDQTEIGERGITLSGGQKQRLNIARAIYFDADIVLMDDPLSAVDAHVG
RHIMDKAI--CGLMKDKCRILATHQLHVLSRCDRIIWMEDGHI---QAIDTFENLM-TTS
VDFQKLMA-----------TTAQE---------DESAL-----AK---AKDGEANEQKPG
KKPK--------------------------------------------------------
---KSKP-AGLMQQEERAVKSVSWTVWGAYIR-ASG--SP-ILWPLIFISLILSQGANIV
TSLWLSWWTSDKF----GFSEGVYIAAYACLGLSQALLMFTFSTLL-STSGTNASRVMLQ
RAMTRVLRAPMSFFDTTPLGRITNRFSKDVDSMDNSLTDAMRMYFLTLAMITSVFALIIA
YFHYFAVALGPLFILFLFASSYYRASAREIKRHEAVLRSTVFARFSESISGVASIRAYGL
QNYFTTRLRDAIDGMNSAYYLTFANQRWLSTRLDAIGNVLVFVTGILVVTDRFN---VNP
SIAGLVLSYVLAIVQMIQFTVRQLAEVENNMNATERLHFYGTQLEEE-----APLKG--A
EVPDHWPQTGAITFNKVEMRYRPGLPLVLHGLDFQIRGGERIGIVGRTGAGKSSIMSALF
RLTELTSGQIKIDDVDISTVGLYDLRSRLAIIPQDPTLFRGTIRSNLDPFNEHSDLELWA
ALRKADLVGDEMV-----------------------------------------------
----------------------------------T------------AE----KVDRPDT
AQTAATSTSNVNA-PGGA-SRIHLDSPVDEEGLNYSLGQRQLMALARALVRNSQIIVCDE
ATSSVDFETDEKIQRTMRTG-FAGKTVLCIAHRLKTIINYDRICVMDQGRIAELDTPINL
FEA-GG--IFRGMCDKSHIVREDFFRES---------------
>XP_007751895_Cladophialophora_psammophila
------------------------------------------------------------
--------MAHT-D-DE-KDLERAVSRNDIE-EQDLEKR--DERVRYLEVPR-DPRREGR
GRSQDSTRLEKIESSVTEATEASTAA-YAHEKES--------------------------
------------------------------------------------------------
------------------------------------------------------------
EKVPWRYR--INP-------------------------------LRRN-PPP--------
------------------------------------------------------------
------------------------------------------------------------
----VPE--------------ERTVCR--EYNASFLSLLLFQWMNPLMT----------T
GYKRPIELNDIWLVNPDRSATTMRDKLSASFQRRVARG----------------------
------------ERNPLMF--ALFDTFRGEFLLGAMCALFSALFQVFSPFTTRYLIQFAT
DAWIADKTGG----KSPN-------------------IGHGIGLVIGITFMQMCQSMATN
HFIYRGMMVGGECRAVL----INAIFEKSLIISGRAKAGGKAIKAEEASE--TVVQTED-
---EKHQARSTLARILSKRLNSKGGPKVTPDRGAGIAGDGVGWNNGRIVNLMSVDTYRID
QASGLFHIMWTSPIQIIVVLVVLCINIGYSALAGYALLVIVLPMLTKAIKSLLARRKKIN
KVTDQRVSLTQEILGSVRFVKFFGWETSFLDRLKELRK-REIRAVQVLLSIRNAINAVAM
SMPVFAAMLAFIT-YSL-SD---------HGLA-PSR---IFSSLALFNSLRMPLNLLPL
VLGQVTDAQTAIQRIQEFLLSEDQQDE---------------------------------
--------------------------IIWDEEMEPAVEVQH-ASFTWE---RTATQDK--
---------------------ERAGTFQTRGELMAAKRAEKERKKAQKKAEKAEKKAEKA
AKKN-KKSPGASNE---------DIASEITEVEPFK-LHDMDFTVGRNELIAVIGTVGSG
KTSLLAALAGDMRKTGGKVKMGSSRAFCPQYAWIQNATVKENILFGKPYKSKWYRDVIDA
CALKPDLEILPAGDQTEIGERGITLSGGQKQRLNIARAIYFDADIVLMDDPLSAVDAHVG
RHIMDKAI--CGLMKDKCRILATHQLHVLSRCDRIIWMEEGHI---QAIDTFDNLM-TTS
VDFQKLMA-----------TTAQE---------DETAL-----AK---AKSGEANERKSE
KKSK--------------------------------------------------------
---KSKP-AGLMQQEERAVKSVSWTVWGAYIR-ASG--SL-ILWPLIFLALILSQGANIV
TSLWLSWWTSDKF----GFSEGTYIAAYACLGLSQAVLMFTFSTLL-STSGTNASRVMLQ
RAMTRVLRAPMSFFDTTPLGRITNRFSKDVDSMDNSLTDAMRMYFLTLAMITSVFALIIA
YFHYFAVALGPLFILFLFASSYYRASAREIKRHEAVLRSTVFARFSESISGVASIRAYGL
QAYFTTRLRDALDQMNSAYYLTFANQRWLSTRLDAIGNMLVFVTGILVVTDRFN---VNP
SIAGLVLSYVLAIVQMIQFTVRQLAEVENNMNATERLHFYGTQLEEE-----APLKG--I
EVPDNWPQMGAITFNKVEMRYRPGLPLVLHGLDFQVKGGERIGIVGRTGAGKSSIMSALF
RLTELTSGQIKIDDIDISTVGLYDLRSRLAIIPQDPTLFRGTIRSNLDPFNEHSDLELWA
ALRKADLVGDEMV-----------------------------------------------
----------------------------------T------------AE----KVDRPDT
AQTAATSTSNVNA-PAGP-SRIHLDSPVEEEGLNYSLGQRQLMALARALVRNSQIIVCDE
ATSSVDFETDEKIQRTMRTG-FAGKTVLCIAHRLKTIINYDRICVMDQGTIAELDTPINL
FEA-GG--IFRGMCNKSHIVREDFFRES---------------
>XP_018688244_Fonsecaea_erecta
------------------------------------------------------------
--------MAQT-D-DE-KEVERALSRNDVE-EQDLEKR--DERVQYLEVPR-DTRREGR
GRSQDSTRLEKVESTVTEATEASTPA-YVPQSKP--------------------------
------------------------------------------------------------
------------------------------------------------------------
QKLPWRYR--INP-------------------------------LRRN-PPP--------
------------------------------------------------------------
------------------------------------------------------------
----VPE--------------ERTVCR--EYNASFLSLLLFQWMNPLMT----------T
GYKRPIELNDIWLVNPDRSATTMRDKLSASFKRRVARG----------------------
------------ERNPLMF--ALFDTFRGEFLLGAMCALFSALFQVFSPFTTRYLIQFAT
DAWVADKFGG----KAPS-------------------IGHGIGLVIGITFMQMCQSMATN
HFIYRGMMVGGECRAVL----INAIFEKSLVISGRAKAGGKAIKAEGAPE--TAVQTED-
---EKHEARSSLARVLSKRLTPKGGPKVTPDKAAGIAGDGVGWNNGRIVNLMSVDTYRID
QASGLFHIMWTSPIQIVVVLVVLCINIGYSALSGYALLVIVLPVLTKAIKSLLARRKKIN
KVTDQRVGLTQEILGSVRFVKFFGWESSFLDRLKEIRK-REIRAVQILLSIRNAINAVAM
SMPVFAAMLAFIT-YSL-SD---------HGLA-PAR---IFSSLALFNSLRMPLNLLPL
VLGQVTDAQTALQRIQEFLLCEEQQDE---------------------------------
--------------------------IIWDEDMDPAVEVQH-ASFTWE---RTANQDM--
---------------------ERAGTFQTRGELMAAKKAAKERKKAQ-------KKAEKA
AKKN-KKSPGASNE---------DIASETTEVEPFK-LHDMDFTVGRNELIAVIGTVGSG
KTSLLAALAGDMRKTDGKIKMASSRAFCPQYAWIQNATLKDNILFGKPYKSKWYRDVIDA
CALKPDLDILPAGDQTEIGERGITLSGGQKQRLNIARAIYFDADIILMDDPLSAVDAHVG
RHIMDKAI--CGLMKDKCRILATHQLHVLSRCDRIIWMEDGHI---QAIDTFDNLM-SNS
VDFQKLMA-----------TTAQE---------DESAM-----AK---AQDGKAEKQKPD
KKTK--------------------------------------------------------
---KGKP-AALMQQEERAVKSVSWSVWGAYIR-ASG--SP-ILWPLIFISLVLSQGANIV
TSLWLSWWTSDKF----GFSEGVYIAAYACLGLSQALLMFTFSTLL-STSGTNASRVMLQ
KAMTRVLRAPMSFFDTTPLGRITNRFSKDVDSMDNSLTDAMRMYFLTLAMITSVFALIIA
YFHFFAVALGPLFILFLFASSYYRASAREMKRHEAVLRSTVFARFSESISGVASIRAYGL
QNYFTTRLRDALDQMNSAYYLTFANQRWLSTRLDAIGNMLVFVTGILVVTDRFD---VNP
SIAGLVLSYVLAIVQMIQFTVRQLAEVENNMNATERLHYYGTQLEEE-----APLKG--A
EVPDNWPQAGAITFSKVEMRYRPGLPLVLHGLDFQVRGGERVGIVGRTGAGKSSIMSALF
RLTELTSGQIKIDDIDISTVGLYDLRSRLAIIPQDPTLFRGTIRSNLDPFNEHSDLELWA
ALRKADLVGDEMV-----------------------------------------------
----------------------------------T------------TE----KADRPDT
AQTAATSTSNVNA-PAGA-SRIHLDSPVDEEGLNYSLGQRQLMALARALVRNSQIIVCDE
ATSSVDFETDEKIQRTMRTG-FAGKTVLCIAHRLKTIINYDRICVMDQGRIAELDTPINL
FEA-GG--IFRGMCDKSHIVREDFFRES---------------
>XP_022507249_Fonsecaea_monophora
------------------------------------------------------------
--------MAHT-DGDE-REVERAISRNDVE-EQDLEKR--DERAQYLEVPK-DTRRGGR
GRSQDSTRLEKVESTVTEATEASSAA-FAYQTEP--------------------------
------------------------------------------------------------
------------------------------------------------------------
EKVPWRHR--INP-------------------------------LRRN-PPP--------
------------------------------------------------------------
------------------------------------------------------------
----VPE--------------ERTVCR--EYNASFLSLLLFQWMNPLMI----------T
GYKRPIELNDIWLVNPDRSATTMRDKLSASFKRRVARG----------------------
------------ERNPLMY--ALFDTFRGEFLLGAMCALFSALFQVFSPFTTRYLIQFAT
DAWVADKFGG----KSPS-------------------IGHGIGLVIGITFMQICQSMATN
HFIYRGMMVGGECRAVL----INAIFEKSLVISGRAKAGGKAIKADGVPE--TVEQTED-
---EKHEARSTLARVLSKRLTPKGGPKVTPDKAAGISGDGVGWNNGRIVNLMSVDTYRID
QASGLFHILWTSPIQIIVVLIVLCINIGYSALSGYALLVIMLPVLTKAIKSLLARRKKIN
KVTDQRVGLTQEILGSVRFVKFFGWETSFLDRLKELRK-REIRAVQILLSIRNAINAVAM
SMPVFAAMLAFIT-YSL-SD---------HSLA-PAR---IFSSLALFNSLRMPLNLLPL
VLGQVTDAQTAVQRIQEFLLSEEQEDE---------------------------------
--------------------------IVWDEEMEPAVEVQH-ASFTWE---RTANQDM--
---------------------ERAATFQTKGELMAAKKAEKDRKKAQ-------KKAEKA
AKKN-KKSPGASND---------DIASETTEVEPFK-LHDIDFTVGRNELIAVIGTVGSG
KTSLLAALAGDMRKTDGKVKMASSRAFCPQYAWIQNATLKDNILFGKPYKSKWYRDVIDA
CALKPDLEILPAGDQTEIGERGITLSGGQKQRLNIARAIYFDADIILMDDPLSAVDAHVG
RHIMDKAI--CGLMKDKCRILATHQLHVLSRCDRIIWMEDGHI---QAIDTFDNLM-NTS
VDFQKLMA-----------TTAQE---------DESAM-----AK---AKDEDANEEKPG
KKTK--------------------------------------------------------
---KTKP-TGLMQQEERAVKSVSWSVWGAYIR-ASG--SP-ILWPLIFISLVLSQGANIV
TSLWLSWWTSDKF----GFSEGVYIAAYACLGLSQAVLMFAFSTLL-STSGTNASRVMLQ
KAMTRVLRAPMSFFDTTPLGRITNRFSKDVDSMDNSLTDAMRMYFLTLAMITSVFALIIA
YFHYFAVALGPLFVLFLFASSYYRASAREIKRHEAVLRSTVFARFSESISGVASIRAYGL
QSFFATRLRDAIDQMNSAYYLTFANQRWLSTRLDAIGNMLVFVTGILVVTDRFN---VNP
SIAGLVLSYVLAIVQMIQFTVRQLAEVENNMNATERLHFYGTQLEEE-----APLKG--A
EVPDNWPQTGAITFNKVEMRYRAGLPLVLHGLDFHIRGGERIGIVGRTGAGKSSIMAALF
RLTELTSGQIKIDDIDISTVGLYDLRSRLAIIPQDPTLFRGTIRSNLDPFNEHSDLELWA
ALRKADLVGEEMA-----------------------------------------------
----------------------------------T------------SE----KVDRPDT
ARTAATSTSNVNA-PTGA-SRLHLDSPVDEEGLNYSLGQRQLMALARALVRNSQIIVCDE
ATSSVDFETDEKIQRTMRTG-FAGKTVLCIAHRLKTIINYDRICVMDQGRIAELDTPINL
FEA-GG--IFRSMCDKSHIVREDFFRES---------------
>XP_016631930_Fonsecaea_multimorphosa
------------------------------------------------------------
--------MAHT-D-DE-RELERAVSQNNVE-EQDLEKR--DEPVQYLEVPK-GTRRDGR
GKSQDSVRLEKVESTVTEATEASTPA-YVHQTKP--------------------------
------------------------------------------------------------
------------------------------------------------------------
EKVPWRYR--INP-------------------------------LRRN-PPP--------
------------------------------------------------------------
------------------------------------------------------------
----VPE--------------ERTVCR--EYNASFLSLVLFQWMNPLMT----------T
GYKRPIELNDIWLVNPDRSANTMREKLTASFDRRVARG----------------------
------------ERNPLMF--ALFDTFRSEFLLGAMCALFSAMFQVFSPFTTRYLIQFAT
DAWIADKTGG----KSPS-------------------IGHGIGLVIGITFMQMCQSMSTN
HFIYRGMMVGGECRAVL----INAIFEKSLVISGRAKAGGKAIKAEGVPE--TTVQTED-
---EKHEARSTLARVLSKRLHPKGGPKVTPDKGAGIAGDGVGWNNGRIVNLMSVDTYRID
QASGLFHIMWTSPIQIIVVLVVLCINIGYSALAGYALLVIVLPILTKAIKSLLARRKKIN
KITDQRVGLTQEILGSVRFVKFFGWETSFLDRLKELRK-REIRAVQVLLSIRNAINAVAM
SMPVFAAMLAFIT-YSL-SN---------HGLE-PSR---IFSSLALFNSLRMPLNLLPL
VLGQVTDAQTALQRIQEFLLSEEQQDE---------------------------------
--------------------------IIWDEEMEPAVEVQH-ASFTWE---RTANQDV--
---------------------ERAGAFQTRGELMAAKKAEKERKKAQ-------KKADKA
ARKN-KKSPGASNE---------DIASETTEVEPFK-LHDMDFTVGRNELIAVIGTVGSG
KTSLLAALAGDMRKTDGKLKMASTRAFCPQYAWIQNATLKENILFGKPYKSKWYRDVIDS
CALRPDLEILPAGDQTEIGERGITLSGGQKQRLNIARAIYFDADIILMDDPLSAVDAHVG
RHIMDKAI--CGLMKDKCRILATHQLHVLSRCDRIIWMEDGHI---QAIDTFENLM-TTS
VDFQKLMA-----------TTAQE---------DESAL-----AK---ATDGEADKPKPE
KKSK--------------------------------------------------------
---KVKT-TGLMQQEERAVKSVSWSVWGAYIR-ASG--SP-ILWPLIFTALVLSQGANIV
TSLWLSWWTSDKF----GFSEGTYIAAYACLGLSQALLMFTFSTIL-STSGTNASRVMLQ
RAMTRVLRAPMSFFDTTPLGRITNRFSKDVDSMDNSLTDAMRMYFLTLAMITSVFSLIIA
YFHYFAVALGPLFILFLFASSYYRASAREIKRHEAVLRSTVFARFSESISGVASIRAYGL
QSYFTTRLRDAIDQMNSAYYLTFANQRWLSTRLDAIGNMLVFVTGILVVTDRFN---VNP
SIAGLVLSYVLAIVQMIQFTVRQLAEVENNMNATERLHFYGTQLEEE-----APLKG--A
AVPDSWPQTGAITFDKVEMRYRPGLPLVLHGLDFQIKGGERIGIVGRTGAGKSSIMSALF
RLTELTSGQIKIDGVDISTVGLYDLRSRLAIIPQDPTLFRGTIRSNLDPFNEHSDLELWA
ALRKADLVGDEMV-----------------------------------------------
----------------------------------A------------AE----KVDRPDT
AQTAATSTSNVNA-PAGT-SRIHLDSPVDEEGLNYSLGQRQLMALARALVRNSQIIVCDE
ATSSVDFETDEKIQRTMRTG-FAGKTVLCIAHRLKTIINYDRICVMDQGRIAELDTPINL
FEA-GG--IFRGMCDKSHIVREDFFRES---------------
>XP_022496914_Fonsecaea_nubica
------------------------------------------------------------
--------MAHT-DGDE-REVERAISRNDVE-EQDLEKR--DERAQYLEVPR-DTRRGGR
GRSQDSTRLEKVESTVTEATEASSAA-FAYQTEP--------------------------
------------------------------------------------------------
------------------------------------------------------------
EKVPWRHR--INP-------------------------------FRRN-PPP--------
------------------------------------------------------------
------------------------------------------------------------
----IPE--------------ERTVCR--EYNASFLSLLLFQWMNPLMI----------T
GYKRPIELNDIWLVNPDRSATTMRDKLSASFKRRVARG----------------------
------------ERNPLMY--ALFDTFRGEFLLGAMCALFSALFQVFSPFTTRYLIQFAT
DAWVADKFGG----KSPS-------------------IGHGIGLVIGITFMQICQSMATN
HFIYRGMMVGGECRAVL----INAIFEKSLVISGRAKAGGKAIKADGVLE--TVEQTED-
---EKHEARSTLARVLSKRLTPKGGPKVTPDKAAGISGDGVGWNNGRIVNLMSVDTYRID
QASGLFHILWTSPIQIIVVLIVLCINIGYSALSGYALLVIMLPVLTKAIKSLLARRKKIN
KVTDQRVGLTQEILGSVRFVKFFGWETSFLDRLKELRK-REIRAVQILLSIRNAINAVAM
SMPVFAAMLAFIT-YSL-SD---------HSLA-PAR---IFSSLALFNSLRMPLNLLPL
VLGQVTDAQTAVQRIQEFLLSEEQEDE---------------------------------
--------------------------IVWDEEMEPAVEVQH-ASFTWE---RTANQDM--
---------------------ERAATFQTKGELMAAKKAEKDRKKAQ-------KKAEKA
AKKN-KKSPGASND---------DIASETTEVEPFK-LHDVDFTVGRNELIAVIGTVGSG
KTSLLAALAGDMRKTDGKVKMASSRAFCPQYAWIQNATLKDNIMFGKPYKSKWYRDVIDA
CALKPDLEILPAGDQTEIGERGITLSGGQKQRLNIARAIYFDADIILMDDPLSAVDAHVG
RHIMDKAI--CGLMKDKCRILATHQLHVLSRCDRIIWMEDGHI---QAIDTFDNLM-NTS
VDFQKLMA-----------TTAQE---------DESAM-----AK---AKDEDANEQKPG
KKTK--------------------------------------------------------
---KTKP-TGLMQQEERAVKSVSWSVWGAYIR-ASG--SP-ILWPLIFISLVLSQGANIV
TSLWLSWWTSDKF----GFSEGVYIAAYACLGLSQAVLMFTFATLL-STSGTNASRVMLQ
KAMTRVLRAPMSFFDTTPLGRITNRFSKDVDSMDNSLTDAMRMYFLTLAMITSVFALIIA
YFHYFAVALGPLFVLFLFASSYYRASAREIKRHEAVLRSTVFARFSESISGVASIRAYGL
QSFFATRLRDAIDQMNSAYYLTFANQRWLSTRLDAIGNMLVFVTGILVVTDRFN---VNP
SIAGLVLSYVLAIVQMIQFTVRQLAEVENNMNATERLHFYGTQLEEE-----APLKG--A
EVPENWPQTGAITFNKVEMRYRAGLPLVLHGLDFHIRGGERIGIVGRTGAGKSSIMAALF
RLTELTSGQIKIDDIDISTVGLYDLRSRLAIIPQDPTLFRGTIRSNLDPFNEHSDLELWA
ALRKADLVGEEMA-----------------------------------------------
----------------------------------T------------SE----KVDRPDT
ARTAATSTSNVNA-PTGA-SRLHLDSPVDEEGLNYSLGQRQLMALARALVRNSQIIVCDE
ATSSVDFETDEKIQRTMRTG-FAGKTVLCIAHRLKTIINYDRICVMDQGRIAELDTPINL
FEA-GG--IFRSMCDKSHIVREDFFRES---------------
>XP_013286794_Fonsecaea_pedrosoi
------------------------------------------------------------
--------MAHT-DGDE-REVERAISRNDVE-EQDLEKR--DERAQYLEVPR-DTRRGGR
GRSQDSTRLEKVESTVTEATEASSAA-FAYQTEP--------------------------
------------------------------------------------------------
------------------------------------------------------------
EKLPWRHR--INP-------------------------------LRRN-PPP--------
------------------------------------------------------------
------------------------------------------------------------
----VPE--------------ERTVCR--EYNASFLSLLLFQWMNPLMI----------T
GYKRPIELNDIWLVNPDRSATTMRDKLSASFKRRVARG----------------------
------------ERNPLMY--ALFDTFRGEFLLGAMCALFSALFQVFSPFTTRYLIQFAT
DAWVADKFGG----KSPS-------------------IGHGIGLVIGITFMQICQSMATN
HFIYRGMMVGGECRAVL----INAIFEKSLVISGRAKAGGKAIKADGVPE--TVEQTED-
---EKHEARSTLARVLSKRLTPKGGPKVTPDKAAGISGDGVGWNNGRIVNLMSVDTYRID
QASGLFHILWTSPIQIIVVLIVLCINIGYSALSGYALLVIMLPVLTKAIKSLLARRKKIN
KVTDQRVGLTQEILGSVRFVKFFGWETSFLDRLKELRK-REIRAVQILLSIRNAINAVAM
SMPVFAAMLAFIT-YSL-SD---------HSLA-PAR---IFSSLALFNSLRMPLNLLPL
VLGQVTDAQTAVQRIQEFLLSEEQEDE---------------------------------
--------------------------IVWDEEMEPAVEVQH-ASFTWE---RTANQDM--
---------------------ERAATFQTKGELMAAKKAEKDRKKAQ-------KKAEKA
AKKN-KKSPGASND---------DIASETTEVEPFK-LHDMDFTVGRNELIAVIGTVGSG
KTSLLAALAGDMRKTDGKVKMASSRAFCPQYAWIQNATLKDNILFGKPYKSKWYRDVIDA
CALKPDLEILPAGDQTEIGERGITLSGGQKQRLNIARAIYFDADIILMDDPLSAVDAHVG
RHIMDKAI--CGLMKDKCRILATHQLHVLSRCDRIIWMEDGHI---QAIDTFDNLM-NTS
VDFQKLMA-----------TTAQE---------DESAM-----AK---AKDEDANEEKPG
KKTK--------------------------------------------------------
---KTKP-TGLMQQEERAVKSVSWSVWGAYIR-ASG--SP-ILWPLIFISLVLSQGANIV
TSLWLSWWTSDKF----GFSEGVYIAAYACLGLSQAVLMFAFSTLL-STSGTNASRVMLQ
KAMTRVLRAPMSFFDTTPLGRITNRFSKDVDSMDNSLTDAMRMYFLTLAMITSVFALIIA
YFHYFAVALGPLFVLFLFASSYYRASAREIKRHEAVLRSTVFARFSESISGVASIRAYGL
QSFFATRLRDAIDQMNSAYYLTFANQRWLSTRLDAIGNMLVFVTGILVVTDRFN---VNP
SIAGLVLSYVLAIVQMIQFTVRQLAEVENNMNATERLHFYGTQLEEE-----APLKG--A
EVPDNWPQTGAITFNKVEMRYRAGLPLVLHGLDFHIRGGERIGIVGRTGAGKSSIMAALF
RLTELTSGQIKIDDIDISTVGLYDLRSRLAIIPQDPTLFRGTIRSNLDPFNEHSDLELWA
ALRKADLVGEEMA-----------------------------------------------
----------------------------------T------------SE----KIDRPDT
ARTAATSTSNVNA-PTGA-SRLHLDSPVDEEGLNYSLGQRQLMALARALVRNSQIIVCDE
ATSSVDFETDEKIQRTMRTG-FAGKTVLCIAHRLKTIINYDRICVMDQGRIAELDTPINL
FEA-GG--IFRSMCDKSHVVREDFFRES---------------
>XP_007753907_Cladophialophora_yegresii
------------------------------------------------------------
--------MTSP-D-DE-KELERALSQNNVE-EQDVAKR--NEPVQYLEVPK-DLRRVGR
GRSEDSTRLEKIESAVTDATEASSAA-LP-AVEP--------------------------
------------------------------------------------------------
------------------------------------------------------------
EKAPWRYK--INP-------------------------------LRRN-PPP--------
------------------------------------------------------------
------------------------------------------------------------
----IPE--------------ERAVSR--EYNAGFFSLLTFQWMNPLMT----------T
GYKRPIELNDIWLVNPDRSAATMMGKLTASFKRRNARG----------------------
------------ERNPLMW--ALLDTFRGEFMLGAVCALFSALLQVFSPFTTRYLIQFAT
DAWVADKSGG----QSPN-------------------IGHGIGLVIGITFMQICQTMSTN
HFLYRGMMVGGECRAVL----INAIFEKSLVISGRAKAGGKALKGEGVSE--QANETAE-
---EKPN-RPALARALSKRIHPKGGAKTTPDKGAGIAGDGTGWSNGRIVNLMSVDTYRID
QASGMFHILWTSPIQLVVVLVVLCINIGYSALAGFALLVITLPVLTKTIKSLMKRRKNIN
KITDQRVTLTQEILGSVRFVKFFGWESSFLDRLKELRK-REIRAIQILLSIRNAINAVAM
SMPVFASMLAFIT-YSL-TD---------HGLA-PAR---IFSSLALFNSLRMPLNLLPL
VLGQVTDAKTALERIQEFLLSEEQKDE---------------------------------
--------------------------VVWDDDMEPAVEVQH-ASFTWE---RTVTQDK--
---------------------ERTNTFQTRFELMAAKKAEKARKKAQ-------KKADKA
AKKN-EKSPSASNE---------DIASETTEVEPFR-LHDIDFAVGRNELIAVIGTVGSG
KTSLLAALAGDMRKTGGKIKLAASRAFCPQYAWIQNATLKDNITFGKPFKTKWYKEVINA
CALEPDLQILPAGDETEIGERGITLSGGQKQRLNIARAIYFDADIVLMDDPLSAVDAHVG
RHIMDKAI--CGLMKDKCRILATHQLHVLNRCDRIIWMEDGHI---QAIDTFDNLM-NTS
VDFQKLMA-----------TTAQE---------DETAL-----AK---AKTTEEEEKKPK
KKDK--------------------------------------------------------
---RGKP-AALMQQEERAVKSVSWSVWRAYIR-ASG--SP-IFWPLIFICLVLSQGSNIV
TSLWLSWWTSDKF----GFSPGIYIAAYACLGLSQAILLFAFSTLL-STSGTNASRVLLQ
KAMTRTLRAPMSFFDTTPLGRITNRFSKDVDSMDNSLTDAMRMYFLTLAMITSVFALIIA
YFHFFAVALGPLFILFLFASSYYRSSAREIKRHEAVLRSTVFARFSESISGVASIRAYGL
QAYFTTRLRDAIDQMNSAYYLTFANQRWLSTRLDAIGNMLVFVTGILVVTDRFN---VNP
SIAGLVLSYVLAIVQMIQFTVRQLAEVENNMNATERIHYYGTQLEEE-----APLKA--R
EVPDNWPQTGAITFSKVEMRYRAGLPLVLQGLDFHITGGERIGIVGRTGAGKSSIMSALF
RLTELSSGQIKIDDIDISTVGLYDLRSRLAIIPQDPTLFRGTIRSNLDPFHEHSDLELWA
ALRKADLVGEE-M-----------------------------------------------
----------------------------------T------------TEKADVKADRPDT
AQTAATSTSHVNQ-PPGP-SRIHLDSPVEEEGLNFSLGQRQLMALARALVRNSQIIVCDE
ATSSVDFETDEKIQRTMRTG-FAGKTLLCIAHRLKTIINYDRICVMDKGRIAELDTPINL
FEA-GG--IFRGMCDKSHIVKEDFFRES---------------
>XP_016237887_Exophiala_spinifera
------------------------------------------------------------
--------MARR---GEDDDLSRALSQDNVE-EQDLEKK--DEPSQFLEVPR-DLRRGGR
GKSEDSTPLEKIDSVATTATEASTAA-PVKSREQ--------------------------
------------------------------------------------------------
------------------------------------------------------------
EKRPWHHR--INP-------------------------------LRGK-PPP--------
------------------------------------------------------------
------------------------------------------------------------
----VPE--------------ERTVSR--EYTASFLSLLTFQWMNPLMT----------T
GYKRTVELNDIWLVNPDRSSATMIDLLMASFKRRTARG----------------------
------------ERSPLLW--ALFDTYRGEFLLGGLCALFSALFQVFSPYTTRYLIQFAT
DAWVAQKTGQ----PAPH-------------------IGRGVGLVLGITFMQICQSVSTN
HFIYRGMMVGGQARAAL----INAIFEKSLVISSRAKAGGKALTEEEPSN------ETDD
TQSEKVRDRPLLSRVLSKKLHPKGGPKVTPDKSTGVAGDGTGWSNAKIVNLMSVDTYRVD
QASGLFHIMWTSPVQVIVVLVVLCINLGYSALAGYALLIISLPLLTMAIKSLLMRRKKIN
KVTDQRVTLTQEILGSVRFVKFFGWETSFLDRLKELRK-REIRAIQILLSIRNAINAVSM
SMPVFASMLAFIT-YSL-SD---------HGLA-PAR---VFSSLALFNSLRMPLNLLPL
VLGQVTDAQNSLQRIQEFLLSEEQKDQ---------------------------------
--------------------------ITWDEDLEHAVEVEH-ASFTWE---RTASQDD--
---------------------EKPGTFQTRGQLMATKMAEKKKKKAD-------KKAAKA
AKKS-KTSPLVSKE---------DIASETTEVEPFK-LHDMSFTVGRNELLAVIGTVGSG
KTSLLAALAGDMRKTGGKVRMASTRAFCPQYAWIQNATLKDNILFGKPYKSKWYRDVIDA
CALRPDLEILPAGDQTEIGERGITLSGGQKQRLNIARAIYFDADIVLMDDPLSAVDAHVG
RHIMDEAI--CGLMKNKCRILATHQLHVLSRCDRIIWMEEGHI---QAIDTFDNLM-AHS
VDFQKLMA-----------TTSQE---------GTKATGPEDEGE---DEDEEKGEKKPE
KKLK--------------------------------------------------------
---KGK---ALMQQEERATSSVTWGVWKAYIK-ASG--SP-ILWPLIFVSLVLSQGANIA
TSLWLSWWTSNKF----GYSEGAYIGVYAALGCSQAVLMFIFSTIL-STSGTNASKALLQ
KAMTRVLRAPMSFFDTTPLGRITNRFSKDVDSMDNNLTDAMRMYFLTCAMITSVFALIIA
YFHYFAVALGPLFVLFLFASSYYRASAREVKRHEAVLRSTVFARFSESISGTASIRAYGL
QKYFTSRIREAIDDMDSAYYLTFANQRWLSTRLDAIGNVLVLVTGILVVTDRFD---VNP
SIAGLVLSYILAIVQMIQFTVRQLAEVENNMNATERLHHYGSELDQE-----APLKL--R
DVPKSWPDAGAISFSKVEMRYRPGLPLVLKGLDFRVRGGERIGIVGRTGAGKSSIMSALF
RLTELTSGQIRIDDIDIATVGLNDLRSRLSIIPQDPTLFRGTVRSNLDPFNEHADLDLWA
ALRKAGLVGEDAT-----------------------------------------------
----------------------------------N-------------E----KADRPHT
AETAVTSTSNGNEQTTGS-SRIHLDSTVEEEGLNFSLGQRQLMALARALVRNSQIIVCDE
ATSSVDFETDEKIQRTMRTG-FAGKTLLCIAHRLKTIINYDRICVMDQGRIAELDTPINL
FEA-NG--IFRSMCDKSRIVREDFFRES---------------
>XP_016262764_Exophiala_oligosperma
------------------------------------------------------------
--------MARR---DEGDDLGRALSQENVE-EQDLEKR--DEPSQFLEVPR-DLKRVGR
GKSEDSTRLEKIESVATTATEASTAV-PVKSREP--------------------------
------------------------------------------------------------
------------------------------------------------------------
EKRRWYHR--INP-------------------------------LRGT-PPP--------
------------------------------------------------------------
------------------------------------------------------------
----VPE--------------ERTVCR--EYNASFLSLLTFQWMNPLMT----------T
GYKRPIEVNDIWLVNPDRSSATMIDLLMTSFKRRTARG----------------------
------------ERNPLLW--ALFDTFRGEFILGGTCALFSALFQVFSPFTTRYLIQFAS
DAWVAQKTGQ----PAPS-------------------IGRGVGLVLGITFMQICQSVSTN
HFIYRGMMVGGECRAVL----INAIFEKSLVISGRAKAGGKALTDEEIPD------ENDE
AQSEKIRDRPLLSRVLSKKLHPKGGPKVTPDKMTGVAGDGTGWNNGKIVNLMSVDTYRVD
QASGLFHIMWTSPIQVIIVLVVLCVNIGYSALAGYALLIIMLPLLTKAIKSLLMRRKKIN
KVTDQRVTLTQEILGSVRFVKFFGWETSFLDRLKELRK-REIRAIQILLSIRNAINAVAM
SMPVFASMLSFIT-YSL-SN---------HSLA-PAR---VFSSLALFNSLRMPLNLLPL
VLGQVTDAQNSLQRIQEFLLSEEQKDQ---------------------------------
--------------------------VIWDENLDHAVEVDH-ASFTWE---RTASQDK--
---------------------EGPGTFQTKGQLVAAKKAAKERKKAE-------KKAAKA
AKRS-KKSPLASNE---------DIASETTEVEPFK-LQNMDFTVGRNELLAVIGTVGSG
KTSLLAALAGDMRKTGGKVKMASTRAFCPQYAWIQNATLKDNILFGKPYKSRWYRDVIDA
CALRPDLDILPAGDQTEIGERGITLSGGQKQRLNIARAIYFDADIVLMDDPLSAVDAHVG
RHIMDEAI--CGLMKNKCRILATHQLHVLSRCDRIIWMEDGHI---QAIDTFDNLM-AHS
VDFQKLMA-----------TTAQE---------ETQV------AK---AEDEEEGEKKPE
KKLK--------------------------------------------------------
---KGK---ALMQQEERSVSSVSWGVWKAYIK-ASG--SP-ILWPLIAISLIMSQGSNIV
TSLWLSWWTSDKF----GFSEGAYIGVYAGLGFSQAILMFIFATIL-STSGTNASKALLQ
KAMTRVLRAPMSFFDTTPLGRITNRFSKDVDSMDNNLTDAMRMYFLTLAMITSVFALIIA
YFHYFAVALGPLFLLFLFASSYYRASAREIKRHEAVLRSTVFARFSESISGSASIRAYGL
QNYFTSRIREAIDDMDSAYYLTFANQRWLSTRLDAIGNVLVFVTGILVVTDRFN---VNP
SIAGLVLSYILAIVQMIQFTVRQLAEVENNMNATERLHYYGSELGQE-----APLKL--R
DVPDSWPPAGAISFNKVEMRYRPELPLVLKGLDFQVRGGERIGIVGRTGAGKSSIMSALF
RLTELTSGQIKIDDIDISTVGLYDLRSRLSIIPQDPTLFRGTVRSNLDPFNEHTDLDLWA
ALRKADLVGEETT-----------------------------------------------
----------------------------------N-------------E----KEDRPHT
AETAVTSTSNVNEQTSGS-NRIHLDSTVEEEGLNFSLGQRQLMALARALVRNSQIIVCDE
ATSSVDFETDEKIQRTMRTG-FAGKTLLCIAHRLKTIINYDRICVMDQGRIAELDSPINL
FEA-NG--IFRSMCDKSRIVREDFFRES---------------
>XP_013322468_Exophiala_xenobiotica
------------------------------------------------------------
--------MARR---DEGEDLNRALAQDNVE-EQELEKK--DEPSQFLEVPS-DLRRIGR
GKSEDSTRLEKIESIATTATEASAAV-HVKSREP--------------------------
------------------------------------------------------------
------------------------------------------------------------
KKAPWHHR--INP-------------------------------FRGT-APP--------
------------------------------------------------------------
------------------------------------------------------------
----VPE--------------ERAVCR--EYNASFLSMLTFQWMNPLMT----------T
GYKRPIELNDIWLVNPDRSSATMIDLLMASFKRRVARG----------------------
------------ERNPLLW--ALFDTFRGEFLLGGVCALFSALFQVFSPFTTRYLIQFAS
DAWVAQKTGQ----PAPN-------------------IGRGIGLVLGITFMQMCQSMSTN
HFIYRGMMVGGECRAVL----INAIFEKSLVISGRAKAGGKALQDEETSNGINTAEREQS
AETEKTKDRPLLARALSRRLHPKGGAKVTPDRTTGVSGDGTGWNNGKIVNLMSVDTYRVD
QASGLFHIMWTAPIQVIIVLVVLCVNIGYSALAGYALLIIMLPLLTKAIKALLMRRKKIN
KVTDQRVMLTQEILGSVRFVKFFGWETSFLNRLKELRK-REIRAIQILLSIRNAINAVAM
SMPVFASMLSFIT-YSL-TD---------HGLN-PAR---VFSSLALFNSLRMPLNLLPL
VLGQVTDAQNSLQRIQEFLLSEEQTDE---------------------------------
--------------------------VTWDENMESAIEVDH-ASFTWE---RTATQDK--
---------------------ERTGAFQTRGQLMAAKKAKKERKKAE-------KKAAKV
AKKN-KKSPSASDE---------DIASETTQIEPFK-LHNLDFTVGRNELLAVIGTVGSG
KTSLLAALAGDMRKTDGKVKMASSRAFCPQYAWIQNATLKDNILFGKPYKSKWYREVIDA
CALRPDLDILPAGDQTEIGERGITLSGGQKQRLNIARAIYFDADIVLMDDPLSAVDAHVG
RHIMDEAI--CGLMKDKCRILATHQLHVLSRCDRIIWMEDGHI---QAIDTFDNLM-AHS
VDFQKLMA-----------TTAQE---------EIHA------TK---PADEDEKEKKPE
KK-K--------------------------------------------------------
---KGK---ALMQVEEKAVKSVSWGVWKAYIN-ASG--SP-ILWPLIVIALILSQGSNIV
TSLWLSWWTSDKF----GFSEGAYIGVYAGLGLSQALLLFTFATIL-STSGTNASKVLLQ
KAMTRVLRAPMSFFDTTPLGRITNRFSKDVDSMDNNLTDAMRMYFLTLAMITSVFALIIA
YFHYFAVALGPLFLLFLFASSYYRASAREIKRHEAVLRSTVFARFSESISGVASIRAYGL
QKYFTSRIREAIDDMDSAYYLTFANQRWLSTRLDAIGNVLVFVTGILVVTDRFN---VNP
SIAGLVLSYILAIVQMIQFTVRQLAEVENNMNATERLHYYGSELEQE-----APLKL--R
DVPDSWPQAGAITFNKVEMRYRPELPLVLKGLDFHVKGGERMGIVGRTGAGKSSIMSALF
RLTELSSGQVNIDDIDISTVGLSDLRSRLSIIPQDPTLFRGTIRSNLDPFSEHSDLDLWA
ALRKADLVGGEMT-----------------------------------------------
----------------------------------N-------------E----KDGRPHT
AETALTSSSNVNAQSGGP-SRIHLDSQVEEEGLNFSLGQRQLMALARALVRNSKIIVCDE
ATSSVDFETDEKIQRTMRTG-FAGKTVLCIAHRLKTIINYDRICVMDQGRIAELDTPINL
FEA-NG--IFRGMCDKSRIVREDFFRES---------------
>XP_007726538_Capronia_coronata
------------------------------------------------------------
-----------------------------------------------------MRGSEGL
QSVL--TAAGRFPPTPNPILHDIGLLSTRQPLCG--------------------------
------------------------------------------------------------
------------------------------------------------------------
DPEGWGPVSSLRWDLTPCFLDVWIVAVSVWGIVG---GAGALWFLFRKRIAQ-DVPKNWH
FYAKLSLIAALIVTTVLQ---AAFQIERLSGIWYQDIRFYTS-ITTVVSLFVIFAVQYHE
HWRSRNPNGVVLFYWVFFILAYIVKLRSLVARGAYNTRLPY-FVTFNVSMALAIVEFVLE
YL--VPKK-----QSAYDALGADDECP--YEYADVFSVLTFSWMTPLMK----------F
GYSHYLTQDDLWNLRHRDTTKVTGDMLQEAWQDELEKK----------------------
-------------KPSLWI--ALGRAFGGPYVLASMAKIVSDCLAFVQPQLLRLLITF--
---VDSYRPG----RERQ------------------PEIRGIAIALAMFATSVCQTAALH
QYFQLAFETGMRIKSSL----TAMIYAKSLRLSNESRAK---------------------
------------------------------------------KNTGDIVTYMSVDQQRLA
DLAQWGQQVWSAPFQITLCMISLYQLVGVSCFAGVAAMVIMIPVNGFIARFMKKLQLDQM
KYKDRRSRLMTEILNNMKAIKLYAWGSAFMEKLSHVRNDLELNNLRKIGAAQSFATFTWS
STPFFVSCSTFAVFV--------------LVNDTPLTTDLVFPALTLFNLLTFPLTVLPM
VITSIIEASVAVGRLTAFFTADELQEDAVRMIDEPPSQAG--------------------
---------------------------------DSCVSIRD-ATFTWD---KNQAKNV--
------------------------------------------------------------
-------------------------------------LENINFNANKGELTCIVGRVGAG
KSSLLQAMLGDLWKLQGEVVVRGRIAYAAQSPWIMNASVKENIIFGHRWDPHFYNQTVNA
CALVDDFRQLPDGDQTEVGERGISLSGGQKARLALARAVYARADIYLLDDVLSAVDQHVG
RHLINNVLGPNGLLGGKARVLATNAINILKEADYMYLLRDGTV---LEKGTYQQLM-AMR
GEVANLIK-----------TAIQE---------EQQESE-GERSPSIEGTDSDESTTAVD
SAVQDEYDVEEAEESRQRVGDLAPIRAGPNGPSTARKTSFNTLRRASTASFKG---PMGR
MTDEEGGLKSKQNKETSEQGKVKWSVYTSYAKESN-----LIAVGIYMLALLAAQTAQIG
GSFWLKRWSEINESYGSNPEVGKYIGIYFAFGIGGAGLVVVQTLLLWIFCSIEASRKLHD
RMAYAIFRSPMSFFDTTPVGRILNRFSSDIYRVDEVIARTFNMLFVNTARAFFTIGVIAA
GTPVFLILVVPLGAVYVLYQKYYLRTSRELKRLDSVSRSPIYAHFQETLGGVSTIRAFRQ
QLRFLMENEWRMDANLRAYFPSISANRWLAVRLEFIGSIIILAAAVFAIITVTTGGALSA
GMVGLAMSYALQITQSLNWIVRQTVEVETNIVSVERVLEYA-SLPNE-----APEVIFKS
RPSIGWPAHGQITFKDYSTRYREGLDLVLRDINLSIKPREKIGVVGRTGAGKSSLTLALF
RIIEPVTGHISIDGLNTSTIGLLDLRRRLAIIPQDAALFEGTIRDNLDPRHVHDDTELWS
VLDHARL-----------------------------------------------------
------------------------------------------------------------
------------KEYVSSM-PGGLDATVHEAGSNLSQGQRQLVSLARALLTPSNILVLDE
ATAAVDVETDQMLQATLRSNMFENRTIITIAHRINTILDSDRIVVLQQGRVAEFDTPEEL
IRRRG---LFYELVREAGLLDGFGNGSAVANKQ----------
>XP_007736855_Capronia_epimyces
------------------------------------------------------------
--------MARQ---DDGGDLKRALSQDGIE-ETDLAEKEQDQSTQYQEEAP-ETRGLGR
SKSRTSARLRKIDSTATSATEASTAAVQPSLSGR--------------------------
------------------------------------------------------------
------------------------------------------------------------
EKAPWHYR--INP-------------------------------LRRGPIPP--------
------------------------------------------------------------
------------------------------------------------------------
----VPE--------------ERPVSR--EYTAGFLSLLTFQWMNPLMK----------T
GYKRPIELNDIWLVNPDRSAATMMDHLIPSFKRRVARG----------------------
------------ERNPLMW--ALFDTFRGEFLLGGMCAFFSAMFQVFSPFTTRYLIQFAT
DAWIADKTGA----KAPN-------------------IGHGIGLVIGITFMQMCQSMSTN
HFLYRGMVVGGETRAVL----INAIFEKALVVSGRAKAGGKAPKDEQTLE--EVVEVEDE
KRSEKAKDRPFLARSISKRLHPKGGPKVTPDKTLGVSGDGTGWSNGKIVNLMSVDTYRVD
QASGMFHIMWTAPLQVIVVLIVLCVNLGYSALAGYALLIIALPLLTIAIKSLFTRRKRIN
KDTDQRVTLTQEILSSVRFVKFFGWETSFLERLKELRK-REIRAIQVLLAIRNAINALAM
SMPVFAAMLAFIT-YSL-SD---------HGLA-PAR---VFSSLALFNSLRMPLNLLPL
VLGQVTDAQTALHRMQEFLLSEEQKDE---------------------------------
--------------------------VTWDESMADGVEVQH-ASFTWE---RTSTQDK--
---------------------DSPAAFQTKAELMAAKRADKEKQKEQ-------KKADKA
AKKN-GPLPTDSND---------DVSSDITETEPFK-LHDVNFTVGRHELLAVIGSVGSG
KTSLLAALAGDMRKTSGKLKMASSRAFCPQYAWIQNATLRENIVFGKPYKSKWYRDVVEA
CALQPDLDILPAGDRTEIGERGITLSGGQKQRLNIARAIYFDADIVLMDDPLSAVDAHVG
RHIMDKAI--CGLMKDKCRILATHQLHVLSRCDRIIWMEDGHI---QAIDTFDNLI-NHS
VDFQKLMA-----------TTAQE---------H-TPL-----AKIEDAEDAEDAEEKPE
KKT---------------------------------------------------------
---RAKP-AGLMQQEERAVKSVGWAVWRAYFA-ASG--SP-ILWPLIFLSLILSQGANIV
TSLWLSWWTSDKF----GLSEGSYIAAYACLGLSQSLLMFTFSTIL-SISGTNASRVLLQ
RAMTRVLRAPMSFFDTTPLGRITNRFSKDVDSMDNNLTDAMRMYFLTLAMITSVFALIIA
YFHYFAVALGPLFVLFVFAASYYRSSAREIKRHEAVLRSTVFARFSESINGVASIRAYGL
QKYFVSRVRDAIDQMDSAYFLTFANQRWLSTRLDAIGNLLVFVTGILVVTDRFN---VNP
STAGLVLSYILAIVQMLQFTVRQLAEVENNMNATERLHYYGTELEQE-----APLKL--R
DVPDSWPDQGAILFNKVEMRYRPELPLVLKGLDFQIAGGERIGIVGRTGAGKSSIMSALF
RLTELSGGQIKIDGIDIASVGLYDLRSRLAIIPQDPTLFRGTIRSNLDPFRQHSDLELWG
ALRKADLVGEEMS-----------------------------------------------
----------------------------------PT----------GTE----KNARPQT
TETAATSTSNVNA-APGP-GRIQLDSPVEDEGLNFSLGQRQLMALARALVRNSQIIICDE
ATSSVDFETDEKIQRTMRTA-FAGKTVLCIAHRLKTIINYDRICVMDQGRIAELDTPLRL
FEA-NG--IFRSMCDKSHIVREDFFREG---------------
>XP_009152367_Exophiala_dermatitidis
------------------------------------------------------------
--------MARPEDGDEHNDLNRALTQDRVE-EAELAEK--DEPRQYLEVPK-ENGGLDR
SSSEESTRLRKIESTATSATEASTAV-HPQPYAQ--------------------------
------------------------------------------------------------
------------------------------------------------------------
EKAPWYRR--LNP-------------------------------LRRGPPPP--------
------------------------------------------------------------
------------------------------------------------------------
----IPE--------------ERGVSR--EYTAGFLSLLTFQWMNPLMT----------T
GYKRPIELNDIWLVNPDRSSATMMDKLMPSFKRRVARG----------------------
------------ERNPLVW--ALFDTFRGEFLLGGTCALFSAMLQVFSPFTTRYLIQFAT
DAWIADKTGS----KAPN-------------------IGHGVGLVIGITFMQICQSVSTN
HFLYRGMVVGGEARAVL----INAIFEKSLVISGRAKAGGKALDDEQTSN--GISEADDG
RQSEKSKKRPFLARSISRKLHPKGGPNVTPDKAVGVAGDGTGWNNGKIVNLMSVDTYRVD
QASGMFHIIWTSPLQVIVVLVVLIVNLGYSALAGYALLMIMLPLLTKAIKSLFARRKRIN
KITDQRVTLTQEILGSVRFVKFFGWETSFLDRLKELRK-REIRSVQILLSIRNAINAVAM
SMPVFASMLAFIT-YSL-SD---------HGLS-PAR---VFSSLALFNSLRMPLNLLPL
VLGQVTDAQTALHRIQEFLLSEEQKDE---------------------------------
--------------------------VIWDENMEDAVEVQH-ASFTWE---RSATQDK--
---------------------EKTGAFQTKGELMAAKKAEKQKKKAQ-------KKADKT
AKKN-KQAPRESTE---------DGSSETTQAEPFK-LHDIDFTVGRNELIAVIGTVGSG
KTSLLAALAGDMRKTSGKVKMASTRAFCPQYAWIQNATLKDNILFGKRYKSKWYRDVIDA
CALAPDLEILPAGDQTEIGERGITLSGGQKQRLNIARAIYFDADIILMDDPLSAVDAHVG
RHIMDKAI--CGLMKNKCRILATHQLHVLSRCDRIIWMEDGHI---QAIDTYDNLM-QQS
VDFQKLMA-----------TTAQE---------DSSAL-----VK---AEEAEETEEKPE
KKIK--------------------------------------------------------
---KGKP-AALMQQEERAVKSVSWTVWKAYFA-ASG--SP-ILWPLIFVALILSQGSNIA
TSLWLSWWVSDKF----GFSEGAYIGAYAGLGLSQALLLFTFSTIL-STSGTNASRVMLQ
RAMTRVLRAPMSFFDTTPLGRITNRFSKDVDSMDNSLTDAMRMYFLTLAMITSVFALIIA
YFHYFAVALGPLFILFLFASSYYRSSAREIKRHEAVLRSNVFARFSESISGVASIRAYGL
QKYFVSRVRNAMDEMDSAYFLTFANQRWLSTRLDAIGNILVFVTGILVVTDRFN---VNP
SIAGLVLSYILAIVQMIQFTVRQLAEVENNMNATERIHYYGTQLEQE-----APLKL--R
DVPDSWPDKGAITFDKVEMRYRPELPLVLKGLDFQIAGGEKIGIVGRTGAGKSSIMSALF
RLTELSSGQIKIDGIDIATVGLYDLRSRLAIIPQDPTLFRGTIRSNLDPFNEHSDLELWA
ALRKADLVGEEMP-----------------------------------------------
----------------------------------ST----------PTE----KETRPQT
TETAATSSSNVNA-PASQ-SRIQLDSPVEEEGLNFSLGQRQLMALARALVRNSQIIVCDE
ATSSVDFETDEKIQRTMRTA-FSGKTLLCIAHRLKTIINYDRICVMDQGRIAELDTPINL
FEA-NG--IFRSMCDKSQIVREDFFRER---------------
>XP_013256418_Exophiala_aquamarina
------------------------------------------------------------
--------MPPG---EE-KDAARALEQVNVE-ERDLEKH--ETSSQFLQVPS-HLGKVGR
AKSEDSTTLSRIESTATEITQVNSAA-RVASTPR--------------------------
------------------------------------------------------------
------------------------------------------------------------
EKLPWYHK--INP-------------------------------LKRGPVPP--------
------------------------------------------------------------
------------------------------------------------------------
----FPE--------------ERAVCP--EYNAGFFSLLTFQWMQPLMT----------V
GYKRTIEFNDIWKVNPDRSSEAMINKMMPAFQARTARG----------------------
------------EQNPLVW--ALFDTFRSEFLFGGVCALFSALLQVFAPFATRYLIQFAT
DAWIADRTGG----SAPP-------------------IANGIGLVIGITFMQVCQTTATN
HFLYRGMVVGGEARAVL----INSIFEKSLKISARARAGGKAVEAPQAPD-----QPEQA
LEEEKSSDRPALARALSKRLHPKGGPKITPDKGAGIAGDGTGWGNGKIINLMSVDTYRVD
QASGMFHIIWTSPIQLVIVLVVLCINLGYSALAGYALILVMMPLLARTIKSLFARRKQIN
KITDQRVTLTQEILSSVRFVKFFGWETSFLNRLKELRK-REIRAIQVLLSIRNAINAVAM
SMPVFASMLAFIT-YSV-TD---------HGLS-PAR---VFSSLALFNSLRMPLNLLPL
VLGQTTDAVTALKRIQEFLLSEEQAEQ---------------------------------
--------------------------VTFNEDMEDAVEVQQ-ASFTWE---RTATQDK--
---------------------ERVGTFQTKGEL----KAQKDKIKED-------KKAEKA
AKKA-RKFPGGSNE---------DVSSEITEIEPFK-LSSIDFNVGRNELIAVIGSVGSG
KSSLLAALAGDMRKTGGKVMMASSRAFCPQYAWIQNSTLKDNILFGKPYKSRWYRDVIDA
CALGPDLEILPAGDQTEIGERGITLSGGQKQRLNIARAIYFDADIILMDDPLSAVDAHVG
RHIMDKAI--CGLMKNKCRILATHQLHVLNRCDRIIWMEDGHI---QAIDTFDNLM-SQS
VDFQKLMA-----------TTAQE---------DVAQ------AK---AVESDKTEKKPE
KKTK--------------------------------------------------------
---KGKA-AALMQQEERAVKSVSWSVWGAYIK-ASG--SF-VLWPSIFIALVLSQGSNIV
TSLWLSWWVSDHF----GLSRGAYIGVYACLGFSQAVLLFMFSTVL-SVSGTNASRTLLH
RAITRVLRAPMSFFDTTPLGRITNRFSKDVDSLDNSLTDAMRLYFLTLAMIISVFALIIA
YFHFFAVALGPLFLLFLFAASYYRASAREIKRHESVLRSTVFARFSESVSGVSSIRAYGL
QKYFTSRVRDAIDQMDSAYYITFANQRWVSTRLDAIGNIMVFVVGILVVTDRFS---VNP
SIGGLVLSYVLAIVQMIQFTIRQLAEVENNMNATERIHYYGTELAEE-----AALKD--R
DVPPSWPQAGAITFDKVEMRYRPELPLVLQGLDFSIKGGERIGIVGRTGAGKSSIMSALF
RLTELSGGQIKIDDIDISTVGLQDLRSRLAIIPQDPTLFRGTIRSNLDPFNEHTDLELWT
ALRKADLVAEEVD-----------------------------------------------
----------------------------------P------------KD----KSPRPQT
AETAATSTSNVNG-PPAP-SRIHLDSQVEEEGLNFSLGQRQLMALARALVRNSQIIVCDE
ATSSVDFETDEKIQRTMRTG-FAGKTVLCIAHRLKTIINYDRICVMDKGQIAELDTPINL
FEA-NG--IFRGMCDKSHIRREDFFREE---------------
>XP_016226037_Exophiala_mesophila
------------------------------------------------------------
--------MAPL-DDNEKNDLSHALSQEGVE-EKDLEKT-QDGPSRNLEVPQ-DLRKIGR
GKSTDSTRLARIESTATSVTEASHAG-LSKQAQK--------------------------
------------------------------------------------------------
------------------------------------------------------------
RPLPWYHK--INP-------------------------------LKYGDPAP--------
------------------------------------------------------------
------------------------------------------------------------
----LPE--------------ERSVCP--EYNAGFFSLLTFQWMNPLMT----------V
GYKRNLEINDIWLVNPDRSSQVMIDKMMASFNARTARK----------------------
------------ERNPLKW--ALFDTFRNEFLFGAACAFLSAVLQVMSPFTTRYLIQFAT
DAWNADRNGG----EPPN-------------------IGHGVGLVIGITLMQICQTTATN
HFIYRGMIVGGQARAVL----INAIFEKTLTISSRAKAGGKAIEDLQPKE--PNDKSEQP
DQAQPDPRRPALARFMSRKLHPKGGPNVTPDKSIGVSGDGTGWSNGKIVNLMSVDTYRVD
QASGMFHIVWTSPIQLALVLVVLCVNLGYSALSGYALLMIMIPLLAKSIKALFARRKVIN
KITDQRVTLTQEILGSVRFVKFFGWETSFLGRLKELRR-REIRAIQILLSIRNAINAVAL
SMPVFASMLAFIT-YSV-TD---------HHLA-PSR---VFSSLALFNSLRMPLNLLPL
VLGQVTDAVTSIRRIQEFLLSEDQIDE---------------------------------
--------------------------IIWDEDLSDAVEVSH-ASFTWE---RTATRDK--
---------------------ERSATFQTKGELMAAKKAEKDRKKAE-------KKTARA
AKKN-KDLAVIAQE---------DASSEHTEVEPFK-LHDVDFTVGRNELIAVIGSVGSG
KSSLLGALAGDMRKTGGKIKLASTRAFCPQYAWIQNATLQENILFGKPYRSKWYRSVIDA
CALGPDLDILPSGDQTEIGERGITLSGGQKQRLNIARAIYFDADIILLDDPLSAVDAHVG
RHIMDKAI--CGLMKDKCRILATHQLHVLDRCDRIIWMEDGHI---QAIDTFNNLM-SHS
VEFQKLMA-----------TTAQE---------SHHQ------PQ---AEEGEEDKKPSD
KKLN--------------------------------------------------------
---KGKG-AALMQQEERATDSVSWSVWGAYMK-ASG--FF-LFWPLIFLTLVLSQGSNIV
TSLWLSWWVSDHF----GFSRGTYIGGYAGLGLCQALVLFAFGTLL-STSGTNSSKNLLQ
KAMTRVLRAPMSFFDTTPLGRITNRFSKDVDSMDNSLTDAMRLYFITLGMIIAVFCLIIA
YFHFFAVALGPLFLLFLFAASYYRASARDVKRHESVLRSHVFARFSESVSGVASIRAYGL
QKYFIGRVRDSIDEMNSAYYLTFANQRWVATRLDAIGNALVFVVGILVITDRFN---VNP
SIGGLVLSYVLAIVQTIQFTIRQLAEVENNMNATERIHYYGTQLEEE-----APLKA--R
EVPESWPQSGAIVFDRVEMRYRPELPLVLRGLDFEVKGGERIGIVGRTGAGKSSIMSALF
RLSELSGGQIKIDGIDISTVGLHDLRSRLAIIPQDPTLFRGTVRSNLDPFNEHSDLELWA
ALRKADLVAEDVN-----------------------------------------------
----------------------------------D------------KE----KRERPET
AETAATSTSKLDG-HNAP-SRIQLDSPVEEEGLNFSLGQRQLMALARALVRNSQIIVCDE
ATSSVDFETDEKIQKTMRIG-FAGKTVLCIAHRLKTIINYDRICVMDKGQIAELDTPLNL
FEA-NG--IFRGMCDKSHIVREDFFRE----------------
>XP_013267514_Rhinocladiella_mackenziei
------------------------------------------------------------
--------MARP-D-DE-KDLTRAISQTNVE-EEGLAKE--NEAVQYLEVPK-DLRRTGR
GRSEDSTRLEKTESTATDFTDASNSG-PADIQAK--------------------------
------------------------------------------------------------
------------------------------------------------------------
EKAPWHRR--LNP-------------------------------LRRN-PPP--------
------------------------------------------------------------
------------------------------------------------------------
----IPE--------------ERTVCR--EYDASFFSLLTFQWMNPLMA----------T
GYKRPIELNDIWLVNPDRSSGTMMDLLMASFKRRTQRG----------------------
------------ERNPLTW--ALFDTFRGEFLLGAACALFSALLQVFSPFTTRYLIQFAT
DAWVADKTGG----KAPN-------------------IGHGIGLVIGITFMQICQTMSTN
HFLYRGMVVGGECRAVL----INAIFEKSLVISGRAKAGGKALKDEETFN--GIAETTE-
---EKPANRPFLARSLSKRLHPKGGPKVTPDKAVGVAGDGTGWNNGKIVNLMSVDTYRID
QASGMFHIIWTSPVQIIVVLVVLCVNLGYSALSGYALLIIMLPLLTKAIKSLFARRKKIN
KITDQRVTLTQEILGSVRFVKFFGWETSFLDRLKELRK-REIRAVQILLSIRNAINAVAM
SMPVFASMLAFIT-YSL-SD---------HGLS-PAR---VFSSLALFNSLRMPLNLLPL
VLGQVTDAQTALNRIQEFLLSEEQQEE---------------------------------
--------------------------ITWDENMESGVEVQH-ASFTWE---RTATRDK--
---------------------ERAGTFQTRGELMAARRAEKERKKAQ-------KKAEKA
AKKN-KKSPAGSNE---------DISSESTEAEPFK-LHDMDFTAGRNELLAVIGTVGSG
KTSLLAALAGDMRKTGGKVKMASSRAFCPQYAWIQNATVKENILFGKPFNPKWYKEVVDA
CALRPDLEILPAGDQTEIGERGITLSGGQKQRLNIARAIYFDADIVLMDDPLSAVDAHVG
RHIMDKAI--CGLMKDKCRILATHQLHVLSRCDRIIWMEDGHI---QAIDTFDNLM-NTS
VDFQKLMA-----------TTAQE---------D-TAL-----AK---AKSAEDNDKKPE
KKNK--------------------------------------------------------
---KGKP-AALMQQEERAVESVSWTVWRAYIG-ASG--SF-IFWPLIFIALVLSQGSNIV
TSLWLSWWVSDKF----GFSEGTYIGAYAALGLSQALLLFMFSTIL-STSGTNASRVMLQ
KAMTRVLRAPMSFFDTTPLGRITNRFSKDVDSMDNSLTDAMRMYFLTLAMILSVFALVIA
YFHYFAVALGPLFILFLFAASYYRSSAREIKRHEAVLRSTVFARFSESISGVASIRAYGL
QTYFTARVRDAIDQMDSAYFLTFANQRWLSTRLDAIGNLLVFVTGILVVTDRFN---VNP
SIAGLVLSYILAIVQMIQFTVRQLAEVENNMNATERLHYYGSELEQE-----APLKA--R
EVPKSWPQTGAITFNKVEMRYRPELPLVLHGLDFHVSGGERIGIVGRTGAGKSSVMSALF
RLTELSSGQILIDDIDIATVGLYDLRSRLAIIPQDPTLFRGTIRSNLDPFNEHSDLELWA
ALRKADLVGEEMA-----------------------------------------------
----------------------------------T------------AE----KTSRPHT
AETVATSTSNVNA-PAGP-SRIHLDSLVEEEGLNFSLGQRQLMALARALVRNSQIIVCDE
ATSSVDFETDEKIQRTMRTG-FAGKTVLCIAHRLKTIISYDRICVMDKGRIAELDTPINL
FEA-NG--IFRSMCDKSHIVREDFFRES---------------
>XP_018006063_Phialophora_attinorum
------------------------------------------------------------
--------MAHN-GRDSEKDAERALENSTEQPEPELVNR--DEPEQYLQVPRPALRTLGR
GKSQDGT-LEKVVSARSIATTATGTSFVESKAEQ--------------------------
------------------------------------------------------------
------------------------------------------------------------
PKRPWHRR--LNP-------------------------------LRRGKVPP--------
------------------------------------------------------------
------------------------------------------------------------
----IPK--------------ERQVSR--EYNAGFFSLLTFQWIHPLMT----------V
GYKRTLEVNDIWTVNPERSSEVLMSRLMSSFKRRASRG----------------------
------------ERNPLLW--ALYDAHRKEFLLGAFCALFSSLFQVFSPFTTRYLIAYAQ
QAWLADKTGS----PEPN-------------------VGHGIG-----------------
---WR--LASPSCRSVKVQPPINSFTEKSLKLSGRAKAGGKALDHEQTQN--GIAELEA-
-LSKKSVHRPALQRAISGVLHPKTGPKATPDKGTGVSGDGTGWNNGKIVNLMSVDTYRVD
QASGMFHLVWTSPIQIAVVLVVLCINLGYSALSGYALIVICVPALTKTIKILFRRRKKIN
RVTDQRVSLTQEILASVRFVKFFGWETSFLERLKELRK-REIRMIQVLLSIRNAINALAM
AMPV--------------------------------------------------------
-----TDASASMGRIQEFLLEEEQGDE---------------------------------
--------------------------VIWDDDMEPAVQVDD-ASFTWE---RTATVDK--
---------------------DKVATFQTRKDLKDAKAAKEAAKKAA-------KKEGKE
KRMSIKKGEKPVDS---------DASSETTATEPFR-IHDIELSVGRKELIAVIGTVGSG
KTSLLAALAGDMRKTGGKVQMAGSRAFCPQYAWIQNTTLKENILFGKPYNTKWYNSVIDA
CALRPDLQILPAGDQTEIGERGITLSGGQKQRLNIARAIYFDADIVLMDDPLSAVDAHVG
RHIMDNAI--CGLMKDKCRILATHQLHVLNRCDRIVWMEDGHI---QAVDTYANLM-ANS
VDFQKLMA-----------TTAQE---------DDAA------VK---AVNPEDQENKPK
DSKK--------------------------------------------------------
---KKKA-AALMQKEERAVESVSWDVWGAYMK-ASG--SW-FIWPLIFLSLVASQGSNIV
TSLWLSWWVSDHW----GWATGAYIGLYAGLGVIQALLMFAFSTIL-STAGTNSSKTLLH
NALTSVLRAPMSFFDTTPLGRITNRFSKDVDSMDNNLTDAMRMYFLTLGMIVSVFALIIA
YFHFFAVALGPLFILFCFAASYYRTSARELKRHEAVLRSSVFARFSESISGVASIRAYGM
QKYFVNRVREAMDDMNSAYYLTFANQRWLAVRLDAIGNLLVLTTAILVVTDRFN---VNP
SIAGLVLSYILSIVQMIQFTVRQLAEVENNMNATERLHYYGTQLDQE-----APLKQ--R
EVPDSWPQAGQISFNNVEMRYRAELPLVLRGLDMQIRGGERIGIVGRTGAGKSSIMSALF
RLNELSGGSIKIDDIDIATVGLADLRSRLAIIPQDPTLFKGTVRSNLDPFGEHSDLELWS
ALRKADLIGDDSP-----------------------------------------------
----------------------------------LS----------PT-----KDVRPHT
AETGFTSTSVVNSPTAGTEKRIHLDSIVEDEGLNFSLGQRQLMALARALVRNSQIIVCDE
ATSSVDFETDERIQKTIREG-FEGKTLLCIAHRLKTIINYDRICVMDQGQIAELDTPVSL
FDR-GG--IFRGMCDKSHITRDDFFRT----------------
>NP_593943_Schizosaccharomyces_pombe
------------------------------------------------------------
------------------------------------------------------------
----------------------MVLEQDLDPFVG--------------------------
------------------------------------------------------------
------------------------------------------------------------
---GNWMNSAYK-GFT--FLSATWLAPNIYLLIS---GCLQYFYEVRKRSHYFHFRRFWT
IWLKSLVIMVLLFTHIYD-------CYKTNESVWN--------VLSIITYFLALFLHVVE
QPTLRIPMASLLMFWLFKFLASAL---VLLLRPNY-TMFPMLNVVPSITFFCSLVCLLAE
IY--VPPANRVWYPDDAAELEETGLRPSRFTYANIFSRISFGWLSPLMK----------F
GYRNYLTESDAWSLPPAERSSNLTIVFEKNWISHAKKK----------------------
-------------KSSLYMWGVLFLNHWKLTVVIIVLKLVQDVVAFIQPNLIRKIVIF--
---VSSYSSE----HPQP------------------PQV-GFSLAIAMFLTNVVQTALLQ
QYFQLGMVLGMRWRSEL----ITAIYRKSLRLSSAARQS---------------------
------------------------------------------RSVGDIVNYMSVDTQKVC
DLTMFLFVIVSGPFQIVLALTNLYHLVGYGALSGAFVTFLLFPCNVVIASIFKRFQNRQM
KNKDARSQFMTEIINNIRSIKLYAWENIFLQKLLQLRNTRELRMLKKIGIVNTIGNFTWL
FAPILVSAATFGTFIVL------------YGKTRVLSVDIVFACLSLFNLLQFPLTMLPI
VVSSVLEASVAISRIYGFLTAGELDSNAVQRYPANKEPSG--------------------
----------------------------------VCLEIKK-GTFSWSGPGQNAAEPT--
------------------------------------------------------------
-------------------------------------LRDIDFVARRGELCCIVGKVGMG
KSSLLEACLGNMQKHSGSVFRCGSIAYAAQQPWILNATIQENILFGLELDPEFYEKTIRA
CCLLRDFEILADGDQTEVGEKGISLSGGQKARISLARAVYSRSDIYLLDDILSAVDQHVN
RDLVRNLLGSKGLLRSRCVILSTNSLTVLKEASMIYMLRNGKI---IESGSFTQLSSSPD
SQLFQLLS---------------E---------FSKK---DTASSTGADTPLSRSQSVIT
S----STDVT-----------------------SSASRSSDTVSNYPKATIKGTGRIRKR
LTDEDNVKATGQAAEKMERGKVKWKVYWTYFKACS-----LFLIFLYFLFIIGGIGMNVG
TNVWLKHWSEVNTQLGYNPKPYFYLGIYTLFGLLSCALISLSSLTITVFCAIKSCRYLHD
SMVKAVLRAPMSFFETTPTGRILNRFSSDVYRVDEVISRVFMFFFRNLFQIVFVLAVICY
SSPMFMILIVPLFFLYRYNQVYYTQTSRELKRLDSVTRSPLYAHFQESLGGLSTIRAYDM
EDTFISENDIRVDTNHRIWFLYFSSNRWQAIRVEAIGALVVFSSAFFGVLSAVRGN-PNS
GLVGLSLSYAVQITQSLTFVVRQSVDVETNIVSVERMLEYI-GLPSE-----APSIIPDH
RPPEGWPSHGAIKFDHYSVRYRENLPLVLNDISVNIKPQEKIGIVGRTGAGKSTLTLALF
RLIEPTSGDIQLDDINITSIGLHDLRSRLAIIPQENQAFEGTIRENLDPNANATDEEIWH
ALEAASL-----------------------------------------------------
------------------------------------------------------------
------------KQFIQTL-DGGLYSRVTEGGANLSSGQRQLMCLTRALLTPTRVLLLDE
ATAAVDVETDAIVQRTIRER-FNDRTILTIAHRINTVMDSNRILVLDHGKVVEFDSTKKL
LENKAS--LFYSLAKESGLI-----------------------
```
