## Supplementary material for "Coding Sequence Insertions in Fungal Genomes are Intrinsically Disordered and can Impart Functionally-Important Properties on the Host Protein": MAFFT_MSAs: XP_714437.2_blasthits_MAFFT.txt

```
>XP_714437_Candida_albicans
------------------------------------------------------------
------------------------------------------------------------
---------MSS----YSTRQVGAANTLDYKVYIE-KDGKLVSPFHDIPLYANEEKTILN
MIVEVPRWTNAKLEISKEQKLNPIIQDTKKGKLRFVRNCFPHHGYIHNYGAFPQTWEDPN
QSHPETKAKGDNDPLDVCEIGEKVATVGEVKQVKVLGVMALLDEGETDWKVIVIDVNDPL
APKLNDIEDVETHLPGLLRATNEWFRIYKIPDGKPENQFAFSGECKNKKYAEEVIGECAE
AWEKLIKGESVDSKGIDLTNTTLSSTPSY-SDAAA-QEIPSASPAPAAPIDKSIDKWFF-
------------------------------------------------------------
------------------------------------------------------------
------------------------------------------------------------
------------------------------------------------------------
------------------------------------------------------------
------------------------------------------------------------
------------------------------------IS----GAH---------------
------------------------------------------------------------
------------------------------------------------------------
>XP_002418772_Candida_dubliniensis
------------------------------------------------------------
------------------------------------------------------------
---------MSS----YSTRQVGAANTLDYKVYIE-KDGKPVSPFHDIPLYANEEKTILN
MIVEVPRWTNAKLEISKEQKLNPIIQDTKKGKLRFVRNCFPHHGYIHNYGAFPQTWEDPN
QSHPETKAKGDNDPLDVCEIGEKVATVGEVKQVKVLGVMALLDEGETDWKVIVIDVNDPL
APKLNDIEDVETHLPGLLRATNEWFRIYKIPDGKPENQFAFSGECKNKKYAEEVIGECAE
AWEKLIKGESVDSKGIDLTNTTLTSTPSY-SDAAA-QEIPSASPAAAAPIDKSIDKWFF-
------------------------------------------------------------
------------------------------------------------------------
------------------------------------------------------------
------------------------------------------------------------
------------------------------------------------------------
------------------------------------------------------------
------------------------------------IS----GAH---------------
------------------------------------------------------------
------------------------------------------------------------
>XP_002547630_Candida_tropicalis
------------------------------------------------------------
------------------------------------------------------------
---------MSA----YTTRQVGAANTLDYKVYIE-KDGKPVSPFHDIPLYANEEKTILN
MIVEVPRWTNAKLEISKEQKLNPIIQDTKKGKLRFVRNCFPHHGYIHNYGAFPQTWEDPN
QTHPETKAKGDNDPLDVCEIGERVATVGEVKQVKVLGVMALLDEGETDWKVIVIDVNDPL
APKLNDIEDVETHLPGLLRATNEWFRIYKIPDGKPENQFAFSGECKNKKYAEEVIGECAE
AWDKLIKGEAADSKGIDLTNTTLTSSPTY-SEVAV-QEIPAASPAPAAPIDKSVDKWFF-
------------------------------------------------------------
------------------------------------------------------------
------------------------------------------------------------
------------------------------------------------------------
------------------------------------------------------------
------------------------------------------------------------
------------------------------------IS----GAH---------------
------------------------------------------------------------
------------------------------------------------------------
>XP_003868574_Candida_orthopsilosis
------------------------------------------------------------
------------------------------------------------------------
----------MS----FQTRQVGAANTLDYKVYFE-ENGKPISPFHDIPLYANEEKTILN
MVVEVPRWTNAKLEISKDIKLNPIIQDTKKGKLRFVRNCFPHHGYIHNYGAFPQTWEDPN
VTHPETKAKGDNDPLDVCEIGEKVATVGEVKQVKVLGVMALLDEGETDWKIIVIDVNDPL
APKLNDIEDVETHLPGLLRATNEWFRIYKIPDGKPENQFAFSGECKNKKYAEEVINETHE
AWEKLIAGQSADSKGIELVNTTLAKTATY-EPNV---DIPAAAPAKAAPIDKSIDKWFF-
------------------------------------------------------------
------------------------------------------------------------
------------------------------------------------------------
------------------------------------------------------------
------------------------------------------------------------
------------------------------------------------------------
------------------------------------IS----GAH---------------
------------------------------------------------------------
------------------------------------------------------------
>XP_001526019_Lodderomyces_elongisporus
------------------------------------------------------------
------------------------------------------------------------
----------MSSQSPYTTRQIGAANTLDYKVYIE-KDGKVVSPFHDIPLYANEEKTILN
MIVEVPRWTNAKMEISKDLKLNPIIQDTKKGKLRFVRNCFPHHGYIHNYGAFPQTWEDPN
ITHPETKAKGDNDPLDVCEIGERIAYVGEVKQVKVLGVMALLDEGETDWKVIVIDVNDPL
ASKLNDIEDVELHLPGLLRATNEWFRIYKIPDGKPENQFAFSGECKNKKYAQEVINECAE
AWSVLVSGKSVDSKGIDLANTTLENTPGYVAEVSA-ADVPAASPKEAAPIDKSIDKWFF-
------------------------------------------------------------
------------------------------------------------------------
------------------------------------------------------------
------------------------------------------------------------
------------------------------------------------------------
------------------------------------------------------------
------------------------------------IS----GAH---------------
------------------------------------------------------------
------------------------------------------------------------
>XP_007374411_Spathaspora_passalidarum
------------------------------------------------------------
------------------------------------------------------------
----------MS----YTTRQVAAANTLDHKVYLE-KDGKPISPFHDIPLYANEEKTILN
MIVEVPRWTNAKMEISKELKLNPIIQDTKKGKLRFVRNCFPHHGYIHNYGAFPQTWEDPN
QIHPETKAKGDNDPLDVCEIGEKVATVGEVKQVKVLGVMALLDEGETDWKVIVIDVNDPL
APKLNDIEDVETHLPGLLRATNEWFRIYKIPDGKPENQFAFSGECKNKKYAEEIIVECAE
AWEKLIKGESVDSKGIDLTNTTLETTPTF-SASAV-SEIPAASPAPAAPIDKSIDKWFF-
------------------------------------------------------------
------------------------------------------------------------
------------------------------------------------------------
------------------------------------------------------------
------------------------------------------------------------
------------------------------------------------------------
------------------------------------IS----GAH---------------
------------------------------------------------------------
------------------------------------------------------------
>XP_043048507_Scheffersomyces_spartinae
------------------------------------------------------------
------------------------------------------------------------
----------MS----YTTRQIGAANTLDYKVFIE-QNGVPVSPFHDIPLYANKEKTILN
MIVEVPRWTNAKLEISKEQKLNPIIQDTKKGKLRFVRNCFPHHGYIHNYGAFPQTWENPN
VSHPETKAVGDNDPLDVCEIGEQVAHVGQVKQVKVLGVMALLDEGETDWKVIVIDVNDPL
APKLNDIEDVDTHLPGLLRATNEWFRIYKIPDGKPENQFAFSGECKNKKYAEAIITECAE
AWEKLIKGE-IDPKDIDLTNSTLTTTPSY-STSVA-EEIPAPSPLAAAPIDKSVDKWFF-
------------------------------------------------------------
------------------------------------------------------------
------------------------------------------------------------
------------------------------------------------------------
------------------------------------------------------------
------------------------------------------------------------
------------------------------------IS----GGHH--------------
------------------------------------------------------------
------------------------------------------------------------
>XP_001384152_Scheffersomyces_stipitis
------------------------------------------------------------
------------------------------------------------------------
----------MS----YTTRQVAAANTLDYKVYLE-KDGKVVSPFHDIPLYANEEKTILN
MIVEVPRWTNAKLEISKEQKLNPIIQDTKKGKLRFVRNCFPHHGYIHNYGAFPQTWEDPN
QIHPETKAKGDNDPLDVCEIGERVATVGEVKQVKVLGVMALLDEGETDWKVIVIDVHDPL
APKLNDIEDVETHLPGLLRATNEWFRIYKIPDGKPENQFAFSGECKNKKYAEEIISECAE
AWDKLIKGESVDSKGIDLTNTTLSDSPTF-SAAAS-KEIAAAAPAAAAPIDKSVDKWFF-
------------------------------------------------------------
------------------------------------------------------------
------------------------------------------------------------
------------------------------------------------------------
------------------------------------------------------------
------------------------------------------------------------
------------------------------------IS----GAH---------------
------------------------------------------------------------
------------------------------------------------------------
>XP_020066295_Suhomyces_tanzawaensis
------------------------------------------------------------
------------------------------------------------------------
----------MS----YTTRQVGAANTLDYKVYIE-KDGKPVSPFHDIPLYANEEKTILN
MIVEVPRWTNAKLEISKEQKLNPIIQDTKKGKLRFVRNCFPHHGYIHNYGAFPQTWEDPN
QTHPETKAKGDNDPLDVCEIGEKVATVGEVKQVKVLGVMALLDEGETDWKIIVIDVNDPL
ASKLNDIEDVETHLPGLLRATNEWFRIYKIPDGKPENQFAFSGECKNKKYAEEIVSECAE
AWDKLIKGESVDSKDIDLTNTTLSSTPTF-AEAAA-QEIPAAAPAPAAPIDKSVDKWFF-
------------------------------------------------------------
------------------------------------------------------------
------------------------------------------------------------
------------------------------------------------------------
------------------------------------------------------------
------------------------------------------------------------
------------------------------------IS----GAH---------------
------------------------------------------------------------
------------------------------------------------------------
>XP_020076776_Hyphopichia_burtonii
------------------------------------------------------------
------------------------------------------------------------
----------MS----YSTRQIGAANSLEYKVFIE-QDGKPVSPFHDIPLYANKEKTILN
MIVEVPRWTNAKLEISKEEKLNPIIQDTKKGKLRFVRNCFPHHGYIHNYGAFPQTWEDPN
QTHPETKAKGDNDPLDVCEIGEQVATVGQIKQVKVLGIMALLDEGETDWKIIVIDVNDPL
AAKLNDIEDVETHLPGLLRATNEWFRIYKIPDGKPENQFAFSGECKNKKYANEIIAETNE
AWNRLIKGTSADSKGIELTNTTLSTSATF-TEDA---GVPQAAPLPAAPIDKSVDKWFF-
------------------------------------------------------------
------------------------------------------------------------
------------------------------------------------------------
------------------------------------------------------------
------------------------------------------------------------
------------------------------------------------------------
------------------------------------IS----GAH---------------
------------------------------------------------------------
------------------------------------------------------------
>XP_015466463_Debaryomyces_fabryi
------------------------------------------------------------
------------------------------------------------------------
----------MS----FTARQIGAPNTLDYRVFIE-QNGKPVSPFHDIPLYANEEKTVLN
MIVEVPRWTNAKLEISKEEKLNPILQDTKKGKLRFVRNCFPHHGYIHNYGAFPQTWEDPN
QVHPETKAKGDNDPLDVCEIGEQVAYVGQVKQVKVLGVMALLDEGETDWKIIVIDVNDPL
APKLNDIEDVETHLPGLLRATNEWFRIYKIPDGKPENQFAFSGECKNKKYAEEVINECSE
AWEKLIKGESADSKGIALDNTTLSSTQTF-SEAAA-NDVPPASVQPAAPIDKSVDKWFF-
------------------------------------------------------------
------------------------------------------------------------
------------------------------------------------------------
------------------------------------------------------------
------------------------------------------------------------
------------------------------------------------------------
------------------------------------IS----GAH---------------
------------------------------------------------------------
------------------------------------------------------------
>XP_457514_Debaryomyces_hansenii
------------------------------------------------------------
------------------------------------------------------------
----------MS----FTARQIGAPNTLDYRVFIE-QNGKPVSPFHDIPLYANEEKTVLN
MIVEVPRWTNAKLEISKEEKLNPILQDTKKGKLRFVRNCFPHHGYIHNYGAFPQTWEDPN
QVHPETKAKGDNDPLDVCEIGEQVGYVGQVKQVKVLGVMALLDEGETDWKIIVIDVNDPL
ASKLNDIEDVETHLPGLLRATNEWFRIYKIPDGKPENQFAFSGECKNKKYAEEIINECSE
AWEKLIKGETADSKGISLDNTTLSSTQTF-SEAAA-SGVPPASVQPAAPIDKSVDKWFF-
------------------------------------------------------------
------------------------------------------------------------
------------------------------------------------------------
------------------------------------------------------------
------------------------------------------------------------
------------------------------------------------------------
------------------------------------IS----GAH---------------
------------------------------------------------------------
------------------------------------------------------------
>XP_006685349_Yamadazyma_tenuis
------------------------------------------------------------
------------------------------------------------------------
----------MS----YSTRQIGAANTLDFKVYLE-KDGKPVSPFHDIPLYANEEKTVLN
MIVEVPRWTNAKLEISKEEKLNPIIQDIKKGKLRFVRNCFPHHGYIHNYGAFPQTWEDPN
QQHPETKAKGDNDPLDVCEIGEQVGYVGQVKQVKVLGVMALLDEGETDWKVIVIDINDPL
APKLNDIEDVETHLPGLLRATNEWFRIYKIPDGKPENQFAFSGECKNKKYAEEIVNECAE
AWDKLIKGQ-VDPKGIELTNTTLSTSSSV--------DIPAASPAPAAPIDKSVDKWFF-
------------------------------------------------------------
------------------------------------------------------------
------------------------------------------------------------
------------------------------------------------------------
------------------------------------------------------------
------------------------------------------------------------
------------------------------------IS----GAH---------------
------------------------------------------------------------
------------------------------------------------------------
>XP_001486121_Meyerozyma_guilliermondii
------------------------------------------------------------
------------------------------------------------------------
----------MS----YAPRQIGAANTFDYKVYIE-KNGQPVSPFHDIPLYANEEKTILN
MIVEVPRWTNAKLEISKEQKLNPIIQDTKKGKLRFVRNCFPHHGYIHNYGAFPQTWEDPN
VTHPETKAKGDNDPLDVCEIGEAVATVGEVKQVKVLGVMALLDEGETDWKIIVIDVNDPL
ASKLNDIEDVETHLPGLLRATNEWFRIYKIPDGKPENQFAFSGECKNKKYAEEIISECAE
AWDKLIKGEAADSKGISLENTTILNSASY-SPAVA-SEIPAASPLPPAPIDKSIDKWFF-
------------------------------------------------------------
------------------------------------------------------------
------------------------------------------------------------
------------------------------------------------------------
------------------------------------------------------------
------------------------------------------------------------
------------------------------------IA----GAH---------------
------------------------------------------------------------
------------------------------------------------------------
>XP_018710090_Metschnikowia_bicuspidata
------------------------------------------------------------
------------------------------------------------------------
----------MS----YTTRQIGAANTLDYKVYIE-KDGKVVSPFHDIPLYANKEKTILN
MIVEVPRWTNAKLEISKEQKLNPIIQDTKKGKLRFVRNCFPHHGYIHNYGAFPQTWEDPN
QVHPETKAKGDDDPLDVCEIGEQVAEVGQVKQVKVLGVMALLDEGETDWKVIVIDVNDPL
APKLNDIEDVETHLPGLLRATNEWFRIYKIPDGKPENQFAFSGECKNKKYADEVVAECAE
AWDKLIKG-STAPGEIDLTNSTLSSTASF-SEAA---EVPAASPLPAAPIDKSVDKWFF-
------------------------------------------------------------
------------------------------------------------------------
------------------------------------------------------------
------------------------------------------------------------
------------------------------------------------------------
------------------------------------------------------------
------------------------------------IS----GAH---------------
------------------------------------------------------------
------------------------------------------------------------
>XP_002619353_Clavispora_lusitaniae
------------------------------------------------------------
------------------------------------------------------------
----------MS----YTARQVGAPNTLDYKVFIE-KDGKPVSPFHDIPLYANKEKTILN
MIVEVPRWTNAKMEISKEQKLNPIIQDTKKGKLRFVRNCFPHHGYIHNYGAFPQTWEDPN
QVHPETKAKGDNDPLDVCEIGEQVATVGQIKQVKVLGVMALLDEGETDWKVIVIDVNDPL
APKLNDIEDVETHLPGLLRATNEWFRIYKIPDGKPENQFAFSGECKNKKYADEVIAECAE
AWDKLIKG-VSDAGEIDLTNTTLASTSTY-AESV---DVPAATNEPAAPIDKSIDKWFF-
------------------------------------------------------------
------------------------------------------------------------
------------------------------------------------------------
------------------------------------------------------------
------------------------------------------------------------
------------------------------------------------------------
------------------------------------IS----GAH---------------
------------------------------------------------------------
------------------------------------------------------------
>XP_025340002_Candida_haemuloni
------------------------------------------------------------
------------------------------------------------------------
----------MS----FSTRQIGAANTLDYKVFIE-KDGKPVSAFHDVPLYANKEKTVLN
MIVEVPRWTNAKLEISKEEPLNPIIQDTKKGKLRFVRNCFPHHGYIHNYGAFPQTWEDPH
QTHPETKAKGDNDPLDVCEIGEQVATVGQIKQVKVLGVMALLDEGETDWKVIVIDVNDPL
APKLNDIEDVEIHLPGLLRATNEWFRIYKIPDGKPENQFAFSGECKNKKYANEVIGECAE
AWDRLVKG-SADAGEISLVNTTLTTSESF-VETA---NVPDASPQPAAPIDKSVDKWFF-
------------------------------------------------------------
------------------------------------------------------------
------------------------------------------------------------
------------------------------------------------------------
------------------------------------------------------------
------------------------------------------------------------
------------------------------------IS----GAH---------------
------------------------------------------------------------
------------------------------------------------------------
>XP_024713295_Candida_pseudohaemulonis
------------------------------------------------------------
------------------------------------------------------------
----------MS----YSTRQIGAANTLDYKVYIE-KDGKPISAFHDVPLYANKEKTVLN
MIVEVPRWTNAKLEISKEESLNPIIQDTKKGKLRFVRNCFPHHGYIHNYGAFPQTWEDPH
QTHPETKAKGDNDPLDVCEIGEQVATVGQIKQVKVLGVMALLDEGETDWKVIVIDINDPL
APKLNDIEDVETHLPGLLRATNEWFRIYKIPDGKPENQFAFSGECKNKKYANEVIVECAE
AWERLVKG-ASDAGEISLTNTTLSSLPNF-VEAS---NVPSASPQPPAPVDKSIDKWFF-
------------------------------------------------------------
------------------------------------------------------------
------------------------------------------------------------
------------------------------------------------------------
------------------------------------------------------------
------------------------------------------------------------
------------------------------------IS----GAH---------------
------------------------------------------------------------
------------------------------------------------------------
>XP_025335204_Candida_duobushaemulonis
------------------------------------------------------------
------------------------------------------------------------
----------MS----YSTRQIGAANTLDYKVYIE-KDGKAISAFHDVPLYANKEKTVLN
MIVEVPRWTNAKLEISKEDSLNPIIQDTKKGKLRFVRNCFPHHGYIHNYGAFPQTWEDPH
QTHPETKAKGDNDPLDVCEIGEQVATVGQIKQVKVLGVMALLDEGETDWKVIVIDINDPL
APKLNDIEDVETHLPGLLRATNEWFRIYKIPDGKPENQFAFSGECKNKKYANEVIVECAE
AWERLVKG-ASDAGDISLTNATLSSLPNF-VEAA---DVPSASPQPPAPIDKSIDKWFF-
------------------------------------------------------------
------------------------------------------------------------
------------------------------------------------------------
------------------------------------------------------------
------------------------------------------------------------
------------------------------------------------------------
------------------------------------IS----GAH---------------
------------------------------------------------------------
------------------------------------------------------------
>XP_028892884_Candida_auris
------------------------------------------------------------
------------------------------------------------------------
----------MT----YTTRQIGAANTLDFKVFIE-KDGKPVSPFHDIPLYANKEKNILN
MIVEVPRWTNAKLEISKELPLNPIIQDTKKGKLRFVRNCFPHHGYIHNYGAFPQTWEDPN
QTHPETKAKGDNDPLDVCEIGEQVATVGQVKQVKVLGVMALLDEGETDWKVIVIDVNDPL
APKLNDIEDVETHLPGLLRATNEWFRIYKIPDGKPENQFAFSGECKNKKYANEVIAECAE
AWDRLIKG-TTDAGKISLTNTTLSTTHSF-VESV---DIPKHSPQEAAPIDKSIDKWFF-
------------------------------------------------------------
------------------------------------------------------------
------------------------------------------------------------
------------------------------------------------------------
------------------------------------------------------------
------------------------------------------------------------
------------------------------------IS----GAH---------------
------------------------------------------------------------
------------------------------------------------------------
>NP_009565_Saccharomyces_cerevisiae
------------------------------------------------------------
------------------------------------------------------------
----------MT----YTTRQIGAKNTLEYKVYIE-KDGKPVSAFHDIPLYADKENNIFN
MVVEIPRWTNAKLEITKEETLNPIIQDTKKGKLRFVRNCFPHHGYIHNYGAFPQTWEDPN
VSHPETKAVGDNDPIDVLEIGETIAYTGQVKQVKALGIMALLDEGETDWKVIAIDINDPL
APKLNDIEDVEKYFPGLLRATNEWFRIYKIPDGKPENQFAFSGEAKNKKYALDIIKETHD
SWKQLIAGKSSDSKGIDLTNVTLPDTPTY-SKAAS-DAIPPASPKADAPIDKSIDKWFF-
------------------------------------------------------------
------------------------------------------------------------
------------------------------------------------------------
------------------------------------------------------------
------------------------------------------------------------
------------------------------------------------------------
------------------------------------IS----GSV---------------
------------------------------------------------------------
------------------------------------------------------------
>XP_018223569_Saccharomyces_eubayanus
------------------------------------------------------------
------------------------------------------------------------
----------MT----YTTRQIGAKNTLEYKVYIE-KDGKPVSAFHDIPLYADKENNIFN
MVVEIPRWTNAKLEITKEETLNPIIQDTKKGKLRFVRNCFPHHGYIHNYGALPQTWEDPN
ESHPETKAVGDNDPIDVLEIGETIAYTGQVKQVKALGVMALLDEGETDWKVIAIDINDPL
APKLNDIEDVEKYFPGLLRATNEWFRIYKIPDGKPENQFAFSGEAKNRKYALDIIKETHE
SWKQLIAGKSSDNKGIDLTNVTLADTPTY-SASAS-SAIPPAAPKEDAPIDKSVDKWFF-
------------------------------------------------------------
------------------------------------------------------------
------------------------------------------------------------
------------------------------------------------------------
------------------------------------------------------------
------------------------------------------------------------
------------------------------------IS----GSV---------------
------------------------------------------------------------
------------------------------------------------------------
>XP_033764608_Saccharomyces_paradoxus
------------------------------------------------------------
------------------------------------------------------------
----------MT----YTTRQIGAKNTLEYKVYIE-KDGKPVSAFHDIPLYADKENNIFN
MVVEIPRWTNAKLEITKEETLNPIIQDTKKGKLRFVRNCFPHHGYIHNYGAFPQTWEDPN
VSHPETKAVGDNDPIDVLEIGETIAYTGQVKQVKALGVMALLDEGETDWKVIAIDINDPL
APKLNDIEDVEKYFPGLLRATNEWFRIYKIPDGKPENQFAFSGEAKNKKYALDIIKETHE
SWKQLIAGKSSDNKGIDLTNVTLPDTPTY-SKSAS-DAVPPASPKADAPIDRSIDKWFF-
------------------------------------------------------------
------------------------------------------------------------
------------------------------------------------------------
------------------------------------------------------------
------------------------------------------------------------
------------------------------------------------------------
------------------------------------IS----GSV---------------
------------------------------------------------------------
------------------------------------------------------------
>XP_003676569_Naumovozyma_castellii
------------------------------------------------------------
------------------------------------------------------------
----------MV----YSTRQVGAKNTLDYKVYIE-EDGKPVSPFHDIPLYADKENNIFN
MVVEIPRWTNAKLEITKEQPLNPIIQDTKKGKLRFVRNCFPHHGYIHNYGAFPQTWEDPN
ETHPETKAVGDNDPIDVLEIGESIAYTGQVKQVKVLGVMALLDEGETDWKVIAIDVNDPL
APKMNDIEDVEKYFPGLLRATNEWFRIYKIPDGKPENQFAFSGEAKNKKYALDIIRETND
AWKQLIAGKAVDSKGIALANSTLKDTPTY-SAAIA-SEIPEASPKADAPIDKSIDKWFF-
------------------------------------------------------------
------------------------------------------------------------
------------------------------------------------------------
------------------------------------------------------------
------------------------------------------------------------
------------------------------------------------------------
------------------------------------IS----GSA---------------
------------------------------------------------------------
------------------------------------------------------------
>XP_003671175_Naumovozyma_dairenensis
------------------------------------------------------------
------------------------------------------------------------
----------MV----YTTRQIGAKNTLDYKVFIE-DDGKVVSPFHDIPLYADKENNIFN
MVVEIPRWTNAKLEITKEEPLNPIIQDTKKGKLRFVRNCFPHHGYIHNYGAFPQTWEDPN
ETHAETKAVGDNDPIDVLEIGETIAYTGQVKQVKVLGVMALLDEGETDWKVIAIDINDPL
APKLNDIEDVEKYFPGLLRATNEWFRIYKIPDGKPENQFAFSGEAKNKKYALDIIRETNE
SWKQLIAGKSSDSKGISLENSTLSDSPTY-SATVA-ASIPPASPKEDAPIDKSIDKWFF-
------------------------------------------------------------
------------------------------------------------------------
------------------------------------------------------------
------------------------------------------------------------
------------------------------------------------------------
------------------------------------------------------------
------------------------------------IS----GSA---------------
------------------------------------------------------------
------------------------------------------------------------
>XP_003954700_Kazachstania_africana
------------------------------------------------------------
------------------------------------------------------------
----------MV----YSTRQIGAKNTLEYKVYIE-EDGKPISAFHDIPLYADKENNIFN
MVVEIPRWSNAKLEITKEDALNPIIQDTKDGKLRFVRNCFPHHGYIHNYGAFPQTWEDPN
QAHPDTKAVGDNDPIDVLEIGETIAYTGEVKQVKVLGVMALLDEGETDWKVIAIDVKDPL
APKLNDIEDVEKYFPGLIKATNEWFRIYKIPDGKRENQFAFSGEAKNKKYALDVIKETNE
SWKHLIAGKSVDSKGIELTNTTLTETPSY-SAAAA-SAIPASSPREDAPIDKSIDKWFF-
------------------------------------------------------------
------------------------------------------------------------
------------------------------------------------------------
------------------------------------------------------------
------------------------------------------------------------
------------------------------------------------------------
------------------------------------IS----GSA---------------
------------------------------------------------------------
------------------------------------------------------------
>XP_022466449_Kazachstania_naganishii
------------------------------------------------------------
------------------------------------------------------------
----------MV----YTTRQIGAKNTLDYKVYIE-EDGKPVSPFHDIPLYADKANNVFN
MVVEIPRWTNAKLEITKEEALNPIVQDTKKGKLRFVRNCFPHHGYIHNYGAFPQTWEDPN
EMHAETKAAGDNDPVDVLEIGETIAYTGEVKQVKVLGIMALLDEGETDWKVIAIDVRDPL
APKLNDIEDVEKYFPGLLKATNEWFRIYKIPDGKPENQFAFSGEAKNKKYALDIIRETNE
SWKKLIAGKAPDSKGIDLTNTTLSDTPTF-AAAAA-SAVPQASPKEDAPIDKSIDKWFF-
------------------------------------------------------------
------------------------------------------------------------
------------------------------------------------------------
------------------------------------------------------------
------------------------------------------------------------
------------------------------------------------------------
------------------------------------IS----GSA---------------
------------------------------------------------------------
------------------------------------------------------------
>XP_447227_Candida_glabrata
------------------------------------------------------------
------------------------------------------------------------
----------MV----YTTRQIGAKNTLDYKVFIE-EDGKPVSPFHDIPLYADKEENIFN
MVVEIPRWTNAKLEITKEETLNPIIQDTKKGKLRYVRNCFPHHGYIHNYGAFPQTWEDPN
QTHPETKAVGDNDPVDVLEIGETIGYTGQVKQVKVLGIMALLDEGETDWKVIAIDINDPL
APKLNDIEDVEKYFPGLLRATNEWFRIYKIPDGKPENQFAFSGEAKNKKYALDIIKETNE
SWKQLIAGKSTDSKDIALENTKVTDSPYY-SASAA-SAIPAAAPQADAPIDKSVDKWFF-
------------------------------------------------------------
------------------------------------------------------------
------------------------------------------------------------
------------------------------------------------------------
------------------------------------------------------------
------------------------------------------------------------
------------------------------------IS----GSA---------------
------------------------------------------------------------
------------------------------------------------------------
>XP_004181140_Tetrapisispora_blattae
------------------------------------------------------------
------------------------------------------------------------
----------MT----YTTRQIGAKNTLDYRVFIE-KNGKPVSAFHDIPLYADEEKQIFN
MVVEIPRWSNAKLEITKEEPLNPIIQDTKKGKLRFVRNCFPHHGYIHNYGAFPQTWEDPN
VVHPDTKAVGDNDPIDVLEIGETIGYTGQVKQVKVLGVMALLDEGETDWKVIAIDVTDPL
ASKLNDIEDVEKYFPGLLRATNEWFRIYKIPDGKPENQFAFSGEAKNKKYALDVIKETNE
SWKTLIQGKSVDSKGINLENTTLKETPTF-QE--V-NQVPAASPKEDAPIDKSIDKWFF-
------------------------------------------------------------
------------------------------------------------------------
------------------------------------------------------------
------------------------------------------------------------
------------------------------------------------------------
------------------------------------------------------------
------------------------------------IS----GSA---------------
------------------------------------------------------------
------------------------------------------------------------
>XP_003683946_Tetrapisispora_phaffii
------------------------------------------------------------
------------------------------------------------------------
----------MV----YTTRQIGAKNTLDYRVFIE-QDGKPVSPFHDIPLYADEENQILN
MVVEIPRWTNAKLEITKEEALNPIIQDTKKGKLRFVRNCFPHHGYIHNYGAFPQTWEDPN
EAHPETKAVGDNDPVDVLEIGETIAYTGQVKQVKVLGVMALLDEGETDWKVIAIDINDPL
APKLNDIEDVEKYFPGLLRATNEWFRIYKIPDGKPENQFAFSGEAKNRKYAMDIIKETHE
SWKKLISGNVPDTKGIDLVNTTLSNTASF-SATAA-AAVPAAAPLADAPIDKSIDKWFF-
------------------------------------------------------------
------------------------------------------------------------
------------------------------------------------------------
------------------------------------------------------------
------------------------------------------------------------
------------------------------------------------------------
------------------------------------IS----GSA---------------
------------------------------------------------------------
------------------------------------------------------------
>XP_001647162_Vanderwaltozyma_polyspora
------------------------------------------------------------
------------------------------------------------------------
----------MV----YSTRQIGAKHTLEYKCYLE-EDGKPISPFHDIPLYADEEKQILN
MVVEIPRWTNAKLEISKEEKMNPIIQDTKKGKLRYVRNCFPHHGYIHNYGAFPQTWEDPN
HSHPETKAVGDDDPVDVLEIGETIAYTGQVKQVKVLGIMALLDEGETDWKVIAIDINDPL
APKLNDVEDVEKYFPGLLRATNEWFRIYKIPDGKPENQFAFSGEAKNKKYAMEIIRETHE
SWKQLISGKAVDNKGISLANTTLGDE--F-SIKDV-AEIPSAAPKEDAPIDKSVDKWFF-
------------------------------------------------------------
------------------------------------------------------------
------------------------------------------------------------
------------------------------------------------------------
------------------------------------------------------------
------------------------------------------------------------
------------------------------------IS----GSA---------------
------------------------------------------------------------
------------------------------------------------------------
>XP_003681226_Torulaspora_delbrueckii
------------------------------------------------------------
------------------------------------------------------------
----------MV----YTTRQIGAKNTLDYRVFIE-DDGKPVSPFHDIPLYADEEKQIFN
MVVEIPRWTNAKLEITKEEDLNPIIQDTKKGKLRYVRNCFPHHGYIHNYGAFPQTWEDPN
QIHPETKAVGDNDPLDVLEIGETIGYTGQVKQVKVLGIMALLDEGETDWKIITIDINDPL
APKLNDIEDVEKYFPGLLRATNEWFRIYKIPDGKPENQFAFSGEAKNKKYALDIIRETHE
SWKQLISGKAPDNKGIALVNTTVSDSPTY-SPSIA-SKIPAASPQPDGPIDKSVDKWFF-
------------------------------------------------------------
------------------------------------------------------------
------------------------------------------------------------
------------------------------------------------------------
------------------------------------------------------------
------------------------------------------------------------
------------------------------------IS----GSA---------------
------------------------------------------------------------
------------------------------------------------------------
>XP_037143623_Zygotorulaspora_mrakii
------------------------------------------------------------
------------------------------------------------------------
----------MA----YTTRQIGAKNTLDFKVFIE-KDGKPISSFHDIPLYADEEKQIFN
MVVEIPRWTNAKLEITKEEELNPIIQDTKKGKLRYVRNCFPHHGYIHNYGAFPQTWEDPN
QVHPETKAVGDNDPLDVLEIGETIGSVGQVKQVKVLGIMALLDEGETDWKVIVIDINDPL
APKLNDVEDVEKYFPGLLRATNEWFRIYKIPDGKPENQFAFSGEAKNKKYALDIIRETHE
AWKQLISGQASDNKGIKLANTTLSDTPTY-APNAV-SDIPAASPLPDAPIDKSVDKWFF-
------------------------------------------------------------
------------------------------------------------------------
------------------------------------------------------------
------------------------------------------------------------
------------------------------------------------------------
------------------------------------------------------------
------------------------------------IS----GSA---------------
------------------------------------------------------------
------------------------------------------------------------
>XP_002494582_Zygosaccharomyces_rouxii
------------------------------------------------------------
------------------------------------------------------------
----------MS----YTPRQVGAKNTLDYKVFLE-KNGKPVSPFHDIPLYADEEKQIFN
MVVEIPRWTNGKLEITKEEPLNPIIQDTKKGKLRYVRNCFPHHGYIHNYGAFPQTWEDPN
VVHPETKAVGDNDPVDVLEIGETIGYTGQVKQVKVLGIMALLDEGETDWKVIAIDVNDPL
APKLNDVEDVEKYFPGLLRATNEWFRIYKIPDGKPENQFAFSGEAKNKKYALDIVRETHE
SWKQLIHGKVSDNKGIALTNTTVTDSPTY-SATAA-SEVPAASPQEDAPVDKSIDKWFF-
------------------------------------------------------------
------------------------------------------------------------
------------------------------------------------------------
------------------------------------------------------------
------------------------------------------------------------
------------------------------------------------------------
------------------------------------IS----GSA---------------
------------------------------------------------------------
------------------------------------------------------------
>XP_003646889_Eremothecium_cymbalariae
------------------------------------------------------------
------------------------------------------------------------
----------MT----YTTRQVGAKNTLDYKVYIE-HNGKPVSAFHDVPLYADEENKIFN
MIVEIPRWTNAKLEITKEEALNPIIQDTKKGKLRYVRNCFPHHGYIHNYGALPQTWEDPN
VAHPETKAVGDNDPLDVLEIGETIAYTGQIKPVKVLGVMALLDEGETDWKLIVIDVNDPL
APKLNDIEDVEKHLPGLLRATNEWFRIYKIPDGKPENQFAFSGEAKNRKYALEVVRECHE
AWKQLICGKAADSKKIDLTNTTLVETPSY-SPEAA-TMVTAAGPLADGPIDKSIDKWFF-
------------------------------------------------------------
------------------------------------------------------------
------------------------------------------------------------
------------------------------------------------------------
------------------------------------------------------------
------------------------------------------------------------
------------------------------------IS----GSA---------------
------------------------------------------------------------
------------------------------------------------------------
>NP_984875_Eremothecium_gossypii
------------------------------------------------------------
------------------------------------------------------------
----------MS----YTTRQIGAKNTLDYRVFIE-KAGKVVSPFHDIPLYADEENQIFN
MVVEIPRWTNAKLEITKEEAMNPIIQDTKKGKLRYVRNCFPHHGYIHNYGAFPQTWEDPN
VAHPETKAYGDNDPLDVLEIGETIAYTGQVKQVKVLGVMALLDEGETDWKIIVIDVHDPL
APKLNDIEDVEKHLPGLLRATNEWFRIYKIPDGKPENQFAFSGEAKNRKYALDVIRECHE
AWCQLVAGKAADDKKVSLANSTLQESVAY-APEVA-AAVPAANPLPDAPIDKSIDKWFF-
------------------------------------------------------------
------------------------------------------------------------
------------------------------------------------------------
------------------------------------------------------------
------------------------------------------------------------
------------------------------------------------------------
------------------------------------IS----GSA---------------
------------------------------------------------------------
------------------------------------------------------------
>XP_454746_Kluyveromyces_lactis
------------------------------------------------------------
------------------------------MKNACTGLPLATDAIYMILGSSIDIQPYIP
PAKRIYTPDTMS----YTTRQVGAKNSLDYKVYIE-KDGKPISAFHDIPLYADEANGIFN
MVVEIPRWTNAKLEITKEEPLNPIIQDTKKGKLRFVRNCFPHHGYIHNYGAFPQTWEDPN
ESHPETKAVGDNDPLDVLEIGEQVAYTGQVKQVKVLGVMALLDEGETDWKVIAIDINDPL
APKLNDIEDVEKHLPGLLRATNEWFRIYKIPDGKPENQFAFSGEAKNKKYTLDVIRECNE
AWKKLISGKSADAKKIDLTNTTLSDTATY-SAEAA-SAVPAANVLPDEPIDKSIDKWFF-
------------------------------------------------------------
------------------------------------------------------------
------------------------------------------------------------
------------------------------------------------------------
------------------------------------------------------------
------------------------------------------------------------
------------------------------------IS----GSA---------------
------------------------------------------------------------
------------------------------------------------------------
>XP_022677215_Kluyveromyces_marxianus
------------------------------------------------------------
------------------------------------------------------------
----------MS----YTTRQIGAKNTLDYKVFIE-KDGKPVSAFHDIPLYADEANGIFN
MVVEIPRWTNAKLEITKEEKLNPIIQDTKKGKLRFVRNCFPHHGYIHNYGAFPQTWEDPN
ESHPETKAVGDNDPLDVLEIGEQVAYTGQVKQVKVLGVMALLDEGETDWKVIVIDINDPL
APKLNDIEDVEKHLPGLLRATNEWFRIYKIPDGKPENQFAFSGEAKNKKYALEVIRECNE
AWKKLISGKSADAKKIDLTNTTLVDTATY-SAEAA-AAVPPAHVLPDEPIDKSIDKWFF-
------------------------------------------------------------
------------------------------------------------------------
------------------------------------------------------------
------------------------------------------------------------
------------------------------------------------------------
------------------------------------------------------------
------------------------------------IS----GSA---------------
------------------------------------------------------------
------------------------------------------------------------
>XP_022630154_Lachancea_lanzarotensis
------------------------------------------------------------
------------------------------------------------------------
----------MG----YTARQIGAKNTLDYKVFIE-KDGQPVSSFHDIPLYADEANQIFN
MVVEIPRWTNAKLEISKEETLNPIIQDTKKGKLRFVRNCFPHHGYIHNYGAFPQTWEDPS
SVHPETKAAGDNDPLDVLEIGETIGYTGQVKQVKALGVMALLDEGETDWKIIVIDVNDPL
AAKLNDIEDVEKYFPGLLRATNEWFRIYKIPDGKPENQFAFSGEAKNKKYALDVIRECSE
AWKNLIQGKAAESKDIELTNTTLSGTSTY-SQAAA-QAVPAKDVKEDAPIDKSIDKWFF-
------------------------------------------------------------
------------------------------------------------------------
------------------------------------------------------------
------------------------------------------------------------
------------------------------------------------------------
------------------------------------------------------------
------------------------------------IS----GSA---------------
------------------------------------------------------------
------------------------------------------------------------
>XP_002555743_Lachancea_thermotolerans
------------------------------------------------------------
------------------------------------------------------------
----------MV----YTTRQIGAKNTLDYKVYIE-ENGKPISSFHDIPLYADEANQIFN
MVVEIPRWTNAKLEVSKEETLNPIIQDTKKGKLRYVRNCFPHHGYIHNYGAFPQTWEDPN
SIHPETKAAGDNDPLDVLEIGETIGYTGQVKQVKVLGVMALLDEGETDWKVIVIDINDPL
APKLNDIEDVEKYFPGLLRATNEWFRIYKIPDGKPENQFAFSGEAKNKKYALDVIRECSD
AWKNLIQGK-SDVKGIELTNTTLSGTSTY-SPSAG-SAVAAAEQKEDAPVDKSVDKWFF-
------------------------------------------------------------
------------------------------------------------------------
------------------------------------------------------------
------------------------------------------------------------
------------------------------------------------------------
------------------------------------------------------------
------------------------------------IS----GSA---------------
------------------------------------------------------------
------------------------------------------------------------
>XP_020055739_Aspergillus_aculeatus
------------------------------------------------------------
------------------------------------------------------------
----------MS----YTVRKIGQANTLEHRVYIE-KDGKPVSPFHDIPLYADEANNIFN
MVVEIPRWTNAKQEISKEEFLNPIKQDVKKGKLRYVRNCFPHKGYLWNYGAFPQTWEDPN
NIHPETKAKGDNDPLDVCEIGELVGYPGQVKQVKVLGVMALLDEEETDWKVIVIDINDPL
APKLNDVEDVERHLPGLLRATNEWFRIYKIPDGKPENQFAFSGECKNQKYALEVIRECRD
AWEKLISGQAP-KGDVSIATSTYEGV-ERADASKL-ASIPKGENLPPAPIDGSVDKWFF-
------------------------------------------------------------
------------------------------------------------------------
------------------------------------------------------------
------------------------------------------------------------
------------------------------------------------------------
------------------------------------------------------------
------------------------------------IS----GAAV--------------
------------------------------------------------------------
------------------------------------------------------------
>XP_001270858_Aspergillus_clavatus
------------------------------------------------------------
------------------------------------------------------------
----------MS----YTVRKIGQANTLEHRVYIE-KDGVPVSPFHDIPLYANAERTVLN
MVVEIPRWTNAKQEISKEEFLNPIKQDVKKGKLRYVRNCFPHKGYLWNYGAFPQTWEDPN
VVHPETKAKGDNDPLDVCEIGELVGYTGQVKQVKVLGVMALLDEEETDWKIIVIDIKDPL
AAKLHDVEDVERHLPGLLRATNEWFRIYKIPDGKPENQFAFSGECKNKKYAEEVIRECAD
AWEKLMSGKSP-RGEISLANSSLEGSPERTDASQL-AALPRGEDLPPAPIDGSVDKWFF-
------------------------------------------------------------
------------------------------------------------------------
------------------------------------------------------------
------------------------------------------------------------
------------------------------------------------------------
------------------------------------------------------------
------------------------------------IS----GAAV--------------
------------------------------------------------------------
------------------------------------------------------------
>XP_001263601_Aspergillus_fischeri
-----------MSPVALRMSSKTLLPLSPLLRLSTASPTLARSRSPSPRTSATLAPPTRQ
APPPSSLSSSSSFSSSSSPQQANLSSSS----SSRVRSSVSSASTRAALLSRHFSS----
-Y-TPPQSPNMS----YTVRKIGQANTLEHRVYIE-KDGVPVSPFHDIPLYANPEQTILN
MVVEIPRWTNAKQEISKEEFLNPIKQDVKKGKLRFVRNCFPHKGYLWNYGAFPQTWEDPN
VVHPETKAKGDNDPLDVCEIGELVGYPGQVKQVKVLGVMALLDEEETDWKVIVIDINDPL
APKLNDIEDVERHLPGLLRATNEWFRIYKIPDGKPENQFAFSGECKNKKYALDVIRECAD
AWEKLITGKSP-RGDISLANTSVENSTDRADPSQL-ASIPKGENLPPAPIDGSIDKWFF-
------------------------------------------------------------
------------------------------------------------------------
------------------------------------------------------------
------------------------------------------------------------
------------------------------------------------------------
------------------------------------------------------------
------------------------------------IS----GAAV--------------
------------------------------------------------------------
------------------------------------------------------------
>XP_041140549_Aspergillus_flavus
------------------------------------------------------------
------------------------------------------------------------
----------MS----YTVRKIGQANTLEHRVYIE-KDGQPVSPFHDIPLYANEEQTILN
MVVEIPRWTNAKQEISKEEFLNPIKQDVKKGKLRYVRNCFPHKGYLWNYGAFPQTWEDPN
TVHPETKAKGDNDPLDVCEIGELVGYPGQVKQVKVLGVMALLDEEETDWKVIVIDVNDPL
APKLNDVEDVERHLPGLLRATNEWFRIYKIPDGKPENQFAFSGECKNKKYALEVIRECAD
AWEKLMTGKSP-KGEISTKNVSVANSTDRAEPSEL-AAIPQGQNLPPAPIDGSVDKWFF-
------------------------------------------------------------
------------------------------------------------------------
------------------------------------------------------------
------------------------------------------------------------
------------------------------------------------------------
------------------------------------------------------------
------------------------------------IS----GAAV--------------
------------------------------------------------------------
------------------------------------------------------------
>XP_754776_Aspergillus_fumigatus
-----------MSPVALRMSSKALLPLSPLLRLSTASPALARPCSPSPRTSATLAPPTRQ
APPPSSL-SSSSFSPSFSPQQANLSSPS----SSRVRSSVSSASTRAALLSRHFSS----
-Y-TPPQSPNMS----YTVRKIGQANTLEHRVYIE-KDGVPISPFHDIPLYANPEQTILN
MVVEIPRWTNAKQEISKEEFLNPIKQDVKKGKLRFVRNCFPHKGYLWNYGAFPQTWEDPN
VVHPETKAKGDNDPLDVCEIGELVGYPGQVKQVKVLGVMALLDEEETDWKVIVIDINDPL
APKLNDIEDVERHLPGLLRATNEWFRIYKIPDGKPENQFAFSGECKNKKYALDVIRECAD
AWEKLITGKSP-RGDISLANTSVENSSDRADPAQL-ASIPKGENLPPAPIDGSIDKWFF-
------------------------------------------------------------
------------------------------------------------------------
------------------------------------------------------------
------------------------------------------------------------
------------------------------------------------------------
------------------------------------------------------------
------------------------------------IS----GAAV--------------
------------------------------------------------------------
------------------------------------------------------------
>XP_660572_Aspergillus_nidulans
------------------------------------------------------------
------------------------------------------------------------
----------MS----YTVRKIGQPYTLEHRVYIE-KDGQPVSPFHDIPLYANAEKTVLN
MIVEIPRWTNAKQEISKEEFLNPIKQDTKKGKLRFVRNCFPHKGYLWNYGAFPQTWEDPN
VVHPETKAKGDNDPLDVCEIGELVGYPGQVKQVKVLGVMALLDEEETDWKVIVIDVNDPL
APKLNDIEDVERHLPGLLRATNEWFRIYKIPDGKPENQFAFSGEAKNKKYAEEVIHECAD
AWEKLVSGKSD-RGDISLANSTLGNS-DSVDSSKL-ASIPRGENLPPAPIDGTIDKWFF-
------------------------------------------------------------
------------------------------------------------------------
------------------------------------------------------------
------------------------------------------------------------
------------------------------------------------------------
------------------------------------------------------------
------------------------------------IS----GAAVILHPSTCLNYSHAL
------------------------------------------------------------
------------------------------------------------------------
>XP_001400329_Aspergillus_niger
------------------------------------------------------------
-------------------SPSLSATALSPSSSSRVDRSVSSASSRAALLSKHFTT----
-SAAPPQSPTMS----YTVRKIGQANTLEHRVYIE-KDGQPVSPFHDIPLYANEQQTILN
MVVEIPRWTNAKQEISKEEFLNPIKQDVKKGKLRYVRNCFPHKGYLWNYGAFPQTWEDPN
TVHPETKAKGDNDPLDVCEIGELVGYPGQVKQVKVLGVMALLDEEETDWKVIVIDVNDPL
APKLNDVEDVERHLPGLLRATNEWFRIYKIPDGKPENQFAFSGECKNKKYALDVIRECAD
AWEKLISGKSP-RGEISVATTQVEGA-ERADAAQV-AAIPKGENLPPAPIDGSVDKWFF-
------------------------------------------------------------
------------------------------------------------------------
------------------------------------------------------------
------------------------------------------------------------
------------------------------------------------------------
------------------------------------------------------------
------------------------------------IS----GAAV--------------
------------------------------------------------------------
------------------------------------------------------------
>XP_015410890_Aspergillus_nomiae
-----------MFLGSSSTSLVSRLRTAPLNRLSTASPIVAR----VSRTSATLAPPTKQ
ATPPSSSSPSSLLSSSSSSPSSAVLSPSSFSPSPRVAHSASSVTTRAALISRHFSS----
-PAIPPQSPTMS----YTVRKIGQANTLEHRVYIE-KDGQPVSPFHDIPLYANEEQTILN
MVVEIPRWTNAKQEISKEEFLNPIKQDVKKGKLRYVRNCFPHKGYLWNYGAFPQTWEDPN
TVHPETKAKGDNDPLDVCEIGELVGYPGQVKQVKVLGVMALLDEEETDWKVIVIDVQDPL
AAKLNDVEDVERHLPGLLRATNEWFRIYKIPDGKPENQFAFSGECKNKKYALDVIRECAD
AWEKLMTGKSP-KGEISTANVTVANSTDRADAGEV-ANIPKGQNLPPAPIDGSVDKWFF-
------------------------------------------------------------
------------------------------------------------------------
------------------------------------------------------------
------------------------------------------------------------
------------------------------------------------------------
------------------------------------------------------------
------------------------------------IS----GAAV--------------
------------------------------------------------------------
------------------------------------------------------------
>XP_023089368_Aspergillus_oryzae
------------------------------------------------------------
------------------------------------------------------------
---MPPDS----------------------------------------------------
------------------------------------------------------TWEDPN
TVHPETKAKGDNDPLDVCEIGELVGYPGQVKQVKVLGVMALLDEEETDWKVIVIDVNDPL
APKLNDVEDVERHLPGLLRATNEWFRIYKIPDGKPENQFAFSGECKNKKYALEVIRECAD
AWEKLMTGKSP-KGEISTKNVSVANSTDRAEPSEL-AAIPQGQNLPPAPIDGSVDKWFF-
------------------------------------------------------------
------------------------------------------------------------
------------------------------------------------------------
------------------------------------------------------------
------------------------------------------------------------
------------------------------------------------------------
------------------------------------IS----GAAV--------------
------------------------------------------------------------
------------------------------------------------------------
>XP_040642934_Aspergillus_ruber
------------MLLSAPFAQQRIVASPTPLTRLPTAFRSWLFRSPVRRTSATVAPPTNH
AAPPLTFSSSPSHLSASSPSP------------SRINTKVSSASDRATLVSRHISSTPPQ
HPKQPANTNTMS----YTVRKIGQPNTLEHRVYIE-KDGVPVSPFHDIPLYANEQQNILN
MVVEIPRWTNAKQEISKEEFLNPIKQDVKKGKLRYVRNCFPHKGYLWNYGAFPQTWEDPN
SVHPETKAKGDNDPLDVCEIGEVVGYPGQVKQVKVLGVMALLDEEETDWKIIVVDINDPL
AAKLNDVEDVERQLPGLLRATNEWFRIYKIPDGKPENQFAFSGECKNKKYALDVVRECAD
AWEKLISGKSP-KGDISLTNTTVEASGDRADQGAL-ASIPKGQDLPPAPIDSTVDKWFF-
------------------------------------------------------------
------------------------------------------------------------
------------------------------------------------------------
------------------------------------------------------------
------------------------------------------------------------
------------------------------------------------------------
------------------------------------IS----GAAV--------------
------------------------------------------------------------
------------------------------------------------------------
>XP_040704597_Aspergillus_sydowii
------------------------------------------------------------
------------------------------------------------------------
----------MS----YTVRKIGQPFTLEHRVYIE-KDGQPVSPFHDIPLYANAEKTVLN
MIVEIPRWTNAKQEISKEEFLNPIKQDTKKGKLRYVRNCFPHKGYLWNYGAFPQTWEDPN
VVHPETKAKGDNDPLDVCEIGELVGYPGQVKQVKVLGVMALLDEEETDWKVIVIDVNDPL
APKLNDIEDVERHLPGLLRATNEWFRIYKIPDGKPENQFAFSGEAKNKKYAEEVIHECAD
AWEKLITGKSD-RGDISLASSTLENSADRADPSKL-ATIPKGENLPPAPVDGTIDKWFF-
------------------------------------------------------------
------------------------------------------------------------
------------------------------------------------------------
------------------------------------------------------------
------------------------------------------------------------
------------------------------------------------------------
------------------------------------IS----GAAV--------------
------------------------------------------------------------
------------------------------------------------------------
>XP_001208997_Aspergillus_terreus
------------------------------------------------------------
------------------------------------------------------------
----------MV----YSVRKIGAPNTLEHRVYIE-KDGQPVSPFHDIPLYANEEQTVLN
MIVEIPRWTNAKQEISKEEYLNPIKQDTKKGKLRYVRNCFPHKGYLWNYGAFPQTWEDPN
SVHPETKANGDNDPLDVCEIGELVGYPGQIKQVKVLGIMALLDEGETDWKVIVIDVNDPL
ASKLHDIEDVERHLPGLLRATNEWFRIYKIPDGKPENQFAFSGECKNKKYALDIIRECAD
AWEKLITGKSP-KGDISVASATVENAAERVDPAQV-AKIPKGENLAPAPIDPSVDKWFY-
------------------------------------------------------------
------------------------------------------------------------
------------------------------------------------------------
------------------------------------------------------------
------------------------------------------------------------
------------------------------------------------------------
------------------------------------IS----GAAM--------------
------------------------------------------------------------
------------------------------------------------------------
>XP_022489865_Penicillium_arizonense
------------------------------------------------------------
------------------------------------------------------------
----------MS----YTVRKIAQPYTLEHRVFVE-KDGVPVSPFHDIPLYANEQQTILN
MVVEIPRWTNAKQEISKDDFLNPIKQDTKKGKLRFVRNCFPHKGYLWNYGAFPRTWEDPN
SVHPETKAKGDNDPLDVCEIGELVGYPGQVKQVKVLGVMALIDEEETDWKIIVIDVNDPL
APKLNDIEDVERHLPGLLRATNEWFRIYKIPDGKPENQFAFSGECKNKKYAEDVIRECSD
AWEKLISGKAP-RGEISLANSQVEGSADRVDQSQL-AAIPRGENLAPAPIDGSIDKWFF-
------------------------------------------------------------
------------------------------------------------------------
------------------------------------------------------------
------------------------------------------------------------
------------------------------------------------------------
------------------------------------------------------------
------------------------------------IS----GAAV--------------
------------------------------------------------------------
------------------------------------------------------------
>XP_014538781_Penicillium_digitatum
------------------------------------------------------------
------------------------------------------------------------
----------MT----YSIRKIGSPYTLEHRVFIE-KDGVPVSPFHDIPLYANEQQTILN
MVVEIPRWTNAKQEISKDDFLNPIKQDTKKGKLRFVRNCFPHKGYLWNYGAFPRTWEDPN
SIHPETKAKGDNDPLDVCEIGELVGYTGQVKQVKVLGVMALIDEEETDWKIIVIDVNDPL
APKLNDIEDVERQLPGLMRATNEWFRIYKIPDGKPENQFAFSGECKNKKYAEDVIRECSD
AWEKLVSGKTP-RGEISLANSTIEGSADRVDQAQL-AAIPRNETLPPAPIDGSIDKWFF-
------------------------------------------------------------
------------------------------------------------------------
------------------------------------------------------------
------------------------------------------------------------
------------------------------------------------------------
------------------------------------------------------------
------------------------------------IS----GAAV--------------
------------------------------------------------------------
------------------------------------------------------------
>XP_016599239_Penicillium_expansum
------------------------------------------------------------
------------------------------------------------------------
----------MT----YSIRKIGSPYTLEHRVFVE-KDGVPVSPFHDIPLYANEQQTILN
MVVEIPRWTNAKQEISKDDFLNPIKQDTKKGKLRFVRNCFPHKGYLWNYGAFPRTWEDPN
SIHPETKAKGDNDPLDVCEIGELVGYTGQVKQVKVLGVMALIDEEETDWKIIVIDVNDPL
APKLNDIEDVERQLPGLMRATNEWFRIYKIPDGKPENQFAFSGECKNKKYAEDVIRECSD
AWEKLVSGKTP-RGEINLANSTVEGSADRVDQAQL-AAVPRNETLPPAPIDGSIDKWFF-
------------------------------------------------------------
------------------------------------------------------------
------------------------------------------------------------
------------------------------------------------------------
------------------------------------------------------------
------------------------------------------------------------
------------------------------------IS----GAAV--------------
------------------------------------------------------------
------------------------------------------------------------
>XP_040644336_Penicillium_griseofulvum
------------------------------------------------------------
------------------------------------------------------------
----------MS----YSIRKIGSPHTLEHRVFIE-KDGVPVSPFHDIPLYANEQQTILN
MVVEIPRWTNAKQEISKDEFLNPIKQDTKKGKLRFVRNCFPHKGYLWNYGAFPRTWEDPN
SIHPETKAKGDNDPLDVCEIGELVGYTGQVKQVKVLGVMALIDEEETDWKIIVIDVNDPL
APKLNDIEDVERQLPGLMRATNEWFRIYKIPDGKPENQFAFSGECKNKKYAEDVIRECSD
AWEKLVSGKTA-RGEISLANSTIENSADRVDQAQL-AAIPRNETLPPAPIDGSIDKWFF-
------------------------------------------------------------
------------------------------------------------------------
------------------------------------------------------------
------------------------------------------------------------
------------------------------------------------------------
------------------------------------------------------------
------------------------------------IS----GAAV--------------
------------------------------------------------------------
------------------------------------------------------------
>XP_038927093_Penicillium_roqueforti
------------------------------------------------------------
------------------------------------------------------------
----------MT----YSIRKIGTPYTLEHRVFVE-KDGVPVSPFHDIPLYANEQQTILN
MVVEIPRWTNAKQEISKDDFLNPIKQDTKKGKLRFVRNCFPHKGYLWNYGAFPRTWEDPN
SIHPETKAKGDNDPLDVCEIGELVGYTGQVKQVKVLGVMALIDEEETDWKIIVIDVNDPL
APKLNDIEDVERQLPGLMRATNEWFRIYKIPDGKPENQFAFSGECKNKKYAEDVIRECSD
AWEKLVTGKTP-RGDISLANTTVENSPDRVDQAQL-AAIPRNENLPPAPIDGSIDKWFF-
------------------------------------------------------------
------------------------------------------------------------
------------------------------------------------------------
------------------------------------------------------------
------------------------------------------------------------
------------------------------------------------------------
------------------------------------IS----GAAV--------------
------------------------------------------------------------
------------------------------------------------------------
>XP_002563248_Penicillium_rubens
------------------------------------------------------------
------------------------------------------------------------
----------MS----YSVRKIGSPYTLEHRVFVE-KDGVPVSPFHDIPLYANEQQTILN
MIVEIPRWTNAKQEISKDDFLNPIKQDTKKGKLRFVRNCFPHKGYLWNYGAFPRTWEDPN
SVHPETKAKGDNDPLDVCEIGELVGYTGQVKQVKVLGVMALIDEEETDWKIIVIDVNDPL
APKLNDIEDVERQLPGLMRATNEWFRIYKIPDGKPENQFAFSGECKNKKYAEDVIRECSD
AWEKLVTGKTP-RGDISLANSTVENSADRVDQAQL-AAIPRNENLPPAPIDGSIDKWFF-
------------------------------------------------------------
------------------------------------------------------------
------------------------------------------------------------
------------------------------------------------------------
------------------------------------------------------------
------------------------------------------------------------
------------------------------------IS----GAAV--------------
------------------------------------------------------------
------------------------------------------------------------
>XP_040810599_Penicillium_solitum
------------------------------------------------------------
------------------------------------------------------------
----------MS----YSIRKIGSPYTLEHRVFVE-KDGVPVSPFHDIPLYANEQQTILN
MVVEIPRWTNAKQEISKDDFLNPIKQDTKKGKLRFVRNCFPHKGYLWNYGAFPRTWEDPN
SIHPETKAKGDNDPLDVCEIGELVGYTGQVKQVKVLGVMALIDEEETDWKIIVIDVNDPL
APKLNDIEDVERQLPGLMRATNEWFRIYKIPDGKPENQFAFSGECKNKKYAEDVIRECSD
AWEKLVSGKTP-RGEISLANSTVEGSADRVDQAQL-AAIPRNETLPPAPIDGSIDKWFF-
------------------------------------------------------------
------------------------------------------------------------
------------------------------------------------------------
------------------------------------------------------------
------------------------------------------------------------
------------------------------------------------------------
------------------------------------IS----GAAV--------------
------------------------------------------------------------
------------------------------------------------------------
>XP_022583091_Penicilliopsis_zonata
------------------------------------------------------------
------------------------------------------------------------
----------MA----YSIRKIGQTNTLEHRVYIE-KDGVPISPFHDIPLFANEQQTVLN
MIVEIPRWTNAKQEISKEEFLNPIKQDTKKGKLRYVRNCFPHKGYLWNYGAFPRTWEDPN
VVHPETKAKGDNDPLDVCEIGELVGYTGQVKQVKVLGVMALLDEEETDWKIIVIDVNDPL
APKLNDIEDVERHLPGLMRATNEWFRIYKIPDGKPENQFAFSGECKNKKYAMEVVRECAD
AWEKLITGKSQ-PGEISLANLNVENSPDRADTRRV-AEIPQGQNLPPAPIDGSVDKWFF-
------------------------------------------------------------
------------------------------------------------------------
------------------------------------------------------------
------------------------------------------------------------
------------------------------------------------------------
------------------------------------------------------------
------------------------------------IS----GAAV--------------
------------------------------------------------------------
------------------------------------------------------------
>XP_016618612_Cladophialophora_bantiana
------------------------------------------------------------
------------------------------------------------------------
---MSYSKQPSE----YQPRKIGALHTNEFRCYIE-KDGTPISPFHDIPLYANEQQTILN
MIVEIPRWSNAKLEISKDEFLNPIKQDIKKGKLRFVRNCFPHKGYLWNYGAFPRTWEDPN
VVHPETKAKGDNDPLDVCEIGELVGYTGQIKQVKVLGVMALLDEEETDWKIIVIDINDPL
APKLNDIEDVERHLPGLLRATNEWFRIYKIPDGKPENQFAFSGECKNKKYAEEIIRECSD
AWERLITGKQQ-RGDINLANVTNTSSPDRVDPSQL-SKIPPGQNLPPAPIDGSVDKWFF-
------------------------------------------------------------
------------------------------------------------------------
------------------------------------------------------------
------------------------------------------------------------
------------------------------------------------------------
------------------------------------------------------------
------------------------------------IS----GAAV--------------
------------------------------------------------------------
------------------------------------------------------------
>XP_008725655_Cladophialophora_carrionii
------------------------------------------------------------
------------------------------------------------------------
---MSYSKQPSE----FQPRKIGALHTTEFRCYIE-KDGTPLSPFHDIPLYANEQQTILN
MIVEIPRWTNAKLEISKDEFLNPIKQDIKKGKLRFVRNCFPHKGYLWNYGAFPRTWEDPN
VVHPETKAKGDNDPLDVCEIGELVGYTGQVKQVKVLGVMALLDEEETDWKIIVIDVNDPL
APKLNDIEDVERHLPGLLRATNEWFRIYKIPDGKPENQFAFSGECKNKKYAEEIIRECSD
AWERLVTGKQQ-RGDINLANVTNQTSPDRVDQSQL-SKIPPGQNLAPAPIDGSVDKWFF-
------------------------------------------------------------
------------------------------------------------------------
------------------------------------------------------------
------------------------------------------------------------
------------------------------------------------------------
------------------------------------------------------------
------------------------------------IS----GAAV--------------
------------------------------------------------------------
------------------------------------------------------------
>XP_016243347_Cladophialophora_immunda
------------MHMSRASSTLSKIHTSRTCSSLSDLSSIQSRSSFHRQLSTLCLPPRAP
ASNKFAHRSLTGTFALASTKPTENSISPPLRHSTSTTIASQRSEAIARHFSTSASSLRPA
SSTMSYSKQPSE----YQPRKIGALHTNEFRCYIE-KDGTPVSPFHDIPLYANEQQTILN
MIVEIPRWSNAKLEISKDEFLNPIKQDVKKGKLRFVRNCFPHKGYLWNYGAFPRTWEDPN
VVHPETKAKGDNDPLDVCEIGELVGYTGQIKQVKVLGVMALLDEEETDWKIIVIDVNDPL
APKLNDIEDVERHLPGLLRATNEWFRIYKIPDGKPENQFAFSGECKNKKYAEEIIRECSD
AWERLITGKQQ-RGDISLANVTNTSSPDRVDPSQL-SKIPPGQNIPPAPIDGTVDKWFF-
------------------------------------------------------------
------------------------------------------------------------
------------------------------------------------------------
------------------------------------------------------------
------------------------------------------------------------
------------------------------------------------------------
------------------------------------IS----GAAV--------------
------------------------------------------------------------
------------------------------------------------------------
>XP_007741202_Cladophialophora_psammophila
------------------------------------------------------------
------------------------------------------------------------
---MSYSKQPSE----YQPRKIGALHTNEFRCYIE-KGGTPVSPFHDIPLYANEQQTILN
MIVEIPRWSNAKLEISKDEFLNPIKQDVKKGKLRFVRNCFPHKGYLWNYGAFPRTWEDPN
VVHPETKAKGDNDPLDVCEIGELVGYTGQIKQVKVLGVMALLDEEETDWKIIVIDVNDPL
APKLNDIEDVERHLPGLLRATNEWFRIYKIPDGKPENQFAFSGECKNKKYAEEIIRECSD
AWERLMTGKQQ-RGDISLANVTNTSSPDRVDPSQL-SKIPPGQNLPPAPIDGTVDKWFF-
------------------------------------------------------------
------------------------------------------------------------
------------------------------------------------------------
------------------------------------------------------------
------------------------------------------------------------
------------------------------------------------------------
------------------------------------IS----GAAV--------------
------------------------------------------------------------
------------------------------------------------------------
>XP_018696977_Fonsecaea_erecta
------------------------------------------------------------
------------------------------------------------------------
---MSYSKQPSE----YQPRKIGALHTNEFRCYIE-KDGTPVSPFHDIPLYANEQQTILN
MIVEIPRWSNAKLEISKDEFLNPIKQDVKKGKLRFVRNCFPHKGYLWNYGAFPRTWEDPN
VVHPETKAKGDNDPLDVCEIGELVGYTGQIKQVKVLGVMALLDEEETDWKIIVIDVNDPL
APKLNDIEDVERHLPGLLRATNEWFRIYKIPDGKPENQFAFSGECKNKKYAEEIIRECSD
AWERLITGKQQ-RGDISLANVTNTSSPDRVDPSQL-SKIPPGQNLPPAPIDGSVDKWFF-
------------------------------------------------------------
------------------------------------------------------------
------------------------------------------------------------
------------------------------------------------------------
------------------------------------------------------------
------------------------------------------------------------
------------------------------------IS----GAGATSEDYVKK------
------------------------------------------------------------
------------------------------------------------------------
>XP_022512902_Fonsecaea_monophora
------------------------------------------------------------
------------------------------------------------------------
---MSYSKQPSE----YQPRKIGALHTNEFRCYIE-KDGTPVSPFHDIPLYANEQQTILN
MVVEIPRWSNAKLEISKDEFLNPIKQDVKKGKLRFVRNCFPHKGYLWNYGAFPRTWEDPN
VVHPETKAKGDNDPLDVCEIGELVGYTGQIKQVKVLGVMALLDEEETDWKIIVIDVNDPL
APKLNDIEDVERHLPGLLRATNEWFRIYKIPDGKPENQFAFSGECKNKKYAEEIIRECSD
AWERLVTGKQQ-RGDINLANVTNTGSPDRVDPSQL-SKIPPGQNIPPAPIDGSVDKWFFI
SVTYGTPYLLQLGLTKSKTSLVWIAGPLSGLIMQPIVGAYADKSTSRYGRRRPYMVGGAI
VTGGGLLLLGWTSEFVGCFLPEGDIKKTMTILVAVMCIYTLDFSINAVQACCRSLIVDTL
PVSQQQSGSAWASRLVAAGHLASYFVGTFDLVAMFPPWMGGDTQFKKMTVIATLILWSTV
GISCWAVTERVRLPNEDDHTSVKEVLLGLARKTFDLPTRIRAICWVQFWNWVGWFPFLFY
SSTFVGEIYYRYEAPARELGVEDEQDALGNVGRIGSLALVFFSLTTFCASVIFPFLIKSP
EAPDTKFTPRPPASIPKFFQKILAAAYDIRPDLISAWSLSNLSFAIITIFAPWVRTLPSA
SFLVAACGVPWAISCWAPFGLLGIEINKMSSGSPTNIS----GSTVPGYTAVRGSVDENY
GVEMEIARQHRRTFSEDVLRLNHPDEGDAHSSTGELAGVYLGVLNVYTTLPQFVGTFVSW
IVFSILEPSQHSPVADEVSNHDRWLNLKKNAPNAIAVCMFIGALCSLISAEAARRLKHLT
>XP_016632945_Fonsecaea_multimorphosa
------------------------------------------------------------
------------------------------------------------------------
---MSYSKQPSE----YQPRKIGALHTNEFRCYIE-KDGTPVSPFHDIPLYANEQQTILN
MVVEIPRWSNAKLEISKDEFLNPIKQDVKKGKLRFVRNCFPHKGYLWNYGAFPRTWEDPN
VVHPETKAKGDNDPLDVCEIGELVGYTGQIKQVKVLGVMALLDEEETDWKIIVIDVNDPL
APKLNDIEDVERHLPGLLRATNEWFRIYKIPDGKPENQFAFSGECKNKKYAEEIIRECSD
AWERLITGKQQ-RGDINLANVTNTSSPDRVDPSQL-SKIPPGQNLPPAPIDGSVDKWFF-
------------------------------------------------------------
------------------------------------------------------------
------------------------------------------------------------
------------------------------------------------------------
------------------------------------------------------------
------------------------------------------------------------
------------------------------------IS----GAGATSEDYVKK------
------------------------------------------------------------
------------------------------------------------------------
>XP_022502510_Fonsecaea_nubica
------------------------------------------------------------
------------------------------------------------------------
---MSYSKQPSE----YQPRKIGALHTNEFRCYIE-KDGTPVSPFHDIPLYANEQQTILN
MVVEIPRWSNAKLEISKDEFLNPIKQDVKKGKLRFVRNCFPHKGYLWNYGAFPRTWEDPN
VVHPETKAKGDNDPLDVCEIGELVGYTGQIKQVKVLGVMALLDEEETDWKIIVIDVNDPL
APKLNDIEDVERHLPGLLRATNEWFRIYKIPDGKPENQFAFSGECKNKKYAEEIIRECSD
AWERLVTGKQQ-RGDINLANVTNTGSPDRVDPSQL-SKIPPGQNIPPAPIDGSVDKWFF-
------------------------------------------------------------
------------------------------------------------------------
------------------------------------------------------------
------------------------------------------------------------
------------------------------------------------------------
------------------------------------------------------------
------------------------------------IS----GSGATSEDYVKK------
------------------------------------------------------------
------------------------------------------------------------
>XP_013287279_Fonsecaea_pedrosoi
------------------------------------------------------------
------------------------------------------------------------
---MSYSKQPSE----YQPRKIGALHTNEFRCYIE-KDGTPVSPFHDIPLYANEQQTILN
MVVEIPRWSNAKLEISKDEFLNPIKQDVKKGKLRFVRNCFPHKGYLWNYGAFPRTWEDPN
VVHPETKAKGDNDPLDVCEIGELVGYTGQIKQVKVLGVMALLDEEETDWKIIVIDVNDPL
APKLNDIEDVERHLPGLLRATNEWFRIYKIPDGKPENQFAFSGECKNKKYAEEIIRECSD
AWERLVTGKQQ-RGDINLANVTNTGSPDRVDPSQL-SKIPPGQNIPPAPIDGSVDKWFF-
------------------------------------------------------------
------------------------------------------------------------
------------------------------------------------------------
------------------------------------------------------------
------------------------------------------------------------
------------------------------------------------------------
------------------------------------IS----GSGATSEDYVKK------
------------------------------------------------------------
------------------------------------------------------------
>XP_007759210_Cladophialophora_yegresii
------------------------------------------------------------
------------------------------------------------------------
---MSYSKQPSE----FQPRKIGALHTNEFRCYIE-KDGTPLSPFHDIPLYANEQQTILN
MIVEIPRWSNAKLEISKDEFLNPIKQDVKKGKLRFVRNCFPHKGYLWNYGAFPRTWEDPN
VVHPETKAKGDNDPLDVCEIGELVGYTGQVKQVKVLGVMALLDEEETDWKIIVIDVNDPL
APKLNDIEDVERHLPGLLRATNEWFRIYKIPDGKPENQFAFSGECKNKKYAEEIIRECSD
AWERLVTGKQQ-RGDINLANVTNQASPDRVDQSQV-SKIPPGQSLAPAPIDGSVDKWFF-
------------------------------------------------------------
------------------------------------------------------------
------------------------------------------------------------
------------------------------------------------------------
------------------------------------------------------------
------------------------------------------------------------
------------------------------------IS----GAAV--------------
------------------------------------------------------------
------------------------------------------------------------
>XP_016239933_Exophiala_spinifera
------------------------------------------------------------
------------------------------------------------------------
---MSYSKQPSE----FQPRKVGALHTNDFRCYIEDKTGTPVSPFHDIPLYANEQQTVLN
MVVEIPRWSNAKLEISKDEFLNPIKQDVKKGKLRFVRNCFPHKGYLWNYGAFPRTWEDPN
VVHPETKAKGDNDPLDVCEIGELVGYTGQIKQVKVLGVMALLDEEETDWKIIVIDVHDPL
APKLNDIEDVERHLPGLLRATNEWFRIYKIPDGKPENQFAFSGECKNKKYAEEIIRECSD
AWERLVTGKQQ-RGDINLANVSLQTSPDRVDPSQLSSRIPPGQDVPPAPIDGSVDKWFF-
------------------------------------------------------------
------------------------------------------------------------
------------------------------------------------------------
------------------------------------------------------------
------------------------------------------------------------
------------------------------------------------------------
------------------------------------IS----GAAV--------------
------------------------------------------------------------
------------------------------------------------------------
>XP_016268632_Exophiala_oligosperma
--------------------------------MLRSSVARFKPAPFSRNKSLTCIQQRLS
SFHRQSSLQQTPRAALAPSTQTQKSTPSPPLRSSSAIIASQRSEAISRHLSTAPSSSPKR
T--MSYSKQPSE----FQPRKVGALHTGDFRCYIEDKTGTPVSPFHDIPLYANEQQTVLN
MVVEIPRWSNAKLEISKDEFLNPIKQDVKKGKLRFVRNCFPHKGYLWNYGAFPRTWEDPN
VVHPETKAKGDNDPLDVCEIGELVGFTGQIKQVKVLGVMALLDEEETDWKIIVIDIHDPL
APKLNDIEDVERHLPGLLRATNEWFRIYKIPDGKPENQFAFSGECKNKKYAEEIIRECSD
AWDRLVTGKQQ-PGGINLANVTNQASPDRVDASQL-SRVPPGQDLPPAPIDGSVDKWFF-
------------------------------------------------------------
------------------------------------------------------------
------------------------------------------------------------
------------------------------------------------------------
------------------------------------------------------------
------------------------------------------------------------
------------------------------------IS----GAAV--------------
------------------------------------------------------------
------------------------------------------------------------
>XP_013316849_Exophiala_xenobiotica
------------------------MHMHMLQSPVTILSTPFRRKISPRSCSKKIIPATHN
PSSFHRQSSTQTPRALAPTTQTQKSISSPLLRPSSAIIASQRSEAISRHLSTAPSSSPAN
---MSYSKQPSE----FQPRKVGALHTSEYRCYIEDKTGTPVSPFHDIPLYANEQQTVLN
MVVEIPRWSNAKLEISKDEFLNPIKQDVKKGKLRFVRNCFPHKGYLWNYGAFPRTWEDPN
VVHPETKAKGDNDPLDVCEIGELVGYTGQVKQVKVLGVMALLDEEETDWKIIVIDIHDPL
APKLNDIEDVERHLPGLLRATNEWFRIYKIPDGKPENQFAFSGECKNKKYAEEIIRECSD
AWDRLVTGKQQ-RGDINLANVTNQASPDRVDQSQL-SKIPPGQNIPPAPIDGSVDKWFF-
------------------------------------------------------------
------------------------------------------------------------
------------------------------------------------------------
------------------------------------------------------------
------------------------------------------------------------
------------------------------------------------------------
------------------------------------IS----GAAV--------------
------------------------------------------------------------
------------------------------------------------------------
>XP_007724267_Capronia_coronata
------------------------------------------------------------
------------------------------------------------------------
---MSYSKQPSE----YQTRKIGALHTNEYRCYIE-KDGVPVSPFHDIPLYANEQQTVLN
MVVEIPRWTNAKLEISKEEFLNPIKQDVKKGKLRFVRNCFPHKGYLWNYGAFPRTWEDPN
VVHPETKAKGDNDPLDVCEIGELVGYTGQVKQVKVLGVMALLDEEETDWKIIVIDIHDPL
APKLNDIEDVERHLPGLLRATNEWFRIYKIPDGKPENQFAFSGECKNKKYAEEIIRECSD
AWERLITGKQQ-RGDISLANVTNTSSPDRVDQSQL-SKIPPGQNLPPAPIDGSVDKWFF-
------------------------------------------------------------
------------------------------------------------------------
------------------------------------------------------------
------------------------------------------------------------
------------------------------------------------------------
------------------------------------------------------------
------------------------------------IS----GAAV--------------
------------------------------------------------------------
------------------------------------------------------------
>XP_007732344_Capronia_epimyces
------------------------------------------------------------
------------------------------------------------------------
---MSYSKQQSE----YQTRKIGALHTNEFRTYIE-KDGTPISPFHDIPLYANEQQTVLN
MIVEIPRWTNAKLEISKEEFLNPIKQDVKKGKLRFVRNCFPHKGYLWNYGAFPRTWEDPN
VVHPETKAKGDNDPLDVCEIGELVGYTGQIKQVKVLGVMALLDEEETDWKIIVIDIHDPL
APKLNDIEDVERHLPGLLRATNEWFRIYKIPDGKPENQFAFSGECKNKKYAEEIIRECSD
AWERLITGKQQ-RGDLSLANVTNTSSPDRVDPSQL-SKIPPGQNLAPAPIDGSVDKWFF-
------------------------------------------------------------
------------------------------------------------------------
------------------------------------------------------------
------------------------------------------------------------
------------------------------------------------------------
------------------------------------------------------------
------------------------------------IS----GAAV--------------
------------------------------------------------------------
------------------------------------------------------------
>XP_009154716_Exophiala_dermatitidis
------------------------------------------------------------
------------------------------------------------------------
---MSYSKQPSE----YQPRKVGALHTNEFRCYIE-KDGTPISPFHDIPLYANEQQTVLN
MIVEIPRWTNAKLEISKDEFLNPIKQDVKKGKLRFVRNCFPHKGYLWNYGAFPRTWEDPN
VVHPETKAKGDNDPLDVCEIGELVGYTGQIKQVKVLGVMALLDEEETDWKIIVIDIHDPL
APKLNDIEDVERHLPGLLRATNEWFRIYKIPDGKPENQFAFSGECKNKKYAEEIIRECSD
AWERLITGKQQ-RGDINLANVTNTNSPDRVDPSQL-SKIPPGQNLPPAPIDGSVDKWFF-
------------------------------------------------------------
------------------------------------------------------------
------------------------------------------------------------
------------------------------------------------------------
------------------------------------------------------------
------------------------------------------------------------
------------------------------------IS----GTGATSDDYTKSK-----
------------------------------------------------------------
------------------------------------------------------------
>XP_013262434_Exophiala_aquamarina
------------------------------------------------------------
------------------------------------------------------------
---MSYGK-PSE----YHPRKVGALHTNEFRTYIE-KDGVPVSPFHDIPLYANEQQTILN
MVVEIPRWSNAKLEISKEEFLNPIKQDVKKGKLRFVRNCFPHKGYLWNYGAFPKTWEDPN
VIHPETKAKGDNDPLDVCEIGELVGYTGQIKQVKVLGVMALLDEEETDWKIIVIDVNDPL
APKLNDIEDVERHLPGLLRATNEWFRIYKIPDGKPENQFAFSGECKNKKYAEEIIRECSD
AWERLITGKQQ-RGDLSLANVTNQSSPDRVDQSAL-SKIPRGDNSPPAPIDGTVDKWFF-
------------------------------------------------------------
------------------------------------------------------------
------------------------------------------------------------
------------------------------------------------------------
------------------------------------------------------------
------------------------------------------------------------
------------------------------------IS----GAAV--------------
------------------------------------------------------------
------------------------------------------------------------
>XP_016221638_Exophiala_mesophila
MSILIPLSQETLLPLKRDLCRRPCSYLRTRSKGWSRFSNRHTTASFSIASSPAPSFHHQS
LATSAAFPPRANKLAPSKISPSPTPTSTPPLLTSPSLRSQSTTATRASQLARHFSSSSSQ
ASTMSYSKQPSE----FQPRKVGALHTGEFRTYIE-QNGVPVSPFHDIPLYANEQQTVLN
MIVEIPRWTNAKLEISKEEFLNPIKQDVKKGKLRFVRNCFPHKGYLWNYGAFPRTWEDPN
VVHPETKAKGDNDPLDVCEIGELVGYTGQVKQVKVLGVMALLDEEETDWKIIVIDVNDPL
APKLNDIEDVERHLPGLLRATNEWFRIYKIPDGKPENQFAFSGECKNKKYAEEIIRECSD
AWERLITGKQS-RGDISLANVTNSASPDRVDQSAL-SKVPAGQNLAPAPIDGTVDKWFF-
------------------------------------------------------------
------------------------------------------------------------
------------------------------------------------------------
------------------------------------------------------------
------------------------------------------------------------
------------------------------------------------------------
------------------------------------IS----GAAV--------------
------------------------------------------------------------
------------------------------------------------------------
>XP_013270030_Rhinocladiella_mackenziei
-------MLQSSSPFKQKLSPRTCSCIRIRNSYRPLPPATHSPLSFHRQLS---------
-----------TPRALAPTTPSPEPISPRLLHSTSANIASQRSEAISRHLATAASSPTAT
---MSYSKQASE----YQPRKNGALHTNEFRCYIE-KDGMPLSPFHDIPLYANEQQTVLN
MIVEIPRWSNAKLEISKEEFLNPIKQDVKKGKLRFVRNCFPHKGYLWNYGAFPRTWEDPN
VVHPETKAKGDNDPLDVCEIGELVGYTGQIKQVKVLGVMALLDEEETDWKIIVIDVNDPL
APKLNDIEDVERHLPGLLRATNEWFRIYKIPDGKPENQFAFSGECKNKKYAEEIIRECSD
AWERLITGKQQ-RGDISLANVTNLSSPDRVDPSQL-AKIPPGQNLPPAPIDGSVDKWFF-
------------------------------------------------------------
------------------------------------------------------------
------------------------------------------------------------
------------------------------------------------------------
------------------------------------------------------------
------------------------------------------------------------
------------------------------------IS----GAAV--------------
------------------------------------------------------------
------------------------------------------------------------
>XP_017996096_Phialophora_attinorum
------------------------------------------------------------
------------------------------------------------------------
---MSYGK--AE----FSARQIAPKHTLDYRCYLE-QNGTPVSPFHDIPLYANDAQTILN
MIVEIPRWSNAKLEISKEEYLNPIKQDIKKGKLRFVRNCFPHKGYLWNYGAFPRTWEDPN
VVHPETKAKGDNDPLDVCEIGEIVGYTGQVKQVKVLGVMALLDEEETDWKIIVIDVNDPL
APKLNDIEDVERHLPGLLRATNEWFRIYKIPDGKPENQFAFSGECKNKKYAEEIIHECSD
AWERLITGKTQ-PGGISLANVTNNSSPDRVDPSEL-SKIPKGTNESPAPIDPSVDKWFF-
------------------------------------------------------------
------------------------------------------------------------
------------------------------------------------------------
------------------------------------------------------------
------------------------------------------------------------
------------------------------------------------------------
------------------------------------ISEPKTGAVSTDYIK---------
------------------------------------------------------------
------------------------------------------------------------
>NP_593636_Schizosaccharomyces_pombe
------------------------------------------------------------
------------------------------------------------------------
---------MSE----YTTREVGALNTLDYQVYVE-KNGTPISSWHDIPLYANAEKTILN
MVVEIPRWTQAKLEITKEATLNPIKQDTKKGKLRFVRNCFPHHGYIWNYGAFPQTYEDPN
VVHPETKAKGDSDPLDVCEIGEARGYTGQVKQVKVLGVMALLDEGETDWKVIVIDVNDPL
APKLNDIEDVERHMPGLIRATNEWFRIYKIPDGKPENSFAFSGECKNRKYAEEVVRECNE
AWERLITGKTDAKSDFSLVNVSVTGSVAN-DPSVS-STIPPAQELAPAPVDPSVHKWFY-
------------------------------------------------------------
------------------------------------------------------------
------------------------------------------------------------
------------------------------------------------------------
------------------------------------------------------------
------------------------------------------------------------
------------------------------------IS----GSPL--------------
------------------------------------------------------------
------------------------------------------------------------
```
