## Supplementary material for "Coding Sequence Insertions in Fungal Genomes are Intrinsically Disordered and can Impart Functionally-Important Properties on the Host Protein": MAFFT_MSAs: XP_714440.2_blasthits_MAFFT.txt

```
>XP_714440_Candida_albicans
------------------------------------------------------------
-----------MTTSIDK------PYVHEGGIRPYFEQQIQD-TEIRIQQTTQNLRRLEA
QRNKLNNKVRQLK-----------------------------DELRLLQE----PGSYVG
EVVKVMGLKKVLVKIHPEGKFIVNVTKDIDVKKLTPSIRVCLKADSHDLYKILPNKVDPL
VSLMMVEKVPDSTYDMVGGLDKQIKEIKEVIELPVKHPELFESLGIAQPKGVILYGPPGT
GKTLLARAVAHHTECKFIRVSGSELVQKYIGEGSRMVRELFVMAREHAPSIIFMDEIDSI
GSSRVE----G---SSG-GDSEVQRTMLELLNQLDGFESSKDIKIIMATNRLDILDPALL
RPGRIDRKIEFPAPTVAARTDILKIHSRSMNLTRGINLRKIAEKMNGCSGADVKGVCTEA
GMYALRERRIHVTQEDFELAVAKVMSKNDDGAVSLQKLFK
>XP_002418769_Candida_dubliniensis
---------MCVCVIGFSGLSLLFSHSNFTHDPKKKKKKVRTSISKSGKLKKFFPFSQSR
VQDLIIHHHQEMTTSIDK------PYVHEGGIRPYFEQQIQD-TEIRIQQTTQNLRRLEA
QRNKLNNKVRQLK-----------------------------DELRLLQE----PGSYVG
EVVKVMGLKKVLVKIHPEGKFIVNVTKDIDVKKLTPSIRVCLKADSHDLYKILPNKIDPL
VSLMMVEKVPDSTYDMVGGLDKQIKEIKEVIELPVKHPELFESLGIAQPKGVILYGPPGT
GKTLLARAVAHHTECKFIRVSGSELVQKYIGEGSRMVRELFVMAREHAPSIIFMDEIDSI
GSSRVE----G---SSG-GDSEVQRTMLELLNQLDGFESSKDIKIIMATNRLDILDPALL
RPGRIDRKIEFPAPTVAARTDILKIHSRSMNLTRGINLRKIAEKMNGCSGADVKGVCTEA
GMYALRERRIHVTQEDFELAVAKVMSKNDDGAVSLQKLFK
>XP_002547633_Candida_tropicalis
---------------------------------------------MSIQIQHFFQDNINK
IVN--------MSASIEK------PCVHEGGIRPYFEQQIQD-TEIRIQQTTQNLRRLEA
QRNKLNNKVRQLK-----------------------------DELRLLQE----PGSYVG
EVVKVMGLKKVLVKIHPEGKFIVNVTKDIDVKKLTPSIRVCLKADSHDLYKILPNKVDPL
VSLMMVEKVPDSTYDMVGGLDKQIKEIKEVIELPVKHPELFESLGIAQPKGVILYGPPGT
GKTLLARAVAHHTECKFIRVSGSELVQKYIGEGSRMVRELFVMAREHAPSIIFMDEIDSI
GSSRVE----G---SSG-GDSEVQRTMLELLNQLDGFESSKDIKIIMATNRLDILDPALL
RPGRIDRKIEFPAPTVAARTDILKIHSRSMNLTRGINLRKIAEKMNGCSGADVKGVCTEA
GMYALRERRIHVTQEDFELAVAKVMSKNDEGTVSLQKLFK
>XP_003868648_Candida_orthopsilosis
---------------------------------------------------------MAT
QLFTLDTSPTIMSTTIDK------PYVHEGGIRPYFEQQIQD-TEIEIQQRTQNLRRLEA
QRNKLNNSVRQLK-----------------------------DELRLLQE----PGSFVG
EVIKVMGTKKVLVKIHPEGKYIVNVTKDIDIKKLTPSIRVCLKADSHDLYKILPNKVDPL
VSLMMVEKVPDSTYDMVGGLDKQIKEIKEVIELPVKYPELFSSLGIAQPKGVILYGPPGT
GKTLLARAVAHHTDCKFIRVSGSELVQKYIGEGSRMVRELFVMAREHAPSIIFMDEIDSI
GSSRVE----G---SSG-GDSEVQRTMLELLNQLDGFESSKDIKIIMATNRLDILDPALL
RPGRIDRKIEFPAPTLQARTDILRIHSRSMNLTRGINLKKIAEKMNGSSGADVKGVCTEA
GMYALRERRIHVTQEDFELAVAKVMSKNNEEGMSLQKLFK
>XP_001526037_Lodderomyces_elongisporus
------------------------------------------------------------
-----------MSTAVDK------PYTHESGIRPYFEQQIQD-TEIEIQQTTQNLRRLEA
QRNKLNNSVRQLK-----------------------------DELRLLQE----PGSYVG
EVIKVMGTKKVLVKIHPEGKYIVNVTKDVDIKKLTPSIRVCLKADSHDLYKILPNKVDPL
VSLMMVEKVPDSTYDMVGGLDKQIKEIKEVIELPVKYPELFSSLGIAQPKGVILYGPPGT
GKTLLARAVAHHTDCKFIRVSGSELVQKYIGEGSRMVRELFVMAREHAPSIIFMDEIDSI
GSSRVE----G---SSG-GDSEVQRTMLELLNQLDGFESSKDIKIIMATNRLDILDPALL
RPGRIDRKIEFPAPTLQARTDILRIHSRSMNLTRGINLKKIAEKMNGCSGADVKGVCTEA
GMYALRERRIHVTQEDFELAVAKVMSKNDEGTVSLQKLFK
>XP_007374392_Spathaspora_passalidarum
------------------------------------------------------------
----------MTTASIDR------PYVHEGGIRPYFEQQIQD-TEIRIQQTTQNLRRLEA
QRNKLNNKVRQLK-----------------------------DELRLLQE----PGSFVG
EVIKVMGLKKVLVKIHPEGKYIVNVTKDIDVKKLTPSIRVCLKADSHDLYKILPNKVDPL
VSLMMVEKVPDSTYDMVGGLDKQIKEIKEVIELPVKHPELFESLGIAQPKGVILYGPPGT
GKTLLARAVAHHTECKFIRVSGSELVQKYIGEGSRMVRELFIMAREHAPSIIFMDEIDSI
GSSRVE----G---SSG-GDSEVQRTMLELLNQLDGFESSKDIKIIMATNRLDILDPALL
RPGRIDRKIEFPAPTVAARTDILKIHSRSMNLTRGINLRKIAEKMNGCSGADVKGVCTEA
GMYALRERRTHITQEDFELAVAKVMSKNDEGAVSLAKLFK
>XP_043047143_Scheffersomyces_spartinae
------------------------------------------------------------
----------MPIAVPTQ------AYVHEGGFKPYFEQQIQD-TEIKIQLSTLNLRRLEA
QRNKLNTKVRQLK-----------------------------EELRLLQE----PGSFVG
EVVKVMGTTKVLVKVHPEGKYIVNVTKDIDIKKLTPTLRVCLKSDSYDLHKILPNKVDPL
VSLMMVEKVPDSTYDMVGGLDKQIKEIKEVIELPVKHPELFESLGIAQPKGVILYGPPGT
GKTLVARSVAHHTDCKFIRVSGSELVQKYIGEGSRMVRELFVMAREHAPSIIFMDEIDSI
GSSRVD----G---SSG-GDSEVQRTMLELLNQLDGFESSKDIKIIMATNRLDILDPALL
RPGRIDRKIEFPAPTVTARTDILRIHSRSMNLTRGINLRKIAEKMNGCSGADVKGVCTEA
GMFALRERRIHVTQEDFELAVAKVMSKGDEGAVSLAKLFK
>XP_001384165_Scheffersomyces_stipitis
------------------------------------------------------------
----------MSVVSIGK------PYVHEGGIRPYFEQQIQD-TEIKIQQTTQNLRRLEA
QRNKLNNKVRQLK-----------------------------DELRLLQE----PGSYVG
EVVKVMGLKKVLVKIHPEGKYIVNVTKDIDIKKLTPSIRVCLKSDSYDLHKILPNKVDPL
VSLMMVEKVPDSTYDMVGGLDKQIKEIKEVIELPVKHPELFESLGIAQPKGVILYGPPGT
GKTLLARAVAHHTECKFIRVSGSELVQKYIGEGSRMVRELFVMAREHAPSIIFMDEIDSI
GSSRVE----G---SSG-GDSEVQRTMLELLNQLDGFESSKDIKIIMATNRLDILDPALL
RPGRIDRKIEFPAPTVAARTDILKIHSRSMNLTRGIDLRKIAEKMNGCSGADVKGVCTEA
GMYALRERRIHITQEDFELAVAKVMSKNDEGAVSLAKLFK
>XP_020067360_Suhomyces_tanzawaensis
------------------------------------------------------------
-----------MATAKVT------QYIHEGGVRPYFEQQIQD-AEIKIQQTTQNLRRLEA
QRNKLNNKVRQLK-----------------------------DELRLLQE----PGLYVG
EVIKVMGTKKVLVKIHPEGKYIVNISKDIDIKKLTPSLRVCLKADSYDLHKILPNKIDPL
VSLMMVEKVPDSTYDMVGGLDKQIKEIKEVIELPVKHPELFESLGIAQPKGVILYGPPGT
GKTLLARSVAHHTECKFIRVSGSELVQKYIGEGSRMVRELFIMAREHAPSIIFMDEIDSI
GSSRVE----GSGSSGG-GDSEVQRTMLELLNQLDGFESSKDIKIIMATNRLDILDPALL
RPGRIDRKIEFPAPTVTARTDILKIHSRSMNLTRGIDLRKIAEKMNGCSGADVKGVCTEA
GMYALRERRIHVTQEDFELAVAKVMSKNDEGAVSLAKLFK
>XP_020075189_Hyphopichia_burtonii
------------------------------------------------------------
-----------MTTTVDR------QYVHEGGIKPYFEQQIQD-VEIKIQSTTQNLRRLEA
QRNKLNSKVRQLK-----------------------------DELRLLQE----PGSYVG
EVVKVMGLKKVLVKIHPEGKYIVNISKDIDIKKLTPSLRVCLKADSYDLHKILPNKVDPL
VSLMMVEKVPDSTYDMVGGLDKQIKEIKEVIELPVKHPELFESLGIAQPKGVILYGPPGT
GKTLLARSVAHHTECKFIRVSGSELVQKYIGEGSRMVRELFIMAREHAPSIIFMDEIDSI
GSSRVE----G---SSG-GDSEVQRTMLELLNQLDGFESSKDIKIIMATNRLDILDPALL
RPGRIDRKIEFPAPTVTARTDILKIHSRSMNLTRGINLRKIAEKMNGCSGADVKGVCTEA
GMYALRERRIHVTQEDFELAVAKVMSKNDEGAVSLAKLFK
>XP_015467304_Debaryomyces_fabryi
------------------------------------------------------------
-----------MTVAMGK------TYVHEGGIKPYFEQQIQD-AEIKIQSTSQNLRRLEA
QRNKLNNKVRQLK-----------------------------DELRLLQE----PGSYVG
EVVKVMGLKKVLVKIHPEGKYIVNISKDIDIKKLTPSLRVCLKADSYDLHKILPNKVDPL
VSLMMVEKVPDSTYDMVGGLDKQIKEIKEVIELPVKHPELFESLGIAQPKGVILYGPPGT
GKTLLARSVAHHTECKFIRVSGSELVQKYIGEGSRMVRELFIMAREHAPSIIFMDEIDSI
GSSRVE----G---SSG-GDSEVQRTMLELLNQLDGFENSKDIKIIMATNRLDILDPALL
RPGRIDRKIEFPAPTITARTDILKIHSRSMNLTRGINLRKIAEKMNGCSGADVKGVCTEA
GMYALRERRIHITQEDFELAVAKVMSKNDEGAVSLAKLFK
>XP_458104_Debaryomyces_hansenii
------------------------------------------------------------
-----------MTVAMGK------TYVHEGGIKPYFEQQIQD-AEIKIQTTTQNLRRLEA
QRNKLNNKVRQLK-----------------------------DELRLLQE----PGSYVG
EVVKVMGLKKVLVKIHPEGKYIVNISKDIDIKKLTPSLRVCLKADSYDLHKILPNKVDPL
VSLMMVEKVPDSTYDMVGGLDKQIKEIKEVIELPVKHPELFESLGIAQPKGVILYGPPGT
GKTLLARSVAHHTECKFIRVSGSELVQKYIGEGSRMVRELFIMAREHAPSIIFMDEIDSI
GSSRVE----G---SSG-GDSEVQRTMLELLNQLDGFENSKDIKIIMATNRLDILDPALL
RPGRIDRKIEFPAPTITARTDILKIHSRSMNLTRGINLRKIAEKMNGCSGADVKGVCTEA
GMYALRERRIHITQEDFELAVAKVMSKNDEGAVSLAKLFK
>XP_006690281_Yamadazyma_tenuis
------------------------------------------------------------
-----------MTVSIDN------SYVHEGGIKPYFEQQIQD-TEISVQNTTENLRRLEA
QRNKLNNKVRQLK-----------------------------DELRLLQE----PGSYVG
EVIKVMGLNKVLVKIHPEGKYIVNVSKDIDIKKLTPSLRVCLKADSYDLHKILPNKVDPL
VSLMMVEKVPDSTYDMVGGLDKQIKEIKEVIELPVKHPELFESLGIAQPKGVILYGPPGT
GKTLLARSVAHHTECKFIRVSGSELVQKYIGEGSRMVRELFIMAREHAPSIIFMDEIDSI
GSSRVE----G---SSG-GDSEVQRTMLELLNQLDGFESSKDIKIIMATNRLDILDPALL
RPGRIDRKIEFPAPTVAARADILKIHSRSMNLTRGINLRKIAEKMNGCSGADVKGVCTEA
GMYALRERRIHVTQEDFELAVAKVMSKNDEGAVSLAKLFK
>XP_001484363_Meyerozyma_guilliermondii
---------------------------------------------------MSRATTCSH
NSEAIFTTFHTMTAEVTN------RYVHQGGIKPFFEQQIQD-AEIKIQTTTQNLRRLEA
QRNKLNNKVRQLR-----------------------------DELRLLQE----PGSYVG
EVVKVMGLKKVLVKIHPEGKYIVNISKDIDIKKLTPSLRVCLKADSYDLHKILPNKVDPL
VSLMMVEKVPDSTYDMVGGLDKQIKEIREVIELPVKHPELFESLGIAQPKGVILYGPPGT
GKTLLARSVAYHTECKFIRVLGSELVQKYIGEGSRMVRELFVMAREHAPSIIFMDEIDSI
GSSRVE----G---SSG-GDSEVQRTMLELLNQLDGFESSKDIKIIMATNRLDILDPALL
RPGRIDRKIEFPAPTVSARTDILKIHSRSMNLTRGINLRKIAEKMNGCSGADVKGVCTEA
GMYALRERRIHVTQEDFELAVAKVMSKNDEGAVSLAKLFK
>XP_018711966_Metschnikowia_bicuspidata
------------------------------------------------------------
------------MAAVDT------PYIHQGGIKPYFEQQIQD-TEIRLQTTAQNLRRLEA
QRNKLNSKVRQLK-----------------------------DELRLLQE----PGSYVG
EVVKVMGLKKVLVKIHPEGKYIVNVTKDIDIKKLTPSLRVCLKSDSYDLHKILPNKVDPL
VSLMMVEKVPDSTYDMVGGLDKQIKEIKEVIELPVKHPELFESLGIAQPKGVILYGPPGT
GKTLLARSVAHHTDCLFIRVSGSELVQKYIGEGSRMVRELFVMAREHAPSIIFMDEIDSI
GSSRVE----G---SSG-GDSEVQRTMLELLNQLDGFESSKDIKIIMATNRLDILDPALL
RPGRIDRKIEFPAPTVQARADILKIHSRLMNLTRGINLRKIAEKMNGCSGADVKGVCTEA
GMYALRERRIHVTQEDFELAVAKVMSKNDEGAVSLAKLFK
>XP_002617086_Clavispora_lusitaniae
------------------------------------------------------------
------------MAAVDT------PYVHEGGIKPYFAQQIQD-TEIKIQTTTQNLRRLEA
QRNKLNTKVRQLK-----------------------------DELRLLR-----AWSTLE
KWSKVMGLKKVLVKVNPEGKYIVNVTKDIDIKKLTPSLRVCLKSDSYDLHKILPNKVDPL
VSLMMVEKVPDSTYDMVGGLDKQIKEIKEVIELPVKHPELFESLGIAQPKGVILYGPPGT
GKTLLARSVAHHTDCKFIRVSGSELVQKYIGEGSRMVRELFVMAREHAPSIIFMDEVDSI
GSSRVE----G---SSG-GDSEVQRTMLELLNQLDGFESSKDIKIIMATNRLDILDPALL
RPGRIDRKIEFPAPTVAARADILKIHSRSMNLTRGINMRKIAEKMNGCSGADVKGVCTEA
GMYALRERRIHVTQEDFELAVAKVMSKNDEGAVSLAKLFK
>XP_025342511_Candida_haemuloni
------------------------------------------------------------
------------MTTVDT------PYVHEGGIKPYFEQQIQD-TEIKIQNTTQNLRRLEA
QRNKLNSKVRQLK-----------------------------DELRLLQE----PGSYVG
EVVKVMGLKKVLVKIHPEGKYIVNVTKDIDIKKLTPSLRVCLKADSYDLHKILPNKVDPL
VSLMMLEKVPDSTYDMVGGLDKQIKEIKEVIELPVKHPELFESLGIEQPKGVILYGPPGT
GKTLLARSVAHHTDCRFIRVSGSELVQKYIGEGSRMVRELFVMAREHAPSIIFMDEIDSI
GSSRVE----G---SSG-GDSEVQRTMLELLNQLDGFESSKDIKIIMATNRLDILDPALL
RPGRIDRKIEFPAPTVTARTDILKIHSRSMNLTRGINLRKIAEKMGGCSGADVKGVCTEA
GMYALRERRIHVTQEDFELAVAKVMSRNDEGAVSLAKLFK
>XP_024714328_Candida_pseudohaemulonis
------------------------------------------------------------
------------MTTVDT------PYVHEGGIKPYFEQQIQD-TEIKIQNTTQNLRRLEA
QRNKLNSKVRQLK-----------------------------DELRLLQE----PGSYVG
EVVKVMGLKKVLVKIHPEGKYIVNVTKDIDIKKLTPSLRVCLKADSYDLHKILPNKVDPL
VSLMMLEKVPDSTYDMVGGLDKQIKEIKEVIELPVKHPELFESLGIEQPKGVILYGPPGT
GKTLLARSVAHHTDCRFIRVSGSELVQKYIGEGSRMVRELFVMAREHAPSIIFMDEIDSI
GSSRVE----G---SSG-GDSEVQRTMLELLNQLDGFESSKDIKIIMATNRLDILDPALL
RPGRIDRKIEFPAPTVTARTDILKIHSRSMNLTRGINLRKIAEKMGGCSGADVKGVCTEA
GMYALRERRIHVTQEDFELAVAKVMSRNDEGAVSLAKLFK
>XP_025337023_Candida_duobushaemulonis
------------------------------------------------------------
------------MTTVDT------PYVHEGGIKPYFEQQIQD-TEIKIQNTTQNLRRLEA
QRNKLNSKVRQLK-----------------------------DELRLLQE----PGSYVG
EVVKVMGLKKVLVKIHPEGKYIVNVTKDIDIKKLTPSLRVCLKADSYDLHKILPNKVDPL
VSLMMLEKVPDSTYDMVGGLDKQIKEIKEVIELPVKHPELFESLGIEQPKGVILYGPPGT
GKTLLARSVAHHTDCRFIRVSGSELVQKYIGEGSRMVRELFVMAREHAPSIIFMDEIDSI
GSSRVE----G---SSG-GDSEVQRTMLELLNQLDGFESSKDIKIIMATNRLDILDPALL
RPGRIDRKIEFPAPTVTARTDILKIHSRSMNLTRGINLRKIAEKMGGCSGADVKGVCTEA
GMYALRERRIHVTQEDFELAVAKVMSRNDEGAVSLAKLFK
>XP_028888265_Candida_auris
------------------------------------------------------------
------------MTTVDT------PYVHEGGIKPYFEQQIQD-TEIKIQNTTQNLRRLEA
QRNKLNSKVRQLK-----------------------------DELRLLQE----PGSYVG
EVVKVMGLKKVLVKIHPEGKYIVNVTKDIDIKKLTPSLRVCLKADSYDLHKILPNKVDPL
VSLMMLEKVPDSTYDMVGGLDKQIKEIKEVIELPVKHPELFESLGIEQPKGVILYGPPGT
GKTLLARSVAHHTDCRFIRVSGSELVQKYIGEGSRMVRELFVMAREHAPSIIFMDEIDSI
GSSRVE----G---SSG-GDSEVQRTMLELLNQLDGFESSKDIKIIMATNRLDILDPALL
RPGRIDRKIEFPAPTVTARTDILKIHSRSMNLTRGINLRKIAEKMGGCSGADVKGVCTEA
GMYALRERRIHVTQEDFELAVAKVMSKNDEGAVSLAKLFK
>NP_011467_Saccharomyces_cerevisiae
------------------------------------------------------------
-----------MTAAVTSSNIV--LETHESGIKPYFEQKIQE-TELKIRSKTENVRRLEA
QRNALNDKVRFIK-----------------------------DELRLLQE----PGSYVG
EVIKIVSDKKVLVKVQPEGKYIVDVAKDINVKDLKASQRVCLRSDSYMLHKVLENKADPL
VSLMMVEKVPDSTYDMVGGLTKQIKEIKEVIELPVKHPELFESLGIAQPKGVILYGPPGT
GKTLLARAVAHHTDCKFIRVSGAELVQKYIGEGSRMVRELFVMAREHAPSIIFMDEIDSI
GSTRVE----G---SGG-GDSEVQRTMLELLNQLDGFETSKNIKIIMATNRLDILDPALL
RPGRIDRKIEFPPPSVAARAEILRIHSRKMNLTRGINLRKVAEKMNGCSGADVKGVCTEA
GMYALRERRIHVTQEDFELAVGKVMNKNQETAISVAKLFK
>XP_018222180_Saccharomyces_eubayanus
------------------------------------------------------------
-----------MTAAVTSSKMI--LETHESGIKPYFEQKIQE-TELKIRSKTENVRRLEA
QRNALNDKVRFIK-----------------------------DELRLLQE----PGSYVG
EVIKIVSDKKVLVKVQPEGKYIVDVAKDINVKDLKASQRVCLRSDSYMLHKVLENKADPL
VSLMMVEKVPDSTYDMVGGLTKQIKEIKEVIELPVKHPELFESLGIAQPKGVILYGPPGT
GKTLLARAVAHHTDCKFIRVSGAELVQKYIGEGSRMVRELFVMAREHAPSIIFMDEIDSI
GSTRVE----G---SGG-GDSEVQRTMLELLNQLDGFETSKNIKIIMATNRLDILDPALL
RPGRIDRKIEFPPPSVAARAEILRIHSRKMNLTRGINLRKVAEKMNGCSGADVKGVCTEA
GMFALRERRIHVTQEDFELAVGKVMNKNQETAISVAKLFK
>XP_033766312_Saccharomyces_paradoxus
------------------------------------------------------------
-----------MTAAVTSSNIV--LETHESGIKPYFEQKIQE-TELKIRSKTENVRRLEA
QRNALNDKVRFIK-----------------------------DELRLLQE----PGSYVG
EVIKIVSDKKVLVKVQPEGKYIVDVAKDINVKDLKASQRVCLRSDSYMLHKVLENKADPL
VSLMMVEKVPDSTYDMVGGLTKQIKEIKEVIELPVKHPELFESLGIAQPKGVILYGPPGT
GKTLLARAVAHHTDCKFIRVSGAELVQKYIGEGSRMVRELFVMAREHAPSIIFMDEIDSI
GSTRVE----G---SGG-GDSEVQRTMLELLNQLDGFETSKNIKIIMATNRLDILDPALL
RPGRIDRKIEFPPPSVAARAEILRIHSRKMNLTRGINLRKVAEKMNGCSGADVKGVCTEA
GMYALRERRIHVTQEDFELAVSKVMNKNQETAISVAKLFK
>XP_003673529_Naumovozyma_castellii
------------------------------------------------------------
----------MATTTAPATNPS--LHTYESGIKPYFEQQIQE-TELKIRTKTENLRRLEA
QRNALNDKVRFIK-----------------------------DELRLLQE----PGSYVG
EVLKVVSDKKVLVKVQPEGKYIVDIAKDINVKDLKTSQRVCLKSDSYMLHKILENKADPL
VSLMMVEKVPDSTYDMVGGLTKQIKEIKEVIELPVKHPELFESLGIAQPKGVILYGPPGT
GKTLLARAVAHHTDCKFIRVSGAELVQKYIGEGSRMVRELFVMAREHAPSIIFMDEIDSI
GSSRVE---GG---SGG-GDSEVQRTMLELLNQLDGFETSKDIKIIMATNRLDILDPALL
RPGRIDRKIEFPPPTVAARTEILRIHSRKMNLTRGINLRKIAEKMNGCSGADVKGVCTEA
GMYALRERRIHVTQEDFELAVGKVMNKNQETAISVAKLFK
>XP_003669842_Naumovozyma_dairenensis
------------------------------------------------------------
------------MSTASVSNPT--LRTYESGIKPYFDQQIQE-TELKIRSKTENLRRLEA
QRNALNDKVRFIK-----------------------------DELRLLQE----PGSYVG
EVIKVVSDKKVLVKVQPEGKYIVDVAKDIDIKNLKPSQRVCLKSDSYMLHKVLENKSDPL
VSLMMVEKVPDSTYDMVGGLTKQIKEIKEVIELPVKHPELFESLGIAQPKGVILYGPPGT
GKTLLARAVAHHTDCKFIRVSGAELVQKYIGEGSRMVRELFVMARQHAPSIIFMDEIDSI
GSSRVE---GG---SGG-GDSEVQRTMLELLNQLDGFETSKDIKIIMATNRLDILDPALL
RPGRIDRKIEFPPPTVAARAEILRIHSRKMNLTRGINLRKVAEKMNGCSGADVKGVCTEA
GMYALRERRIHVTQEDFELAVGKVMNKNQETAISVAKLFK
>XP_003958041_Kazachstania_africana
------------------------------------------------------------
------------MTSAAVQILS--MQSHESGIKPYFEQKIQE-TELKIRAKTDNLKRLEA
QRNSLNERVRFIK-----------------------------DELRLLQE----PGSYVG
EVLKVVSDKKVLVKVQPEGKYIVDVAKDINVKDLKVSQRVCLKSDSYMLHKILENKADPL
VSLMMVEKVPDSTYDMVGGLTKQIKEIKEVIELPVKHPELFESLGIAQPKGVILYGPPGT
GKTLLARAVAHHTDCKFIRVSGAELVQKYIGEGSRMVRELFVMAREHAPSIIFMDEIDSI
GSSRVE---SG---SGG-GDSEVQRTMLELLNQLDGFETSKDIKIIMATNRLDILDPALL
RPGRIDRKIEFPPPTVAARTEILRIHSRKMNLTRGINLRKIADKMNGCSGADVKGVCTEA
GMYALRERRIHVTQEDFELAVGKVMNKNQETAISVAKLFK
>XP_022464312_Kazachstania_naganishii
------------------------------------------------------------
--------------------MT--TVVHDSGVRPFFEQKVQE-TELLIRAKSENVRRLEA
QRNTLNERVRFIK-----------------------------DELRLLQE----PGSYVG
EVLKVISDTKVLVKVQPEGKYIVDVAKDINVKELKVSQRVCLKSDSYMLHKVLENKADPL
VSLMMVEKVPDSTYDMVGGLTKQIKEIKEVIELPVKHPELFESLGIAQPKGVILYGPPGT
GKTLLARAVAHHTDCKFIRVSGAELVQKYIGEGSRMVRELFVMAREHAPSIIFMDEIDSI
GSSRVESSSGG---GGG-GDSEVQRTMLELLNQLDGFETSKNIKIIMATNRLDILDPALL
RPGRIDRKIEFPAPTLAARTEILRIHSRKMNLTRGINLRKIVEKMNGCSGADVKGVCTEA
GMYALRERRIHVTQEDFELAVGKVMNRNSEMAISQAKLFK
>XP_445679_Candida_glabrata
------------------------------------------------------------
---------------MISKGMV-----HESGIKPYFEHKIQE-TELKIRGKTENLRRLEA
QRNALNDEVRFIK-----------------------------DELRLLQE----PGSYVG
EVIKVVSDKKVLVKVQPEGKYIVDVAKDINVKDLKASQRVCLRSDSYMLHKVLVNKADPL
VSLMMVEKVPDSTYDMVGGLTKQIKEIKEVIELPVKHPELFESLGIAQPKGVILYGPPGT
GKTLLARAVAHHTDCKFIRVSGAELVQKYIGEGSRMVRELFVMAREHAPSIIFMDEIDSI
GSSRVE--GGG---SGG-GDSEVQRTMLELLNQLDGFETSKNIKIIMATNRLDILDPALL
RPGRIDRKIEFPPPTVAARAEILRIHSRKMNLTRGINLRKIAEKMNGCSGADVKGVCTEA
GMYALRERRIHVTQEDFELAVGKVMNKNQETAISEAKLFK
>XP_004179325_Tetrapisispora_blattae
------------------------------------------------------------
---------------MATAIQ---INHHESGIKPYFEQKIQD-IELQIRAKTENLRRLEA
QRNQLNDKVRFIR-----------------------------DELRLLQE----PGSYVG
EIIKIISDKRVLVKIQPEGKYIVDVAKDINIKELKPSQRVCLKSDSYLLHKVLKNKSDPL
VSLMMVEKVPDSTYDMVGGLTKQIKEIKEVIELPVKHPELFESLGIAQPKGVILYGPPGT
GKTLLARAVAHHTDCKFIRVSGAELVQKYIGEGSRMVRELFVMAREHAPSIIFMDEIDSI
GSSRVE---GG---SGG-GDSEVQRTMLELLNQLDGFETSKNIKIIMATNRLDILDPALL
RPGRIDRKIEFPPPTVAARTEILRIHSRKMNLTRGINLRKIAEKMNGCSGADVKGVCTEA
GMYALRERRIHVTQEDFELAVAKVMNKNQETAISVAKLFK
>XP_003685965_Tetrapisispora_phaffii
------------------------------------------------------------
------------MSSVATA-T---MNSHESGIKPFFEQKIQE-TEIKVHARTENLRRLEA
QRNALNDKVRFIE-----------------------------DELRLLQE----PGSYVG
EVIKVVSDKRVLVKVQPEGKYIVDVAPDINVKELKPSQRVCLKSDSYLLHKVLDNKADPL
VSLMMVEKVPDSTYDMVGGLTKQIREIKEVIELPVKHPELFESLGIAQPKGVILYGPPGT
GKTLLARAVAHHTDCKFIRVSGAELVQKYIGEGSRMVRELFVMAREHAPSIIFMDEIDSI
GSSRVE---GG---SGG-GDSEVQRTMLELLNQLDGFETSKNIKIIMATNRLDILDPALL
RPGRIDRKIEFPPPTVAARAEILKIHSRKMNLTRGINLKKVAEKMNGCSGADVKGVCTEA
GMYALRERRIHVTQEDFELAVAKVMNKNNETAISVAKLFK
>XP_001644842_Vanderwaltozyma_polyspora
------------------------------------------------------------
------------MSSVATA-S---VNAHEGGIKPYFEQKIQE-TELKIHEKTENLRRLEA
QRNALNDKVRFIK-----------------------------DELRLLQE----PGSYVG
EVIKVVSDKRVLVKVQPEGKYIVDVAKDINVKDLKPSQRVCLKSDTYMLHKVLENKADPL
VSLMMVEKVPDSTYDMVGGLTKQIKEIKEVIELPVKHPELFESLGIAQPKGVILYGPPGT
GKTLLARAVAHHTDCKFIRVSGAELVQKYIGEGSRMVRELFVMAREHAPSIIFMDEIDSI
GSSRVE---GG---SGG-GDSEVQRTMLELLNQLDGFETSKNIKIIMATNRLDILDPALL
RPGRIDRKIEFPPPTVAARTEILRIHSRKMNLTRGINLRKVAEKMNGCSGADVKGVCTEA
GMYALRERRIHVTQEDFELAVSKVMNKGSETAISVAKLFK
>XP_003682020_Torulaspora_delbrueckii
------------------------------------------------------------
------------MAAVAKSSKTTLLNTHDSGIRPYFEQKIQE-AELKIRSKTDNLRRLEA
QRNTLNDKVRFIK-----------------------------DELRLLQE----PGSYVG
EVVKVVSDKKVLVKVQPEGKYIVDISKDINIKELKPSQRVCLKSDSYMLHKVLENKADPL
VSLMMVEKVPDSTYDMLGGLTKQIKEIKEVIELPVKHPELFESLGITQPKGVILYGPPGT
GKTLLARAVAHHTDCKFIRVSGAELVQKYIGEGSRMVRELFVMAREHAPSIIFMDEIDSI
GSSRVE----G---SGG-GDSEVQRTMLELLNQLDGFETSKNIKIIMATNRLDILDPALL
RPGRIDRKIEFPPPTVAARTQILRIHSRKMNLTRGINLRKIAEKMNGCSGADVKGVCTEA
GMYALRERRIHVTQEDLELAVGKVMNKNQETAISVAKLFK
>XP_037145223_Zygotorulaspora_mrakii
------------------------------------------------------------
-----------MAAATGTPRVA--LVPHDSGVRPYFEQKIQD-IELRIRSKTENLRRLEA
QRNSLNDKVRFIK-----------------------------DELRLLQE----PGSYVG
EVMKVVSDKKVLVKVQPEGKYIVDISKDIDVKDLKASQRVCLKSDSYMLHKILENKADPL
VSLMMVEKVPDSTYDMLGGLNKQIKEIKEVIELPVKHPELFESLGITQPKGVILYGPPGT
GKTLLARAVAHHTDCKFIRVSGAELVQKYIGEGSRMVRELFVMAREHAPSIIFMDEIDSI
GSSRVE---SG---SGG-GDSEVQRTMLELLNQLDGFETSKNIKIIMATNRLDILDPALL
RPGRIDRKIEFPPPTVAARTQILRIHSRKMNLTRGINLRKIAEKMNGCSGADVKGVCTEA
GMYALRERRIHVTQEDLELAVGKVMNKNQETTISAAKLFK
>XP_002498946_Zygosaccharomyces_rouxii
------------------------------------------------------------
-----------MAAVVKNSNVS--MNTYESGIKPYFEQKIQE-TEINIRAKTENLRRLEA
QRNALNDKVRFIK-----------------------------DELRLLQE----PGSYVG
EVIKVVSDKKVLVKVQPEGKYIVDISKDINIKDLKPSQRVCLKSDSYTLHKILENKADPL
VSLMMVEKVPDSTYDMLGGLTKQIKEIKEVIELPVKHPELFESLGITQPKGVILYGPPGT
GKTLLARAVAHHTDCKFIRVSGAELVQKYIGEGSRMVRELFVMARENAPSIIFMDEIDSI
GSSRVE----G---SGG-GDSEVQRTMLELLNQLDGFETSKNIKIVMATNRLDILDPALL
RPGRIDRKIEFPPPTVAARTEILRIHSRKMNLTRGINLRKIAEKMNGCSGADVKGVCTEA
GMYALRERRIHVTQEDLELAVGKVMNRNQETAISSAKLFK
>XP_003646865_Eremothecium_cymbalariae
------------------------------------------------------------
------------MGQGTSSYGKGQKGKKDKKQKPKYEPPVQSKLGRKKRKGPATAEKLPS
VYPSTRCKLKLLRMERIKDHLLLEEEFVTNSEILKPFEMKQEEERKQLEEIRGTPLS-IG
TLEEIIDDDHAIVTSPTTPDFYVSILSFVDKELLEPGCSVLLHHKTMSIVGALQDDADPM
VSVMKIDKSPAESYNDIGGLEAQIQEIKEAVELPLTHPELYEEMGIKPPKGVILYGAPGT
GKTLLAKAVANQTSATFLRIVGSELIQKYLGDGPRLCRQIFKVAAENAPSIVFIDEIDAI
GTKRYD----S---NSG-GEREIQRTMLELLNQLDGFDDRGDVKVIMATNKIESLDPALI
RPGRIDRKILFENPDITTKRKILGIHTSKMNLSEDVNLETLVTSKDELSGADIKAMCTEA
GLLALRERRMQVTVEDFKQAKERVMKNKVEENLEGLYL--
>NP_986623_Eremothecium_gossypii
------------------------------------------------------------
------------MAAIQVSTVP--VNTHDSGVKPYFEQKIQE-TELRIRTKTANLRRLEA
QRNALNDKVRFIK-----------------------------DELRLLQE----PGSYVG
EVVKVVSDKKVLVKIQPEGKYIVDIAKDINVKDLKVSQRVCLKSDSYVLHKVLENKVDPL
VSLMMVEKVPDSTYDMVGGLTKQIKEIKEVIELPVKHPELFESLGIAQPKGVILYGPPGT
GKTLLARAVAHHTDCKFIRVSGAELVQKYIGEGSRMVRELFVMAREHAPSIIFMDEIDSI
GSSRVE---GG---SGG-GDSEVQRTMLELLNQLDGFETSKNIKIIMATNRLDILDPALL
RPGRIDRKIEFPPPTVAARTEILRIHSRKMNLTRGINLRKIAEKMNGCSGADVKGVCTEA
GMYALRERRIHVTQEDFELAVAKVMNKNDETAISVAKLFK
>XP_451208_Kluyveromyces_lactis
------------------------------------------------------------
------------MSAVQISSIP--LTSHDSGIKPFFDQKIQE-SELRIREKTSNLRRLEA
QRNALNDKVRFIK-----------------------------DELRLLQE----SGSYVG
EVLKVISEKKVLVKVQPEGKYIVDVAKDINVKDLKVSQRVCLKSDSYQLHKVLENKVDPL
VSLMMVEKVPDSTYDMVGGLTKQIKEIKEVIELPVKHPELFESLGIAQPKGVILYGPPGT
GKTLLARAVAHHTDCKFIRVSGAELVQKYIGEGSRMVRELFVMAREHAPSIIFMDEIDSI
GSSRVE----G---SGG-GDSEVQRTMLELLNQLDGFETSKNIKIIMATNRLDILDPALL
RPGRIDRKIEFPPPTVAARTEILRIHSRKMNLTRGINLRKVAEKMNGCSGADVKGVCTEA
GMYALRERRIHVTQEDFELAVAKVMNKNDETAISVAKLFK
>XP_022676614_Kluyveromyces_marxianus
------------------------------------------------------------
------------MSAVQVSSVP--VTSHESGIKPFFDQKIQE-TEIKIREKTANLRRLEA
QRNTLNDKVRFIK-----------------------------DELRLLQE----SGSYVG
EVVKVISEKKVLVKVQPEGKYIVDVAKDINVKDLNVSQRVCLKSDSYQLHKVLENKVDPL
VSLMMVEKVPDSTYDMVGGLTKQIKEIKEVIELPVKHPELFESLGIAQPKGVILYGPPGT
GKTLLARAVAHHTDCKFIRVSGAELVQKYIGEGSRMVRELFVMAREHAPSIIFMDEIDSI
GSSRVE----G---SGG-GDSEVQRTMLELLNQLDGFETSKNIKIIMATNRLDILDPALL
RPGRIDRKIEFPPPTVAARTEILRIHSRKMNLTRGINLRKVAEKMNGCSGADVKGVCTEA
GMYALRERRIHVTQEDFELAVAKVMNKNDETAISVAKLFK
>XP_022629821_Lachancea_lanzarotensis
------------------------------------------------------------
------------MSAVAVSEVS--LNTHESGIKSYYDQKVQE-TELKIRAKTQNLRRLEA
QRNALNDKVRFIK-----------------------------DELRLLQE----PGSYVG
EVVKVVSDKKVLVKIQPEGKYIVDIAKDINVKDLKASQRVCLKSDSYALHKILENKVDPL
VSLMMVEKVPDSTYDMVGGLTKQIKEIKEVIELPVKHPELFESLGIAQPKGVILYGPPGT
GKTLLARAVAHHTDCKFIRVSGAELVQKYIGEGSRMVRELFIMAREHAPSIIFMDEIDSI
GSSRVE----G---SSG-GDSEVQRTMLELLNQLDGFETSKDIKIIMATNRLDILDPALL
RPGRIDRKIEFPPPTVAARAEILRIHSRKMNLTRGINLHKIAEKMNGCSGADVKGVCTEA
GMYALRERRVHVTQEDFELAVGKVMNKNDETTISAAKLFK
>XP_002552889_Lachancea_thermotolerans
------------------------------------------------------------
------------MSAAAVSEVT--LNTHESGIKPFFDQKIQD-TELKIRAKTQNLRRLEA
QRNALNDKVRFIK-----------------------------DELRLLQE----PGSYVG
EVVKVVSDKKVLVKIQPEGKYIVDIAKDINVKDLKASQRVCLKSDSYALHKILENKVDPL
VSLMMVEKVPDSTYDMVGGLTKQIKEIKEVIELPVKHPELFESLGIAQPKGVILYGPPGT
GKTLLARAVAHHTDCKFIRVSGAELVQKYIGEGSRMVRELFIMAREHAPSIIFMDEIDSI
GSSRVE---GG---SGG-GDSEVQRTMLELLNQLDGFETSKDIKIIMATNRLDILDPALL
RPGRIDRKIEFPPPTVAARAEILRIHSRKMNLTRGINLRKIAEKMNGCSGADVKGVCTEA
GMFALRERRIHVTQEDFELAVGKVMNKNDETAISVAKLFK
>XP_020052173_Aspergillus_aculeatus
------------------------------------------------------------
--------------------------MALDN---YYRNKIES-MKLEIIQGQAVLRRLEA
QRNDYNSRVRLLR-----------------------------EELGLLQQ----PGSYVG
EVVKVMSTKKVLVKVHPEGKYVVDIADGVDISKLTVGKRVALLSDSYKLEKMLPSSVDPL
VSLMMVEKVPDSTYDMIGGLDQQIKEIKEVIELGLKHPELFESLGIAQPKGVLLYGPPGT
GKTLLARAVAHHTDCRFIRVSGSELVQKYIGEGSRMVRELFVMAREHAPSIIFMDEIDSI
GSSRID----S---AGS-GDSEVQRTMLELLNQLDGFEPTKNIKIIMATNRLDILDPALL
RPGRIDRKIEFPPPSVEARADILRIHSRSMNLTRGINLTKIAEKMNGCSGAELKGVCTEA
GMYALRERRVHVTQEDFDLATAKILNKHDDKEVAVSKLFK
>XP_001274749_Aspergillus_clavatus
------------------------------------------------------------
--------------------------MALDN---YYRNKIES-MKLEIIQGQAVLRRLEA
QRNDYNSRVRLLR-----------------------------EELGLLQQ----PGSYVG
EVVKVMSTKKVLVKVHPEGKYVVDIAEGVDITKLTVGKRVALLSDSYKLEKMLPSSVDPL
VSLMMVEKVPDSTYDMIGGLDQQIKEIKEVIELGLKHPELFESLGIAQPKGVLLYGPPGT
GKTLLARAVAHHTDCRFIRVSGSELVQKYIGEGSRMVRELFVMAREHAPSIIFMDEIDSI
GSSRID----S---AGS-GDSEVQRTMLELLNQLDGFEPTKNIKIIMATNRLDILDPALL
RPGRIDRKIEFPPPSVEARADILRIHSRSMNLTRGINLTKIAEKMNGCSGAELKGVCTEA
GMYALRERRVHVTQEDFDLATAKILNKHDDKEVAVSKLFK
>XP_001262335_Aspergillus_fischeri
------------------------------------------------------------
--------------------------MALDN---YYRNKIES-MKLEIIQGQAVLRRLEA
QRNDYNSRVRLLR-----------------------------EELGLLQQ----PGSYVG
EVVKVMSTKKVLVKVHPEGKYVVDIADGVDITKLTVGKRVALLSDSYKLEKMLPSSVDPL
VSLMMVEKVPDSTYDMIGGLDQQIKEIKEVIELGLKHPELFESLGIAQPKGVLLYGPPGT
GKTLLARAVAHHTDCRFIRVSGSELVQKYIGEGSRMVRELFVMAREHAPSIIFMDEIDSI
GSSRID----S---AGS-GDSEVQRTMLELLNQLDGFEPTKNIKIIMATNRLDILDPALL
RPGRIDRKIEFPPPSVEARADILRIHSRSMNLTRGINLTKIAEKMNGCSGAELKGVCTEA
GMYALRERRVHVTQEDFDLATAKILNKHDDKEVAVSKLFK
>XP_041150624_Aspergillus_flavus
------------------------------------------------------------
--------------------------MALDN---YYHNKIES-MKLEIIQGQAVLRRLEA
QRNDYNSRVRLLR-----------------------------EELGLLQQ----PGSYVG
EVVKVMSTKKVLVKVHPEGKYVVDIADGVDISKLTVGKRVALLSDSYKLEKMLPSSVDPL
VSLMMVEKVPDSTYDMIGGLDQQIKEIKEVIELGLKHPELFESLGIAQPKGVLLYGPPGT
GKTLLARAVAHHTDCRFIRVSGSELVQKYIGEGSRMVRELFVMAREHAPSIIFMDEIDSI
GSSRID----S---AGS-GDSEVQRTMLELLNQLDGFEPTKNIKIIMATNRLDILDPALL
RPGRIDRKIEFPPPSVEARADILRIHSRSMNLTRGINLTKIAEKMNGCSGAELKGVCTEA
GMYALRERRVHVTQEDFDLATAKILNKHDDKEVAVSKLFK
>XP_746652_Aspergillus_fumigatus
------------------------------------------------------------
--------------------------MALDN---YYRNKIES-MKLEIIQGQAVLRRLEA
QRNDYNSRVRLLR-----------------------------EELGLLQQ----PGSYVG
EVVKVMSTKKVLVKVHPEGKYVVDIADGVDITKLTVGKRVALLSDSYKLEKMLPSSVDPL
VSLMMVEKVPDSTYDMIGGLDQQIKEIKEVIELGLKHPELFESLGIAQPKGVLLYGPPGT
GKTLLARAVAHHTDCRFIRVSGSELVQKYIGEGSRMVRELFVMAREHAPSIIFMDEIDSI
GSSRID----S---AGS-GDSEVQRTMLELLNQLDGFEPTKNIKIIMATNRLDILDPALL
RPGRIDRKIEFPPPSVEARADILRIHSRSMNLTRGINLTKIAEKMNGCSGAELKGVCTEA
GMYALRERRVHVTQEDFDLATAKILNKHDDKEVAVSKLFK
>XP_664592_Aspergillus_nidulans
------------------------------------------------------------
--------------------------MALDN---YYRNKIES-MKLEIIQGQAVLRRLEA
QRNDYNSRVRLLR-----------------------------EELGLLQQ----PGSYVG
EVVKVMSTKKVLVKVHPEGKYVVDIADGVDIGKLTVGKRVALLSDSYKLEKMLPSSVDPL
VSLMMVEKVPDSTYDMIGGLDQQIKEIKEVIELGLKHPELFESLGIAQPKGVLLYGPPGT
GKTLLARAVAHHTDCRFIRVSGSELVQKYIGEGSRMVRELFVMAREHAPSIIFMDEIDSI
GSSRID----S---AGS-GDSEVQRTMLELLNQLDGFEPTKNIKIIMATNRLDILDPALL
RPGRIDRKIEFPPPSVEARADILRIHSRSMNLTRGINLTKIAEKMNGCSGAELKGVCTEA
GMYALRERRVHVTQEDFDLATAKILNKHDDKEVAVSKLFK
>XP_001400647_Aspergillus_niger
------------------------------------------------------------
--------------------------MALDN---YYRNKIES-MKLEIIQGQAVLRRLEA
QRNDYNSRVRLLR-----------------------------EELGLLQQ----PGSYVG
EVVKVMSTKKVLVKVHPEGKYVVDIADGVDISKLTVGKRVALLSDSYKLEKMLPSSVDPL
VSLMMVEKVPDSTYDMIGGLDQQIKEIKEVIELGLKHPELFESLGIAQPKGVLLYGPPGT
GKTLLARAVAHHTDCRFIRVSGSELVQKYIGEGSRMVRELFVMAREHAPSIIFMDEIDSI
GSSRID----S---AGS-GDSEVQRTMLELLNQLDGFEPTKNIKIIMATNRLDILDPALL
RPGRIDRKIEFPPPSVEARADILRIHSRSMNLTRGINLTKIAEKMNGCSGAELKGVCTEA
GMYALRERRVHVTQEDFDLATAKILNKHDDKEVAVSKLFK
>XP_015406701_Aspergillus_nomiae
------------------------------------------------------------
--------------------------MALDN---YYHNKIES-MKLEIIQGQAVLRRLEA
QRNDYNSRVRLLR-----------------------------EELGLLQQ----PGSYVG
EVVKVMSTKKVLVKVHPEGKYVVDIADGVDISKLTVGKRVALLSDSYKLEKMLPSSVDPL
VSLMMVEKVPDSTYDMIGGLDQQIKEIKEVIELGLKHPELFESLGIAQPKGVLLYGPPGT
GKTLLARAVAHHTDCRFIRVSGSELVQKYIGEGSRMVRELFVMAREHAPSIIFMDEIDSI
GSSRID----S---AGS-GDSEVQRTMLELLNQLDGFEPTKNIKIIMATNRLDILDPALL
RPGRIDRKIEFPPPSVEARADILRIHSRSMNLTRGINLTKIAEKMNGCSGAELKGVCTEA
GMYALRERRVHVTQEDFDLATAKILNKHDDKEVAVSKLFK
>XP_001826531_Aspergillus_oryzae
------------------------------------------------------------
--------------------------MALDN---YYHNKIES-MKLEIIQGQAVLRRLEA
QRNDYNSRVRLLR-----------------------------EELGLLQQ----PGSYVG
EVVKVMSTKKVLVKVHPEGKYVVDIADGVDISKLTVGKRVALLSDSYKLEKMLPSSVDPL
VSLMMVEKVPDSTYDMIGGLDQQIKEIKEVIELGLKHPELFESLGIAQPKGVLLYGPPGT
GKTLLARAVAHHTDCRFIRVSGSELVQKYIGEGSRMVRELFVMAREHAPSIIFMDEIDSI
GSSRID----S---AGS-GDSEVQRTMLELLNQLDGFEPTKNIKIIMATNRLDILDPALL
RPGRIDRKIEFPPPSVEARADILRIHSRSMNLTRGINLTKIAEKMNGCSGAELKGVCTEA
GMYALRERRVHVTQEDFDLATAKILNKHDDKEVAVSKLFK
>XP_040636289_Aspergillus_ruber
MDDGMSIRNENADSASDRNDPLDSIQPIYPVLLPLLSPISVSFHSLDSSITDHSISSILR
TPVNVFPKAPSGVVLGARRGVSRSPIMALDN---YYRNKIES-MKLEIIQGQAVLRRLEA
QRNDYNSRVRLLR-----------------------------EELGLLQQ----PGSYVG
EVVKVMSTKKVLVKVHPEGKYVVDIADGVDIGKLTVGKRVALLSDSYKLEKMLPSSVDPL
VSLMMVEKVPDSTYDMIGGLDQQIKEIKEVIELGLKHPELFESLGIEQPKGVLLYGPPGT
GKTLLARAVAHHTDCRFIRVSGSELVQKYIGEGSRMVRELFVMAREHAPSIIFMDEIDSI
GSSRID----S---AGG-GDSEVQRTMLELLNQLDGFEPTKNIKIIMATNRLDILDPALL
RPGRIDRKIEFPPPSVEARADILRIHSRSMNLTRGINLTKIAEKMNGCSGAELKGVCTEA
GMYALRERRVHVTQEDFDLATAKILNKHDDKETALGKLWK
>XP_040699586_Aspergillus_sydowii
------------------------------------------------------------
--------------------------MALDN---YYRNKIES-MKLEIIQGQAVLRRLEA
QRNDYNSRVRLLR-----------------------------EELGLLQQ----PGSYVG
EVVKVMSTKKVLVKVHPEGKYVVDIADGVDIGKLTVGKRVALLSDSYKLEKMLPSSVDPL
VSLMMVEKVPDSTYDMIGGLDQQIKEIKEVIELGLKHPELFESLGIAQPKGVLLYGPPGT
GKTLLARAVAHHTDCRFIRVSGSELVQKYIGEGSRMVRELFVMAREHAPSIIFMDEIDSI
GSSRID----S---AGS-GDSEVQRTMLELLNQLDGFEPTKNIKIIMATNRLDILDPALL
RPGRIDRKIEFPPPSVEARADILRIHSRSMNLTRGINLTKIAEKMNGCSGAELKGVCTEA
GMYALRERRVHVTQEDFDLATAKILNKHDDKEVAVSKLFK
>XP_001211936_Aspergillus_terreus
------------------------------------------------------------
--------------------------MALDN---YYRNKIES-MKLEIIQGQAVLRRLEA
QRNDYNSRVRLLR-----------------------------EELGLLQQ----PGSYVG
EVVKVMSTKKVLVKVHPEGKYVVDIADGVDISKLTVGKRVALLSDSYKLEKMLPSSVDPL
VSLMMVEKVPDSTYDMIGGLDQQIKEIKEVIELGLKHPELFESLGIAQPKGVLLYGPPGT
GKTLLARAVAHHTDCRFIRVSGSELVQKYIGEGSRMVRELFVMAREHAPSIIFMDEIDSI
GSSRID----S---AGG-GDSEVQRTMLELLNQLDGFEPTKNIKIIMATNRLDILDPALL
RPGRIDRKIEFPPPSVEARADILRIHSRSMNLTRGINLTKIAEKMNGCSGAELKGVCTEA
GMYALRERRVHVTQEDFDLATAKILNKHDDKEVAVSKLFK
>XP_022490187_Penicillium_arizonense
------------------------------------------------------------
--------------------------MALDN---YYRNKIEG-MKLEIIQGQAVLRRLEA
QRNDYNSRVRLLR-----------------------------EELGLLQQ----PGSYVG
EVVKVMSTKKVLVKVHPEGKYVVDISDGVDISKLTVGKRVALLSDSYKLEKMLPSSVDPL
VSLMMVEKVPDSTYDMIGGLDQQIKEIKEVIELGLKHPELFESLGIAQPKGVLLYGPPGT
GKTLLARAVAHHTDCRFIRVSGSELVQKYIGEGSRMVRELFVMAREHAPSIIFMDEIDSI
GSSRID----S---AGG-GDSEVQRTMLELLNQLDGFEPTKDIKIIMATNRLDILDPALL
RPGRIDRKIEFPPPSVEARADILRIHSRSMNLTRGINLTKIAEKMNGCSGAELKGVCTEA
GMYALRERRVHVTQEDFDLATAKILNKHDDKEVAVSKLWK
>XP_014537659_Penicillium_digitatum
------------------------------------------------------------
--------------------------MALDN---YYRNKIEG-MKLEIIQGQAVLRRLEA
QRNDYNSRVRLLR-----------------------------EELGLLQQ----PGSYVG
EVVKVMSTKKVLVKVHPEGKYVVDISDGVDISKLVVGKRVALLSDSYKLEKMLPSSVDPL
VALMMVEKVPDSTYDMIGGLDQQIKEIKEVIELGLKHPELFESLGIAQPKGVLLYGPPGT
GKTLLARAAAHHTDCRFIRVSGSELVQKYIGEGSRMVRELFVMAREHAPSIIFMDEIDSI
GSSRID----S---SGG-GDSEVQRTMLELLNQLDGFEPTKNIKIIMATNRLDILDPALL
RPGRIDRKIEFPPPSVEARADILRIHSRSMNLTRGINLTKIAEKMNGCSGAELKGVCTEA
GMYALRERRVHVTQEDFDLATAKILNKHDDKEVAVSKLWK
>XP_016601033_Penicillium_expansum
------------------------------------------------------------
--------------------------MALDN---YYRNKIEG-MKLEIIQGQAVLRRLEA
QRNDYNSRVRLLR-----------------------------EELGLLQQ----PGSYVG
EVVKVMSTKKVLVKVHPEGKYVVDISDGVDISKLVVGKRVALLSDSYKLEKMLPSSVDPL
VALMMVEKVPDSTYDMIGGLDQQIKEIKEVIELGLKHPELFESLGIAQPKGVLLYGPPGT
GKTLLARAAAHHTDCRFIRVSGSELVQKYIGEGSRMVRELFVMAREHAPSIIFMDEIDSI
GSSRID----S---SGG-GDSEVQRTMLELLNQLDGFEPTKNIKIIMATNRLDILDPALL
RPGRIDRKIEFPPPSVEARADILRIHSRSMNLTRGINLTKIAEKMNGCSGAELKGVCTEA
GMYALRERRVHVTQEDFDLATAKILNKHDDKEVAVSKLWK
>XP_040652438_Penicillium_griseofulvum
------------------------------------------------------------
--------------------------MALDN---YYRNKIEG-MKLEIIQGQAVLRRLEA
QRNDYNSRVRLLR-----------------------------EELGLLQQ----PGSYVG
EVVKVMSTKKVLVKVHPEGKYVVDISDGVDISKLVVGKRVALLSDSYKLEKMLPSSVDPL
VALMMVEKVPDSTYDMIGGLDQQIKEIKEVIELGLKHPELFESLGIAQPKGVLLYGPPGT
GKTLLARAAAHHTDCRFIRVSGSELVQKYIGEGSRMVRELFVMAREHAPSIIFMDEIDSI
GSSRID----S---SGG-GDSEVQRTMLELLNQLDGFEPTKNIKIIMATNRLDILDPALL
RPGRIDRKIEFPPPSVEARADILRIHSRSMNLTRGINLTKIAEKMNGCSGAELKGVCTEA
GMYALRERRVHVTQEDFDLATAKILNKHDDKEVAVSKLWK
>XP_038931100_Penicillium_roqueforti
------------------------------------------------------------
--------------------------MALDN---YYRNKIEG-MKLEIIQGQAVLRRLEA
QRNDYNSRVRLLR-----------------------------EELGLLQQ----PGSYVG
EVVKVMSTKKVLVKVHPEGKYVVDISDGVDISKLVVGKRVALLSDSYKLEKMLPSSVDPL
VALMMVEKVPDSTYDMIGGLDQQIKEIKEVIELGLKHPELFESLGIAQPKGVLLYGPPGT
GKTLLARAAAHHTDCRFIRVSGSELVQKYIGEGSRMVRELFVMAREHAPSIIFMDEIDSI
GSSRID----S---SGG-GDSEVQRTMLELLNQLDGFEPTKNIKIIMATNRLDILDPALL
RPGRIDRKIEFPPPSVEARADILRIHSRSMNLTRGINLAKIAEKMNGCSGAELKGVCTEA
GMYALRERRVHVTQEDFDLATAKILNKHDDKEVAVSKLWK
>XP_002559010_Penicillium_rubens
------------------------------------------------------------
--------------------------MALDN---YYRNKIEG-MKLEIIQGQAVLRRLEA
QRNDYNSRVRLLR-----------------------------EELGLLQQ----PGSYVG
EVVKVMSTKKVLVKVHPEGKYVVDISDGVDIGKLVVGKRVALLSDSYKLEKMLPSSVDPL
VALMMVEKVPDSTYDMIGGLDQQIKEIKEVIELGLKHPELFESLGIAQPKGVLLYGPPGT
GKTLLARAAAHHTDCRFIRVSGSELVQKYIGEGSRMVRELFVMAREHAPSIIFMDEIDSI
GSSRID----S---SGG-GDSEVQRTMLELLNQLDGFEPTKNIKIIMATNRLDILDPALL
RPGRIDRKIEFPPPSVEARADILRIHSRSMNLTRGINLTKIAEKMNGCSGAELKGVCTEA
GMYALRERRVHVTQEDFDLATAKILNKHDDKEVAVSKLWK
>XP_040811504_Penicillium_solitum
------------------------------------------------------------
--------------------------MALDN---YYRNKIEG-MKLEIIQGQAVLRRLEA
QRNDYNSRVRLLR-----------------------------EELGLLQQ----PGSYVG
EVVKVMSTKKVLVKVHPEGKYVVDISDGVDISKLVVGKRVALLSDSYKLEKMLPSSVDPL
VALMMVEKVPDSTYDMIGGLDQQIKEIKEVIELGLKHPELFESLGIAQPKGVLLYGPPGT
GKTLLARAAAHHTDCRFIRVSGSELVQKYIGEGSRMVRELFVMAREHAPSIIFMDEIDSI
GSSRID----S---SGG-GDSEVQRTMLELLNQLDGFEPTKNIKIIMATNRLDILDPALL
RPGRIDRKIEFPPPSVEARADILRIHSRSMNLTRGINLTKIAEKMNGCSGAELKGVCTEA
GMYALRERRVHVTQEDFDLATAKILNKHDDKEVAVSKLWK
>XP_022580855_Penicilliopsis_zonata
------------------------------------------------------------
--------------------------MALDN---YYRNKIES-MKLEIIQGQAVLRRLEA
QRNDYNSRVRLLR-----------------------------EELGLLQQ----PGSYVG
EVVKVMSTKKVLVKVHPEGKYVVDIADDVDIAKLTVGKRVALLSDSYKLEKMLPSSVDPL
VSLMMVEKVPDSTYDMIGGLDQQIKEIKEVIELGLKHPELFESLGIAQPKGVLLYGPPGT
GKTLLARAVAHHTDTRFIRVSGSELVQKYIGEGSRMVRELFVMAREHAPSIIFMDEIDSI
GSSRID----S---AGS-GDSEVQRTMLELLNQLDGFEPTQNIKIIMATNRLDILDPALL
RPGRIDRKIEFPPPSVEARADILRIHSRSMNLTRGINLTKIAEKMNGCSGAELKGVCTEA
GMYALRERRVHVTQEDFDLATAKILNKHDDKEVALGKLWK
>XP_016622375_Cladophialophora_bantiana
------------------------------------------------------------
--------------------------MALDN---FYHNKIEA-LKLEILQGQAVLRRLEA
QRNDYNSRVRLLR-----------------------------EELGLLQQ----PGSYVG
EVVKVMGTKKVLVKVHPEGKYVVDIADSVDIAKLTVGKRVSLLSDSYKLEKILPSSVDPL
VSLMMVEKVPDSTYDMIGGLDQQIKEIKEVIELGLNHPELFESLGIAQPKGVLLYGPPGT
GKTLLARAVAHHADCKFIRVSGSELVQKYIGEGSRMVRELFVMAREHAPSIIFMDEIDSI
GSSRIE----G---SAG-GDSEVQRTMLELLNQLDGFEPTNNIKVIMATNRLDILDPALL
RPGRIDRKIEFPPPTVEARADILRIHSRSMNLTRGIDLTKIAEKMNGCSGAELKGVCTEA
GMFALRERRVHVTQEDFDLATAKVLNKHDDKEVSLGKLWK
>XP_008729350_Cladophialophora_carrionii
------------------------------------------------------------
--------------------------MALDN---FYHNKIES-LKLEIIQGQAVLRRLEA
QRNDYNSRVRLLR-----------------------------EELGLLQQ----PGSYVG
EVVKVMGTKKVLVKVHPEGKYVVDIADSVDISKLTVGKRVSLLSDSYKLEKMLPSSVDPL
VSLMMVEKVPDSTYDMIGGLDQQIKEIKEVIELGLNHPELFESLGIAQPKGVLLYGPPGT
GKTLLARAVAHHADCKFIRVSGSELVQKYIGEGSRMVRELFVMAREHAPSIIFMDEIDSI
GSSRVE----G---SSG-GDSEVQRTMLELLNQLDGFEPTKNIKVIMATNRLDILDPALL
RPGRIDRKIEFPPPTVEARADILRIHSRSMNLTRGIDLKKIAEKMNGCSGAELKGVCTEA
GMFALRERRVHVTQEDFDLATAKVLNKHDDKEVSLGKLWK
>XP_016252678_Cladophialophora_immunda
------------------------------------------------------------
--------------------------MALDN---FYHNKIEA-LKLEILQGQAVLRRLEA
QRNDYNSRVRLLR-----------------------------EELGLLQQ----PGSYVG
EVVKVMGTKKVLVKVHPEGKYVVDIADSVDISKLTVGKRVSLLSDSYKLEKMLPSSVDPL
VSLMMVEKVPDSTYDMIGGLDQQIKEIKEVIELGLNHPELFESLGIAQPKGVLLYGPPGT
GKTLLARAVAHHADCKFIRVSGSELVQKYIGEGSRMVRELFVMAREHAPSIIFMDEIDSI
GSSRVE----G---SSG-GDSEVQRTMLELLNQLDGFEPTNNIKVIMATNRLDILDPALL
RPGRIDRKIEFPPPTVEARADILRIHSRSMNLTRGIDLTKIAEKMNGCSGAELKGVCTEA
GMFALRERRVHVTQEDFDLATAKVLNKHDDKEVSLGKLWK
>XP_007748908_Cladophialophora_psammophila
------------------------------------------------------------
--------------------------MALDN---FYHNKIEA-LKLEILQGQAVLRRLEA
QRNDYNSRVRLLR-----------------------------EELGLLQQ----PGSYVG
EVVKVMGTKKVLVKVHPEGKYVVDIADSVDIAKLTVGKRVSLLSDSYKLEKILPSSVDPL
VSLMMVEKVPDSTYDMIGGLDQQIKEIKEVIELGLNHPELFESLGIAQPKGVLLYGPPGT
GKTLLARAVAHHADCKFIRVSGSELVQKYIGEGSRMVRELFVMAREHAPSIIFMDEIDSI
GSSRIE----G---SAG-GDSEVQRTMLELLNQLDGFEPTNNIKVIMATNRLDILDPALL
RPGRIDRKIEFPPPTVEARADILRIHSRSMNLTRGIDLTKIAEKMNGCSGAELKGVCTEA
GMFALRERRVHVTQEDFDLATAKVLNKHDDKEVSLGKLWK
>XP_018693675_Fonsecaea_erecta
------------------------------------------------------------
--------------------------MALDN---FYHNKIEA-LKLEILQGQAVLRRLEA
QRNDYNSRVRLLR-----------------------------EELGLLQQ----PGSYVG
EVVKVMGTKKVLVKVHPEGKYVVDIADSVDISKLTVGKRVSLLSDSYKLEKILPSSVDPL
VSLMMVEKVPDSTYDMIGGLDQQIKEIKEVIELGLNHPELFESLGIAQPKGVLLYGPPGT
GKTLLARAVAHHADCKFIRVSGSELVQKYIGEGSRMVRELFVMAREHAPSIIFMDEIDSI
GSSRVE----G---SSG-GDSEVQRTMLELLNQLDGFEPTNNIKVIMATNRLDILDPALL
RPGRIDRKIEFPPPTVEARADILRIHSRSMNLTRGIDLKKIAEKMNGCSGAELKGVCTEA
GMFALRERRVHVTQEDFDLATAKVLNKHDDKEVSLGKLWK
>XP_022506204_Fonsecaea_monophora
------------------------------------------------------------
--------------------------MALDN---FYHNKIEA-LKLEILQGQAVLRRLEA
QRNDYNSRVRLLR-----------------------------EELGLLQQ----PGSYVG
EVVKVMGTKKVLVKVHPEGKYVVDIADSVDISKLTVGKRVSLLSDSYKLEKMLPSSVDPL
VSLMMVEKVPDSTYDMIGGLDQQIKEIKEVIELGLNHPELFESLGIAQPKGVLLYGPPGT
GKTLLARAVAHHADCKFIRVSGSELVQKYIGEGSRMVRELFVMAREHAPSIIFMDEIDSI
GSSRVE----G---SSG-GDSEVQRTMLELLNQLDGFEPTNNIKVIMATNRLDILDPALL
RPGRIDRKIEFPPPTVEARADILRIHSRSMNLTRGIDLKKIAEKMNGCSGAELKGVCTEA
GMFALRERRVHVTQEDFDLATAKVLNKHDDKEVSLGKLWK
>XP_016635018_Fonsecaea_multimorphosa
------------------------------------------------------------
--------------------------MALDN---FYHNKIEA-LKLEILQGQAVLRRLEA
QRNDYNSRVRLLR-----------------------------EELGLLQQ----PGSYVG
EVVKVMGTKKVLVKVHPEGKYVVDIADSVDISKLTVGKRVSLLSDSYKLEKMLPSSVDPL
VSLMMVEKVPDSTYDMIGGLDQQIKEIKEVIELGLNHPELFESLGIAQPKGVLLYGPPGT
GKTLLARAVAHHADCKFIRVSGSELVQKYIGEGSRMVRELFVMAREHAPSIIFMDEIDSI
GSSRVE----G---SSG-GDSEVQRTMLELLNQLDGFEPTNNIKVIMATNRLDILDPALL
RPGRIDRKIEFPPPTVEARADILRIHSRSMNLTRGIDLKKIAEKMNGCSGAELKGVCTEA
GMFALRERRVHVTQEDFDLATAKVLNKHDDKEVSLGKLWK
>XP_022503285_Fonsecaea_nubica
------------------------------------------------------------
--------------------------MALDN---FYHNKIEA-LKLEILQGQAVLRRLEA
QRNDYNSRVRLLR-----------------------------EELGLLQQ----PGSYVG
EVVKVMGTKKVLVKVHPEGKYVVDIADSVDISKLTVGKRVSLLSDSYKLEKMLPSSVDPL
VSLMMVEKVPDSTYDMIGGLDQQIKEIKEVIELGLNHPELFESLGIAQPKGVLLYGPPGT
GKTLLARAVAHHADCKFIRVSGSELVQKYIGEGSRMVRELFVMAREHAPSIIFMDEIDSI
GSSRVE----G---SSG-GDSEVQRTMLELLNQLDGFEPTNNIKVIMATNRLDILDPALL
RPGRIDRKIEFPPPTVEARADILRIHSRSMNLTRGIDLKKIAEKMNGCSGAELKGVCTEA
GMFALRERRVHVTQEDFDLATAKVLNKHDDKEVSLGKLWK
>XP_013289074_Fonsecaea_pedrosoi
------------------------------------------------------------
--------------------------MALDN---FYHNKIEA-LKLEILQGQAVLRRLEA
QRNDYNSRVRLLR-----------------------------EELGLLQQ----PGSYVG
EVVKVMGTKKVLVKVHPEGKYVVDIADSVDISKLTVGKRVSLLSDSYKLEKMLPSSVDPL
VSLMMVEKVPDSTYDMIGGLDQQIKEIKEVIELGLNHPELFESLGIAQPKGVLLYGPPGT
GKTLLARAVAHHADCKFIRVSGSELVQKYIGEGSRMVRELFVMAREHAPSIIFMDEIDSI
GSSRVE----G---SSG-GDSEVQRTMLELLNQLDGFEPTNNIKVIMATNRLDILDPALL
RPGRIDRKIEFPPPTVEARADILRIHSRSMNLTRGIDLKKIAEKMNGCSGAELKGVCTEA
GMFALRERRVHVTQEDFDLATAKVLNKHDDKEVSLGKLWK
>XP_007757915_Cladophialophora_yegresii
------------------------------------------------------------
--------------------------MALDN---FYHNKIES-LKLEIIQGQAVLRRLEA
QRNDYNSRVRLLR-----------------------------EELGLLQQ----PGSYVG
EVVKVMGTKKVLVKVHPEGKYVVDIADSVDIAKLTVGKRVSLLSDSYKLEKMLPSSVDPL
VSLMMVEKVPDSTYDMIGGLDQQIKEIKEVIELGLNHPELFESLGIAQPKGVLLYGPPGT
GKTLLARAVAHHADCKFIRVSGSELVQKYIGEGSRMVRELFVMAREHAPSIIFMDEIDSI
GSSRVE----G---SSG-GDSEVQRTMLELLNQLDGFEPTKNIKVIMATNRLDILDPALL
RPGRIDRKIEFPPPTVEARADILRIHSRSMNLTRGIDLKKIAEKMNGCSGAELKGVCTEA
GMFALRERRVHVTQEDFDLATAKVLNKHDDKEVSLGKLWK
>XP_016237330_Exophiala_spinifera
------------------------------------------------------------
--------------------------MALDN---FYHNKIES-LKLEIIQGQAVLRRLEA
QRNDYNSRVRLLR-----------------------------EELGLLQQ----PGSYVG
EVVKVMGTKKVLVKVHPEGKYVVDIADNVDISKLTVGKRVSLLSDSYKLEKMLPSSVDPL
VSLMMVEKVPDSTYDMIGGLDQQIKEIKEVIELGLNHPELFESLGIAQPKGVLLYGPPGT
GKTLLARAVAHHSNCKFIRVSGSELVQKYIGEGSRMVRELFVMAREQAPSIIFMDEIDSI
GSSRVE----G---SSG-GDSEVQRTMLELLNQLDGFEPTKNIKVIMATNRLDILDPALL
RPGRIDRKIEFPPPTVEARADILRIHSRSMNLTRGIDLKKIAEKMNGCSGAELKGVCTEA
GMFALRERRIHVTQEDFDLATAKVLNKHDDKEVSLGKLWK
>XP_016267985_Exophiala_oligosperma
------------------------------------------------------------
--------------------------MALDN---FYHNKIES-LKLEIIQGQAVLRRLEA
QRNDYNSRVRLLR-----------------------------EELGLLQQ----PGSYVG
EVVKVMGTKKVLVKVHPEGKYVVDIADNVDISKLTVGKRVSLLSDSYKLEKMLPSSVDPL
VSLMMVEKVPDSTYDMIGGLDQQIKEIKEVIELGLNHPELFESLGIAQPKGVLLYGPPGT
GKTLLARAVAHHSNCKFIRVSGSELVQKYIGEGSRMVRELFVMAREQAPSIIFMDEIDSI
GSSRVE----G---SSG-GDSEVQRTMLELLNQLDGFEPTKNIKVIMATNRLDILDPALL
RPGRIDRKIEFPPPTVEARADILRIHSRSMNLTRGIDLKKIAEKMNGCSGAELKGVCTEA
GMFALRERRIHVTQEDFDLATAKVLNKHDDKEVSLGKLWK
>XP_013317121_Exophiala_xenobiotica
------------------------------------------------------------
--------------------------MALDN---FYHNKIES-LKLEIIQGQAVLRRLEA
QRNDYNSRVRLLR-----------------------------EELGLLQQ----PGSYVG
EVVKVMGTKKVLVKVHPEGKYVVDVADTVDISKLTVGKRVSLLSDSYKLEKMLPSSVDPL
VSLMMVEKVPDSTYDMIGGLDQQIKEIKEVIELGLNHPELFESLGIAQPKGVLLYGPPGT
GKTLLARAVAHHSNCKFIRVSGSELVQKYIGEGSRMVRELFVMAREQAPSIIFMDEIDSI
GSSRVE----G---SSG-GDSEVQRTMLELLNQLDGFEPTKNIKVIMATNRLDILDPALL
RPGRIDRKIEFPPPTVEARADILRIHSRSMNLTRGIDLKKIAEKMNGCSGAELKGVCTEA
GMFALRERRIHVTQEDFDLATAKVLNKHDDKEVSLGKLWK
>XP_007723356_Capronia_coronata
------------------------------------------------------------
--------------------------MALDN---FYRNKIES-LKLEIIQGQAVLRRLEA
QRNDYNSRVRLLR-----------------------------EELGLLQQ----PGSYVG
EVVKVMSTKKVLVKVHPEGKYVVDIADSVDISKLTVGKRVSLLSDSYKLEKMLPSSVDPL
VSLMMVEKVPDSTYDMIGGLDQQIKEIKEVIELGLNHPELFESLGIAQPKGVLLYGPPGT
GKTLLARAVAHHADCKFIRVSGSELVQKYIGEGSRMVRELFVMAREHAPSIIFMDEIDSI
GSSRVE----G---SSG-GDSEVQRTMLELLNQLDGFEPTKNIKVIMATNRLDILDPALL
RPGRIDRKIEFPPPTVEARADILRIHSRSMNLTRGINLKKIAEKMNGCSGAELKGVCTEA
GMFALRERRVHVTQEDFDLATAKVLNKHDDKEVSLGKLWK
>XP_007729701_Capronia_epimyces
------------------------------------------------------------
--------------------------MALDN---FYRNKIES-LKLEIIQGQAVLRRLEA
QRNDYNSRVRLLR-----------------------------EELGLLQQ----PGSYVG
EVVKVMSTKKVLVKVHPEGKYVVDIADSVDISKLTVGKRVSLLSDSYKLEKMLPSSVDPL
VSLMMVEKVPDSTYDMIGGLDQQIKEIKEVIELGLNHPELFESLGIAQPKGVLLYGPPGT
GKTLLARAVAHHADCKFIRVSGSELVQKYIGEGSRMVRELFVMAREHAPSIIFMDEIDSI
GSSRVE----G---SSG-GDSEVQRTMLELLNQLDGFEPTKNIKVIMATNRLDILDPALL
RPGRIDRKIEFPPPSVEARADILRIHSRSMNLTRGIDLKKIAEKMNGCSGAELKGVCTEA
GMFALRERRVHVTQEDFDLATAKVLNKHDDKEVSLGKLWK
>XP_009160444_Exophiala_dermatitidis
------------------------------------------------------------
--------------------------MALDN---FYRNKIES-LKLEIIQGQAVLRRLEA
QRNDYNSRVRLLR-----------------------------EELGLLQQ----PGSYVG
EVVKVMSTKKVLVKVHPEGKYVVDIADSVDISKLTVGKRVSLLSDSYKLEKMLPSSVDPL
VSLMMVEKVPDSTYDMIGGLDQQIKEIKEVIELGLNHPELFESLGIAQPKGVLLYGPPGT
GKTLLARAVAHHADCKFIRVSGSELVQKYIGEGSRMVRELFVMAREHAPSIIFMDEIDSI
GSSRVE----G---SSG-GDSEVQRTMLELLNQLDGFEPTKNIKVIMATNRLDILDPALL
RPGRIDRKIEFPPPSVEARADILRIHSRSMNLTRGIDLKKIAEKMNGCSGAELKGVCTEA
GMFALRERRVHVTQEDFDLATAKVLNKHDDKEVSLGKLWK
>XP_013261947_Exophiala_aquamarina
------------------------------------------------------------
--------------------------MALDN---FYHNKIES-LKLEIIQGQAVLRRLEA
QRNDYNSRVRLLR-----------------------------EELGLLQQ----PGSYVG
EVVKVMGTKKVLVKVHPEGKYVVDIADSVDISKLTVGKRVSLLSDSYKLEKMLPSSVDPL
VSLMMVEKVPDSTYDMIGGLDQQIKEIKEVIELGLNHPELFESLGIAQPKGVLLYGPPGT
GKTLLARAVAHHADCKFIRVSGSELVQKYIGEGSRMVRELFVMAREHAPSIIFMDEIDSI
GSSRVE----G---SSG-GDSEVQRTMLELLNQLDGFEPTKNIKVIMATNRLDILDPALL
RPGRIDRKIEFPPPTVEARADILRIHSRSMNLTRGIDLKKIAEKMNGCSGAELKGVCTEA
GMFALRERRVHVTQEDFDLATAKVLNKHDDKEVSLGKLWK
>XP_016221474_Exophiala_mesophila
------------------------------------------------------------
--------------------------MALDN---FYHNKIES-LKLEIIQGQAVLRRLEA
QRNDYNSRVRLLR-----------------------------EELGLLQQ----PGSYVG
EVVKVMGTKKVLVKVHPEGKYVVDIADSVDITKLTVGKRVSLLSDSYKLEKMLPSSVDPL
VSLMMVEKVPDSTYDMIGGLDQQIKEIKEVIELGLNHPELFESLGIAQPKGVLLYGPPGT
GKTLLARAVAHHADCKFIRVSGSELVQKYIGEGSRMVRELFVMAREHAPSIIFMDEIDSI
GSSRVE----G---SSG-GDSEVQRTMLELLNQLDGFEPTKNIKVIMATNRLDILDPALL
RPGRIDRKIEFPPPTVEARADILRIHSRSMNLTRGIDLKKIAEKMNGCSGAELKGVCTEA
GMFALRERRVHVTQEDFDLATAKVLNKHDDKEVSLGKLWK
>XP_013269893_Rhinocladiella_mackenziei
------------------------------------------------------------
--------------------------MALDN---FYHNKIES-LKLEIIQGQAVLRRLEA
QRNDYNSRVRLLR-----------------------------EELGLLQQ----PGSYVG
EVVKVMSTKKVLVKVHPEGKYVVDIADSVDIAKLTVGKRVSLLSDSYKLEKILPSSVDPL
VSLMMVEKVPDSTYDMIGGLDQQIKEIKEVIELGLNHPELFESLGIAQPKGVLLYGPPGT
GKTLLARAVAHHADCKFIRVSGSELVQKYIGEGSRMVRELFVMAREHAPSIIFMDEIDSI
GSSRVE----G---SSG-GDSEVQRTMLELLNQLDGFEPTKNIKVIMATNRLDILDPALL
RPGRIDRKIEFPPPTLEARADILRIHSRSMNLTRGIDLKKIAEKMNGCSGAELKGVCTEA
GMFALRERRVHVTQEDFDLATAKVLNKHDDKEVSLGKLWK
>XP_018003959_Phialophora_attinorum
------------------------------------------------------------
--------------------------MALDN---FYHNKIES-LKLEIIHGQAVLRRLEA
QRNDYNSRVRLLR-----------------------------EELGLLQQ----PGSYVG
EVVKVMGTKKVLVKVHPEGKYVVDIADSVDIAKLTVGKRVSLLSDSYKLEKMLPSSVDPL
VSLMMVEKVPDSTYDMIGGLDQQIKEIKEVIELGLNHPELFESLGIAQPKGVLLYGPPGT
GKTLLARAVAHHADCKFIRVSGSELVQKYIGEGSRMVRELFVMAREHAPSIIFMDEIDSI
GSSRVE----G---SSG-GDSEVQRTMLELLNQLDGFEPTKNIKVIMATNRLDILDPALL
RPGRIDRKIEFPPPTVEARADILKIHSRSMNLTRGIDLKKIAEKMNGCSGAELKGVCTEA
GMFALRERRVHVTQEDFDLATAKVLNKANDKEVSLGKLWK
>NP_595870_Schizosaccharomyces_pombe
------------------------------------------------------------
----------------MTEVLKTNVLQSNENIVQYYTQKIQD-AELAILQKTQNLRRLEA
QRNGLNARVRLLR-----------------------------EEIQLLQE----PGSYVG
EVIKTMGKNKVLVKVHPEGKYVVDISPDIDIKEIKPNIRVALRNDSYQLIKILPNKVDPL
VSLMMVEKIPDSTYEMVGGLEKQIKEIKEVIELPVKHPELFESLGIPQPKGILLYGPPGT
GKTLLARAVAHHTDCKFIRVSGSELVQKYIGEGSRMVRELFVMAREHAPSIIFMDEIDSI
GSSRSD----S---SGGSGDSEVQRTMLELLNQLDGFEATKNIKVIMATNRIDILDPALL
RPGRIDRKIEFPPPSAEARAEILRIHSRSMNLTRGIDLKSIAEKMNGASGAELKGVCTEA
GMFALRERRVHVTQEDFELAVAKVLNKGDSGEMSLQKLFK
```
