## Supplementary material for "Coding Sequence Insertions in Fungal Genomes are Intrinsically Disordered and can Impart Functionally-Important Properties on the Host Protein": MAFFT_MSAs: XP_714452.1_blasthits_MAFFT.txt

```
>XP_714452_Candida_albicans
----------------------------------------------------------MS
SQKRQSTLSRFFT-----------------------------------------------
--------------------------------TIKP-SQSTESTLTEKVSSKSPPLPPPP
PPPTASPSLPSEKLLEFG------------FDGTKDSTSTRTTTTKSKDVEKRKSTTSSG
----------------------------------SSFSSESKPKRP-KEKRLTPLEKQIL
ELTEQHQDKILLIQIGYKYKVFGINALKVSKILNIMYISNDI------------------
------------EDTRFHYCSIPDTRLHIHLQRILSHGYKVGVVKQIESTIVKQIEKTSK
SSDVMRREVTGVYTKATY---------------LGD-----E---SNENTKGSWDGLSSS
SSSSSSDVPEYIVCIN-----EVS-EK-------QFA----IVAVQPLIGEVIFDSFKDD
ISR--QELETRLLYLRPVE---VIV--I------------------TNGSSEQISG----
---PTLMTLKLINH-NCN-IIHKSGSPSENGNENENENENEAIEAIMSKYL---------
---NEKLVEYYS---------------------------------INFSIPIQQ----CF
EYLLLYLNEFKLTNIFTIPENITNFQDSKKYMILPANTLNSLEIFTNTTD-HTTKGSLFK
LLNNTKTIFGSRLLQKWVSRPLVHIQDIKDRHQAIEDL--QSEYNHVVDSISNFLTKIKY
--LDLEGLLSKIHYSSTNNNNNNLRINRKQVYLLLSNLQEILILVQKF-EKS-------I
KSFK---FKSSLLIQIFDELLTISQTDIIIIENF-LSMIDLSFI--DCKESS-------E
QCRKFF-KRNSF--------------DSIELQYQNIAQYQQQIEQEQLEIIRKELGNSK-
LKYVQKDGERYLIEIRN-NQR-DKLSKILDDKDYILIKSTQTITRYRKKSVTEYLKLLQY
HEEMLIKTCDEEFQNFLKDLDSN-YTLFYKIIKNLAIFDCLLSLTTTSSL---PNYTRPT
L-IDD--DLTILVKQARHPTIEQL--RP-NYVANDININIEYDKNRVLIITGPNMGGKSS
YVKTVALLTVMTQIGCYLPCQNATMGIFDSIFIRMGANDNILKGYSTFMMEMLQCKNIIS
MMSNRSLIILDEIGRGTGTIDGISLAYSILKYLIESEF-KPLVLFITHYPSI-HVLEQEY
PNQ----------------LVVNYHMGYQEI--------KNN-T--PGEIPEIIFLYNLC
RGVVNNSYGLNVAKLAGISHDIIKQAYRVSEKVKSDI-ELKEYWKFAHSLNKALKEGGS-
-------------------SSPNQLDDID---YYILSKHSSL----------
>XP_002418759_Candida_dubliniensis
----------------------------------------------------------MS
SQKRQSTLSRFFT-----------------------------------------------
--------------------------------TVKPTSQNTESTSTNNV---PPPPSPPP
QPPTR-----NEKLLEFG------------FNRI-ESSSTTNPTTKPKDIKKRKSTT---
----------------------------------LNVSSEPRIKKTMKEKRLTPLEKQIL
ELTEQHQDKILLIQIGYKYKVFGINALKVSQILNIMYITNDI------------------
------------EDSRFHYCSIPDTRLHIHLQRILNHGYKVGIVKQIESSIIKQIEKTSK
SSDVMRRELTRVYTKATY---------------FGD-----ELIGTNNKEEINWDLFSK-
-------LPEYIICIN-----EIS-DK-------EFA----FVAIQPLIGEIIFDCFKDD
ISR--QELETRLLYLRPIE---VIV--I------------------TNEITKEISS----
---PTLMTLKLINH-NAN-IIHKMGQCNYE----------------ISDYLS--------
---NEQLVEYYS---------------------------------INFPLKIQQ----CF
QYLLTYLHEFKLTNIFTIPENITSFQNSKKYMILPANTLNSLEIFINSTD-HTTKGSLFN
LLNNTKTIFGSRLLQKWVSRPLVHIQDIKDRHQAIDDL--QSEYNHVVDSICNFLIKIKH
--YDLEGLLSKIHYSSSNDHGSN-RASRKQVYLLLSYLQEILLLVKKF-DKS-------I
KSLK---FKSSLLIKIFNELLSIAQTD-IIIENF-LSMIDLSFF--DCKESS-------E
QCQKFF-KRNNF--------------QSIEIQYNKISQYETLIEQE-LDIIRKELNNPK-
LKYVQKDGERYLIEIRN-NQR-DKIPI----ENYLLIKSTQTITRYRNKSVTKYLKLLQY
HEEMLIKTCDEEFQNFLINLDSH-YQLFYKIIKNLSIFDCLISLTTTSSL---TNYTRPI
I-V-E--DLIIDVKKARNPIIEQM--RP-NYVSND--INIEYDKNRVLIITGPNMGGKSS
YVKTVALLTVMTQIGCYLPCDKAIMGIFDSIFIRMGANDNILKGYSTFMMEMLQCKNIIS
MMTTRSLIILDEIGRGTGTIDGIALAYSILKYLIESEF-KPLILFITHYPSI-HVLEKEY
PYQ-----------------VINYHMGYQEIQQQNQNQNQNQ-K--QIEIPEIIFLYNLC
HGVVNNSYGLNVAKLAGISHDIIFQAFNISEQMKLDI-EMKEYWKFAYKLHKVLK-----
----------------------NEL-DID---YLFT----------------
>XP_002547642_Candida_tropicalis
MNKLASIVDTGVFRSCNCNKRRTVYKFPKGMAEHAERQNKKGRIFFFFFQISRPHPFNLT
KAMHQSKISRFFTPKKRA----------------------------------------TE
DESNT-----------------------------------------------------KS
VTSPTSSSTCSSKLAEFI------------FDPESTSEDCVPSSKQKKRKSKGIISA---
------------------------------------------PESKKVKPQLTAMESQIL
DLLSENSDKILLIQNGYKYRAYGEGGRTVANILNMCFI------EDK-------------
------------KDSRFGRCSFPEVNLHKHLQRLLNHGLTIGIVKQLESAALKEFDETKK
SSSIMERGLTAVYTKSTY---------------FGD-----ECV-------------KDS
TSEDYFDGGKYIICLN-----EIS-TK-------EFA----LVAVRPSTGEIIYDQFMDS
GFR--YELETRLLYLPPDE---VIV--I--------------------SKSENI------
---STMKILKSIDD-NLK-------------------TTRVNIPEDTLESWKHILGDD--
------ALELYS---------------------------------VNYSLPLQQ----CF
VSLLEYLSRLNVANMLSIHDNVTLFNDSKKHMVIPAEAIKSLELFTNTTT-NSSIGSLVN
ILDRTRTRFGYRLFQKWISHPLIEIKAIEERHEAINAL---SEHNILFESMERFLGALKN
--NDLESMLMKLHYSADGTT--PNRINRKEVYAILNHFDDLFKLVNKF-EKT-------I
RSKD---FGSSIVNKIFDELLSFTN----TIEDS-LSLIDPSFL--DAVDHS-------Q
IVQRFF-KRGSF--------------EAIEEQYAKLKELDIQFEDE-LNRIRTELNNPS-
LRYISVSKEDHLIEVRK-SKEKD-LS-----DNYIKINSTNTVGRYRSKEVVKLRKLMKY
HEVKLFQRCDEEFRRFIADLDVR-YVSLMKSVKNLATLDALLSLRDASRD---GGYVQPK
L-V-N--DLSIKVQNARNPIIENL--RS-NYIANN--IDID-ENSRVSIITGPNMGGKSS
YVKTVALLTIMAQVGCFLPCDYAVMGIFDSIFIRMGASDDILQNKSTFMVEMLECKNIIS
NLGDRSLVILDEIGRGTGTTDGISLAYSILKYLIECEL-KPVLFFITHFPSI-SVLENEH
PQE-----------------VANFHMGYEEVY-------NDD-E--SEGIPEIIFLYNLC
RGVVNNSYGLNVAKLAGVPKELILKASVISEKLKADI-ELKDHWKFAQMVKKFLK-----
---------------------NELDIDSL---LKYLT---------------
>XP_003868541_Candida_orthopsilosis
-----------------------------------------------------------M
TPKRQPSISQFFSSQ--K----------------------------------------PK
GSDGEDLLMPSSPKQRFSNGIEKFQFVKDQHTVENPTWQSQSEEALHTTASDTPITSPSP
ATPVSSSNSNILESFQYS------------KNSAI----NPPRTKRDAP---NLITK---
-------------------------------------ESKAKKSRTTK---LTPLENQIL
ELTELHLDKILLIQVGYKYKVFGENARHVSKCLNIMYIPSS---D---------------
--------------SRFSYCSFPDTRLHINLQRILNSGVKVGIVKQVESAIVKEIDKVGK
SGDVMKREVTGVYTKGTY---------------MSD-----EFVGSNLIPNS-----VEE
------EHNNYIICIN-----EVT-DR-------EFA----VVAVQPLTGEIIYDVFTDD
ISR--EEMETRLLYLRPSE---VIV--I--------------------NNDDEINA----
--TTMKCL-KLVNH-ELK-IEHKK--------------------TGHVDFSD--YL----
---ISDMVDYYM---------------------------------QNFPSSIQE----CF
YKLIVYLAEFKLSNVFTISQNITTFKDARKYMILPANTLTALEIFTNSTDPKSPRGTLEW
LLNHTRTRFGSRLLHKWISKPLIDKEKIEERYDAVQGL--GSEFNHVVDSLMKQLEKIGK
-TLDMEELLIKIHYSTSTQS--T-RINRKQVFLLLQSLNDLLQLVKSF-AKT-------I
RSSS-LNLASPLIVNMLNGLLDSADAG--IVENF-INMMNPSYLFNESKDLF-------E
QKSSFF-NLQN-GY------------DVINHEFAEIKNVEQLLEEE-LVRVRQLLQRPQ-
LNYVTSNREPYLIEVRN-GKAVDSLP-----PSFIKINGTATVSRFRNKEISNLYKLKQY
HEEMLVQKCDEAFVEFLQSLDSQ-YGFFQKIVKHLATLDCLLSITAASVL-NN--QVRPT
L-T-D--DLTIEVEQARHPIIDQL--RD-GYVANN--INIQYDINRALIITGPNMGGKSS
YVKMVALFTIMTQIGCYLPCKSAIMGIFDSVFIRMGASDNILKGNSTFMTEMLECSNIIQ
RLTTRSLVILDEIGRGTGTTDGIALAYAILKYFIESES-KPLLLFITHYPSI-HILEHEY
PGE-----------------VINYHMGFEEIN---------K-E--NGKFPEVIFLYDLC
RGVVNNSYGLNVAKLAGIPEQVITNAYEVSEDLKHEI-ELDD-------DIKLLKSVNE-
-------------------VIHGDADTSN---LFKYIN--------------
>XP_001525987_Lodderomyces_elongisporus
-----------------------------------------------------------M
ASKKQSTISLFFSSQTRK----------------------------------------SP
GRDAKKNDISSSP--------------------------FNAASSTNNSIGSTPRVSP--
-----------IAKFQYN------------KSTSTLHENTNPRVKRVSTLNVDVEKE---
-------------------------------------HKKIKRARSTK---LTPLESQIL
QLLSEHPDKILLIQVGYKYKVYGEDARHVARCLNIMFISSST--D---------------
--------------PTFSYCSFPENRLHINLQRILNTGVKVGVVKQMESAIIKEVDKIGK
SGDLMKRELTGVYTRGTY---------------MND-----EFIDSGV--NS-----PEQ
------EELGYIVCVN-----EIS-RY-------QFA----IVAIQPLTGEIIYDDFTDD
VSH--DELETRLLYLRPSE---VLL--LGCGGNESNNNNNNNSNNSSNNNDNGTDADAQN
QTSTLQCFQKLVNH-NIK-IERKP--------------------KGLNNLKA--VL----
---NAAALNFY----------------------------------RELLEPVQV----CV
SELVKYLEEFNLSNIFTVIENVSKF-DSKKTMILPASTMLSLEIFQNSEN-STTKGTLFS
LLNHTKTPFGMRLLESWVSHPLIDKDKIEERYQAVEDLSTGSHFN---DCLSRLLQKIGK
-NLDLESIAIKIHYSTTTRSLAT-KINRKDIFMMLLMYQSALQFVSQF-EKT-------I
KASN-L---SPLLKRVLDNLLQLANTD--TVDRF-MDMINPSYLLGEQQNLHQSSRSTRE
QKVKFF-NLNN-GF------------EEINRELAEIMNVKMLLEEE-LVKVKKLLQRPQ-
LNYVTSNGEPYLIEVRN-GKAVESLP-----IDFIKINGTTTVSRFRSKEIAHLYKMKQY
HEEVLNNRCDEAFNTFLNELDSH-YGFFQGITKNLAVLDCLLSLAAVSNS-NSNTHVKPN
L-S-D--ELIIDVKNARHPIIEHL--RD-GYVAND--IDIRYDSNRVLVITGPNMGGKSS
YVKMVALLIIMTQIGCYIPCEAATIGIFDSILIRMGASDNLLKGRSTFMTEMLECSNIIQ
KLTPRSLVILDEIGRGTGSIDGYSLAYAILRYLVESKL-KPIVLCITHYTG----LLSET
EDEKFDKDAKDENLDTGDDVVKSYYMGYEEIT---------Q-P--GQVFPEIVFLYNLC
PG-VSNSYGLQVAKMAGLPKKVLLEAY-------------------------LMSSVT--
-----------------------DFD--------------------------
>XP_007374344_Spathaspora_passalidarum
-----------------------------------------------------------M
PITKQATISSFFKSATPI----------------------------------------KS
EENSPKSFPTANVLDQF------------------------SFKNGNHKRSSPALQTPTP
PTP------------------------------------TPPSTSDNTESPAIPQKR---
-------------------------------------KQQTQSARKPKEPSYTPLEKQII
DLTDAHHDKILLIQVGYKYKVYGPHAEIVSHILNIMYIPKDN------------------
--------------PRFAYCSFPDIKLHINIKRIINHGYKIGVVKQQESAIVRTIEK--K
GSDLMKREVTGVYTKGTY---------------LGD-----EFVGNG---ND-----NDN
------EKPQYIVCIC-----EVN-EH-------DFA----IVAVQLLTGNIIYDMFKDR
LNR--EEMETRLTYLSPAE---VIV--V--------------------NSQDEISS----
--STL-KILKLINP-ELV-PMHKTT-------------------SKLEDLEL--------
---DADLIEYYT---------------------------------INFPHSVQS----CI
ATLTKYLSEFKLNSVFTLRENITPFTNSTNYMILPASTLNALDVFTNSTDPESERGTLVW
LLNHTRTRMGQRMFTKWVSRPLVHRPAIEDRLQAVEDL--RKGYIHVVDSLRNQLDKF-K
-RLDLEELLIKAHYSVSYKT--G-KLSRKEAFLMIHGFNDVFKVVGQF-EKS-------I
CELN-KSVKSRLLLDIFEGLLDFSKTN--VAREF-VDMINPSYLLSESKDID-------E
QKTKFF-NLNNFKS------------EPIAKEQQEITDIERLLDEE-LENVRHLLKRAN-
LKYITVNREPYLIEVRN-GKDVDGLP-----DTFQRISGNKAVSRFRTREISRLYNLLQY
HQEILLQRCDEAYMAFLQQIDDK-HPFFRNTIKHLATFDCLLSLTAASLI-PN--HVRPK
F-T-D--DLLVEVRQGRHPIIEQL--RD-NYVPND--ISMTYDKDRALIITGPNMGGKSS
YVKQIALLVIMAQIGAYIPCQSATMGIFDTVFMRMGARDDILRGQSTFMTEMNECGSIIS
GLTNRSLVIMDEIGRGTGTTDGIAIAYSVLKYLVECNQ-RPLVCFITHYPSL-HVLEEEF
PGQ-----------------VVNYHMGFKEVA---------K-D--G-EFPEVVFLYNLV
RGVIGNSYGLNVAKLAGVPHEIIQGAYKVSEILRNKI-EARDQHRF---YMKLMQAIK--
---------------------SGEDLDKY---LAAIE---------------
>XP_043048988_Scheffersomyces_spartinae
-----------------------------------------------------------M
TKKVQASISRFFTAAPQK----------------------------------------KR
T-------------------------------FEEVSQAHQVVKNNETNNGKVPRKRLQN
FTFTKSSGVCKNDRSNDN------------EDDSVTELSGKENALVAEKKKKELTTT---
-------------------------------------KLSNSKRPSKQKITYTPLETQIR
DFKDAHPDKLLLFQVGYKYKLFGKDGEAGSKILNVMYVPN------R-------------
------------EKPEFSYCTFPDFKLHINIKRILTHGHKIGVIKQMESAAIKAVNKQLS
LDNVMKRQLTGIYTSGTY---------------MDD-----EYIHNGGDISL-----AGE
------ENHSYIVCIV---EDEVD-SN-------SIG----IVAVQPLTGDIIWDYFEDS
FSR--HQLQTRLSVIKISD---LLI--I--------------------NSSEKVSH----
---DTLRVLQLLGGISLNEIKTVAVKPEVQ------------LREEIANYFD--TLDEQH
GGSFKHLENYYL---------------------------------VNFPLPIQR----CI
NELIQYLNEFKLSSLFTKTDNISKFTDPKKYMTLPGNVLSALDIFVNSSNPNSEKGTLVW
LLDHTRTRFGSRKLHKWISQPLIDPIVIEQRSSAIECL--ASGFDSLVDVFKNFLEKIGK
-TYDLDELLIKTHYSSVYES--G-KISRQDIYHMLRCFQDILDMVERF-RNH-------I
EKRP---FKSEMVTQLFDQLLQSSSND--CVTKL-LEKINKAFLGIENKSIN-------E
IKVNFF-DLDNASY------------PEIEHEQLKIEECEQILDDE-LEGIRKLLGRST-
MEYVTNKNDRYLIEVRN-GKQVDALP-----KDWVKISGTTTVSRFRSPEITNAFKLLQY
HQELLYQRCDEAYLGFLKEIDQQ-YTFLTRIVDILGNIDCLLSLTAASVL--GQEYVKPV
I-NPD--SQLIKAKRSRNPIIENLKHNKAGYVAND--VDIDYDGNRVLIITGPNMGGKSS
YVKQIALLVIMAQIGCYLPCESAEMGIFDSIFVRMGASDNILRGESTFMTEMLECSNIIN
KMTDKSLIILDEIGRGTGTQDGIALADSILRYLIECDQ-TPLTLFITHYQSL-HSLESHY
SGG----------------IVRNWHMGYLEMK---------Q-S--DHGFPEIIFLYTLQ
EGVVSNLYGLNVAKLAGLPIELIKSAFDYSEELKISI-EERDFQNKAIGMGKLLKDISD-
-------------------PLFKVSMDSV---LKLFT---------------
>XP_001384191_Scheffersomyces_stipitis
------------------------------------------------------------
------------------------------------------------------------
------------------------------------------------------------
------------------------------------------------------------
----------------------------------------------SK--TLTPLEKQIR
ELRESHKDKVLVIQIGYKYKMFGDDAKLGSKILDIMYIRGGD--DGT-------------
------------R-DEFSYCSFPDFKLHINLKRLLTHGLKIGVVKQLESAIVKTVEKSSK
SSDLMKREITGVYTRGTY---------------MGD-----EYVQSSG--NS-----ADT
------ESPYYIICIN-----EIN-QK-------ELS----MVAVQPKTGDIVQDTFKDG
LNR--DELETRLMYLNPSE---VIV--L--------------------SSEQPSVE----
---TL-KTIRLVAS-DVQ-LLPRKRKGEDE------------VFNGLIEFFD--SIDN--
-GKYKHLGDYFS---------------------------------VNFSKHIQS----CF
YELINYLSEFKLSNVFTIPDNISNFTNSRKYMVLPNNTLYALEIFQNYTNPASQKGTLIW
LLNHTRTRFGNRLLNKWVSKPLIEKEKIEERLLAIEDL--TGDFNNVVDALKIQLDKMGK
-SLDLEELLMKTHYAATYNL--D-KINRRDIYNMLDCFQSVLESMNRF-EKG-------I
TEFS-KTKKSPLLTNILLELSEMSKTT--VVSNL-LNKINRSYVMNESKDPE-------E
QVTQFF-NLDNHNW------------EDIRSEFSELDKIEKLFEEE-LLNIRRVLKRPQ-
LQYITNNKEPYLIEVRN-GKQVDELP-----TDFHRINGTTTVSRFRSERTAQLYIKKQY
HKEKLLVNCNVAFNDFLKEIDEQ-YEFFSKIVKNLSVFDCLLSLTAASLA-SKN--TRPI
L-V-D--QQLIEVQKGRNPIIESLHNRN-DYVPND--IDICYDN-KVLIITGPNMGGKSS
YVKQVALLVIMSQIGCYIPCDRATLGVFDSIFIRMGASDNILKGNSTFMNEMLECSNIIH
GISNKSLVILDEIGRGTGTSDGIALAYSILRYLIESPL-RPLVLFITHYPSL-HVLEDSF
PTV-----------------VTNYHMGFQQIH---------K-D--DNDFPEIIFLYNLV
KGVINNSYGLNVAKLAGLPVSVISGAHRVSESLKYKV-EIQQKEQFTMKFGSILQMLK--
---------------------KDEINSNN---ILELENLFSYI---------
>XP_020067457_Suhomyces_tanzawaensis
------------------------------------------------------------
------------------------------------------------------------
------------------------------------------------------------
---------------------------------------------------MEAEQP---
-------------------------------------AKRTKSSKGRK--ALTPLEKQII
ELKSDNPDKMLVIQVGYKYKLFGEDARKAAAILNIMFIPGGD--DGA-------------
------------KDDQFSYCSFPDFKLHINLKRLLTHGHKIGVIKQMESSVVKSVEKSSR
-SDLMKRELTAVYTRGTY---------------MGD-----EDIGES----L-----GDE
------ESGGYIICVNVSASGESP-SK-------SLKVPFCVLAIQPATGEIIHDSFEDV
YPF--NELNTRLLYLNPSE---VII--I--------------------NNQEQLIG----
---QLTKLIRLINP-EVL-TLIKPVPDYPE------------IQSSLSEFFT--TMDD--
-GKNRDLYDYYT---------------------------------VNFDEPTQV----CV
SHMIEYLKEFKLSNIFTIPTNISKFKNP-NYMILSHNTIQALEIFQNSTDANSSRGSLVW
LLDHTRTRSGKRLLRKWISKPLVDRVQIESRLQSIEDM--SREYNQVIDSFKSLLDKMGK
--VDLEQLLIKVHYSASYNT--P-RISRYELFKMLECFNEVLIKAKTF-EKA-------I
DALS-NFIKSPLLLNIFQKLLELSKEE--IVPHF-LNTINSSSFLNEAS--E-------D
YKVNFF-DLNYRNW------------EGITNELEEISKLEEALEQE-LEAVRKLLKRPQ-
LKYTTNNREPYLIEVRN-GPQVDALS-----ANFQRINGTLLVSRFRTSEISELYKLLKY
RQERLTNSCDESFNQFLVEIDQN-HQYFSHIIQIVSQFDCLLSLTAASSI-RGN-YSKPE
L-V-S--SQTIDVRNGRNPIIENL--TP-TYVPNN--ISLSYDKERVLILTGPNMGGKSS
YVKQIGLMIIMAQIGCYLPCDSAVVGIFDSIFIRMGSNDNILKGTSTFMNEMLECYDVLS
GMTSKSLIILDEVGRGTSTNDGISIAYAILRYLIESQL-APIVLFITHYPSL-HVLESTY
SSV-----------------I-NYHMGYKEIK---------N-D--DLQFPEIVFLYTLV
RGVVNNLYGLNVARLADLPEDVIKMAFEVSEKLKNTI-EVEQVESFVGRSVRLLKQIT--
---------------------SGESSEKI---VEELEFLSRNE---------
>XP_020075510_Hyphopichia_burtonii
---------------------------------------------------------MQ-
------------------------------------------------------------
---------------------------------------VELIN-------------HKD
EESDSS----------------------------------TPPTKRAKSTNLNKGTS---
-------------------------------------KKPTK--A-----KLTPLESQFI
SLKLNHRDKLLAVQVGYKFKFFADDAAIASKILNIMLLPGTTKFEDL-------------
------------KNGKFAYCSIPDNRLHIHLQRLLNYGYKVAVIKQTESAAIKNMESSNK
SG-LFERKITGVYTKATY---------------MGD-----EINTGDPNFYV-----KNS
GDDG--QLGDYILCLD-----ELNAPQ-------QIS----IVAVQPLTGDIIHDTFRDN
ITR--DELETRFAYITPSE---ILV--I--------------------NNQSSISK----
---ETLKCIKSLNKGTMN-IMHV--KCPSD------------LEEEFVKSFEKITTDD--
-NDLIQLSQYYQ---------------------------------VNFSASVLS----CV
CELIKYLEQFKLANVFTITSNVNNFVNSRKFMLLPSHTLQALEIFRNETDPSSEQGTLAW
LLNHTRTKMGQRLLKKWISMPLINIDAINSRLDAIDDL-TS-DFNHLIDALKNQLNSIGK
AGSDLEKLLIKVHYSSTYNM--E-RITRKDLYLMLKCFDEVFRMIKNFGEKP-------L
LELK-ASVKSDLLKGIFEELYDLSKDG--NLTKF-LKLINPSEALND-RNVT-------D
QKIGFF-HLG--QDPM---------TDDISKELEEISKVEQDLNTE-LQEIRKFLKRPN-
LSYVTNLKESHLIEVRN-GKQVDSLP-----KDWIKISGTKSVSRFRNPTIIELHKRLQY
HNELLLKNCDIAFNKFLGMIDNH-YRFFNQAVKQLSIFDCLLSFTASSLM--NSNYVRPK
I-LPD--EQRIEIKKSRNPIIENLPHSYSNYVAND--INISYLKERVIIITGPNMGGKSS
YVKQVALLTIMCQIGCFIPCESAEVGIFDSIFIRMGASDNILKGKSTFMIEMLELANIIS
NFTDKSLIILDEIGRGTGTNDGIAIAYSILKYLIEDPK-KPLTLFITHYPSL-HTLENDY
PQV-----------------VGNYHMNFMEKGV--------K-N--EKEWPEIVFLYTLV
KGVVSNLYGLNVAKLAGIPTDVIQQAYEVSERLKSIV-EMENINKFSLEFCKLIQMIKK-
--------------------NEVDENYIT---DKLIELSRL-NKL-------
>XP_015465882_Debaryomyces_fabryi
---------------------------------------------------------MTQ
ETKVQSSISQFFKSQSSN----------------------------------------QK
LKKDD---------------------------VDNSNNIIDLTNADEKVPSRLANFEHKP
DKISKSPNELDKHKRKSS------------IDNDNVDEVPKPTTKKPKTGQLTSRTK---
-------------------------------------SKSQS--AGSSNKKLTPLEKQFI
EMKRSNLDKVLAIQVGYKFKFFGEDAVVVSQILSIMLIPGNIKLDDS-------------
------------QHDRFAYCSIPDNRLHIHLKRLLNQGLKVGVVKQTETAAIKSVDSNNK
SG-LFERKITGVYTKATY---------------MGD-----ELLTGDPNIN------RTS
VTDD--EMGDYIFCID-----ELHS-K-------DIG----MIAIQPITGDIIYDAFKDN
VTR--DELETRLIYLNPSE---IIV--I--------------------NDNSEISK----
---ETLKMINIVND-KVN-IIHKPRRSQTK------------YTNEIYNFFS--TIDE--
-GKYKDLGEQYL---------------------------------LKFPNNIQS----CM
IELIQYLEEFKLSNIFTIISNVSCFSNSKTCLVLPSSTVQALEIFQNTTDANSNKGSLIW
LLNHTRTRMGNRLLVKWISKPLIDKDQIEERLQAIEDL-TF-KFNHFIDSLKNQLDKIGK
ASIDLEKNLIKVHYSSTYQL--D-KISRKEVYLLLKCFDDILTMIKHFE-NP-------T
NNQF-ESIHSPLLLRIFDELIKLSKED--TVKNL-LDMIS-ADALDD-SNLN-------D
QKIKFF-NLKYFKD------------QQIIDQLSEILKVESLLNDE-LTEIRKMLKRPQ-
LNYITNSKETYLIEVRN-GKMVDSLP-----KDWIKINGTKTVSRFRSTEITRLHKQLQY
HNDMLIRNCDNAFNSYLFKIDNN-YDFFSKVIRNLSIFDCLLSLSAVSSI--NSNYSRPK
I-VED--KQIIQMKNSRNPIIENLSVNYSNYISND--INISYDEDRVLIITGPNMGGKST
YVKQVALLVIMAQIGSYIPCDEATVGIFDSIFIRMGARDNILQNQSTFMVEMLECSHILK
NMTSNSLIILDEIGRGTGTNDGIAIAYSILNYLIEEPK-KPLTLFITHFPSL-HVLEDKF
KGI-----------------VANYHMGFHEVS---------K-S--NQEFPEVVFLYNLV
RGVVGNLYGLNVAKLAGIPDSIINSAYIKSTELRDAI-EADWPK-------KLIKIIKL-
-------------------LRETNDSEI-----DLLEIEQLCNNID------
>XP_002770122_Debaryomyces_hansenii
---------------------------------------------------------MAP
ETKGQRSISHFFKSQSSS----------------------------------------QK
LNKDD---------------------------TEYSGNIIDLTNGDEKVSSRLANFEHKP
NKSSKSPNELDTSKRKSS------------KDNEHVDGDPEPVKKKPRTSQSLSRSK---
-------------------------------------SKPQS--VGSNSKKLTPLEKQFV
EMKQSNLDKILAIQVGYKFKFFGEDAVIASKILSIMLIPGNIKLDEY-------------
------------QHDRFAYCSIPDNRLHIHLKRLLNQGLKVGVAKQTETAAIKSIDSTNK
SG-LFEREITGVYTKATY---------------MGD-----ELLTGDPNIN------RTS
ITDD--EMGDYIFCID-----ESHS-K-------DIG----MIAIQPITGDIIYDTFNDN
VTR--DELETRLVYLNPSE---ILV--I--------------------NNSTEISK----
---ETIKMINIVNN-KVN-IIHRPRRQQTD------------YTNEIYNFFN--TIDE--
-GKYKDLGEHYL---------------------------------LKFPNNIQS----CM
IELIKYLEEFKLSNIFTIISNVSCFSNSKTCLVLPSSTVQALEIFQNMTDPNSNKGSLIW
LLNHTRTRMGNRLLVKWISKPLIDKAQIEERLQGIEDL-TF-KFNHFIDSLKNQLDKIGK
ASIDLEKNLIKVHYSSTYQL--D-KISRKEVYLLLKCFDDILSMIKQFG-KP-------T
NNIL-ESIHSPLLLRIFDELMQLAKED--TVRCL-LDMIS-ADALDD-SNLN-------D
QKIKFF-NLNYFKD------------QQIISQLSEISNVESLLNDE-LIEIRKMLKRPQ-
LNYITSSKETYLVEVRN-GKMVDSLP-----KDWIKINGTKTVSRFRSPEITRLHKQLQY
HNDMLIRNCDKAFNAYLFKIDNN-YEFFSKIIRNLSTFDCLLSLSAVSSI--NSNYARPK
I-VED--KQIIQMKNSRNPIIENLSVNYSNYISND--INISYDEDRVLIITGPNMGGKST
YVKQVALLVIMAQIGSYIPCDEATVGIFDSIFIRMGARDNILQNQSTFMIEMLECSHILK
NMTSNSLIILDEIGRGTGTNDGIAIAYSILNYLIEEPR-KPLTLFITHFPSL-HVLEDKF
KGI-----------------ATNYHMGFHEVS---------K-S--NQEFPEVVFLYNLV
RGVVGNSYGLNVAKLAGIPNSIINNAYTKSTEIRDAI-ESDWPK-------KLIKMIKS-
-------------------LREQNDARV-----ELLEIEQLCNNID------
>XP_006688494_Yamadazyma_tenuis
------------------------------------------------------------
--MKHIQISKFFKPAKRK----------------------------------------LE
ARDTH-------------------------------------------------------
----------------------------------VDVNHTEPSNKKPTPKEKETCKA---
--------------------------------------SSSKIQPAAKVSKLTPLEKQIL
DLKDGHSDKLLAIQVGYKYKFYGEDARIVSKIINIMLIPH--------------------
------------TDSRFNYCSIPDNRLHVHLKKILTFGYRVGVIKQIESTISKTMES---
SKGIFERKLTGVYTSATY---------------MNE-----EIEDGR----------KLA
IDD---DNGQYVCCVN-------HMDN-------STG----FVVIKPLTGEIIVDSFEDN
DLH--HELETRLVYFKPSE---CII--L---------------------CNDEV------
---TTMTLTKLVNSINNL-CKVETRDINKD------------VLQELESFFGNDDLDK--
----NNLFDYYK---------------------------------VNFNSLILN----CI
HGLVQYLEPFKLNTIFTVPSNIQKFKND-DYMILSSNVLRTLEIFENSTD-NTTRGSLIW
LLNHTRTKMGERMLFKWVSRPLTSREKIQDRVDALDDL--SKEFNHFIDSLTSLLTN---
-DIDLEKGLIKLHYSLS-----TAKITRSEVYKMLSKFNKILKLVKSF-EKE-------I
EKLN-GSLKSRELKSIFNELLDLAENF--DIESIHLNFISSTYGNSDSK----------E
QKYQYF-NLDYHNW------------EDISNQNDQISNINQEIEEE-TKAVSKILRKP--
IRLVKILNQENLIEVRN-TQA-NSVP-----VDWVRINATKSITRFRSPNLQRLNDLLIY
NRELLDKVCDRVFLKFLGTINEN-YFKFSKIIHNLSKFDCLLSLVVTKAS-----GVKPI
V-LEE--NSIVDIKEFRNPIINTLT----NYITND--AHITSTENRISLITGPNMGGKSS
YIKSIGILVIMHQIGCYLPCESAKLSIFKKIFIRMGSFDNIIKGQSTFMIEMIEILNILQ
NFDSSSLILLDEVGRGTGTFDGYVIAYSIIQHFCGHAE-SPVVLFITHFHKL-TELANEH
KV------------------VGNFYMDFIKKP----------------ESDEIQFLYKLV
PGILDNSFGLNVAKLAGIPEEVIERAKVKSIEMKNDM-DIR-------AITDVLRMIKE-
-------------------KNLEKAFETI---S-------------------
>XP_001486136_Meyerozyma_guilliermondii
------------------------------------------------------------
-MKRGIDIVQALKNSKRS----------------------------------------KS
LDDSV----------------------------------------ESKLSKASPDLSQYA
AVQISKEDVTVNPEVKST------------IDNHKKEPPSIASSIKKSPKTVIGKHA---
-------------------------------------------NSTKKPKKRTPLDQQFI
DLKNEYPDCVLAIQVGYKYKFFGVDAVPVSRILNIMFIPGNLTERDA-------------
------------THDKFAYCSVPDNRLHIHLQRLLTNGLKVAVVSQTESAVLREAES---
SKGLFLREVTAIYTKATY---------------IEE------------------------
------GSGDFISCITWN-------GT-------SAG----AVTVQPCTGEIIVEDFSEK
EPEALSELQTYLHHLRPSE---IIV--T----------------------DNEATK----
---ENDKLSRLLKSFGGARISYKPFDEVSP----------------IEELLP--------
----ASIANYYV---------------------------------TNHSTTTTQ----CI
SQLITYLKDFSLDQIFTVPSNVSKF-STKMYMNLPGNTLKALEIFQNSS--GTEKGTLFW
HLDHTHTKMGRRMLQKWVSKPLIDNASIQERLDAIESL---MNYNYAVEVFEGIIKKIGR
DESDWEKSMIKIHYTANGSQ--N-RVTRKEVVQLLLQFRSVIDTVYKF-KSS-------F
KDSS----ISKLLQSMFLELAELASTP--IVNDL-LSRVKIEAVYREEVE---------D
QKKEFF-DLDSHPH------------EGIKSELNAISELEQALQDE-LVEIKKIIKKP--
VDYMTVSREPYLIALRG-----DSGP-----QDWLKISATKTVTRYRPPKVSKLYKELLY
HQEKLIQQCDEAFATFLKDIDSH-YTYFSRLIKIVAEIDCLLSLKATSSS--NSGYSKPI
L-S-D--KQMIKAKRSRNPVIENLTSTL-QYVAND--IEISYDENRVLIITGPNMGGKSS
YVKQVALIALMTQIGCYLPCESAIVGIFDTILVRMGAEDNILKGESTFMVEMLECSTIIK
SLTNKSLVILDEIGRGTGTEDGIAIAYSIISYLIEEPR-LPLTLFITHYPSL-KVLEDTH
PKN-----------------VANYHMGFMEVA---------K-A--DQEWPDVTFLYTLK
RGVVSNLYGLNVARLAGIPSEIITKAFKVAEALKQDI-EDSELSSMGQILKSEQSSASK-
-------------------LVEIDRIVSY---I-------------------
>XP_018710978_Metschnikowia_bicuspidata
------------------------------------------------------------
------------------------------------------------------------
MENTD---------------------------MGPP------------------------
------------------------------------------------------------
---------------------------------------------------LTPLEQQFR
DLKSRHTEKVLAIQVGYKYKFFGQDAVVAAQLLNIMLIPGNIALDER-------------
------------THERYAYCLIPDVRLHIHLQRLLNHGLKVGVVKQTETAAERGADGPGK
SA-VFLRHISAVYTKATY---------------MGD-----EDVGG----GR-----ADK
TPGLGPQAARYIVCID-----ELQHPA-------QTG----VVAVQPATGDIVYDAFRDS
QLR--DQLETRLAYLNPSE---VLV--V--------------------GLHAAVSK----
---DTGVALKLHCP-DAS-VHGFACRPDGA------------VQTGLEAFFGG-LGAP--
-GSHAHVSEFYL---------------------------------LHFAACVQS----CV
LQLAEHLAEFRLSNVFTITSNVAPFAAAGRYMVLPAATLRALDVFEVHDDAAARRGSLVW
LLDRTYTRPGGRMLRHWIGRPLVDKAQIEKRLQAVACL-ACGKFVHVLDAFKAAVAKLGR
GGVDLDRLLIKVHYLATYKN--G-RVSRKDVYLMLKCFGDLLQLFRNFGDAG-------V
DELGLAFADSELLTEIMQSLLRASGQK--TVDRI-LAQINAHAALND-RDPV-------E
QKTGFFVHQHNKKY------------AAISEELARIADIEAALDTE-LQALRRSMNRPR-
LAYVTNMKETHLIEVRN-GKMADALP-----PDWLRISATKTVARFRTPEVSRLHKQLQY
HNERLLKENDNCFNQFLQEIDAE-YVYFRQIVHDVARFDCLLSLSTLAQDEGHTPYVRPQ
L-T-T--EQTVDIRLGCHPILLRLPQNSGAYVPND--VQMAPDKNKVLIITGPNMGGKSS
LVKQIALFVIMTQVGCFLPCAQATMGIFDSIYIRMGASDNILRGKSTFMVEMLECASIVQ
NYTPNSLIILDEIGRGTGTSDGIALAYSILKYIIEDKN-GPLTLFITHYPSL-HVLEQEH
ETV------------------ANHHMAFVEKHS------LDG-A--ENDWPEVVFLYKLV
AGVVSNLYGLNVAKLAGIEKGVIDLAHQMSQAMKADV-ERG----------EALGKLGS-
-------------------LRADNAFDVL---FNLF----------------
>XP_002614521_Clavispora_lusitaniae
---------------------------------------------------------MSG
SSKRQKSISSFF----TP----------------------------------------VK
TKVTP---------------------------SPNPGADADTPTKDNAIKRKLEHFTHSN
N---TSP--------------------------------IVPKKARAIPSKKPSENA---
-------------------------------------KKPV---SSTAKSKLTPLEKQFI
DLKSEHGDKILAIQVGYKFKFFGNDAVTASKLLNIMLLPGNLELDER-------------
------------THDRFAYCSIPDNRLHVHLQRLLNHGLKVGVVKQTETAAIKSVESSNK
SG-LFERKLTGVYTKATY---------------MGD-----ELLTGDPTISR-----SNN
VADSL-DGETYVLCVN-----ESNFSK-------QTS----LVAVQPLTGDIVFDVFSDT
PSR--DELETRLMYFNPSE---VIV--I--------------------TEDEEISP----
---ETSKVLRLKNS-AMA-ITQKIQRSETE------------IKSDMHEFFSS-VDPD--
-GHNAYLTEHYT---------------------------------LNYPLGIQA----CI
IELIDYLSEFKLSNIFTIPSNFSSLTDAHMYMVLPASTLKALDIFEVNEDPTTKKGTLLW
LLDNTFTRKGSRTLRKWINRPLVKREEIEQRAKAVDVL-KSGAFVHILDAFKQAVMKIGK
SGVDLDRSLIKIHYSATYMS--N-KITRKDLYNMLRSFHEILELFRSFGSKG-------I
EEFK-SVHDCPLLISILEDMLSLSENH--TVDEL-LKSINPSGALSD-QNLS-------E
QKMKFF-DLSQDKF------------HKISKELDEIARVERKLDDE-LQNIRKVLKRPQ-
LSFITNFKETHLIEVRN-GKNVDALP-----SDWVKISGTKTVSRFRTPEVTKLHKELQY
HNDMLLMACDECFNFFLSEVDSE-YIYLRRIVDNLATFDCLLSLARSAADVGDVTFIRPK
L-V-D--EQVMSVKNSVHPILLNLPQNNGQYVPND--IKLSTDDNRVLIITGPNMGGKSS
YVKQIALLAIMTQIGCLLPCSSATMGIFDSIFIRMGASDNILRGKSTFLVEMLESANIIQ
NYTPKSLVILDEIGRGTGTSDGISLAYAILRYIIEDKK-KPLTLFITHFPSL-STLETEF
NDV------------------KNFHMAFVEKKR------NEG-K--ESEWPEVIFLYKLV
SGVVSNSYGLNVAKLAGIDDSIIQSAYNVSESIKRLI-EKR----------SLLQLLSQ-
-------------------MTPDNAAQIL---KEASSIV-------------
>XP_025344530_Candida_haemuloni
------------------------------------------------------MAKTPV
SAKKQRSISAFF----TP----------------------------------------RS
SAKPE---------------------------VPPP-VEKSPSDEPSATRKRLSEFQHAS
NGDSTKP--------------------------------PSPKRAKPTSKASSKATE---
-------------------------------------KAPA---SKASKTKLTPLEKQFV
ELKSANPDKVLAIQVGYKFKFFGNDAVIASQLLNIMLIRGNLELDER-------------
------------THDRFAYCSVPDNRLHIHLQRLLNHGMKVGVVKQTETAAIKSAES--K
SG-LFERKITGVYTKATY---------------MGD-----EMLTGDPSINR-----SNQ
VDESA-DGNSYIMAVN-----DAD-PK-------NTA----IVAVQPVTGDIIYDVFADN
SAK--DELETRLAYLMPSE---VLI--I--------------------SAASSVSH----
---DASKLIKLRNP-AAS-VQFRAQKKQSQ------------VQADLESFFSS-IDTD--
-GKVSHLTEFYQ---------------------------------LNYHAAVCS----CI
NELVNYLAEFQLSNIFTIPSNMSSFTDSRKYMLLPANTLRALDIFEIEDNPSARKGTLLW
LLNHTKTKNGSRLLQKWISRPLVIKSEIEERLNAVQTL-RDGRFVHMLDVLKSTIQKIGK
ENIDLDRLLIKVHYSAEYMN--D-KIARRDVYLMLRGFSDILEVFQKFGEKG-------L
AEFK-AANVSPYLQSLFEKMSDLSKEP--HVGDL-LGSINSAAAMDV-NNLS-------D
QKMKFF-NLNHEKF------------DSILSEQEQIAMTESELDEE-LRSIRSYLKRPQ-
LQYVTNLKDTHLIEVRN-GKSVDALP-----SDWLKISGTKSVSRFRPPEVARLHKELSY
HQDKLLRACDECFNKFLKEIDSH-YEYLHNIVSHASVFDCLLSLASVGAD--DQEYTKPK
I-V-D--EQVIDIKEGNHPILYALAQNT-TYVPND--VDISHDQNRVMIITGPNMGGKSS
YVKQVALSVIMAQIGAFIPCKSATLGVFDSVFIRMGASDNILRGKSTFMVEMAESANIIN
SFSSKSLVILDEIGRGTGTSDGIALAYSILRYMIESDD-KPLTLFITHYPSL-HVLENEF
DNV------------------KNFHMSFVETHR--------G-Q--DKDWPEVVFLYKLV
QGVISNSYGLNVAKLAGIPLDKL-------NFTT--------------------------
----------------------------------------------------
>XP_024712964_Candida_pseudohaemulonis
------------------------------------------------------MAKTPG
SGKKQRSISAFF----TP----------------------------------------RA
TVKAE---------------------------LPLP-VEKSPTQETLATKRKLSQFQHGS
NGDGEEP--------------------------------PSPKKAKPAKLASFRNAD---
-------------------------------------KTAQ---PKTSKSKLTPLEKQFI
ELKRANADKILAIQVGYKFKFFGNDAVVALQLLNIMLIRGNLELDER-------------
------------THDRFAYCSIPDNRLHIHLQRLLNHGMKVGVVKQTVTAAIKSAES--K
SG-LFERQITGVYTKATY---------------MGD-----EMLTGDPSINR-----SGQ
VDESG-EANSYIMAIH-----EGD-AK-------NTA----IVAVQPVTGDIIYDVFSDN
SSK--DELETRLAYLVPSE---VLI--I--------------------NNGSSMSH----
---ETQKIVKLRNP-SAS-VQFRVQKKQLE------------VQADLQKFFSS-VESN--
-EKVSHLSDHYQ---------------------------------LNYHAAVCG----CI
NELISYLSEFQLSNVFTIPSNISSFTDSRKYMLLPANTLRALDIFEVEDNPSSRKGTLIW
LLDHTKTKSGSRLLHKWISRPLVNKDEIEERLTAVQTL-RDGRFVHMLDVLKSTIQKLGK
DGIDLDRLLIKVHYSAEYKN--D-KIARKDVYLMLKGFSDVLDVFQKFGEKG-------L
SEFK-AANTSSYLQDLLEKMAELAKEP--HVEQL-LGLINSSAAMDT-SNLN-------D
QKTKFF-NLGDDRF------------GSIQQEQDNIEAVETQLGEE-LNSIRLFLNRPQ-
LQYISNLKDTHLIEVRN-GKNVDALP-----SDWLKISGTKSVSRFRPPEVSRLHKELNY
HQDKLLKVCDECFNKFLKEIDSH-YEHLHHIVSNVSVFDCLLSLASVGAE--DQTYVKPR
L-V-D--EQVVDIKEGNHPILYALAQNS-TYVPNN--VDLSHDKNRVMIITGPNMGGKSS
YVKQVALSVIMTQIGAFIPCESATLGVFDSVFIRMGASDNILRGKSTFMVEMAESASIIN
SFTSKSLVVLDEIGRGTGTSDGIALAYSILRYMIESDQ-KPLTLFITHYPSL-HVLESEF
ENV------------------KNYHMSFLETNR--------G-T--DQDWPEVVFLYKLA
QGVVSNSYGLNLAKLAGIPVDVIRNAHAQSDFTR--------------------------
----------------------------------------------------
>XP_025335787_Candida_duobushaemulonis
------------------------------------------------------MAKTPG
SGKKQRSISAFF----TP----------------------------------------RA
TVKAE---------------------------LPSP-VEKSPTQETLATKRNLSQFQHGS
HGDGEEP--------------------------------PSPKKAKPAKLASSRNSD---
-------------------------------------KTAQ---PKTPKSKLTPLEKQFI
ELKRANADKILAIQVGYKFKFFGNDAVVASQLLNIMLIRGNLELDER-------------
------------THDRFAYCSIPDNRLHIHLQRLLNHGMKVGVVKQTETAAIKSAES--K
SG-LFERRITGVYTKATY---------------MGD-----EMLTGDPSINR-----SGQ
VDESG-EANSYIMAIH-----EGD-AK-------NTA----VVAVQPVTGDIIYDVFSDN
SSK--DELETRLAYLVPSE---VLI--I--------------------NNGSSMSH----
---ETQKIVKLRNP-SAS-VQFRVQKKQSE------------VQADLQKFFSS-VESN--
-EKVSHLSDHYQ---------------------------------LNYHAAVCG----CI
NELIGYLSEFQLSNVFTIPSNISSFTDSRKYMLLPANTLRALDIFEVEDDPSSRKGTLIW
LLDHTKTKSGSRLLHKWISRPLVNKDEIEERLTAVQTL-RDGRFVHMLDVLKSTIQKLGK
DGIDLDRLLIKVHYSAEYKN--D-KIARKDVYLMLKGFSDVLDVFQKFGQKG-------L
AEFK-ASNTSSYLQDLLEKMAELAKEP--HVEQL-LDSINSSAAIDN-SNLN-------D
QRTKFF-NLGDDRF------------GSIQQEQDNIEAVETQLSEE-LNSIRSFLNRPQ-
LQYISNLKDTHLIEVRN-GKNVDALP-----SDWLKISGTKSVSRFRPPEVSRLHKELNY
HQDKLLKVCDECFNKFLKEIDSH-YEFLHHIVSNVSVFDCLLSLASVGAD--DQTYVKPR
L-V-D--EQVVDIKEGNHPILYALAQNS-TYVPNN--VDLSHDKNRVMIITGPNMGGKSS
YVKQVALSVIMTQIGAFIPCESATLGVFDSVFIRMGASDNILRGKSTFMVEMAESASIIN
SFTSKSLVVLDEIGRGTGTSDGIALAYSILRYMIESDQ-KPLTLFITHYPSL-HVLESEF
ENV------------------KNYHMSFLETNR--------G-T--DQDWPEVVFLYKLA
QGVVSNSYGLNVAKLAGIPVDVIRNAHAQSDFTH--------------------------
----------------------------------------------------
>XP_028888712_Candida_auris
------------------------------------------------------MAKTPA
SAKKQRSISAFF----TP----------------------------------------QK
PATTK---------------------------LPSP-PQSRPPEESTPVKRKLPQFSHTA
NGNSTAP--------------------------------PSPKRPRSNSSLSSSSSS---
-------------------------------------KAPEKSLPKQSKTKLTPLEKQFV
ELKRAHPDKILAIQVGYKFKFFGNDAVVASHLLNIMLIRGNLELDER-------------
------------THDRFAYCSIPDNRLHVHLQRLLNHGMKVGVVKQTETAAIKSVES--K
SG-LFERKITGVYTKATY---------------MGD-----EMLTGDPAINR-----SNQ
VDESG-NNNAYIIAIH-----EGD-AR-------NTA----IVAVQPFTGDIIYDVFTDN
NTK--DELETRLAYLMPSE---VIL--I--------------------HAASSVNH----
---ETQKIVKIRNP-SAL-IQYRVQRKQSE------------VSAGLEQFFKS-TKSS--
----AHLSEYYQ---------------------------------LNYNAAVCQ----CV
NELISYLEEFQLSNVFTIPSNISSFTDSRKYMLLPANTLRALDIFEVEDNPSSRTGTLAW
LLNRTKTKNGARLLHKWIYRPLVEKHDIEERLEAVDTL-RKGNYVHMIDVLKSTISKVGK
ENVDLDRSLIKVHYSAEYKN--D-KIARKDVYLMLRGFSDILEVFSKFGGKG-------L
AEFK-ACSSSSYLQDLFEEMFKLSQES--VVEDL-LRQVNSAAAMDE-NNVS-------D
QRIKFF-NLNDEKF------------DNILHEQEQIAMVESALDQE-LASIRAYLKRPQ-
LKFVTNLKDTHLIEVRN-GKNVDALP-----PDWIKISGTKSVSRFRTPEVAKLHKELSY
HNEMLQRACDESFNSFLKEIDSH-YEYLHSVVSKVSIFDCLLSLAEVGAD--DQTYTKPN
L-V-E--KQVIDIEDGYHPILYAMAQES-VYVPND--VTLARNGNRVLIITGPNMGGKSS
YVKQVALLVIMTQIGAFIPCKSATLGVFDSVYIRMGASDDILRGNQ--------------
-------------------------------------------------PSW--------
-------------------------------------------------WK---------
------------------------------------------------------------
----------------------------------------------------
>NP_010016_Saccharomyces_cerevisiae
------------------------------------------------------------
-MAGQPTISRFFKKAVKS-------EL--------------TH---------KQEQEVAV
GNGAGS--E----------SICLDTD-------EE---D---------NLSSVASTT---
--------------VTNDSFPLKGSVS--------SKNSKNSEKTSGTSTT-FNDIDFAK
KLDRIMKRRSDE---------NVEAEDDEEEGEEDFVKKKAR---KSPTAKLTPLDKQVK
DLKMHHRDKVLVIRVGYKYKCFAEDAVTVSRILHIKLVPGKLTIDES-------------
-------NPQDCNHRQFAYCSFPDVRLNVHLERLVHHNLKVAVVEQAETSAIKKHDPGAS
KSSVFERKISNVFTKATFGVNSTFVLRG-KR-ILGD------------------------
------TNSIWALSR-----------DVHQGKVAKYS----LISVNLNNGEVVYDEFEEP
NL-ADEKLQIRIKYLQPIEV--LVN--T-----------------------DDLPL----
---HVAKFFKDIS---CP------------------------------------------
------------LIHKQEYDLEDHVVQAIKVMN--E--------KIQLSPSLIR----LV
SKLYSHMVEYNNEQVMLIPSIYSPF-ASKIHMLLDPNSLQSLDIFTHD----GGKGSLFW
LLDHTRTSFGLRMLREWILKPLVDVHQIEERLDAIECITSEINNSIFFESLNQMLNHTP-
---DLLRTLNRIMYG---------TTSRKEVYFYLKQITSF---VDHFKMHQSYLSEHFK
SSDGRIGKQSPLLFRLFSELNELLSTT--QLPHF-LTMINVSAVMEKNSD---------K
QVMDFF-NLNNYDC-----------SEGIIKIQRESESVRSQLKEE-LAEIRKYLKRPY-
LNF--RDEVDYLIEVKN--SQIKDLP-----DDWIKVNNTKMVSRFTTPRTQKLTQKLEY
YKDLLIRESELQYKEFLNKITAE-YTELRKITLNLAQYDCILSLAATSCN---VNYVRPT
F-VNG--QQAIIAKNARNPIIESLDV---HYVPND--IMMSPENGKINIITGPNMGGKSS
YIRQVALLTIMAQIGSFVPAEEIRLSIFENVLTRIGAHDDIINGDSTFKVEMLDILHILK
NCNKRSLLLLDEVGRGTGTHDGIAISYALIKYFSELSD-CPLILFTTHFPML-GEIK---
SPL-----------------IRNYHMDYVEEQ---------K-T--GEDWMSVIFLYKLK
KGLTYNSYGMNVAKLARLDKDIINRAFSISEELRKES-INEDALKLFSSLKRILKSDNI-
--------------------TATDKLAKL---LSL-----DIH---------
>XP_018223455_Saccharomyces_eubayanus
------------------------------------------------------------
-MAGQPTISRFFKKVSPA-------EP--------------LR---------NLGQEITT
ENDAGS--E----------SICLDSD-------EENIPE---------DKSSAVSTV---
--------------V-------DGGLS--------FKKWQNNKETNGTLAS-FESKEFTG
KLNKIMKRRADD---------DALSEENYDNDVEIPVKKRTK---TKGTLKLTPLDAQVK
ELKVHHMDKVLVIRVGYKYKCFAEDAVAVSRILHIKLVPGKLSIDES-------------
-------NPQDSSHRQFAYCSFPDVRLNVHLERLVHHNLKVAVVEQSETSAIKKHDPGAN
KSSVFERKISNVFTKATFGVNSNFVLRG-KR-ILGD------------------------
------TNSIWALSR-----------EIYQEKTAKYS----LVSVNLNNGEVVYDEFEEP
NH-ADEKLQGRIKYLQPVEV--LVN--R-----------------------DDLPP----
---HVSKLFRDIS---CT------------------------------------------
------------LIGKDTPDLEENVVHSIKVMN--E--------EVKLSPSLIL----LV
SKLYSHMVEYNNEQVMLIPSIYSAF-ASKIHMLLGPNTLQSLDIFTHD----GGKGSLFW
LMDHTRTSFGFRLLRQWVLKPLIDIGQIEERLDAIECITSEINNNIFFESLNQMLNHTP-
---DLLRTLNRIMYG---------TTSRKEVYFYLKQITSF---VDHFKVHQSYLLAQVK
SSDGRIFKKSSLLFRLFSGLDELLSTT--QLPRF-LTMINASAVMEKNPE---------K
QIMDFF-NLNNYDH-----------SEGIIQIQRDTESVRSQLKDE-LVEIRKYLKRPY-
LNF--RDEVDYLIEVKN--SQIKNLP-----DDWIKVNNTKMVSRFSTPRTQKLTQQLQY
YKDLLMRESEVQYKEFLNKITSE-YAELRRIILSLGQYDCILSLAATSCN---VNYVRPT
F-VED--QQAIFAKNARNPIIESLDV---NYVAND--VMMSQEDGKINIITGPNMGGKSS
YIRQVALLIIMAQVGSFVPAEEVRLSIFDNVLTRIGAHDDILNGDSTFKVEMLDILHVIK
NCNRRSLLLLDEVGRGTGTHDGIAISYALIKYFAELNH-CPLILFTTHFPML-GEIK---
SSL-----------------IRNYHMDYVEEQ---------K-P--GENWMSVIFLYKLK
KGLTYNSYGMNVAKLARLDKDIINRAFDVSKELQKEA-VNGEELKLFSRLKNILGNDGM-
--------------------TATEKLSSL---LSL-----NIH---------
>XP_033765023_Saccharomyces_paradoxus
--------------------------------MVDIMNLNWCSWKPVVVRIKIDLSSPLT
SMEGQPTISRFFKKAIKS-------GL--------------TQ---------KQEHEVAV
GNDAGS--E----------SICLDTD-------EE---D---------NPPPIVGPT---
--------------VISDGISLNDGVL--------FKSSKYSEKANSTSAT-SSNIGFAK
KLDRIMKRRVDE---------DIKS-DKEEENVEEAEKKKAK---KPTITKLTPLDKQVK
DLKMHHTDKVLVVRVGYKYKCFAEDAVRVSRILHIKLVPGKLTIDES-------------
-------NPQDCNHRQFAYCSFPDVRLNVHLERLVHHNLKVAVVEQAETSAIKKHDPGAN
KSSVFERKISNVFTKATFGVNSTFVLKG-KR-ILGD------------------------
------TNSIWALSR-----------SVHKERVAKYS----LISVNLNNGEVVYDEFEEP
NL-ADEKLRMRIKYLQPIEV--LID--T-----------------------EDLPL----
---HVAKLFKDIS---CP------------------------------------------
------------LIHKHEEDLEDDVVQAINVMN--E--------TIKLSPSLIR----LV
SELYSHMAEYNNEQVMLIPSIYSPF-ASKVHMLLDPNTLQSLDVFTHD----GGKGSLLW
LLDHTRTSFGFRMLREWTLKPLIDICKIEERLDAIECITSEINNSIFFESLNQMLNHTP-
---DLLRTLNRIMYG---------TTSRKEVYFYLKQITSF---VDHFKVHQSYLSEHFK
SSDGRISKKSSLLFRLFSELNELLSTT--QLPHF-LTMINVSAVMEKNSD---------R
QVMDFF-NLNNYDH-----------SEGIIKIQRDSESVRSQLKEE-LAEIRKYLKRPY-
LNF--RDEVDYLIEVKN--SQIKDLP-----DDWIKVNNTKMVSRFTTPKTQKLTQQLEY
YKDLLIRESELQYKEFLNKITAE-YTGLRKIILNLAQYDCILSLAATSCN---VNYVRPT
F-VDG--QQAIIAKNARNPIIESLDV---HYVPND--IIMSPEDGEINIITGPNMGGKSS
YIRQVALLTIMAQIGSFVPAEEIRLSIFENVLTRIGAHDDIINGDSTFKVEMLDILHILK
NCNKRSLLLLDEVGRGTGTHDGIAISFALIKYFSELSD-CPLILFTTHFPML-GEIK---
SPL-----------------IRNYHMDYVEEQ---------K-P--GENWMSVIFLYKLK
KGLTYNSYGMNVAKLARLDKGIINRAFSISEELQKEA-INEDALKLFSYLKRILKNGDM-
--------------------TARDKLSKL---LSL-----DIH---------
>XP_003676412_Naumovozyma_castellii
------------------------------------------------------------
-MKAQPVISKFFKNVAAP-------SGAKPVVKNHTMRE--------------EEAI---
----GLPPATEDSDVQEQVSIVIDSD-------SDSDSALN--S----------------
--------------VSDSNLEKNDTVKCGTIEL--HKNIPYSMDA-------EASPETTR
EASKSTRKRSRNNVAAKSLEENVEPEQRVPENDDVRPSRKKK--AKISKSKLTPLDQQIQ
ELKSIHKNKLLVVRVGYKYKCFAEDAIIASKILKIKLVPGKLTIDES-------------
-------NPADKDHKQFAYCSFPDTRLNVHLERLIYNNCKVGVVEQAETSAIKKNSQTSN
KSQVFERKITGIFSKATYGVNSPHDLKGGNN-LLGN------------------------
------TKSIWALN----------IDESLAQQKRFYS----LLSVNLNSGEVIYDEFFEP
LH-TLYSLKERIKYLEPVE---IVT--L-----------------------KPLPR----
---YVDILFNESN---CK------------------------------------------
------------V--TINEIENTNEAIQSSLKIVAN--------KLKFSLELSK----LL
ETLYIYLQEYNNERILFISTNFAKF-LANQHMTLSDSTLEGLDILRND----GEKGSLLW
LLDHTRTSFGLRKLRDWVLHPLRTIDKIEERLDAIECILKEINC-IFLESFNQLLKGLP-
---DLLRTLNRIAYG---------HTSKKEVYFFLKQMCSI---GDHFKTHSSYIKEQVL
SPDGRINKQSQLLTSILKDIENNYQET--HLPQL-FAMINVAAVMNKNLE---------N
QKTEFF-NLNNYDN-----------PDGIIKIQRDIEDVKSDLSAE-LKHIRKVLGRPY-
LNY--KDEIEYLIEVKN--TQVTNLP-----SDWIKINNTLKISRFATPTTTKLVEKLQF
HKDLLVQEVEKEYQRFLSKINDE-YIRLRNIIENIATYDCLLSLSAVSCN---IKYTRPI
F-SNE--KQVIKLKGARNPIIESLDI---NYVPND--TDMNRKDGLINIISGPNMGGKSS
YIRQVALLIILAQIGSFVPADYMEVSIFDNILTRIGAHDDLLRGESTFKKEMLDVLQVLE
NCTKDSLVLLDEVGRGTGTLDGKAISYSLINYFMEETD-CPLILFTSHFPIL-GTIK---
SPL-----------------VKCYHMDYVEEK---------R-P--GENWSSVTFLYKLK
SGFTTNSYGLNVAKLASIDKDIINEAYEISESMKNEE-EKDEYLELPLFLKEILKGRVA-
--------------------T--ETFQNL---LNYIEED-------------
>XP_003671838_Naumovozyma_dairenensis
------------------------------------------------------------
-MASQPTISKFFAKASSP-------------VKNATAAKKGDT---------TKEVITHT
NNNSGFSSSTADHS-QEQVSIIIDSD-------SESDNEINLTS----------------
--------------VYKTTTDAIDESEVVEIEMLQHNAEKHTEEATVDNLASEAVTDSNH
EKNPKSAKKSI-GVDTKRQEKSKTIKRK---NDATSPERIPK--KPKNQDKLTPLDQQVK
ELKLKNKDKILIIRVGYKYKCFAEDAVIVSNILHIKLVPGKLTIRNS-------------
-------NPHDDQYKQFAYCSFPDTRLNVHLERLIFNNLKVAVVEQTETIAIKKNDPTAN
KTQVFQREIKNTFSKATFGINDQF-AKKDKR-ILGD------------------------
------TKSIWGLDF--------KIDER--ENSIQYY----IISANLNNGEIIYNTFTDE
LK-ALENLKLRIKHLEPIE---IIS--P-----------------------KKLPN----
---HILSLFKPSR---CL------------------------------------------
------------VSYTDNEHHCDNER-KTTLNEIGE--------MLDFAKELKD----LL
VHFFIYLKQYGNEKLLLIRSNYKPF-SIDKCITLSHSTIESLDIITEN----NGKGSLMW
LLDHTRTSFGLQKLREWILHPSTDSLIIEERLDAIECIIGEVNT-IFFESFNQILKTTP-
---NLLRTLNRIAYG---------TTSRKEIYYFLKNMCAI---NELFINHSNYLDKQVY
ESDGNIASKSTLLTKIITDISEFSKQE--QIPDL-LAMINISAVMEKNME---------K
QVIGFF-NLNNYDH-----------ASEILRIQQDIESVKYKLNDE-LKKIRKLLKRPY-
LDY--KDEINYFIEVKN--TDVKNIP-----DSWIKMNNTLRVSRFNTPETKQLVEKLQY
HKDLLVQECEKQYTVFICRLTNE-YSILKNVIDNIATYDCILSLSAVSCN---MGYTRPK
F-TDK--KRFIKAKNSRNPIIESLNI---NYVSND--ISMNEEDGIVHIISGPNMGGKSS
YIRQVALLVILAQIGSYVPADYMEMSIFDQVLTRIGAHDNILRGDSTFKVEMLEVLEIVK
KSTDNSLLLLDEVGRGTGTQDGKAISYSLLEYFLHDSS-CPLILFTTHFPEM-GDIT---
SKF-----------------LKCYHMDYVEEN---------R-P--GEKWPSVIFLYKLK
PGFTNNSYGLNVAKLANIDTDIINAAYELSENSKKES-ENSKFLYLPTCFRRILGNNQN-
--------------------SNKDKFVEL---LSLIDEENILD---------
>XP_003959460_Kazachstania_africana
------------------------------------------------------------
---MQPTISRFFKAVSV------------------------KE---------ADAGLDET
NAGNSVDN-----------SIMIDDS-------EEDDSVAGAAVDVLSTVTNAD------
--------------VRAAVEEEEEE----------EDDDPSVQLLSKYANAVPDKRNRSG
SASAMSEGRDRS---------HSTSVDAVNFDTPPIKKRKKA-------ASLTPLDQQVK
ELKQNNNNKLLVIRVGYKYKCFAQDAIVASKALHLKLVPGKLTFDES-------------
-------NPQDAQFKQYAYCSFPDTRLNVHLERLIHHNLKVGVVEQQETGAIKK--QTNN
KTNVFERKVTNTFSKATYGINTPYSINNDKSAVLGD------------------------
------TKSIWALSI------------VAGEKGTTYH----LLSVNLNSGEVIHDTFNDS
LN-STDELFTRVKYLDPFEVTSLNS--K-----------------------NDIHV----
---NILNLFKQEN---CS------------------------------------------
------------L-----NCTGNSPKPEASLDSVVR--------TLKLSSEMTT----LV
HLLYNYLMDYNNEKILEISSNYKTF-GSKVHMTLDGHALESLDIFSND----GKKGSLVW
LMDHTRTPFGFRQLRQWISKPLVQQDEIDARLDAVDCISKEVSG-IFFEALNQMLKTTP-
---DLMRTLNRIAYG---------NTSRKEVYFFLKQINGF---IDHFKKHSNQINNEIC
SVNGKIYAQSRILREIFTQIRDIFQST--EIPRL-LSMINVIAVMDKDQV---------T
QAVGFF-NLNNYDN-----------SEDIIAIQRDIEGVKRDLMDE-LKNIKRILKRPH-
LEY--RDTVEYLVEVRN--TQVKGLP-----DDWIKVNNTKAVSRFSTPVTAKLTEKLQY
HKELLMQKCNDEYERFLGKVNKE-YPSLKVVIQNLASYDCILSLAATSCN---VNYVRPK
F-VTDAVAQTVAVKNGRNPIIESLNV---HYVPND--VNIKQSDNKINIITGPNMGGKSS
YIRQVALLIIMSQIGSYVPADHMETSIFDKILTRIGAHDDLLRGDSTFKVEMMEILNILR
TCTPKSLLLLDEVGRGTGTLDGRAISYALLKYFVELEN-CPLILFTTHFSKLSESLA---
SKH-----------------IKNFYMDYVEEK---------N-D--GENWSSVIFLYNLI
PGSSNDSFGLNVAKLANLDKDIINRAYEISEKTKQEELEAEATLKLGILIKNVLQAKEE-
--------------------D-RLKILKI---LDIGLD--------------
>XP_022466296_Kazachstania_naganishii
------------------------------------------------------------
-MAAQPTISRFFKAVKKE-------PKDTNQDPPDECSDIGKT---------AETSISLS
DEEDKYLGSIGDSRDGSS-ERSIDTK-------VQEEPAKRIVQQTPNPPADGTGASNVG
SSLGKFALNGMDLPETDTNKN-------------------------------ANSNSFAK
RLNSILNDDTTV----------------EDKDVIDKRPSKMLKVDDSKETKLTPLDEQVR
SLKLQNMDKILLVRVGYKYKCFAEDAIIVSSILHIKLVQGKLTLDNS-------------
-------NPHDSQYKNFAYCSFPDVRLNINLERLIHENLKVGIVEQSETSSLKKQSENKS
KS-VFEREVTNVVSKATYGINVDKARSSKESPILGD------------------------
------TKSIWILKV-----------VPTSEQLSKYS----LVSVNLNSGEVIFDEFSDT
AS-SSEQLITRVKYLDPIEV--ILQ--C-----------------------SE--K----
---HVNRCLKNAE---CQ------------------------------------------
------------I----TEIKEEDNRHLDAFNELKV--------DVPVPETLKE----LV
AHLYHYLHQYNNENILLITDNYRPF-TSKMFMLLDGNAMDALDIFSNE----GKKGSLFW
VLNHTRTPFGSRQLRNWVKRPLLNTTDIEDRLDAIECISEVIND-IFFESLNHLLKSIP-
---DLSHTLNRITYG---------RTSRREVYYFLKQICSL---IDHFKLHQSYIENQIL
LPDGKIPKRSKLLPKWFQEMYEYLKDS--NIPRI-LTMVNVAAVMEKDPE---------K
QQIGFL-NLNNYDN-----------PAKIIDIQRNIESIQDEMNVE-LNNIRKFLKRPY-
LNY--RDEVDYLIEVRN--SQVKGLP-----DDWVKVNSTKSVSRFLTPKNTKLLQNLQY
QKDLLLQETRSEFLVFLQKIKAE-YTSLNKLIQKIANYDCILALAATSCA---INYVRPK
FETNK--GQFVSIVKGRNAVIESLDR---NYVPND--SNMYTNEGKITIITGPNMGGKSS
YIRQVALLIVMAQIGSFVPAHSMELSLFDNIFTRIGANDNLLQGQSTFMVEMSEILHIIK
RATPKSLLLLDEVGRGTGTIDGRAICYAILKYYLELVD-CPLILFTTHFPDIGKQLRDTY
QKA-----------------IKNFYMDYVEEQ---------K-P--GESWQSVIFLYQLK
EGLSEDSYGLNVAKLAGIDSEIINSAYQVSRKMKNEESESEKLLKLVLGLRSIFQSSEN-
-----------------KAESNGEQFRRL---LEICDN--------------
>XP_445708_Candida_glabrata
------------------------------------------------------------
--MKQASISRFFKKVSAV-------NKEKV-----------DQ---------VKEVEKEA
EVDEVL-------------DLTLDSE-------NDEEQQQETPVLEPIDGEEHPTVSKVP
D-------------LNDSRLLQKQKIL----------------NASKDITNSVDVSAFNE
KLKDIMNKRKLGRIKGSLIDESDEIAEQSEADEHNIKKKRKK------SDQLTPLDRQVK
DLKLGNMDKVLVIRVGYKYKIFAQDAIIASTILHLQLIPGKVTIDDS-------------
-------NPNDSKYKQFAYCSFPDVRLKVHLERLVRSGLKVAVVEQSETATTKKFDNSKA
KTSVFERKITGTYSKATYATNCEFEVNH-EN-ILGT------------------------
------NNSIWALDI------------EVSDSIYKYY----LWSIQLSNGEVIYDSFEES
KD-NFSKVETRMKYLNPSE---IVSPVV-----------------------DSFPI----
---KLKKRFLD-----LQ------------------------------------------
------------LCQKNYDILAEDL-------NIPK--------KELLNNRLIE----LW
HILYRYLKEYSNEKLLNIGSNYRHF-SQKISIQLQAQTINNLDLISND----DSKGTLFW
ILDHTRTPFGKRLLKEWLLRPLLSKDAIVDRLNAIDCILESANS-IFFESLNQMMKGIP-
---DLLRTINRVSFG---------KTSQREVYFLLKQLTGV---IKHFEAHKDYIEVEIN
SNSGAIKTKSTKLASIMTQMFEFSLSS--VIPQL-LLMINVSAVMEKDQK---------K
QLLGFF-HLNNYDN-----------SENIIKMQRDIDSVKAQLHDE-LQNIKKILKRPH-
LAY--KDEVDFLIEVRN--TQVKGIP-----SDWVKVNNTKMISRFLTPRTKELVELLEY
QNDLLYNEISKEYDQFLNRIASY-YNEVKTFIMNLAEYDCLLSLAAVSCN---VGYTRPV
F-TDSN-EQLIIAKQARNPIIESLGV---DYVPND--IEMEKDSGRVLVITGPNMGGKSS
YIRQIALMVIMAQIGSYVPAESLKLSVFDNVLTRIGSQDNILQGQSTFKVELSETVEIIN
SCTSKTLLLLDEVGRGTSTRDGNAIAWALIKYFVEEEQ-CPFILFTTHFTIV-TTVK---
SPL-----------------LKSYHMNYVQHK---------N-E--NENWTTVVFLYQLK
AGVTDSSYGLNVAKLAGIDTHIINRAHDVAISYKNDT-EFDTNMILFQKVRNILANRT--
--------------------TARETLKVL---LELDV---------------
>XP_004181086_Tetrapisispora_blattae
------------------------------------------------------------
-MSQQPTISKFFKSVKKS-------NQIISNAKAVRKIEKSTTPSLNVEVIDDEEDEDYT
QEKKGFNDDIPKNEVSKSVPIIEDLT-------NNNCHNIDITEVSGGKLENSNESTSVK
NKDDHGT-------IFNSEIDNKNRKKGTSG----SKNLLHSKKREKCSIVIEENPNKKF
KLDAPIYKRKSKLSTSAIILND----KSDTYSLATVKSTAKLTAKLTATSKLTPLDQQVK
DLKINNMDKVLVIRVGYKYKCFAEDAVKVSNILHIMLVPGKLTIDES-------------
-------NPKDSEHKQYAYCSFPDTRLNVHLERLVRNNLKVGVVEQFETTAIKKLSSTSN
KSSVFERRIANTYSKATFGINTPFKCEG-KH-VIGN------------------------
------LNSIWCISI-----------ENISNTLNNYK----LFSVNLNSGEIIYDTFEEF
PK-NPQQLLTRIKYLQPVE---IIT----------------------------LKG----
---SLDIKLFEKD---TI------------------------------------------
------------TIINKSEDEYNSIIPNEKLDTFLV--------ENKIEEKTIENSSVIL
QFLYDYLQQYNNQDILLIKDNYKSF-VSTQHMLLSSKTIDTLDIFSNN----GSKGSLYW
ILDHTRTPFGSRTLLDWISRPLLNAEEINDRLDAVECMKNIISQ-HFFESIGNLLKGMP-
---DLLRALNRIAYG---------SISKKELYFFLKQFNML---EELLDLHSDFIEREIL
SSTNSI--KSDMIRNIFISINLRIKET--SISNL-LSMINVSSVLDKSVE---------K
QTLEFF-NLNNYDN-----------PDKIIQRQRDIEGIKSELDEE-LKIIRKQLKRPH-
LNY--KDEKDYLIEVRN--SQVKGLP-----SDWIKISSTKMVGRFQTPNVTKLLERLQY
QKDMLQLDCEQEYSRFVDIINKK-YPLLRDIINNLGVYDCILALAAVSCN---VNYTRPI
I-NDK--YQHIIGKNSRNPIVESLDI---KYVPND--INITSTNA-INIITGPNMGGKST
YIRQVALLVILAQVGSYVPADFLELSIFDNISTRIGAYDDLIRGESTFMIELNEIKEILD
TYSSKSLLLLDEVGRGTSTIDGKAISSSLIKYFIETQD-CPLIFFTTHYPV--QDIS---
SST-----------------IKNYFMDYIEEM---------K-P--GETWRSITFLYKLK
NGISEGSFGLNVAKLAQINEKILTKAQELSVSMKTTY-ELNSDLELLMALKRILHQDRL-
--------------------SASEKFSHL---LDIDNSDDI-----------
>XP_003686878_Tetrapisispora_phaffii
------------------------------------------------------------
-MSKQPIISRFFKSVKK------------------------SK---------NDAIELSV
SANSAM-PE----------PILIDIS-------NEVKDD-RVSSDLLRSGSSEDTETRNS
SIHVTSLNDTELSNPTDDLITEEDEII--------KETDKVENISNG-----QRSSTFLK
TLNNIMSKRKRV-TNEHIDEIDEPSTEAAEGSYNTKKSKKTN------TDQLTPLDKQIK
DIKIKNMDKVLIVRVGYKYKCFAEDAIIVSQLLHIMLIPGKLSIDGS-------------
-------NPQDKNYKQFAYCSFPDIRLKVHLENLVHHNLKVAIVEQTETSAIKKVLPSSK
SSSVFERQITGVFTKATFGVNSTFTNLREKF-VLGH------------------------
------NNSIWILKLN----LVINELNLKNNDLFEFF----LISVNLNSGEVVYDSFTEP
IN-RLEKFETRLLHLNPVE---VLT--T-----------------------EEFPE----
---LISKKLKGKE---CS------------------------------------------
------------I-IKQSKDIPNDIVPTKELDEIVK--------GNDMKDVFRS----LL
YHLYFYLTEYNNQNILKLPTNYKHF-LTNSSFTLDKNTIQSLDIFSND----CGKGSLFW
LLDHTRTAFGSRQLRDWVLHPLTNQVLIEERLNSIEALVTEIEN-IFFDSLNNLLKNTP-
---DILKTINRISYG---------ITSRKEVYYFLKQMKQF---YDHFQVHNEFLSSEVI
NENGLINKKSPFLFNLFKTINENLLTS--RIPEL-LAMINISAVLDKDPK---------I
QVCEFF-NLNNYCN-----------SENMTSIQREIGSIKNELQEE-LQNIKNILKRPH-
LSF--KDETEYLIEVRN--TQVKGIP-----ADWVVVNRTKMISRYQTPKTKLLCEKLQF
QNELLYNEANSEYLSFVKCINKE-YTKLHQIISNFGVYDALLSLSATSNY---TNYVRPK
F-TDV--PQYIQASNSRNPIIESLNL---NYVPNN--VTISQKEGSFLIITGPNMGGKSS
YIRQVALLIILSQIGSFVPADVLEISIFDNVLTRIGAYDNLLQGQSTFKVELQEILHIIK
NSTENSLLLLDEVGRGTSTKDGQAISWSLINYFVTLPS-CPVVLFTTHYSNLTKNLS---
SKV-----------------IQNYYMDFVERK---------L-E--GESWTTVVFLYKLK
KGLTDNSYGLNVAKLAQIDARIINEAHSASETMRDEE-EIEPKLNVIYTMKNILSSS-L-
--------------------DNAEKVSSL---ITLIDSTTNEEENSK-----
>XP_001642215_Vanderwaltozyma_polyspora
------------------------------------------------------------
-MSKQPVISRFFKPIAR------------------------KE----------------V
TSEKGV-EK----------EKPVDLD-------EEKHNEPATTSRLMPKGFDAAAET---
--------------VTDEVIEIEVEIE--------HESEPKIEIKNGTVTAENKSMDFAE
KLNRIWNDKKRVISNNDNDDSD------GENDTIVKKS-KNN------SNKLTPLDQQVK
DLKLLHMDKILVIRVGYKYKCFAQDAEIVSKILHIMLIPGKLTIDES-------------
-------NPQDSNYRQFAYCSFPDIRLKVHLETLVHNNLKVAVVEQSETSAIKKNSNASS
KNSVFERKISGVYTKATFGINSAFSSNR-KN-VLGQ------------------------
------YNSIWIINF--------SEIDKINS---SFF----MISVNLNSGEIIYDTFECS
TT-SIENLETRIKYLNPIE---VLT--V-----------------------SALPE----
---KVKLRLHGSN---ST------------------------------------------
------------ILLKEKEDIDKEIM--EEINKSTK--------GLNLSAELFE----LV
PVLYKYLTEYNNEELLLISENYKPF-ASKKHMVLNAAAIESLGIFGEE----GGKGSLFW
LLDHTRTSFGSRKLREWILHPLLDKKEIEDRLDAVDCIIHEVSN-IFFESLNKMLTNVP-
---DLLRTINRIAYG---------TTSRKEIYYFLKQMKSF---SDHFQLHSNYLNSQVV
SNDGRIHKSSALLTNLLTEITSGLKEI--NIENI-LSMINVSSVMEKDTY---------K
QVSEFF-NLNYYDH-----------AEEIIKIQGNINEVKNELAEE-LSSIRKILKRPH-
LNY--KDEMDYLIEVRN--TQTKGLP-----SDWIVVNRTKMISRYHTPTSRKLIEKLQY
QKDILYQETQKEYFQFVKRIKND-YFALNKIINHIATYDCILALASTSQN---MNYVRPV
L-TDE--SQFIDAKNARNPIIESLDI---NYVPND--VNLSHSAGKFLIITGPNMGGKSS
YIRQVALLVILAQVGSYVPADFMKTSIFDKILTRIGAYDNLLKGQSTFKVELLEIQNIIK
NKTENSLLLLDEVGRGTSTEDGKAISYSIVDYFINLPV-CPLVLFTTHYPFL-GSIN---
SKI-----------------LKSYYMDFVEQK---------K-E--GEDWPSIVFLYKLR
SGITDSSFGLNVARLAQIDKDIINHAFSISEKIRQET-ETANTMNLPILLKHILSSNDL-
--------------------KPQQKIIEI---LNL-------QNDSQEL---
>XP_003679330_Torulaspora_delbrueckii
------------------------------------------------------------
-MAAQPTISRFFKPV------------SKSRDIQKP-----SR---------LDKTDE--
SNDGSV-----------------E--------------------------TIEIDAS---
--------------PK---MGSSEVTP--------FESEADTEVMPIGKRF-AETCEWSG
MSDGKRRKSNLI---------N-------DSGIKMAKKRITS-------DKLTPLDQQVK
DLKEANMDKLLVVRVGYKYKCFAQDAIIASQVLQIKLIAGKLTFDGS-------------
-------SSQDFDHKQFAYCSFPENRLHVHLERLVRRDLKVGVVEQSETSAIKKYSKDAN
KSGVFVREVTNTFTKATYGINNTFSSDS-RR-ILGD------------------------
------TCSIWSLLL-----------KKVNNKYR-FR----LLSVSLNSGEIIHDDFEDS
EY-STEKLEIRARYLEPKE---LVI--G-----------------------ENLPL----
---HLERLFNQRD---CI------------------------------------------
------------I-----HKAEITREPQPQTHDTLK--------KAGVSPEYAD----AF
ELLFNYLKDYGNEQILLIYSAYQPF-ASKAYMLLNSNTLESLDIFTND----GGKGSLFW
LLDHTRTSFGSRILKEWVLRPLLNQSEIEERLDAVECIKKEINN-VFFEALNQMLKNTT-
---DLLRTLNRIAYG---------NTSRKEVYAFLKQINQL---EHHFEIHSKYLSQQVV
AQSGQIKQNSSLLTRILSEMMTLSQKS--KVSLL-FSMINVSAVMEKDSE---------K
QITEFF-NLNNYDH-----------PDSIIQRLREIDSVQDELTEE-LNCIRKTLKRPH-
LTY--KDNVDYLIEVRN--TQVKDIP-----SDWVKVNNTKMISRFHTPNIIQLLEKLQY
QKDLLLRDANTEYEHFLSRIVEE-YGPLRNFINYIGTYDSLLALAATSCN---SNYVRPK
I-SSR--KQFIRATNARNPVIESLDV---QYVPNN--INMSEENGKVLILTGPNMGGKSS
YVRQVALLVILAQIGSFVPADSLELGLFDNVFTRIGAFDNILRGESTFKVEMLEILSILQ
NCTNKSLLLLDEVGRGTGTEDGKAIASTLLEYFLTEKE-CPLILFTTHYTML-GMIE---
SPI-----------------LRNYFMDYVEER---------R-E--GENWPSVVLLYKLK
PGMTSNSYGLNVARLAHIDKAIINRAYDISEDTRMEF-ELSRDTSLASQMKSIMSSSTN-
--------------------SPKQMLLGL---LEL-------QEDDEKVSHE
>XP_037145242_Zygotorulaspora_mrakii
------------------------------------------------------------
-MAGQPSISKFFKQVKIN-------EYKTTVDVKNSAGRIRSE---------LDSNADKM
ANEGGINPQ----------TTLKD--------------------------NIPQDAT---
--------------IKDCNMSN--------------KNQAREHVIVD-----VDDSEEEG
HSTAFQRKRTLP---------NSFDTAAYSNNVIIKPKRQTTVNKFK-DMKLTPLDQQIK
ELKESHLDKLLVVRVGYKYKCFAQDAVIASQILQIKLIAGKLTFDNS-------------
-------NPQDEEFRQFAYCSFPDTRLNVHLERLVHHDLKVGVVEQSETTAIKKYSKDKN
KSNVFQRNVTNTFSKATYGINNTFSPRS-GP-ILGE------------------------
------NNSIWALSA-----------TVGPEKSRSYA----LISVNFSKGEVVYDSFQET
SS-SLEKLITRLSYLEPKE---VVS--D-----------------------GQFTI----
---DITQCLRKRK---CI------------------------------------------
------------I-----HESISNVTPNLQISETCE--------KLKMNEHQLK----MV
DLLYHYIKSYGNEQILLLSSTYKPF-VSNTHMLLTSNTIQSLDIFSNE----GGKGSLFW
VLDHTRTSFGSRELKEWISKPLVNRSDIEDRLDAIQCIKGQINN-LFFESLNRVLKSSP-
---DLLRTLNRIAYG---------NTSRKEVYYFLKQLALF---ANHFETHANFLHHQLE
SSDGKIRKNSRLLTRILTEMRDYSKNS--KVTHF-LSMINVSAILEKDME---------K
QISEYF-NLNNYDH-----------SETLIQRQRQISAVKEELMDE-LVSIRKLLRRPH-
MDY--KDAVDYLIEVRN--TQIKDLP-----SDWVKVNDTKMVSRFHTPTTSRLVEKLQY
HKDLLLHEADEEFHRFLSRIKKE-YSNLRSYLQNYAVYDAILSLAATSCN---QGYVRPV
F-TSK--KQCIKSSNARNPVIESLDV---SYVPND--INMNEEDGKVLVLTGPNMGGKSS
YVRKVALLVILAQIGSFVPADYFEVSIFDSMFTRIGAYDDILRGQSTFKVEMLDIMRILE
GFSKTSLLLLDEVGRGTSTEDGKAIAFSLLKYFIGRLD-CPLILFTTHYPSL-AGLS---
STL-----------------LKNYYMDYEEQR---------T-A--GESWSSVVFLYKLR
PGTARNSFGMNVAKLAGIDKNIINTAFTVSECMRKES-ISSEKMALSFQMKKVMSSNAS-
--------------------S-NEKLVKL---LHV-----GKQENNNAAGCS
>XP_002497190_Zygosaccharomyces_rouxii
------------------------------------------------------------
-MAVQPTISKFFKSV--------------------------SK---------GDSKDNRA
SNNGGK-PN----------SSTHDAD-------GLSGPT---------DGTSKIDVS---
--------------VNDTVKGDKKRAR--------SAPKKNTEEFTESKED-SPENDEEE
YNEEEQEEEEVQ---------E----------VKPKKKKTAASRSPKTSSKLTPLDQQVK
ELKLKNFDKLLVVRVGYKYKCFAQDAVVASRILHIKLVPGKLTLDDS-------------
-------DPQDLQHKQFAYCSFPDSRINVHLVRLVTRNLKVGIVEQVETSALKKYSADSL
KSTVFERKVTTTVSKATYGINNTVESDK-KR-ILGD------------------------
------TSSIWALDV-----------ECHDDGTYHYW----LVSVDLNNGEVIHDEFEEQ
KH-STSQLELRMKYLEPVE---LIT--Y-----------------------RNLPD----
---AVTKVLQRANNDSLR------------------------------------------
------------I-----EDRKETVLPQLEGLK--Q--------HLNLPAETFK----LI
SALFGCLEDYKNEELLLIASNYKPF-SSKAHMLLNSNALESLDIFTNG----SGKGSLFW
VLDHTRTAFGYRQLREWISKPLLNRTDIEDRLDAVECVKEEINK-LFFESLNQLLKNTP-
---DLLRTLNRIAYG---------RTSRKEVYFFLKQLSLF---GGHFSAHSVYINSEIR
SSNGALYHRSKLLATLFQEMADFLDNS--PMPYL-MSMINVSAVMEKDME---------K
HVTGFF-NLNNYDN-----------SEVIIQRQREIGAVQDELTEE-LHRVQKMLGRPY-
LKY--KDEVEYLIEVRN--SQLKNLP-----PDWVKVNNTKMVSRFHTPITIKLVERLQY
HKDMLYNEAEAEYRRFLQKITKE-YQPLKKFIRNIGNYDSLLALAATSCN---ANYVRPI
F-TDE--KQCINAVNARNPVIESLDV---NYVSND--IKMSEKDGKVLIITGPNMGGKSS
YVRQVAFLVLLAQIGSFVPADHLELSIFDNIFTRIGAYDNLLRGESTFKVELLEVMQIIK
NSTSNSLLLLDEVGRGTSTEDGKAIAFTVLQYFLTMNG-CPFILFTTHYSMS-GLPN---
PAI-----------------LRHYHMDFVEER---------K-P--GENWPSVVFLYKLK
EGFAHNSYGLNVARLANLDRDIINRAYEISEHMRADY-ERIQNLELSWRIKKILSSPSI-
--------------------SMNQKVAKL---IDL-----NAK---------
>XP_003647260_Eremothecium_cymbalariae
------------------------------------------------------------
-MLHQPTISRFFRSNKKD-------HVPKKRT--------------------EEEEAK--
------------------LVEVVDSD-VDECLTVNSDSKLQSSITTAENSVEENEP----
EADTF-VPINESNLESITTPTTMKA--HKFTNYKFNNKDSLNTDKVRK-------TGFVK
RLDEILQKRSME--SMLQ--EDNLE-DVSDGKAKA-KKQKSN--------KLTELDQQFK
DLKLRNMDKVLVVRVGYKYKFFAEDAVLVSQLLQIKLVPGKLTVNET-------------
-------NPNDIKFKQFAYCTIPDVRLEVHLQRLIHHNLKVGLVEQTETSAVKK--NSGK
SNSVFSREVTSVFTRATYGINEIFGSKE-RH-VIGD------------------------
------STSIWGLVC------------DVQTIQTNYY----LISVNLNSGEVFYDEFKDE
KY-VNESLETRITYLNPSE---VVT--Q-----------------------EPLNP----
---IITKVFSNINPD-VR------------------------------------------
------------FIVEDTTDADKETLGKVEF-------------EFDTKGKIYV----AA
TLVHKYLSTFNNQELLQFKGNYKTF-SSKTQMTLSSNAFESLDIFINNTS-KDSKGSLLW
LLDHTRTPFGFRLLKNWISKPLIDVAEINKRLDAVECISSEIDK-IFIESLNNVLRDCQ-
---DLERILNRVAYG---------RTSKREVYLFLRQLAQF---ASLFKSHHRYIEDHIL
SENGRIFVGSKLLSSIFAELHNYLMTF--PIPKL-LSMINVEAALDKKQE---------R
GASEYF-NLNNYDN-----------AEALLSKLRDIDAVVEELHEE-LKNIRVVLKRPM-
MNY--QNETDFLIEVRN--TQIKSVP-----SDWVKVNSTKMVSRFRTPVTTKLSAKLQY
HKELLENIAEAEYAAFLKRITNE-YVGLKSAINKLATYDCILSLAATSVN---VDYVRPK
F-SNQ--SQYIKVKKARNPIIESLNV---NYIPND--VSMSQDGHKIMVITGPNMGGKSS
YVRQVALLVIIAQIGCFVPAEYAEFSIFDRIFTRIGAHDNLLRGDSTFKVEMTEVLHILK
SSTPRSLLLLDEVGRGTGTHDGISISYAILTYFIELRENCPLVLFITHYTAL-GNIK---
SEI-----------------LSNYHMSFIEEH---------R-P--GENWPSVTFLYKLQ
KGQAHNSYGLNVAKLANVPTSIINRAYQISEKMKKEI-ELNNEAILLSSVKRLLRTSPI-
-----------------K--APKLTLELV---T------KFV----------
>NP_984265_Eremothecium_gossypii
------------------------------------------------------------
-MLQQPTISRFFKSSSTR-------KKSEQRT--------------------AKEEAE--
------------------LMQLLESDGENNSATVPSDRK----------------P----
EAAPMHVGLGNKAAAGGAVPGQVKSATRGFEDFRFNRRREA-CGKEQE-------VGFAE
RLQRIMERR--E--GGCV--EEDET-ELDNEAPRS-KRAKPN--------RLTELDQQFK
DLKLQHMDKVLAVRVGYKYKFFAEDAVMVSRVLQIKLVPGKLTVHET-------------
-------DPADHKHKKFAYCTIPDTRLEVHLQRLMHHNLKVGVVEQTETSAVKK--NSGT
SSSVFSREVTNIFTRATYGINETFGTKD-RR-VLGD------------------------
------SASVWGLVC------------KRQPSYTRYF----LVSVNLNSGEVIFDDFKEE
RF-LTEALETRIKYTNPSE---VVV--G-----------------------DGLGS----
---EIEKVFH--------------------------------------------------
-----------------TSDSDI-TLNRIELVGLYEEIFSEPHPAFKGNVPLQT----AL
MLVHGYLTNFKNESLLFFKENFKPF-CSKTHMILPSSAIESLDIFENSTD-RSSKGSLLW
VLDHTRTNYGLRNLKNWIAKPLINIDQIQQRLDAVQCISTEVGN-IFIESLNNMLRDGQ-
---DLERILNRIAYG---------KTSRREVYLFLRELTQL---ATLFSSHHRYIETNVL
SANGKIRMQSSLLANIFTDLDEYWKQF--PIPNF-LAMINIDAALDKNPD---------R
PYVEYF-NLTKYDR-----------AEPLISKQQDIEAVIGELRDE-LKNIRVILKRPM-
LNY--KDEIDFLVEIRN--TQVSSVP-----VDWVKVASTKAVSRFQTPGTAKLVAKLQY
HKELLQDLALQEYESFIKRITGE-YTSLRKAILHLSTYDCILSLAATSCN---VDYVRPK
F-NTA--PQCINVINGRNPIIESLDV---RYMPND--VNLNREGKKIMIITGPNMGGKSS
YIRQVALLVIMAQIGCYVPAQEAEFSIFDQIFTRIGAYDNLLRNDSTFKIEMTEMVQILR
SSTENSLLLLDEVGRGTGTHDGISISYALLRYFIELHNACPLILFITHYASL-GSIR---
SPI-----------------LGNYHMSYIEEK---------R-P--GENWPSVVFLYKLK
EGRAHNSYGLNVAKLADIQTGIINRAYKISTMLKQEM-ESNSSIAAICTIKHALAGNSA-
-----------------A--SLKSAIETL---IESADHEQFVLNM-------
>XP_453028_Kluyveromyces_lactis
------------------------------------------------------------
--MYQPTISHFFKSSQ-P-------SSQTDTR--------------------QDEDQRLD
IESHEQRG--GANMNKDELINILGSD-------SESDQDLDEDLDQDQNNNQDQDQ----
---EQDRDLASKANNGRST--------------LSAERIE------RR-------PDFNE
KLKTIMRKRNAG--SMINTGSDDEN-D-DNDDVKSTKRTKAN------NKKLTELDQQFK
ELKLKHMDTILCVRVGYKYKFFAKDAEIVSNILQIKLVPGKKTLDES-------------
-------DPNDRNYRKFQYCSIPDTRLHVHLQRLVFFNYKVAVVEQTETSALKK--NNNS
G-SLFTREIKNIFTKVSYGINETFDKSE-DR-ILGD------------------------
------LTSVWAISI------------NETSKMRKVN----LISVQLNSGEIVHDQFSDD
IL-LNVNLEARIRYLNPTE---IIT--E-----------------------EELPP----
---SIRTIFTKLNQD-IQ------------------------------------------
------------FYQSHKEACPN-LFDALQ--------------GLDLNNELKR----LL
SVLHSYLSTFENTKVLYFASNYSSF-TAKNFMVLPRNTIESLEIFENSTT-NKTNGSLLW
VMDHTRTQFGYRLLRKWISKPLIDLKSILDRQDAITCIMKEVHS-IFFESFNELLRKSI-
---DLERALNRIAYG---------STSRKEVYFFLKQIATF---ASLFKSHHTFIHDQLH
KENSALRKTSCLLFNILQNLDAFFSAT--DLPLF-LQMINVDAALDKDSH---------K
NVIEFF-NLNKYDF-----------PEGLLHKYRDIEEVKTELDDE-LQNIKRVLKRPT-
LSY--KDTKDYLIEVRN--TQAKTVP-----SNWVKVNSTKAVSRFRTPKTEELVGKLLY
HNDLLNLLAEDEFKRFLQRIVDR-YAEIKTCINNLATYDCILSLAATSSN---VNYVKPK
L-TEL--HQKVKVKNGRNPIIESLDV---NYVPND--VLMSSNSGKINIITGPNMGGKSS
YIRQVALLVIMTQIGCYIPADSAEMSICDRIFTRIGSHDDLLNAKSTFQVEMSEVLHILN
SSTPRSLLLLDEVGRGTGTHDGLSISFAILNYFVYLADNCPLVLFITHYSAL-CQID---
SKL-----------------IANYHMSYIEKH---------Q-P--GEKWTNVIFLYKLV
LGQAHNSYGFNVAKLSNIPTEIINRAFEVSE---EKI-LSSKHHNFLEIMKALKRVNER-
-----------------K--LNKEALKKI---Q------AFIEDI-------
>XP_022675876_Kluyveromyces_marxianus
------------------------------------------------------------
--MYQPTISHFFKSSQAS-------SSQEASS--------------------KEEIQK--
----EDAGEVGENMNKQELINILDSD-------SDADSDIDVRI---ENGDIHKDS----
CPIDEQKEIGTDSVNGRDQ--KVKSVSLKLNGFASNGSIS------RQ-------DNFNE
RLKSIMKKRSIG--SLFSNESEEEA-DADEKKSKSAKKLKGS------S-KLTELDQQFK
ELKLNHMDTILCVRVGYKYKFFAQDAEIVSNILQIRLVPGKKTLDDS-------------
-------DPNDKNYRKFQYCSIPDTRLHVHLQRLVYFNYKVAVVEQTETSALKK--NSTN
GNTLFAREIKNIFTKVSYGVNESFNKAG-DD-VLGD------------------------
------LSSVWAISL------------NETSKLRKVT----IVSVHLNSGEVIFDQFTDD
KL-LNVNLEARIRHLNPTE---VIS--E-----------------------VELPA----
---SIKTIFTRINHD-AQ------------------------------------------
------------FYQSHKEDCPE-LMAILE--------------HLDLHPDIKR----LL
SILHSYLSTFENNKVLYFPSNYSSF-TSKHSMVLPNDSVVNLEIFENSTT-HKTMGSLLW
VMDHTRTTFGFRLLRKWISKPLIDIESIQQRQDAVTCIMAEVRN-IFFESLNEILSKSI-
---DLERSLNRIAYG---------STSRKEVYFFLKQIASF---SSLFNSHHVYIKDQLH
NENSRIRNGSVLLYNILKELNDFFVTT--NLPLL-LEMINVDAALDKNVH---------K
NAVEFF-NLTKYDS-----------SATLLQKHRDIEDVKMELEEE-LHNIRKILKRPA-
MNY--KDTKDYLIEVRN--TQIKSIP-----HDWVKINATKTVSRFRTPKTEALINKFRY
HNDLLSILAEEEFKNFLNRIIKD-YSHIKKCINNLATYDCILSLAATSSN---INYIKPC
F-TDK--SQTLKVKNGRNPIIESLDV---NYVPND--ILMSSNKSKINIITGPNMGGKSS
YIRQVALLVIMAQIGCYIPADSAELSICDRIFTRIGSHDDLVKGKSTFQVEMSEVLHILN
SATPQSLLLLDEVGRGTGTHDGLSISYAILEYFITLRERCPMVLFITHYSDL-CRID---
SPL-----------------VANYHMSFIEKY---------R-E--GEKWANVIFLYKLV
PGQTHNSYGFNVAKLSNIPTNIINRAFEVAQ---EKL-LSNKHNALIETINTMKNVNQR-
-----------------K--ITTEDIRRI---Q------FFTKDI-------
>XP_022627317_Lachancea_lanzarotensis
------------------------------------------------------------
-MPYQPAISRFFKSNSKS-----------TSS--------------------SNGSKG--
------------------------A----------------------QDAEISNDKHKID
ESKQSDIDPTTPPAYRPEVSINLMASRSALGEFSFLRRKNSNDTSQNGPLQARDSDAFSQ
KVSNALLKRSVG--AIELPGESESA-DGGSHTPPPDKKLKSG--------KLTPLDQQVK
DLKLQHMDKILAVRVGYKYKFFAMDAVVVSKILQIMLIKGKLTLDDS-------------
-------QSQDCHYKQLAYCSIPDNRLQIHLQRLLHHNLKVGVVEQVETQAIKK--VTGS
SSGVFKRQVDRVFTKATFAINETFSRTE-ID-HKED------------------------
------HNTIWTLRI------------DEDNRYSHFW----LLSVQLTSGEVIFDSFSDM
RN-STIELDKRVSYLKPVE---IIS--S-----------------------KKLPE----
---STTRFLKSRQPE-VQ------------------------------------------
------------IFDNDSLIPEDQDAEDMS--------------KFELAPGILE----LR
SLMRRYLETYNTEKIVDLPHNYKPF-TSKIHMVLSPNTLESLEIFENQTD-QTRRGSLLW
LLDHTRTPYGYRLMRDWISKPLIDRSSINRRLDAIECVKEEITN-IFMEGLGNVLKDTP-
---DLLRNLNRISYG---------QTSRKELYFFLKHLDIV---AKHFQSHHFYFQEQVI
APSGRVHEKSELLAALLTQLNDALQTL--DVTNL-LTMINVGAVLDKDKE---------K
QCVEFF-NLSKYDR-----------PEPIVAKLNDIENVKQALKNE-LDNIRRLLKRPR-
FFF--KDEIEYLIEVRN--TQLAGLP-----KDWIKANSTKTLSRFRTPETSKLVEQLEY
HKNVLTIICEEHFKEFGRRISLE-YHLLRKLIGNLAIFDCLLSLAATSFN---RNYVRPK
L-LDD--RRHIKIRNGRNPIIESLDV---NYVAND--VYMKEDENKLMIITGPNMGGKSS
YIRQVALISILAQIGSFVPADSAELPLFESIFTRIGAHDNLIKGDSTFKVEMLEMLDIIK
NSGENSLLLLDEVGRGTGTTDGISISFSIIKHFLGLVDKCPFILFITHYPVL-GSIH---
SPL-----------------LDNYHMAYIEEK---------R-Q--GENWPTVVFLYKLK
KGLASDSYGLNVARLSRIPTDVINKAYAVSQRLKAEM-ESEESLHFTSVLKCVL-TAKT-
-----------------L--SHQQKLSRL---LDMDEATSFS----------
>XP_002551784_Lachancea_thermotolerans
------------------------------------------------------------
-MSYQPAISKFFKSNSKN-------SAKRSAS--------------------GNGNTG--
------------------------SPSPQPVTGSRSQSSGFWKDTARKSGDGTAEKH---
EANAAD----------PARAVSKVA-KAALSEYSFTRAKSTEDAPSRRGIQ--ESDDFSE
KVQSALRKRASG--TLDREADQDSSTDAAAIEPASKKSRKSD--------KLTPLDQQVK
DLKLQHMDKILAVRVGYKYKFFAMDAVIVSKILQIMLISGKLTLDDS-------------
-------HPCDRSYKQLAYCSIPDNRLQVHLQRLLRHNLKVGVVEQAETQAIKR--AHGT
SSGVFRRKVDKVFTKATFSINETFNRAE-AN-STGE------------------------
------LSTIWALKA------------AEDEHFFHFW----LLSVQLSSGEVIHDKFSDR
KKMSAIELDKRISYLSPIE---VVS--R-----------------------GPLPE----
---VIVSFIKKRQSE-VQ------------------------------------------
------------FYDLSTSEPEAPQGSHLG--------------GIKLPEELLE----LR
ATLRHYLENYDTHKILDILHNYKPF-DTKTNMILSPNTLESLEIFENQTD-LTTRGSLMW
ILDHTRTPYGYRLLREWISRPLTDKNEINKRLDAIECARKEITS-IFMEALSNMLKDTP-
---DFLKNLNRISYG---------QTSRQEVYVFLKHLDKI---AKHFISHHYYLQEQVF
DTGGRVHQRSTLLTSVLQQLDDALRKI--NVTHL-LNMINVEGALDKNKE---------K
SCNEFF-DLNNYDN-----------AEVIISKLRDIDSVKEELQRE-LERIRRVLRRPR-
FFF--KDEIEYLIEVRN--TQLNGLP-----TDWVKVASTKTLSRFRTPETTKLVNQLEY
HKNLLTYVCDEEFKKFLVRISAD-YAQLRDIINKLATFDCILSISAASFN---RNYVRPK
F-SEN--SRQINIKNGRNPIIESLDV---NYVAND--VHMKEDANKLMIITGPNMGGKSS
FIRQVALIGILAQIGSFVPADSAEIPIFNNVFTRIGAHDNLIKGDSTFKVEMLEMLDILK
NCNENSLLLLDEVGRGTGTTDGVSISYAIIKHFTSMETKCPFILFITHYPIL-GSIT---
SPL-----------------LDNYHMSFIEER---------R-P--GERWPTAVFLYKLT
RGLASDSYGLNVARLANIPTDIINKAFEISEQAKFEM-EGDKHLRFISAVKAAL-LDKG-
-----------------S--SYKEKLLRL---LEIEE---------------
>XP_020061648_Aspergillus_aculeatus
---------------------------------------------MPLPTSSPS--SSQN
TKRKQSTLASFFTKKSQPLQPGSVNGVDRQTKLAETDSETTATEKLRNRQDDVTRDK-KD
EDYDDDDIVVPAPKRSKLNGSHSQENG-----------------SKTGSSVIEEHIP---
VS-QSS-QRTDLSRFASS--PAA--GFGTQRHQEPEPTEIKQRQKELEDLHQKFVRRLGG
ADCLIGINRHATGVTDVVSTEDAAEGEEDEDLA-PAPPPRGKSAGKKGASKLTPMERQVI
DIKRKHKDAVLVVEVGYKFRFFGEDARIAAKELSIVCIPGKLRFDEH-------------
--------PSEAHLDRFASASIPVHRLHVHVKRLVAAGHKVGIVRQIETAALKAAGDNRN
AP--FERKLTSLYTKGTY---------------IDD----VDGLEG-----------PAA
SG-GASPATGYLLCIT-----ETNAKGWGNDEKVQVG----IVAVQPATGDIIYDDFEDG
FMR--TEIETRLLHIAPCE---VLI--V-----------------------GELSR----
---ATEKLVKHLSGSKLN------------------------VFGDKTRVERAPKSKTAA
AESHSHVSSFYAGKMKAASAEDDVQASSL----LQK--------VVNLPEQITI----CL
SAMIAHLQEYGLEYVFQLTKYFQHF-SSRSHMLLNGNTLMSLEIYQNQTD-HTTKGSLFW
TLDRTQTRFGQRLLRKWVGRPLLDKTALEARVNAVEEL-QSPEKTIMVERLKSLFAKIKS
---DLEKSLIRIYYG---------KCTRPELLTVLQTMQMI---AQEF--AD-------I
KSAADAGFESPQIGEAIASLPTILN----DVVSF-LDKINMHAARN-------------D
DKYAFFRE------AEE--------TEDISDHKLGIASVEHDLQEH-RNVAGEKLGKKS-
VEYKSVAGIDYLIEVDNSSPFIKKVP-----ASWAKISGTKKVSRFHTPEVIQLIRQRDQ
HKEALAAACDRAFRALLADIAAQ-YQAFRDCVQALATLDCLISLATIASQ---PGYVKPQ
Y-T-D--STCISVEQGRHPMVEQLLLG--SYVPND--INLESDKTRALLVTGPNMGGKSS
YVRQVALIAIMGQIGSYVPAQSAKLGMLDAVFTRMGAFDNMLAGESTFMVELSETADILK
QATPRSLVILDELGRGTSTHDGVAIAQAVLDYMVRS-I-KSLTLFITHYQHL-SSLVHSF
PDN----------------ELRNVHMHFTESG---------T-G--Q--DEEITFLYEVR
EGVAHRSYGLNVARLANLPGPLLQQARQKSKELEERI-RR-------RKLAGLVSAVGK-
------AVGDSTSADD------EGLMDRL---ISSAEQL-------------
>XP_001273287_Aspergillus_clavatus
---------------------------------------------MPLRSSQSSPPASQS
FKRKQPTISSFFTKKPPTSQEKA-QEPEDEPAASRRQFANALDKATRVKEHGAPAERDEE
QEEEEEDIVAPAPKRIKTNGVHEKEPASA---------------AKEVSSASR-PAP---
PL-ASS-QRTELYKFASS--PADGAGAGVDRPEDP---ETKQRQAERERLHQLFVKKLGG
ADCAVGIGRSAGGDAPS-GAEEAAEGDEDEEVA-PAPAAKGRGSKKAGGGKLTPLEKQVI
EIKRKHMDTVLVIEVGYKYRFFGEDARIAAKELSIVCIPGKMRFDEH-------------
--------PSEAHLDRFASASIPVHRLHVHVKRLVAAGYKVGVVRQLETAALKAAGDNRN
AP--FSRKLTNLYTKGTY---------------VDD----VEGLEGPT---------PAA
SG-GASPATGYLLCIT-----ETNAKGWGNDERVHVG----IVAVQPNTGDIIYDDFEDG
FMR--SEVETRLLHIAPCE---LVI--V-----------------------GELSK----
---ATEKLVQHLSGSKLN------------------------TFGDKVRVERVGKKKTAV
AESHSHVANFYASKLKAA-SVDDTQTSNL----LQK--------VLTLPEQVTV----CL
SAMIEHMTEYGLEHIFQLTKYFQHF-SSRSHMLLNANTLVSLEIYQNQTD-HSTKGSLFW
TLDRTQTRFGQRLLRKWVGRPLLDKSRLEERVNAVEEL-KNPEKTVQVERLKRLLGRIKS
---DLEKNLIRIYYG---------KCTRPELLTVLQTLQTI---AQEY--AD-------V
KSPEDNGFASPVLGEAVASLPTILK----DVVAF-LNKINMHAARS-------------D
DKYEFFRE------SEE--------TDEISEHKLGIASVEHELEEH-RAVAAGILKWPK-
VVYVTSSGIEYLIEVENTSNAIKRVP-----ASWVKVSGTKKLSRFHTPEVIQLLRQRDQ
HKEALAAACDKAFAALLAEIAVN-YQLFRDCVQALATLDCLLSLAAIASQ---PGYVKPE
Y-T-D--HTCICVEQGRHPMVEQLLLD--SYVPND--TDLDTDQTRALLVTGPNMGGKSS
YVRQVALIAIMGQIGSYVPARSAKLGMLDAVFTRMGAFDNMLAGESTFMVELSETADILK
QATPRSLVILDELGRGTSTHDGVAIAQAVLDYMVRT-I-RSLTLFITHYQHL-SNMTQSF
PDH----------------ELRNVHMRFTESG---------A-G--Q--DEEITFLYEVG
EGVAHRSYGLNVARLANLPAPLLDVAKLKSAELEEQI-RR-------RRLARLLTAVGE-
------VMSDPAKG-D------EDFLERL---MSTAEQL-------------
>XP_001261369_Aspergillus_fischeri
---------------------------------------------MTLSSSQSSPPSSQN
LKRKQQTISSFFTKRAPTAEKRS-NDLEDGRATTQKGAEMPLRETT--------GDQDDL
VDDEDGDIVVRAPKRVKTNRV---DPENGFG-----------R------NVTRGPDP---
PS-SSS-QRTNLCKFASS--PAD--DAGIEKADDP---EARQRQLEREKLHKLFVKKLGG
ADCLIGIGRNATTEAPS-GTEEVAEGDEDDESA-PPPRSKGKGASKKGGSKLTPLEKQVI
EIKRKHMDTVLVIEVGYKFRFFGEDARIAAKELSIVCIPGKMRFDEH-------------
--------PSEAHLDRFASASIPVHRLHVHVKRLVSAGYKVGVVRQLETAALKAVGDNRN
AP--FSRKLTNLYTKGTY---------------VDD----VEGLDGAT---------PAA
SG-GASPATGYMLCIT-----ETNAKGWGNDEKVHVG----IVAVQPNTGDIIYDDFEDG
FMR--SEVEARLLHIAPCE---LVI--V-----------------------GELSK----
---ATEKLVQHLSGSKLN------------------------TFGDKVRVDRVAKKKTAV
AESHSHVANFYAAKLKAANTADDAPASNL----LQK--------VLNLPEQVTV----CL
SAMIEHLTEYGLEHIFELTKYFQHF-SSRSHMLLNANTLVSLEIYQNQTD-HSAKGSLFW
TLDRTQTRFGQRLLRKWVGRPLLDKERLEERVNAVEEL-KSPDRTVQVERLKILLGRIKS
---DLEKNLIRIYYG---------KCTRPELLTVLQTLQTI---AQEY--VD-------V
KTPEDSGFTSPILGEAIARVPSILE----DVVKF-LNKINMHAARN-------------D
DKYEFFRE------SEE--------TEGISEHKCGIASVEHELEEH-RSVAAGILKWPK-
VTYVTSSGIEYLIEVENTAAAIKRVP-----ASWVKVSGTKKLSRFHTPEVIQLLRQRDQ
HKEALAAACDQAFAALLAEIATN-YQSFRDSVQSLATLDCLLSLAAIASQ---PGYVKPE
Y-T-D--QTCIHVEQGRHPMVEQLLLD--SYVPND--IDLDSDRTRALLVTGPNMGGKSS
YVRQIALIAIMAQIGSYVPARSAKLGMLDAVFTRMGAFDNMLAGESTFMVELSETADILK
QATPRSLVILDELGRGTSTHDGVAIAQAVLDYMVRT-I-RSLTLFITHYQHL-SNMAQSF
PNH----------------ELRNVHMRFTESG---------S-G--K--DEEITFLYEVG
EGVAHRSYGLNVARLANLPAPLLEVARQKSSELEERI-RR-------RRLAGLRADVGG-
------LMEDPAKG-D------EDFFQRL---ISNAEQL-------------
>XP_041141685_Aspergillus_flavus
---------------------------------------------MPL-SSQPS--SS-N
LKRKQPTISSFFTKKPQLSQESISNDVLEKEERDEEREEVAKQEEGLREN---GGTRSNN
VDDDEDDVVAPASKRARTNGSHSQNT------------------IETPKEKHVERPL---
PS-DSI-QKTELSKFASS--PAT-------------EGETKERTKERERLHQKFVRRLGG
PDCLIGIGRNTAPEA---VPEEVGEGDEDDEPS-PPPAAKGKATAKKGARKLTPMEKQVI
DIKRKHMDTVLVVEVGYKFRFFGEDARTAAKELNIVCIPGKFRFDEH-------------
--------PSEAHLDRFASASIPVHRLHVHVKRLVSAGHKVGVVRQMETAALKAAGDNRN
AP--FGRKLTNLYTKGTY---------------IDD----MEGLEGST---------ASM
SATGTSMATGYMLCIT-----ETNTKGWGNDEKVLVG----IVAVQPATGDIVYDEFEDG
FMR--SEIETRLLHLAPCE---VLI--V-----------------------GDLSK----
---ATEKLVQHLSGNKTN------------------------AFGDEIRVERAPKAKTAA
AESHSHVSSFYAERMKKVNATNDVQASSL----LQK--------VLNLSEQATI----CL
SSMIKHMSEYGLEHVFQLTKYFQHF-SSRSHMLLNANTLNSLEIYHNQTD-HSTKGSLFW
TLDRTQTRFGQRMLRKWVGRPLLNKLGLEERVDAVEEL-KNLERVALVEQMKCLLGRIKT
---DLEKSLIRVYYG---------KCTRPELLTLLQTLQMI---AQEF--AG-------V
QSPADTGFSSPLISKAVASLPTILE----DVVRF-LDKINMHAAKN-------------D
DKYEFFRE------SEE--------TDEITEHKLGIGAVEHDLEEH-RSTAGEILGKRK-
VDYVTVAGIEYLIAVENKSPSIKKVP-----ASWVKISGTKAVSRFHTPEVIRLLRQRDQ
HKEALAAGCDKAYATFLAEISAS-YQSFRDSVQSLATLDCLISLATIANQ---PGYVKPE
Y-T-N--HTCIQVDQGRHPMVEQLLLD--SYVPND--IDLDSDKTRALLVTGPNMGGKSS
YVRQVALIAIMGQIGSYVPARSAKLGMLDAVFTRMGAFDNMLAGESTFMVELSETADILK
QATPRSLVILDELGRGTSTHDGVAIAQAVLDYMIRS-I-RSLTLFITHYQHL-SSMVHSF
PDH----------------ELRNVHMRFTESG---------P----T--EEEITFLYEVR
EGVAHRSYGLNVARLANLPAPLIELAKQKSAELEQKI-HR-------RRLAGLVRTVGD-
------ILADSAKA-D------ESLIERL---ISSAEQL-------------
>XP_749062_Aspergillus_fumigatus
---------------------------------------------MTLSSSQSSPPSTQN
LKRKQQTISSFFTKRAPSAEKRS-NDIEDGRATTQKGAEMPLRETA--------GDQNNL
EDDEDGDVVVRAPKRVKTNGV---DPENGFG-----------RNIKEASNIARRPDP---
PL-SSS-QRTNLYKFASS--QAD--DAGIEKTDDP---EARQRQLEREKLHKLFVKKLGG
ADCLIGIGRDATTEAPS-GTEDVAEGDEDDESP-PQPRSKGKGLSKKGGSKLTPLEKQVI
EIKRKHMDTILVVEVGYKFRFFGEDARIAAKELSIVCIPGKMRFDEH-------------
--------PSEAHLDRFASASIPVHRLHVHVKRLVSAGYKVGVVRQLETAALKAAGDNRN
AP--FSRKLTNLYTKGTY---------------VDD----VEGLDGAT---------PAA
SG-GASPATGYMLCIT-----ETNAKGWGNDEKVHVG----IVAVQPNTGDVIYDDFDDG
FMR--SEVETRLLHIAPCE---LVI--V-----------------------GELSK----
---ATEKLVQHLSGSKLN------------------------TFGDKVRVDRVAKKKTAV
AESHSHVANFYAAKLKAANTADDAPASNL----LQK--------VLNLPEQVTV----CL
SAMIQHLTEYGLEHIFELTKYFQHF-SSRSHMLLNANTLVSLEIYQNQTD-HSAKGSLFW
TLDRTQTRFGQRLLRKWVGRPLLDKERLEERVNAVEEL-KSPERTVQAERLKIMLGKIKS
---DLEKNLIRIYYG---------KCTRPELLTVLQTLQTI---AQEY--VD-------V
KTPQDSGFTSPILGEAIARVPSILG----DVVKF-LNKINMHAARN-------------D
DKYEFFRE------SEE--------TEGISEHKCGIASVEHELEEH-RSVAAGILKWPK-
VTYVTSSGIEYLIEVENSAAAIKRVP-----ASWVKVSGTKKVSRFHTPEVIQLLRQRDQ
HKEALAAACDQAFAALLAEIASN-YQSFRDCVQSLATLDCLLSLAAIASQ---PGYVKPE
Y-T-D--QTCIHVEQGRHPMVEQLLLD--SYVPND--IDLDSDKTRALLVTGPNMGGKSS
YVRQIALIAIMAQIGSYVPARSAKLGMLDAVFTRMGAFDNMLAGESTFMVELSETADILK
QATPRSLVILDELGRGTSTHDGVAIAQAVLDYMVRT-I-RSLTLFITHYQHL-SNMAQSF
PDH----------------ELRNVHMRFTESG---------S-G--K--DEEITFLYEVG
EGVAHRSYGLNVARLANLPAPLLEVARQKSSELEERI-RR-------RRLARLLADVGG-
------LIEDPAKG-D------ENFFQRL---ISNAEQL-------------
>XP_661353_Aspergillus_nidulans
---------------------------------------------MPLPSSQPSASSSPN
LKRKQPTISSFFTKKPQAPKQSTSNE---GP-APIDNDSE-------ITD--------KL
AEDDEEDIVAPVPKRTKSNGSLTVNRPQS---------------PKAKSVSRVEQ-----
---ESS-QRTELSKFASS--PAI--ETEGNEATELD-GSAKVRQQEREKLHQRFVRKLGG
PDCLVGIGRNCVGETT--SIEEAAEGDEDDETP-QPVQPKGK-AGKKGGGKLTPMEKQVI
EIKKKHMDTILLIEVGYKFRFFGEDARIAAKELSIVCIPGKFRYDEH-------------
--------PSEAHLDRFASASIPVQRLHVHVKRLVAAGHKVGVVRQLETAALKAAGDNRN
AP--FVRKLTNVYTKSTY---------------IDD----IESLEGST---------AGA
SG-AS--ATGYILCIT-----ETNARGWGNDEKVHVG----IVAVQPTTGDIVYDEFDDG
FMR--SEIETRLLHIAPCE---MLI--V-----------------------GELSK----
---ATEKLVQHLSGSKMN------------------------VFGDKVRVERAPKAKTAA
AESHSHVSSFYAEKMKSADAADDEVASNL----LQK--------VLGLPDQVTI----CL
SAMIKHMTEYGLEHVLQLTKYFQHF-SSRSHMLLNGNTLTSLEIYQNQTD-YSSKGSLFW
TLDRTQTRFGQRMLRKWVGRPLLDRRQLEDRVNAVEEL-KDFRNVVMVERIKGLLGKIKH
---DLEKGLIRIYYG---------K--------------MI---AQEF--AD-------I
ESPADTGFSSPAISQAIMSLPTILK----DVVFF-LNKINMHAARN-------------D
DKYEFFRE------EEE--------TEEISEHKLGIGAVEHELEEH-RPVAGEALGKKM-
VTYVSVAGIDYLVEVENNSPAIKRVP-----ASWMKISGTKKVSRFHTPEVVKMIRQRDQ
HREALAAACDKAFLALQAEIATN-YQALRDCVQSLATLDCLVSLATLASQ---PGYVKPE
Y-T-E--ETCIHVEQGRHPMVEQLLLD--SYVPND--INLDSSKTRALLVTGPNMGGKSS
YVRQVALIAIMGQIGSYVPAQAAKLGMLDAVFTRMGAFDNMLAGESTFMVELSETADILK
QATPRSLVILDELGRGTSTHDGVAIAQAVLDYMVRS-I-RSLTLFITHYQHL-SAMVHSF
PDG----------------ELRNVHMRFSESG---------T-G--A--DEDITFLYEIG
EGVAHRSYGLNVARLANLPAPLLEMAKQKSAELEEKI-RR-------RRLAGFVAAVGA-
------VVQSNQA--D------ESVIERL---VSSMEEL-------------
>XP_001396245_Aspergillus_niger
---------------------------------------------MPLPSSQNS--SSPG
VKRKQSTLASFFTKKPQTAQQASVNVVEEKSPAATFD-------KADNQERAAKKDK-AL
TDDEEDDIVAPAPKRVRTNGLYPASRE-----------------EIPNSTSTTERPP---
AL-TSS-QRTERFKFSSS--PAV--NTGVEGSQAAVELEAGQRQKEREELHHKFVRKLGG
ADCLIGIGRNAISEA---TPEEGAEPEDEEEAA-PPPPAKGKAAAKKGGSKLTPMEKQVI
DIKRKHMDTVLVVEVGYKFRFFGEDARVAAKELSIVCIPGKLRFDEH-------------
--------PSEAHLDRFASASIPVHRLHVHVKRLVAAGHKVGVVRQIETAALKAAGDNRN
AP--FVRKLTNLYTKGTY---------------IDD----AEGLGGPM---------PAA
SG-GASPATGYLLCIT-----ETNAKGWGNDEKVQVG----IVAVQPATGDIVYDDFEDG
FMR--SEIETRLLHIAPCE---LLI--V-----------------------GELSK----
---ATEKLVQHLSGSKLN------------------------VFGDKTRVERVLKSKTAA
AESHSHVSSFYAGKMKTASAADDAQASSL----LQK--------VLNLPEQVTI----CL
SSMIEHMKEYGLEYVFELTKYFQHF-SSRSHMLLNGNTLMSLEIYQNQTD-HTTKGSLFW
TLDRTQTRFGQRMLRKWVGRPLLDKSRLEERVNAVEEL-KNPEKTVMVERLKGLLGKVKS
---DLEKSLIRIYYG---------KCTRPELLTVLQTMQMI---AQEF--SD-------V
KSPADTGFASTAINEAITCLPTILE----DVVAF-LDKINMHAAKS-------------D
DKYAFFRE------AEE--------TEDISDQKLGIASVEHELEEH-RSVAGQKLGKKT-
VEYKSVAGIDYLIEVENSSASIKRVP-----ASWVKVSGTKKVSRFHTPEVIQLMRQRDQ
HKEALAAACDQAFISLLADIATK-YQPFRDSVQALATLDCLIALATIASQ---PGYVKPE
Y-T-D--HTCIQVDQGRHPMVEQLLLD--SYVPND--IDLDSDKTRALLVTGPNMGGKSS
YVRQVALIAIMGQIGSYVPAQSAKLGMLDAVFTRMGAFDNMLAGESTFMVELSETADILK
QATPRSLVILDELGRGTSTHDGVAIAQAVLDYMVRS-I-RSLTLFITHYQHL-SSMVHSF
ADQ----------------ELRNVHMRFTESG---------T-G--T--DEEITFLYEVG
EGVAHRSYGLNVARLANLPGALLDQARQKSKELEEKI-RR-------RKLAGLVTAVGE-
------VIEGSK---D------ENMIERL---ISSAEQL-------------
>XP_015403151_Aspergillus_nomiae
---------------------------------------------MPL-SSQAS--SSPS
LKRKQPTISSFFTKKPQLSQESTLNDALEKYERGQEGEEATKKEEALKEN---CSTRLNN
V-DDEDDVVAPAPKRARTNGSYSQNT------------------TESPKETHIERPR---
LS-DSS-QKTELSKFASS--PAT-------------EGETKERTKEREKLHQKFVRRLGG
PDCLIGIGRSTAHEA---VPGEVGEGDEDDETS-PPPAAKGKAATKKGGHKLTPMEKQII
DIKRKHMDTVLVVEVGYKFRFFGEDARTAAKELNIVCIPGKFRFDERKYRFQFTPYLVLL
AFTQSVLDPSEAHLDRFASASIPVHRLHVHVKRLVSAGHKVGVVRQMETAALKAAGDNRN
AP--FGRKLTNLYTKGTY---------------IDD----MEGLEGST---------ASI
SAAGTSMATGYMLCIT-----ETNAKGWGNDEKVNVG----IVAVQPATGDIVYDEFEDG
FMR--SEIETRLLHLAPCE---VLI--V-----------------------GDLSR----
---ATEKLVQHLSGNKTN------------------------AFGDEIRVEKFPKAKTAA
AESHSHVSSFYAERMKNANATDDAQASSL----LQR--------VLNLSEQVTI----CL
SSMIKHMSEYGLEHVFQLTKYFQHF-SSRSHMLLNANTLNSLEIYHNQTD-HSTKGSLFW
TLDRTQTRFGQRMLRKWVGRPLLDKSSLEERVDAVEEL-KNSERVALVEQLKGLLGRIKT
---DLEKSLIRVYYG---------KCTRPELLTLLQTLQMI---AQEF--AG-------V
QSPADTGFSSPLISKAVASLPTILE----DVVHF-LDKINMHAAKN-------------D
DKYEFFRE------SEE--------TDEITEHKLGIGAVEHDLEEH-RSTAGECLGKKK-
VEYVTVAGIEYLIAVENKSPSIKKVP-----ASWVKISGTKAVSRFHTPEVIRLLRQRDQ
HKEALAAGCDKAYASFLGEISAS-YQSFRDSVQFLATLDCLISLATIANQ---PGYVKPE
Y-T-D--RTCIHVDQGRHPMVEQLLLD--SYVPND--IDLDSDKTRALLVTGPNMGGKSS
YVRQVALIAIMGQIGSYVPAQSAKLGMLDAVFTRMGAFDNMLAGESTFMVELSETADILK
QATPRSLVILDELGRGTSTHDGVAIAQAVLDYMIRS-I-QSLTLFITHYQHL-SSMIHSF
PDH----------------ELRNVHMRFTESG---------L----T--EEEITFLYEVG
EGVAHRSYGLNVARLANLPAPLIELAKQKSAELEQKI-RR-------RRLAGLVRTVGD-
------VLSDPAKA-N------ETLIEQL---ISSAEQL-------------
>XP_001817247_Aspergillus_oryzae
---------------------------------------------MPL-SSQPS--SS-N
LKRKQPTISSFFTKKPQLSQESISNDVLEKEERDEEREEVAKQEEGLREN---GGTRSNN
VDDDEDDVVAPASKRARTNGSHSQNT------------------IETPKEKHVERPL---
PS-DSI-QKTELSKFASS--PAT-------------EGETKERTKERERLHQKFVRRLGG
PDCLIGIGRNTAPEA---VPEEVGEGDEDDEPS-PPPAAKGKATAKKGARKLTPMEKQVI
DIKRKHMDTVLVVEVGYKFRFFGEDARTAAKELNIVCIPGKFRFDEH-------------
--------PSEAHLDRFASASIPVHRLHVHVKRLVSAGHKVGVVRQMETAALKAAGDNRN
AP--FGRKLTNLYTKGTY---------------IDD----MEGLEGST---------ASM
SATGTSMATGYMLCIT-----ETNTKGWGNDEKVLVG----IVAVQPATGDIVYDEFEDG
FMR--SEIETRLLHLAPCE---VLI--V-----------------------GDLSK----
---ATEKLVQHLSGNKTN------------------------AFGDEIRVERAPKAKTAA
AESHSHVSSFYAERMKKVNATNDVQASSL----LQK--------VLNLSEQATI----CL
SSMIKHMSEYGLEHVFQLTKYFQHF-SSRSHMLLNANTLNSLEIYHNQTD-HSTKGSLFW
TLDRTQTRFGQRMLRKWVGRPLLNKLGLEERVDAVEEL-KNLERVALVEQMKCLLGRIKT
---DLEKSLIRVYYG---------KCTRPELLTLLQTLQMI---AQEF--AG-------V
QSPADTGFSSPLISKAVASLPTILE----DVVRF-LDKINMHAAKN-------------D
DKYEFFRE------SEE--------TDEITEHKLGIGAVEHDLEEH-RSTAGEILGKRK-
VDYVTVAGIEYLIAVENKSPSIKKVP-----ASWVKISGTKAVSRFHTPEVIRLLRQRDQ
HKEALAAGCDKAYATFLAEISAS-YQSFRDSVQSLATLDCLISLATIANQ---PGYVKPE
Y-T-N--HTCIQVDQGRHPMVEQLLLD--SYVPND--IDLDSDKTRALLVTGPNMGGKSS
YVRQVALIAIMGQIGSYVPARSAKLGMLDAVFTRMGAFDNMLAGESTFMVELSETADILK
QATPRSLVILDELGRGTSTHDGVAIAQAVLDYMIRS-I-RSLTLFITHYQHL-SSMVHSF
PDH----------------ELRNVHMRFTESG---------P----T--EEEITFLYEVR
EGVAHRSYGLNVARLANLPAPLIELAKQKSAELEQKI-HR-------RRLAGLVRTVGD-
------ILADSAKA-D------ESLIERL---ISSAEQL-------------
>XP_040636916_Aspergillus_ruber
---------------------------------------------MPQPPSQGPASSPPD
RKRKQPTIASFFGKKPSSSQQSP-SGVGSQPQPKPKERENAQGDKENKDRVVKEKEDEDE
DEDEDEEVVAPAPKRARVNGSQD---------------------SGRKASTAEEQDP---
VA-DVS-QKTDLSKFTSS--PAG-EAAEKTQDADADDLEAKRRQKEKEKLHQKFVKRLGG
ADCLIGIGSDPAKDTTG-GTEEAVEAEDDEEPA-K-PAPKGK-ATKKGGSKLTPLEKQVI
DIKKKHMDTILVVEVGYKFRFFGEDARVAARELSIVCIPGKMRYDEH-------------
--------SSEAHIDRFASASIPVHRLHVHVKRLITAGYKVGVVRQVETAALKAAGDNRN
AP--FGRKLTNLYTKGTY---------------IDD----VEGMEGPA---------PAA
SE--GSPATGYLLCII-----ETNAKGWGNDEKVHVG----IVAVQPATGDVIYDDFEDG
FMR--SEIETRLLHIAPCE---LLI--V-----------------------GELSK----
---ATEKLVQHLSGSKLN------------------------VFGDKVRVERTEKKKTAA
AESHSHVSSFYAEKMKSSNAADDAQASNL----LQK--------VLSLPEQVTI----CL
SAMISHMTDYGLEHVFELTKYFQHF-SARSHMLLNGNTLVSLEIYQNQTD-HSAKGSLFW
TLDRTHTRFGQRMLRKWVGRPLLDKERLEERINSVEEL-MSSERTALVERIKVLLGKIRS
---DLERSLIRIYYG---------KCTRPELLTVLQTMQMI---AQEF--SD-------I
KSPADTGFKSSVVREALASLPTILE----DVVFF-LNKINMHAAKS-------------D
DKYAFFRE------SEE--------TEEISEEKLGIASVEHDLAEH-RAVAGEMISKK--
VDYAAVAGIEYLIEVENSSSTIKKVP-----ASWVKVSGTKKVSRFHTPEVIQLLRQRDQ
HKEALAAACDKAYISLLAEISTH-YQPFRDSVQSLATLDCLISLATIANQ---PGYSKPE
Y-T-D--ETCICVEKGRHPMVEQLLLD--TYVPND--IDLASDQTRALLVTGPNMGGKSS
YVRQIALIAIMGQIGSYVPAQSAKLGMLDAVYTRMGAFDNLLAGESTFMVELSETADILK
QATPRSLVILDELGRGTSTHDGVAIAQAVLDYMVRS-L-RSLTLFITHYQHL-SNMVHSF
RDH----------------ELRNVHMRFTESR---------T-N--TEEEEEITFLYEVG
EGVAHRSYGLNVARLANLPAPLLDLAKRKSAELEENI-RR-------KRLRGLVSAVGE-
------VLAEDG---K------DGLIERL---VGSAEQL-------------
>XP_040703567_Aspergillus_sydowii
---------------------------------------------MPLPSSQTSASSPPS
LKRKQPTISSFFTKKPLGSQQSPRNEVNRSPSAPINNPEEPENAEHPVEE--------EE
EEEDEE-IVAPAPKRVKSNGSQQESRMQN---------------PKAKPAFHAEQAP---
QP-ANS-QRTELSKFTSS--PAV--ATGVDGECELDNGEAKARQKEREKLHQKFVRRLGG
PDCLIGIGRNSASETT--PIEETGEGEEDEEAA-QP-PPKGKAAGKKGGNKLTPMEKQVI
EIKKKHMDTILLVEVGYKFRFFGEDARVAAKELSIVCIPGKFRYDEH-------------
--------PSEAHLDRFASASIPVQRLHVHVKRLVTAGHKVGVVRQLETAALKAAGDNRN
AP--FVRKLTNVYTKSTY---------------IDD----IEGLEGST---------VGT
SG-AS--ATGYILCIT-----ETNARGWGNDERVHVG----IVAVQPTTGDIVYDEFDDG
FMR--SEIETRLLHIAPCE---LLI--V-----------------------GNLSK----
---ATEKLVQHISGSKMN------------------------VFGDEVRVERAPKERTAA
AEAHNHVSSFYAEKMKSADATDDEIASDL----LQK--------VLNLPDEATI----CL
SSMIKHMTEYGLEHVLQLTKYFQHF-SSRSHMLLNGNTLTSLEIYQNQTD-HSSKGSLFW
TLDRTQTRFGQRLLRKWVGRPLLDKRQLEDRVNAVEEL-KDSQNTALVERIKGLLGKIKH
---DLEKGLIRVYYG---------KCSRPELLTILQTMQMV---AQEF--AD-------I
KSPVDTGFSSPAISQAIVSLPTILQ----DVVSF-LNKINMHAAKN-------------D
DKYAFFRE------EEE--------TEEISEHKLGIGAVEHELQEH-RPVAGEALGKKT-
VTYASVAGIDYLVEVENNSPAIKRVP-----ASWMKVSGTKKVSRFHTPEVIKLIRQRDQ
HREALAAACDKAFLALQGDIAAN-YQALRDCVQSLATLDSLVSLATIASQ---PGYVKPE
Y-T-D--DTCIHVEQGRHPMVEQLLLD--SYVPND--IDLKSDATRALLVTGPNMGGKSS
YVRQVALIAIMGQIGSYVPAQSAKLGMLDAVFTRMGAFDNMLAGESTFMVELSETADILK
QATPRSLVILDELGRGTSTHDGVAIAQAVLDYMVRS-I-RSLTLFITHYQHL-SSMVNSF
SDD----------------ELRNVHMRFSESG---------T-G--V--DEDITFLYEIG
EGVAHRSYGLNVARLANLPSSLLEMAKQKSAELEEKI-RR-------RRLAGLVAAVGD-
------MMGS--A--D------EGTIEKL---VSSMQEL-------------
>XP_001213513_Aspergillus_terreus
---------------------------------------------MPLSSSQSSPPSSQN
LKRKQQTISSFFTKKPQSTKPEESHGADEKQRTNGAE-------EVGNENRAPPHTA-DA
AEEDDDDIVAPAPKRARTNAHRQKD-------------------TDQTSDGPPRIAE---
PP-KSS-QRTELAKFASS--PA-----GAAEPEEMDEEEAQERKKEREKLHKQFVRRLGG
PDCLIGINRHVSGEADP-ALEEAAEADEDEEAV-QAPPAKGKAAAKKGGGKLTPMERQII
DMKRKHMDKILAVQVGYKFRFFGEDARVAAKELSIVCIPGKFRFDEH-------------
--------PSEAHLDRFASASIPVHKLHVHVKRLITAGHKVGIVRQIETAALKAAGDNRN
AP--FVRKLTNVYTKGTY---------------IDD----MEGLEG-----------PTA
GA-GTTAATGYMLCIT-----ETNAKGWGNDEKVHVG----IVAVQPATGDIVFDDFEDG
FMR--SEIETRLLHLAPCE---LLI--V-----------------------GDLSK----
---ASDKLVQHLAGSKMN------------------------VFGDKVRVERTTKSKTAA
AEAHSHVSSFYADKVKSANASDDTQASNL----LQK--------VLNLPEQVSI----CL
SSMIKHMTEYGLEHVFDLTKYFQHF-SSRSHMLLNGNTLMSLEIYQNQTD-HSSRGSLFW
TLDRTQTRFGQRLLRKWVGRPLLDKSKLEERVNAIEEL-KSMEKVAMVERLKGVLGKAKC
---DLEKILIRIYYG---------RCTRPELLTGLQTLQMI---AQEF--GD-------V
KSPEDSGFTTPILNEAIASLPTILE----DVLSF-LNKINLHAARN-------------D
DKYEFFRE------AEE--------TEDISEHKLGIASVEHELREY-QSVAGKILGRSK-
IQYVTVAGIDYLIEVENNSSYLKRVP-----ASWVKISGTKKLSRFHSPEVIKLLRQRDQ
HKEALAAACDHAYASLLAEIAAN-YQPFRDCVQSLATIDCLLSLSSIANQ---PGYVKPE
Y-A-D--NTCIHVEQGRHPMVEQLLLD--SYVPND--INLDSEETRALLVTGPNMGGKSS
YVRQIALIAIMGQVGSYVPAQSAKLGMLDAVFTRMGAFDNMLAGESTFMVELSETADILK
QATPRSLVILDELGRGTSTHDGVAIAQAVLDYMVRS-L-RSLTLFITHYQHL-SSMVHSF
PNH----------------ELRNVHMRFTESG---------S-G--Q--DEEITFLYEVG
EGVAHRSYGLNVARLANLPVPLIEVAKQKSAELEQKI-RR-------RRLAGLMSTVEN-
------IMSDSAKN-D------EGLITRL---ISSAEQL-------------
>XP_022488820_Penicillium_arizonense
---------------------------------------------MAPRSSQSSAPS-PS
LKRKQPSISSFFTQKSTSSSSPKDSEATPAKGPKKRQASPAEKINESKRADTVEEDDD--
-----EDIVVPAPKRAKTTGTDAEEP------------------IRVATSALFEHTS---
QP-SSS-QRTDIFKFQSS--PAVATGVPATDATEEADPEQEQRKKEKEKLHYKFVKKLGG
ADCLIGIGRTPATDASA-GADDAAEAEDDDEP--PPPPIKGK-GAKKGGSKLTPMEKQVV
EIKRKHMNTVLVIEVGYKFRFFGEDARIAAKELGIVCIPGKFRFDEH-------------
--------PSEAHLDRFASASIPVHRLHVHVKRLVTAGHKVGVVRQIETAALKAAGDNRN
AP--FVRKLTNLYTKGTY---------------IDD----AEGLEGPA---------PAA
GG--TSPATGYMLCMT-----ETNAKGPGNDERVHVG----IIAVQPATGDIIYDDFEDG
FMR--SEIETRLLHIAPCE---ILI--V-----------------------GEMSR----
---ASEKLVQHLSGSKMN------------------------VFGDAVRLERAQKKKTSA
AEAHSHVSGFYAGKMKATSTQEDAQAAKL----LQN--------VLELPEQVTV----CL
SAMIEHMTEYGLEHVFQLTKYFQPF-SARSHMLLNGNTLVSLEIYQNQTD-HSAKGSLFW
TLDRTQTRFGQRMLRQWVGRPLLDKIRLEERTNAVAEL-TDPARMVPVERVRGLLGKVKS
---DLEKSLIRIYYG---------KCTRPELLNVLQAMQMI---AMEF--AD-------I
KSPAQTGFESTLVSEAIASLPTIRA----EVVKF-LDKINLHAART-------------D
DKYSFFRE------AEE--------TEAIGEHKLQIGSIEHSFSEH-RKEAASTIGRGK-
VEYSTVSGIEYLIEIENNSPALKRVP-----ASWIKVSGTKRVSRFHTPEVVQMIRERDQ
QKEALAAACDQAYTALLADIAAQ-YQSFRDCVQSLATLDCLLSLATIAQQ---PGYVKPE
Y-T-D--EAGLHIEQGRHPMVEQLLTN--TYVPND--TNLHHDNTRALLVTGPNMGGKSS
YVRQVALIAIMGQIGSYVPAASAKLGLLDAVFTRMGAFDNMLAGESTFMVELSETADILK
QATPRSLVILDELGRGTSTHDGVAIAQAVLDHMVRS-I-QSLTLFITHYQHL-SRMVQSF
PDN----------------ALRNVHMKFTETG-----------E--KEGDEEITFLYEVT
EGVAHRSYGLNVARLANLPSAVIDVARQKSAQLEESI-RR-------KRLAGLVGAVGR-
------VLDDK----DGDSA-VDGLLERL---VASAEQL-------------
>XP_014533060_Penicillium_digitatum
---------------------------------------------MAPHSSQSSAPS-SS
LKRKQASISSFFT-KPASSATPKDSAPTPDKAPKKRQASPADKI-EPKRDDTFPADDDEE
DDDDDEDVVAPAPKRAKTIGTEAEEP------------------IRVATSVHFEHTS---
QA-SSS-QRTDIYKFQSS--PAAAPV-----TTEEEGPEQEQRKKEKEKLHQQFVRKLGG
SDCQVGIGRIAVSDAAS-AEMEAAEAEEDEEPAPPPPPTKGK-GAKKGASKLTPMEKQVI
EIKRQNMNTVLVIEVGYKFRFFGEDARIAAKELGIVCIPGKFRFDEH-------------
--------PSEAHIGRFASASIPVHRLHVHVKRLVTAGHKVGVVRQIETAALKAAGDNRN
AP--FVRKLTNLYTKGTY---------------IDD----AEGLQGPA---------PAA
GG--ASPATGYMFCMT-----ETIAKGPENDERVHVG----IVAVQPATGDVIYDDFEDG
FMR--SEIETRLLHIAPCE---ILI--V-----------------------GEMSR----
---ASEKLVQHLSGSKMN------------------------VFGDAVRLERAQKKKTSA
AEAHSHVSGFYAGKMKATSTEEDAQAAKL----LQN--------VLDLPEQVTI----CL
SAMIEHMTEYGLEHVFDLTKYFQPF-SARSHMLMNGNTLVSLEIYQNQTD-LSTKGSLFW
TLDRTQTRFGQRMLRQWVGRPLLDKVRLEERTNAVEEL-IDPARAVPVERVRGLLCKVKS
---DLEKSLIRIYYG---------KCERPELLTVLQAMQMI---AMEF--AD-------I
KSPAQTGFQSTLVSEAIASLPTIRT----SVVKF-LDKINLHAART-------------N
DKYTFFRE------AEE--------TEEIGELKLQIGSTEHGFSEH-RKQAASTIGRGK-
VEYSTVSGIEYLIEIENNSPALKRVP-----ASWVKVSGTKRVSRFHTPEVIQLIRERDQ
YKEGLAAACDQAYKTLLADIAAQ-YQSFRDCIQSLATLDCLLSLADIALQ---PGYVKPE
Y-T-E--EASLHIEQGRHPMVEQLLTD--TYVPND--TNLQHDGTRALLVTGPNMGGKSS
YVRQVALIAIMGQIGSYVPAASARLGLLDAVFTRMGAFDNMLAGESTFMVELSETADILK
QATPRSLVILDELGRGTSTHDGVAIAQAVLDHMVRS-I-QSLTLFITHYQHL-SRMVHSF
PDH----------------ALRNVHMRFTET----------DKD--KEGDGEITFLYEVT
EGVAHRSYGLNVARLASLPSAVIDVARQKSAELEESI-RR-------KRLAGLVGAVRR-
------ALDVTCSL-DGESAGADNLFNRL---MASAEQL-------------
>XP_016598352_Penicillium_expansum
---------------------------------------------MAPHSSQSSAPS-PS
LKRKQASISSFFTQKPASSATPKDSAPTPAKAPKKRQASPVDKI-EPKQDDTNPA--D-G
DDDDDEDIVAPAPKRAKTTGTDAEEP------------------IRVATSVHFEHTS---
QA-SSS-QRTDIFKFQSS--PAVAPV-----PAEEEDPEQEQRKKEKEKLHQQFVRKLGG
SDCQVGIGRIAVSDAAS-AEAEAAEAEEDDEPA-PPPPTKGK-GAKKGASKLTPMEKQVI
EIKRQNMNTVLVIEVGYKFRFFGEDARIAAKELGIVCIPGKFRFDEH-------------
--------PSEAHIGRFASASIPVHRLHVHVKRLVTAGHKVGVVRQIETAALKAAGDNRN
AP--FVRKLTNLYTKGTY---------------IDD----AEGLQGPA---------PAA
GG--ASPATGYMLCMT-----ETNAKGPGNDERVHVG----IVAVQPATGDVIYDDFEDG
FMR--SEIETRLLHIAPCE---ILI--V-----------------------GEMSR----
---ASEKLVQHLSGSKMN------------------------VFGDAVRLERAQKKKTSA
AEAHSHVSGFYAGKMKATSTEDDTQAAKL----LHN--------VLGLPEQVTI----CL
SSMIEHMTEYGLEHVFDLTKYFQPF-SARSHMLLNGNTLVSLEIYQNQTD-FSTKGSLFW
TLDRTQTRFGQRMLRQWVGRPLLDKVRLEERTNAVEEL-IDPARAVPVERVRGLLHKVKS
---DLEKSLIRIYYG---------KCERPELLTVLQAMQLI---AMEF--AD-------I
KSPAQTGFQSSLVSEAIASLPTIRA----SVVRF-LDKINMHAART-------------N
DKYTFFRE------AEE--------TEEIGELKLQIGSTEHGFSDH-RKEAASTIGRGK-
VEYSTVSGIEYLIEIENNSPALKRVP-----ASWVKVSGTKRVSRFHTPQVIQLIRERDQ
YKEALAAACDQAYKTLLADIAAQ-YQSFRDCIQSLATLDCLLSLADIAQQ---PGYVKPE
Y-T-E--EAGLHIEQGRHPMVEQLLTD--TYVPND--TKLQQDGTRALLVTGPNMGGKSS
YVRQVALIAIMGQIGSYVPAASARLGLLDAVFTRMGAFDNMLAGESTFMVELSETADILK
QATPRSLVILDELGRGTSTHDGVAIAQAVLDHMVRS-I-QSLTLFITHYQHL-SRMVHSF
PDH----------------ALRNVHMRFTETG---------SKD--KEGDTEITFLYEVT
EGVAHRSYGLNVARLANLPSAVIDVARQKSAELEESI-RR-------KRLAGLVGAVGR-
------VLDEKSDL-DGESAGADNLLNRL---MASAEQL-------------
>XP_040645811_Penicillium_griseofulvum
---------------------------------------------MAPHSSQSSAPS-SS
LKRKQASISSFFTQKPAPSATPRDSEPIPAKTPKKRQVSPADKI-EPKQHDITPEDDD--
--EDGEDIVAPVSKRAKTTRANTEEP------------------IRVATSVEFEHTS---
QA-SSS-QRTDIFKFQSS--PAAAPV-----VT-EEGPEQEQRKKEKEKLHQQFVRKLGG
LDCQVGLGRTAANEAAM-AEAEAAEAEEDDEPA-PPPPTKGK-GAKKVASKLTPMEKQVI
EIKRQNMNTVLVIEVGYKFRFFGEDARIAAKELGIVCIPGKFRFDEH-------------
--------PSEAHIGRFASASIPVHRLHVHVKRLVTAGHKVGVVRQIETAALKAAGDNRN
AP--FIRKLTNLYTKGTY---------------IDD----AEGLQGPA---------PAA
GG--ASPATGYMLCMT-----ETNAKGPGNDERVHVG----IIAVQPATGDVIYDDFEDG
FMR--SEIETRLLHIAPCE---ILI--V-----------------------GEMSR----
---ASEKLVQHLSGSKMN------------------------VFGDAVRLERAQKKKTSA
AEAHSHVSGFYAGKMKATSTEEDTQAAKL----LQN--------VLGLSEQVTI----CL
SSMIEHMTEYGLEHVFDLTKYFQPF-SARSHMLLNGNTLVSLEIYQNQTD-LSTKGSLFW
TLDRTQTRFGQRMLRQWVGRPLLDKVRLEERTNAVEEL-IEPARAVPVERVRGLLRKVKS
---DLEKSLIRIYYG---------KCERPELLTVLQAMQMI---AMEF--AD-------I
KTPAQTGFESPLVSEAIASLPTIRA----SVVKF-LDKINMHAART-------------N
DKYTFFRE------AEE--------TEEIGDLKLQIGDTEHGLSEH-RKEAASTIGRGK-
VEYSTVSGIEYLIEIENNSPALKRVP-----ASWVKVSGTKRVSRFHTPEVIKLIRERDQ
HKEALAAACDQAYKTLLADIAAQ-YQSFRDCIQSLATLDCLLSLAEIAQQ---PGYVKPE
Y-T-E--EAGLHIEQGRHPMVEQLLTD--TYVPND--TNLQHDGTRALLVTGPNMGGKSS
YVRQVALIAIMGQIGSYVPAASARLGLLDAVFTRMGAFDNMLAGESTFMVELSETADILK
QATPRSLVILDELGRGTSTHDGVAIAQAVLDYMVRS-I-QSLTLFITHYQHL-SRMVHSF
PDH----------------ALRNVHMRFTETG---------TKD--KGGDGEITFLYEVT
EGVAHRSYGLNVARLANLPPAVIDIARQKSAELEESI-RR-------KRLAGLLGAVGR-
------VIDDKNDI-DEESAGADSLLNRL---MASAEQL-------------
>XP_038932414_Penicillium_roqueforti
---------------------------------------------MAPHSSQSSAPS-PS
LKRKQASISSFFTQKPAS---------TPANAPKKKQASPADKP-EPKQDNTPEADDD--
--DDDDDIVVPAPKRAKTTGTVAEAP------------------IRVATSVHFEHTS---
QASSSS-QRTDIFKFQSS--PAAPSA-----AVEEEDPERKQRKKEKEKLHQQFVRKLGG
SDCQVGIGRLAVNDAAS-AEVEAAEAEEEDEPA-PPPSVKGK-GAKKAGSKLTPMEKQVI
EIKRQNMNTVLVIEVGYKFRFFGEDARIAAKELGIVCIPGKFRFDEH-------------
--------PSEAHIGRFASASIPVHRLHVHVKRLVTAGHKVGVVRQIETAALKAAGDNRN
AP--FVRKLTNLYTKGTY---------------IDD----AEGLQGPA---------PAA
GG--ASPATGYMLCMT-----ETNAKGPGNDERVHVG----IVAVQPATGDVIYDDFEDG
FMR--SEIETRLLHIAPCE---ILI--V-----------------------GEMSR----
---ASEKLVQHLSGSKMN------------------------VFGDAVRLERAQKKKTSA
AEAHSHVSEFYAGKMKATSTEEDTQAAKL----LQN--------VLSLPEQVTI----CL
SAMIEHMTEYGLEHVFDLTKYFQPF-SARSHMLLNGNTLVSLEIYQNQTD-HSTKGSLFW
TLDRTQTRFGQRMLRQWVGRPLLDKVRLEERTNAVEEL-IDPARAVPVERVRGLLRKVKS
---DLEKSLIRIYYG---------KCERPELLTVLQAMQMI---AMEF--AD-------I
KSPAQTGFQSSLVGEAIASLPTIRA----SVVKY-LDKINMHAART-------------N
DKYTFFRE------AEE--------TEEIGELKLQIGSTEHGLLEH-RKEAASTIGRGK-
VEYSTVSGIEYLIEIENNSPALKRVP-----ASWVKVSGTKRVSRFHTPEVIQLIRERDQ
YKEALAAACDQAYKTLLADIAAQ-YQSFRDSIQSLATLDCLLSLADIAQQ---PGYVKPE
Y-T-E--EAGLHIEQGRHPMVEQLLTD--TYVPND--TNLSHDGTRALLVTGPNMGGKSS
YVRQVALVAIMGQIGSYVPAASARLGLLDAVFTRMGAFDNMLAGESTFMVELSETADILK
QATPRSLVILDELGRGTSTHDGVAIAQAVLDYMVRS-I-QSLTLFITHYQHL-SRMVHSF
PDH----------------ALRNVHMRFTETG---------SKD--KDGDGEITFLYEVT
EGVAHRSYGLNVARLANLPSDVIDVARQKSAELEESI-RR-------KRLAGLLGAVGR-
------VLDE-SGL-DGESAD-DGLLSRL---MASAEQL-------------
>XP_002567923_Penicillium_rubens
---------------------------------------------MAPHSSQSSAPS-PS
LKRKQASISSFFTQKPASSATPKVSTPTPAKPSQKRQPSPLDKI-EPKQDDTTPADDD-E
DDEDDEDIVAPAPKRAK-TGTEAEEP------------------IRVATSVPFDHTS---
QA-SSS-QRTDIFKFQSS--PAVAPV-----PTEEEDPEQERRKKEKEKLHQQFVRKLGG
SDCQVGIGRLAVNDAAL-AEAEAAEAEEDDEPA--PPPTKGK-GAKKGASKLTPMEKQVI
EIKRQNMDTVLVIEVGYKFRFFGEDARTAAKELGIVCIPGKFRFDEH-------------
--------PSEAHIGRFASASIPVHRLHVHVKRLVTAGHKVGVVRQIETAALKAAGDNRN
AP--FVRKLTNLYTKGTY---------------IDD----AEGLQGPA---------PAA
GG--ASPATGYMLCMT-----ETNAKGPGNDERVHVG----IVAVQPATGDVIYDDFEDG
FMR--SEIETRLLHIAPCE---ILI--V-----------------------GEMSR----
---ASEKLVQHLSGSKMN------------------------VFGDAVRLERAQRKKTSA
AEAHSHVSGFYAGKMKATSTEEDTQAVKL----LQN--------VLGLPEQVTI----CL
SAMIEHMTEYGLQHVFDLTKYFQPF-SARSHMLLNGNTLVNLEIYQNQTD-LSTRGSLFW
TLDRTHTRFGQRMLRQWVGRPLLDKVCLQERTNAVEEL-IDPARAIPVERVRGLLRKVKS
---DLERSLIRIYYG---------KCERPELLTVLQAMQMI---AMEF--AD-------I
KSPTQTGFQSSLVSEAIASLPTIRA----SVVKF-LDKINMHAART-------------N
DKYTFFRE------AEE--------TEEIGELKLQIGSTEHGFSEH-RKEAASTIGRGK-
VEYSTVSGIEYLIEIENNSPALKRVP-----ASWVKVSGTKRVSRFHTPEVIQLIRERDQ
YKEALAAACDQAYKTLLADIAAQ-YQSFRDCIQSLATLDCLLSLAEIAQQ---PGYVKPE
Y-T-E--EAGLHIEQGRHPMVEQLLTD--TYVPND--TNLQHDGTRALLVTGPNMGGKSS
YVRQVALIAIMAQIGSYVPASSARLGLLDAVFTRMGAFDNMLAGESTFMVELSETADILK
QATPRSLVILDELGRGTSTHDGVAIAQAVLDHMVRS-I-QSLTLFITHYQHL-SRMVHSF
PDK----------------ALRNVHMRFTETG---------NKD--KDGDEEITFLYEVA
EGVAHRSYGLNVARLANLPPAVIDIARQKSAELEESI-RR-------KRLAGLVAAVGR-
------VLDDKGSL-DGESAGASGLLDRL---MASAEQL-------------
>XP_040812814_Penicillium_solitum
---------------------------------------------MAPHSSQSSAPS-PS
LKRKQASISSFFTQKPASSATPKDSAPTPAKAPKKRQASPVNKI-EPKQDDTTLADDD-D
DDDDDEDIVAPAPKRAKTTGTDAEEP------------------IRVATSVHFEHTS---
QA-SSS-QRTDIFKFQSS--PAVAPV-----PTEEEDPEQEQRKKEKEKLHQQFVRKLGG
SDCQVGIGRIAVSDAAS-AEAEAAEAEEDDEPA-PPPPTKGK-GAKKTTSKLTPMEKQVI
EIKRQNMNTVLVIEVGYKFRFFGEDARIAAKELGIVCIPGKFRFDEH-------------
--------PSEAHIGRFASASIPVHRLHVHVKRLVTAGHKVGVVRQIETAALKAAGDNRN
AP--FVRKLTNLYTKGTY---------------IDD----AEGLQGPA---------PAA
GG--ASPATGYMLCMT-----ETNAKGPGNDERVHVG----IVAVQPATGDVIYDDFEDG
FMR--SEIETRLLHIAPCE---ILI--V-----------------------GEMSR----
---ASEKLVQHLSGSKMN------------------------VFGDAVRLERAQKKKTSA
AEAHSHVSGFYAGKMKATSTEEDTQAAKL----LQN--------VLGLPEQVTI----CL
SAMIEHMTEYGLEHVFDLTKYFQPF-SARSHMLLNGNTLVSLEIYQNQTD-LSTKGSLFW
TLDRTHTRFGQRMLRQWVGRPLLDKVRLEERTNAVEEL-IDPARAVPVERVRGLLHKVKS
---DLEKSLIRIYYG---------KCERPELLTVLQAMQMI---AMEF--AD-------I
KSPAQTGFQSSLVSDAIASLPTIRA----SVVKF-LDKINMHAART-------------N
DKYTFFRE------AEE--------TEEIGELKLQIGNTEHGFLEH-RKEAASTIGRGK-
VEYSTVSGIEYLIEIENNSPALKRVP-----ASWVKVSGTKRVSRFHTPEVIQLIRERDQ
YKEALAAACDQAYKTLLADIAAQ-YQSFRDCIQSLATLDCLLSLADIAQQ---PGYVKPE
Y-T-E--EAGLHIEQGRHPMVEQLLTD--TYVPND--TNLQHAGTRALLVTGPNMGGKSS
YVRQVALIAIMGQIGSYVPAASARLGLLDAVFTRMGAFDNMLAGESTFMVELSETADILK
QATPRSLVILDELGRGTSTHDGVAIAQAVLDYMVRS-I-QSLTLFITHYQHL-SRMVHSF
PDQ----------------ALRNVHMRFTETG---------NKD--KEGEGEITFLYEVT
EGVAHRSYGLNVARLANLPSTVIDVARQKSAELEESI-RR-------KRLAGLVGAVGR-
------VLDDKSGL-DGESAGADSLLNRL---MTSAEQL-------------
>XP_022577437_Penicilliopsis_zonata
---------------------------------------------MSPPLSSQTSSTSPS
LKRKQPTISSFFTKKPSRSEEQASSEAGTRQEVKSLAPISAGKENIVS---VAKDHLEDE
EDEEDEPVVLRPSKRARTNDFHH---------------------EDADTGATTERSPHAL
PQ-SGS-QRTERFKFTSSRDPTD----GLEGETEL---EKRKRQKEKDKLHERFVKRLGG
SDCAIGIGRRQVEAETVPGVEDVGEGEEDEEAQ-PPPPVKGK-AAKKGGSKLTPLESQVV
EIKRKHMDTVLVVEVGYKFRFFGEDARIAAKELSIVCIPGKFRFDEH-------------
--------PSEAHLDRFAYASIPVHRLHVHVRRLVAAGHKVGVVRQLETAALKAAGSNRN
AP--FVRKLTNLYTKGTY---------------IDD----VDGLEGNM---------GAA
SG-GVSPATGYMLCIT-----ETNAKGFGNDEKVHVG----IIAVQPATGDIIYDDFEDG
FMR--SEIETRLLHIAPCE---FLI--V-----------------------GELSK----
---ATEKLVQHLSGSKTN------------------------VFGDQVRVERAMKQKTAA
VEAHSHISSFYAGKMTATRTEEDVQASNL----LQK--------VLSLPEQVTI----CL
SAMIKHMTDYGLEHVFDLTKYFQSF-SARSHMLLNGNTLMSLEIYQNQTD-YSAKGSLFW
TLDRTQTRFGQRLLRKWVGRPLLDKAKLEERIDAVEEL-KSPERSAQVERIKALLSKVRS
---DLEKSLIRIYYG---------KCTRPELLTVLQTLQMI---AMEF--CD-------V
KSPADAGFASPVLGEALATLPTILQ----TVVSF-LDKINMHAAKK-------------D
DKYEFFRE------SEE--------TDAISEYKLGIAGVEHELREH-RSTAAAVIGKKA-
VDYATVAGIEYLIEVENNSPSLKKVP-----ASWVKVSGTKKLSRFHTPEVIHMLRQRDQ
HKEALAAACDQAFSALLAEISAN-YQSIRDCIQSLATLDCLLSLAAIASQ---PGYVKPE
Y-T-E--ETCICVEKGRHPMVEQLLLD--SYVPND--IKLESEQTRALLVTGPNMGGKSS
YVRQVALIAIMGQIGSYVPAQSAKLGMLDAVFTRMGAFDNMLAGESTFMVELSEAADILK
QATPRSLVILDELGRGTSTHDGVAIAQAVLDHMVRS-I-RSLTLFITHYQHL-SRMVDSF
PNH----------------ELRNVHMRFTESG---------S-G--D--DEEITFLYEVG
EGVAHRSYGLNVARLATLPASVIDVAKQKSAELEEKI-RR-------RRIAGIVAAVGT-
------MLDEPGIG-D------DSLFDRL---ITNAEQL-------------
>XP_016625536_Cladophialophora_bantiana
--------------------------------------------------------MASA
QKKQQ-TISSFFKRPSST------PTPK-SR-LQISPQEE-----E--------------
DNDDDDELVLPRPKRRRITPATEAADETRAV-EEEESEEP--AIPLRPVVANGQTLATTT
TESGAS-TRTAKYFYSSS--P-Q-------QENQDADAISDVEKRRRDELHRKFVKKLGK
PDSIAEIKRRNRLLEDDAADEEHEDGEEEPVDEAPKSTTRA----KKSGSKLTPMEKQVL
EIKRAHMDTLLVVEVGYKFRFFGEDARIAAKELSIVCIPGKYRYDEH-------------
--------PSEAHLDRFASASIPVHRLHVHVKRLVAAGHKVGVVRQLETAALKAVGDNRN
AP--FVRKLTNLYTKGTY---------------IDD----IEGIEGDG---------QGT
AA-PKSASTGFLLCMT-----EVNIKGSGNDEKVHVG----LVAVQPATGDIVYDDFEDG
FMR--SEIETRLLHIAPCE---FLI--V-----------------------GELSK----
---ATEKLVTHLSGSKTN------------------------VFGDKIRVERVAKKKTMA
AEAHTHISSFYAERLKD-SRSEGEMAAKI----FDK--------IMGLPENVSI----CL
SAMINHLSEYGLEHVFQLTKYFQPF-SARSHMLLNGNTLTSLEIYLNQTD-HSTKGSLYW
MMDRTQTKFGGRLLRKWVGRPLLDIQSIENRLNAVEEL-LNPDNAPQAEKLRRVLSKIRT
---DLEKSLIRIYYG---------KCTRPELLNVLQSLQML---ATEF--AY-------A
TDATSTGFVSDLISSAMVSLPLILT----EVVGY-LDKINLQAAKS-------------D
DKYTFFQD------ASE--------TEAISEHKFGIAAVEHDLDQF-RSTAAEKLGKRNP
VDYVTVAGIEYLIEVENNSPTIKKVP-----ASWIKVSGTKKMSRFHPPEVVKLLRERDQ
HKESLAAACDKAFRDLLSDISTK-YQLFRDTIQSLATLDCLLSLANVASQ---PGYVRPI
F-A-S--DTRIEVQGARHPMVEQLLID--SYVPNN--ISISQASTRALLVTGPNMGGKSS
YVRSVALISIMAQIGSFVPAASTTLGILDAVFTRMGAFDNMMSGESTFMVELSETSDILK
LATDRSLVVLDELGRGTSTHDGVAIAASVLDYLVRE-R-KCLTLFITHYQML-ARMADGF
PNG----------------ELKNVHMRFTE-----------T-D--D---ENVTFLYEVG
EGVAHRSYGLNVARLANLGENVIEVAREKSRELEETT-RQ-------RQLSGIARALVQ-
---------GASGSGHKRKVAGE-SLDML---VEGIEML-------------
>XP_008723156_Cladophialophora_carrionii
--------------------------------------------------------MASA
QKKQQ-TLSAFFRKPSST------PAPK----PQLQA--------S--------------
EDSSDDDLPVPPTKRRRLGPVTQEADGIGGQ-DILEDETS--LRTLRPVVANGQNLAAST
IEPGPS--RTAKYLYSSS--TQQ-------QENHDFDDRDGTEKRWKDELHRKFVKKLGK
PDSIADIKRRNHVLEDEAVADENEDGDEEVAEDSPRPTARS----KKGGSKLTPMEKQVL
DIKRTHMDTLLVVEVGYKFRFFGEDARIAAKELGIVCIPGKYRYDEH-------------
--------PSEAHIDRFASASIPVHRLHVHVKRLVTAGHKVGVVRQLETAALKAAGDNRN
AP--FVRKLTNLYTKGTY---------------IDD----IEGVDETS---------RGS
PA-PQSPSTGFLLCMT-----ETNVKGQENDEKVHVG----FIAVQPATGDIVYDDFEDG
FMR--SEIETRLLHIAPCE---FLI--V-----------------------GELSK----
---ATEKLVLHLSGSKTN------------------------VFGDKIRVERVAKQKTMA
AQAHSHISTFYAERLKDLPESDGDKATKI----FDK--------IIGLPEHISI----CL
SSMIIHLSEYGLEHVFQLTKYFQPF-SARSHMLLNGNTLTSLEIYLNQTD-HTTKGSLYW
MLNRTQTKFGGRLLRKWVGRPLLDVQGIETRLNAIEEL-LDSEKAVQTEKMRRVLSKIRT
---DLEKSLIRIYYG---------KCTRSELLTVLQSLQML---ATEF--AY-------A
TDAASTGFDSELISSPLISLPTILK----EVVGY-LDRINLQAAKS-------------N
DKYSFFTD------ASE--------TEAISEHKFGIASVEHDLEEF-RKTAAEKLGKTRP
VDYATVAQIEYLIEVENNSATIKKVP-----ASWIKISGTKKVSRFHAPEVVKLLRERDQ
HKESLAAACDEAYKDLLADISTK-YQLFRDTIQNLATLDCLLSLANVASQ---PNYVRPN
F-T-Q--DTCIELEGARHPMVEQLLVD--SYVPNN--VSLSQVDTRALLVTGPNMGGKSS
YVRSVALVAIMAQIGCFVPATSAKLGILDAVFTRMGAFDNMMSGESTFMVELSETSDMLK
LATERSLVVLDELGRGTSTHDGVAIAASVLDYLVRD-K-KCLTLFITHYQML-ARMADGF
PTG----------------ELKNVHMRFTE-----------T-D--D---ENVTFLYEVG
DGVAHRSYGLNVARLANLGDRVIGVAKGKSEELEQAT-KR-------RQLGAVAQALVK-
---------GV-GVKSGRDVDAK-ALDTM---VEAIEML-------------
>XP_016250306_Cladophialophora_immunda
--------------------------------------------------------MASA
RKKQQ-TISSFFKRPSST------PTPK-SR-PQIST--------E--------------
DDDDDDGLVLPTPKRRRITPVEEDTDRTEHV-EEEESEEP--VIPLRPVVANGQSLA--P
SDARGS-TRTAKYFYSSS--P-Q-------QENQGVEEISGAEKKRRDELHRKFVKKLGK
PDSIAEIKRRNRLLEDDAADQDNEDGEEEPVDEAPRSTSRT----KKGGNKLTPMEKQVL
EIKRAHMDTLLVVEVGYKFRFFGEDARIAAKELSIVCIPGKYRYDEH-------------
--------PSEAHLDRFASASIPVHRLHVHVKRLVAAGHKVGVVRQLETAALKAVGDNRN
AP--FVRKLTNLYTKGTY---------------IDD----IEGIEEDT---------RAS
HA-PQSPSTGFLLCMT-----EVNTKGFGNDEKVHVG----LVAVQPATGDIVYDDFEDG
FMR--SEIETRLLHIAPCE---FLI--V-----------------------GELSK----
---ATEKLVVHLSGSKTN------------------------VFGDKIRVERVAKQKTMA
AQAHSHISTFYADRLKD-SGPDVEKAAKV----FDK--------IMGLPENVSI----CL
SAMINHLSEYGLEHVFQLTKYFQPF-SARSHMLLNGNTLTSLEIYLNQTD-HSTKGSLYW
MMDRTQTKFGGRLLRKWVGRPLLDVQSIETRLNAVEEL-LNPDKAAQAEKLRRVLSKIRT
---DLEKSLIRIYYG---------KCTRPELLNVLQSLQML---STEF--AY-------A
TDATSTGFASDLICSAMVSLPVILT----EVVGY-LDKINLQAAKS-------------D
DKYAFFQD------ASE--------TEAISEHKFGIAGVEHDLDEF-RSTAAEKLGKKKP
VDYVTVAGIDYLVEVENNSPTIKKVP-----ASWAKISGTKKVSRFHPPEIVKLLRERDQ
HKESLAAACDEAFRDLLADISTK-YQLFRDTIQSLATLDCLLSLANVASQ---PGYVRPS
F-T-A--DTRIKVQGARHPMVEQLLID--SYVPNN--ISISQDSTRALLVTGPNMGGKSS
YVRSVALIAIMAQIGSFVPAASATLGILDAVFTRMGAFDNMMSGESTFMVELSETSDILK
LATDRSLVVLDELGRGTSTHDGVAIAASVLDYLVRE-R-KCLTLFITHYQVL-ARMADGF
PNG----------------ELRNVHMRFTE-----------T-D--D---ENVTFLYEVG
EGVAHRSYGLNVARLANLGEGVIEVAREKSRELEETT-RQ-------RQLGGLARALVQ-
---------ASGRAGDKGKVDGD-SLDAL---VEGIETL-------------
>XP_007739332_Cladophialophora_psammophila
--------------------------------------------------------MASA
QKKQQ-TISSFFKRPSST------PTHK-SR-LQISPQEEEEEEGE--------------
EKDDDDELVLPTPKRRRITPAAEDAGETRAV-EAEESEEP--AIPLRPVVANGQTLATTT
TEPGVS-TRTAKYFYSSS--P-Q-------QENQDTEAISDVEKRRRDELHRKFVKKLGK
PDSITEIKRRNRLLEDDAADEEHEDGEEEPVDEAPKSTTRV----KKGGSKLTPMEKQVL
EIKRSHMDTLLVVEVGYKFRFFGEDARIAAKELSIVCIPGKYRYDEH-------------
--------PSEAHLDRFASASIPVHRLHVHVKRLVAAGHKVGVVRQLETAALKAVGDNRN
AP--FVRKLTNLYTKGTY---------------IDD----IEGIEGDG---------RGS
PA-PKAASTGFLLCMA-----EVNVKGFGNDEKVNVG----LVAVQPATGDIVYDDFEDG
FMR--SEIETRLLHIAPCE---FLV--V-----------------------GELSK----
---ATEKLVAHLSGSKTN------------------------VFGDKIRVERVAKKKTMA
AEAHTHISSFYAKRLKD-SRSEGEMATKI----FDK--------ILGLPENVSI----CL
SAMINHLSEYGLEHVFQLTKYFQPF-SARSHMLLNGNTLTSLEIYLNQTD-HSTKGSLYW
MMDRTQTKFGGRMLRKWVGRPLLDVQSIETRLNAVEEL-LNPDNAAQAEKLRRVLSKIRT
---DLEKSLIRIYYG---------KCTRPELLNVLQSLQIL---ATEF--AY-------A
TDATSTGFASDLISSAMVSLPLILT----EVVGY-LDKINLQAAKS-------------D
DKYTFFQD------ASE--------TEAISEHKFGIAGVEHDLDQF-RSTAAEKLGKKKP
VDYMTVAGIEYLIEVENNSPTIKKVP-----ASWTKVSGTKKMSRFHPPEVVKLLRERDQ
HKESLAAACDKAFRDLLADISTK-YQLFRDTIQSLATLDCLLSLANVASQ---PGYVRPS
F-A-S--DTRIEVQGARHPMVEQLLID--SYVPNN--ISISQASTRALLVTGPNMGGKSS
YVRSVALISIMAQIGSFVPAASATLGILDAVFTRMGAFDNMMSGESTFMVELSETSDILK
LATDRSLVVLDELGRGTSTHDGVSIAASVLDYLVRE-R-KCLTLFITHYQML-ARMADGF
PNG----------------ELKNVHMRFTE-----------T-D--D---ENVTFLYEVG
EGVAHRSYGLNVARLANLGENVIEVAREKSRELEETT-RQ-------RQLSSIATALVQ-
---------GATGSGHKRRLAGG-GLDML---VEGVEML-------------
>XP_018695567_Fonsecaea_erecta
--------------------------------------------------------MSSA
QKKQQ-TISSFFKRPSST------PTPK-PRPPQISTQE------Q--------------
DDEDDEGLVLPTPKRRRITPVEQDSDEVEH-GEGQEIEEP--VIPLRPVAANGQTLA--T
TESGASGTRTAKYFYSSS--P-Q-------QENQDVEEISGTEKRRRDELHRKFVKKLGK
PDSIAEIKRRNRLLEDDAAEQGNEDGEEESVDEAPKSTSRT----KKGGNKLTPMEKQVL
EIKRAHMDTLLVVEVGYKFRFFGEDARIAAKELSIVCIPGKLRYDEH-------------
--------PSEAHLDRFASASIPVHRLHVHVKRLVAAGHKVGVVRQLETAALKAVGDNRN
AP--FVRKLTNLYTKGTY---------------IDD----IQGIEEDS---------RGS
PA-PQSPSTGFLLCMT-----EVNVKGFGNDEKVHVG----LVAVQPATGDIVYDDFEDG
FMR--SEIETRLLHIAPCE---FLI--V-----------------------GELSK----
---ATEKLVVHLSGSKTN------------------------VFGDKIRVERVAKPKNMA
AQAHSDISTFYAQRLKD-AQRDSGKAAKI----FDK--------ILGLPENVSI----CL
SAMIKHLSEYGLEHVFQLTKYFQPF-SARSHMLLNGNTLTSLEIYLNQTD-HSTKGSLYW
MMDRTQTKFGGRLLRKWVGRPLLDVQSIETRLNAVEEL-LSPDKAVPAEKLRRVLSKIRT
---DLEKSLIRIYYG---------KCTRPELLNVLQSLQML---ATEF--AY-------A
TNTESTGFASDLISSAMVSLPVILT----EVVGY-LDKINLQAAKS-------------D
DKYAFFQD------AAE--------TEAISEHKFGIAGVEHDLDQF-RSTAAEKLGKKKP
VDYVTVAGIDYLIEVENNSATIKKVP-----ASWAKISGTKKVSRFHPPEIVKLLRERDQ
HKESLAAACDEAFRDLLADISTK-YQLFRDTIQSLATLDCLLSLANVASQ---PGYVRPS
F-T-S--GTRIEVQGARHPMVEQLLID--SYVPNN--ISISQDSTRALLVTGPNMGGKSS
YVRSVALITIMAQIGSFVPAASATLGILDAVFTRMGAFDNMMSGESTFMVELSETSDILK
LATDRSLVVLDELGRGTSTHDGVAIAASVLDYLVRE-R-KCLTLFITHYQML-ARMADGF
PKG----------------ELKNVHMRFTE-----------A-N--D---ENITFLYEVG
EGVAHRSYGLNVARLANLGEGVIEVARGKSRELEETT-KQ-------RQLGGLARALVQ-
---------GPSGSGRRKEMGGE-SLEAL---VEGIEML-------------
>XP_022514140_Fonsecaea_monophora
--------------------------------------------------------MASA
QKKQQ-TISSFFKRPPST------PTPK-DR-PQIAT--------E--------------
VDDEDDGLVLPIPKRRRITPAGEDNDKTGHV-EEVEDEEP--AIPLRPVVANGQTLG--T
TDSQAS-NRTAKYVYSSS--P-Q-------QENQDTEEVSGVEKRRRDELHRKFVKKLGK
PDSIAEIKRRNRLLEDDTADQDNDDGEDEPVDEAPKSTSRT----KKSGNKLTPMEKQVL
EIKRAHMDTLLVVEVGYKFRFFGEDARIAAKELSIVCIPGKYRYDEH-------------
--------PSEAHLDRFASASIPVHRLHVHVKRLVAAGHKVGVVRQLETAALKAAGDNRN
AP--FVRKLTNLYTKGTY---------------IDD----IEGIEEDS---------RGS
PA-PQSASTGFLLCMT-----EVNVKGFGNDEKVHVG----LVAVQPATGDIVYDDFEDG
FMR--SEIETRLLHIAPCE---FLI--V-----------------------GELSK----
---ATEKLVVHLSGSKTN------------------------VFGDKIRVERVAKQKTMA
AQAHSQISTFYAERLKD-SRSDTDKAVKI----FDK--------IMGLPENVSI----CL
SAMITHLSEYGLEHVFQLAKYFQPF-SARSHMLLNGNTLTSLEIYLNQTD-HSTKGSLYW
MMDRTQTKFGGRLLRKWVGRPLLDVQSIEDRLNAVEEL-LNPDKVAQADKLRRVLSKIRT
---DLEKSLIRIYYG---------KCTRPELLNVLQSLQML---ATEF--AY-------V
TDAASTGFASDLISSAMVSLPVILT----EVVGY-LDKINLQAAKS-------------D
DKYAFFQD------ASE--------TEAISEHKCGIAGVEHDLDQF-RSTAAEKLGKKKP
VDYVAVAGIDYLIEVENNSPTIKKVP-----ASWAKISGTKKVSRFHPPEIVKLLRERDQ
HKESLAAACDEAFRDMLADISTK-YQLFRDTIQSLATLDCLLSLANIASQ---PGYVRPS
F-T-P--DTRIEVQGARHPMVEQLLMD--SYVPND--ISISQDSTRALLVTGPNMGGKSS
YVRSVALIAIMAQIGSFVPATSATLGILDAVFTRMGAFDNMMSGESTFMVELSETSDILK
LATDRSLVVLDELGRGTSTHDGVAIAASVLDYLLRE-R-KCLTLFITHYQML-SRMADGF
PNG----------------ELKNVHMRFTE-----------T-N--D---ENITFLYEVG
EGVAHRSYGLNVARLANLGESVIDVARQKSRELEEAT-RH-------RQLGGLARALVQ-
---------GSRDSGHKKQVEGG-SLDVL---VEGIETL-------------
>XP_016628010_Fonsecaea_multimorphosa
--------------------------------------------------------MASA
QKKQQ-TISSFFKRPSST------PTSK-SR-PQIST--------E--------------
EDDEDDGLVLPTPKRRRITPVEEDPEETGNIGEEEEIGEP--VIPLRPVAANGQTLA--T
NEPGAS-TGTAKYFYSSS--P-Q-------QENQDLEEISGAEKRRRDELHRKFVKKLGK
PDSIAEIKRRNRLLEEDAADQDNEDGEEEPVEEAPKSTSRT----KKGGNKLTPMEKQVL
EIKRAHMDTLLVVEVGYKFRFFGEDARIAAKELSIVCIPGKYRYDEH-------------
--------PSEAHLDRFASASIPVHRLHVHVKRLVAAGHKVGVVRQLETAALKAVGDNRN
AP--FVRKLTNLYTKGTY---------------IDD----IEGIEEDS---------RGS
PA-PQSPSTGFLLCMT-----EVNVKGYGNDEKVHVG----LVAVQPATGDIVYDDFEDG
FMR--SEIETRLLHIAPCE---FLI--V-----------------------GELSK----
---ATEKLVIHLSGSKTN------------------------VFGDKIRVERVAKEKTVA
AQAHSHISTFYAERLKD-SRSDAEKAAKI----FDK--------IMALPENVSV----CL
SAMIKHLSEYGLEHVFQLAKYFQPF-SARSHMLLNGNTLTSLEIYLNQTD-HSTKGSLYW
MMDRTQTKFGGRLLRKWVGRPLLDVQSIEHRLNAVEEL-LSPDKAVQADKLRRVLSKIRT
---DLEKSLIRIYYG---------KCTRPELLNVLQSLQML---ATEF--AY-------A
TDAASTGFASDLISSAMVSLPVILT----EVVGY-LDKINLQAAKS-------------D
DKYAFFQD------ASE--------TEAISEHKFGIAGVEHDLDQF-RSTAAEKLGKKKA
IDYVTVAGIEYLIEVENNSPTIKKVP-----ASWAKISGTKKVSRFHPPEIVKLLRERDQ
HKESLAAACDEAFRDLLADISTK-YQLFRDTIQSLAALDCLLSLANVASQ---PGYVRPS
F-A-S--DTRIEVQGARHPMVEQLLID--SYVPND--VSICRDSTRALLVTGPNMGGKSS
YVRSVALIAIMAQIGSFVPAASATLGILDAVFTRMGAFDNMMSGESTFMVELSETSDILK
LATDRSLVVLDELGRGTSTHDGVAIAASVLDYLVRE-R-KCLTLFITHYQML-ARMADGF
PNG----------------ELKNVHMRFTE-----------T-N--D---ENITFLYEVG
EGVAHRSYGLNVARLANLGESVIEVAREKSRELEETT-RQ-------RQLGGLARALVQ-
---------GS----NKKRVGGE-SLEAL---VEGIEML-------------
>XP_022498643_Fonsecaea_nubica
--------------------------------------------------------MASA
QKKQQ-TISSFFKRPPST------PTPK-DR-PQIAT--------E--------------
EDDEDDGLVLPIPKRRRITPAGEDNDKTGHI-EEVED-EP--AIPLRPVVANGQTLG--T
TDSPAS-NRTAKYVYSSS--L-Q-------QENQDSEEVSGAEKRRRDELHRRFVKKLGR
PDSIAEIKRRNRLLEDETADQENEDGEDEPVDEAPKSTSRT----KKGGNKLTPMEKQVI
EIKRAHMDTLLVVEVGYKFRFFGEDARIAAKELSIVCIPGKYRYDEH-------------
--------PSEAHLDRFASASIPVHRLHVHVKRLVAAGHKVGVVRQLETAALKAAGDNRN
AP--FVRKLTNLYTKGTY---------------IDD----IEGIEEDS---------RGS
PA-PQSASTGFLLCMT-----EVNVKGFGNDEKVHVG----LVAVQPATGDVVYDDFEDG
FMR--SEIETRLLHIAPCE---FLI--V-----------------------GELSK----
---ATEKLVVHLSGSKTN------------------------VFGDKIRVERVAKQKTMA
AQAHSHISTFYAERLKD-SRSDTDKAVKI----FDK--------IMGLPENVSV----CL
SAMITHLSEYGLEHVFQLAKYFQPF-SARSHMLLNGNTLTSLEIYLNQTD-HSTKGSLYW
MMDRTQTKFGGRLLRKWVGRPLLDVQSIEDRLNAVEEL-LNPDKVAQAEKLRRVLSKIRT
---DLEKSLIRIYYG---------KCTRPELLNVLQSLQML---ATEF--AY-------V
TDAASTGFASDLISSAMVSLPVILT----EVVGY-LDKINLQAAKS-------------D
DKYAFFQD------ASE--------TEAISEHKFGIAGVEHDLDQF-RSTAAEKLGKKKP
VDYVAVAGIDYLIEVENNSPTIKKVP-----ASWAKISGTKKVSRFHPPEIVKLLRERDQ
HKESLAAACDEAFRNLLADISTK-YQLFRDTIQSLATLDCLLSLANIASQ---PGYVRPS
F-T-P--DTRIEVQGARHPMVEQLLMD--SYVPND--ISISQDSTRALLVTGPNMGGKSS
YVRSVALIAIMAQIGSFVPATSATLGILDAVFTRMGAFDNMMSGESTFMVELSETSDILK
LATDRSLVVLDELGRGTSTHDGVAIAASVLDYLVRE-R-KCLTLFITHYQML-ARMADGF
SNG----------------ELKNVHMRFTE-----------T-N--D---ENITFLYEVG
EGVAHRSYGLNVARLANLGESVIDVARQKSRELEEAT-RH-------RQLGGLARALVQ-
---------GSRDSGHKRQVEGG-SLDAL---VEGIETL-------------
>XP_013284345_Fonsecaea_pedrosoi
--------------------------------------------------------MASA
QKKQQ-TISSFFKRPPST------STPK-DR-PQIAT--------E--------------
VDDEDDGLVLPIPKRRRITPAGEDNDKTGHV-EEVEDEEH--AIPLRPVVANGQTLG--T
TDSQAS-NRTAKYVYSSS--P-Q-------QENQDTEEVSGAEKRRRDELHRKFVKKLGK
PDSIAEIKRRNRLLEDDAADQDNEDGEEEPVDEAPKSTSRT----KKSGNKLTPMEKQVL
EIKRAHMDTLLVVEVGYKFRFFGEDARIAAKELSIVCIPGKYRYDEH-------------
--------PSEAHLDRFASASIPVHRLHVHVKRLVAAGHKVGVVRQLETAALKAAGDNRN
AP--FVRKLTNLYTKGTY---------------IDD----IEGIEEDS---------RGS
PA-PQSASTGFLLCMT-----EVNVKGIGNDEKVHVG----LVAVQPATGDIVYDDFEDG
FMR--SEIETRLLHIAPCE---FLI--V-----------------------GELSK----
---ATEKLVVHLSGSKTN------------------------VFGDKIRVERVAKQKTTA
AQAHSHISTFYAERLKD-SRSDTDKAVKI----FDK--------IMGLPENVSI----CL
SAMITHLSEYGLEHVFQLAKYFQPF-SARSHMLLNGNTLTSLEIYLNQTD-HSTKGSLYW
MMDRTQTKFGRRLLRKWVGRPLLDVQSIEDRLNAVEEL-LNPDKVAQADKLRRVLSKIRT
---DLEKSLIRIYYG---------KCTRPELLNVLQSLQML---ATEF--AY-------V
TDAASTGFASDLISSAMVSLPVILT----EVVGY-LDKINLQAAKS-------------D
DKYTFFQD------ASE--------TEAISEHKCGIAGVEHDLDQF-RSTAAEKLGKKKP
VDYVAVAGIDYLIEVENNSPTIKKVP-----ASWAKISGTKKVSRFHPPEIVKLLRERDQ
HKESLAAACDEAFRDMLADISTK-YQLFRDTIQSLATLDCLLSSANIASQ---PGYVRPS
F-T-P--DTRIEVQGARHPMVEQLLMD--SYVPND--ISISQDSTRALLVTGPNMGGKSS
YVRSVALIAIMAQIGSFVPATSATLGILDAVFTRMGAFDNMMSGESTFMVELSETSDILK
LATGRSLVVLDELGRGTSTHDGVAIAASVLDYLLRE-R-KCLTLFITHYQML-ARMADGF
PNG----------------ELKNVHMRFTE-----------T-N--D---ENITFLYEVG
EGVAHRSYGLNVARLANLGESVIDVARQKSRELEEAT-RH-------RQLGGLARALVQ-
---------GSRDSGHKRQVEGG-SLDAL---VEGIETL-------------
>XP_007753693_Cladophialophora_yegresii
--------------------------------------------------------MASA
QKKQQ-TLSAFFKKPSST------PAPK----PQLRT--------S--------------
EDSGDDDLPVPPTKRRRLAPVDREAGGIGGQ-DILEDGAN--LRTLRPVVANGQNLAAST
IEPGAS--RTAKYLYSSS--A-Q-------QENQDLDDRDGTDKRWKDELHRKFVRKLGK
PDSIADIKRRNHVLEDEAGADENEDGDEEAAEDSPRPTGRS----KKGGSKLTPMEKQVL
DIKRKHLDTLLVVEVGYKFRFFGEDARIAAKELGIVCIPGKYRYDEH-------------
--------PSEAHIDRFASASIPVHRLHVHVKRLVTAGHKVGVVRQLETAALKAVGDNRN
AP--FVRKLTNLYTKGTY---------------IDD----IEGVEETS---------RGS
PA-PQSPSTGFLLCMT-----ETNVKGQDNDEKVHVG----FVAVQPATGDIVYDDFEDG
FMR--SEIETRLLHIAPCE---FLI--V-----------------------GELSK----
---ATEKLVLHLSGSKTN------------------------VFGDKIRVERVAKQKTMA
AQAHSLISTFYAERLKDLPDSDGDKATKI----FDK--------IMGLPEHVSV----CL
SSMINHLSEYGLEHVFQLTKYFQPF-SARSHMLLNGNTLTSLEIYLNQTD-HTTKGSLYW
MLDRTQTKFGGRLLRKWVGRPLLDVKGIETRLNAIEEL-LDPEKAVQTEKMRRVLSKVRT
---DLEKSLIRIYYG---------KCTRPELLTVLQSLQML---ATEF--AY-------A
TDAASTGFDSELISTPLISLPTILK----EVVGY-LDRINFQAAKS-------------N
DKYAFFTD------ASE--------TEAISEHKFGIASVEHDLEEF-RKTAAEKLGKTRP
VDYATVAQIEYLIEVDNNSATIKKVP-----ASWIKISGTKKVSRFHAPEVVKLLRERDQ
HKESLAAACDEAYKDLLADVSAK-YQLFRDTIQNLATLDCLLSLANVASQ---PNYVRPK
F-T-Q--DTRIDLEGARHPMVEQLLLD--SYVPND--VFLSQADTHALLVTGPNMGGKSS
YVRSVALIAIMAQIGCFVPATSAKLGILDAVFTRMGAFDNMMSGESTFMVELSETSDILK
LATERSLVVLDELGRGTSTHDGVAIAASVLDYLVRD-K-KCLTLFITHYQML-ARMADGF
PAG----------------ELKNVHMRFTE-----------T-D--D---ENVTFLYEVG
EGVAHRSYGLNVARLANLGDKVIEVAREKSQELEQAT-KR-------RQLGAVAQALVK-
---------GV-GVRSGRDVDAK-ALDAM---VEAIEML-------------
>XP_016237943_Exophiala_spinifera
--------------------------------------------------------MKPM
QKKQQ-TLSAFFRKPAPT------TVAR-V---------------E--------------
EEDDDDDVQPPTAKRRRITPIENDLLKGVND-EVQQTEQDQNERTLRPVSASEQNIATAS
QDLLST-DRTSKYLFSSP--P-L-------QENQT-----GADQRRKEELHRRFVKKLGK
PDSIAEIKRRNRALEED--GEENDEADEESTEDTPKPTARS-KGVKKGGSKLTPMEKQVI
EIKQANMDTLLVVEVGYKFRFFGEDARIAAKELGIVCIPGKYRYDEH-------------
--------HSEAHLDRFASASIPVHRLHVHVKRLVSAGHKVGVVRQLETAALKAVGDNRN
AP--FVRKLTNLYTKGTY---------------IDD----IEGIEEDN---------RAN
PA-LQSPSTGFLLCMT-----EVNVKGYGNDEKVHVG----LVAVQPATGDIVYDDFEDG
FMR--SEIETRLLHIAPCE---FLV--V-----------------------GEVSK----
---ATEKLITHLSGNKTN------------------------VFGDKIRVERVAKQKTTA
AQAHGHVSTFYAERLRD-TRSEQNTAIRI----FDK--------ILGLPEHVLV----CL
SAMIKHLSDYGLENVFQLEKYFQPF-SARSHMLLNGNTLTSLEIYQNQTD-QSTKGSLYW
MMDRTQTKFGGRLLRKWVGRPLLDQRLIEERLDAIEEL-LDPARAVNVEKLRHVLSKMKA
---DLEKSLIRIYYG---------KCTRPELLNVLQSLQFL---ATEF--GH-------V
TEAASTGFTSHLLSSALTSLPSILT----EVVGY-LDKINLSAAKS-------------D
DKYDFFAD------SAE--------TAEITEHKLGIASIQHDLETF-RTTAADRLGKKRP
VDYNTVAGIDYLIEVENSSATIKKVP-----ASWVKISGTKKVSRFHAPEVVKLLRERDQ
HKESLAAECDKAYMTLLADISTN-YQLFRDTIQSLATLDCLLSLASIGSQ---SGYVRPN
F-T-K--DIKIDVVGARHPMVEQLLLD--SYVPND--ISLSSDATRALLVTGPNMGGKSS
YVRSVALVCIMAQIGSFVPCESATLGILDAVFTRMGAFDNMLSGESTFMVELCETSDILK
LATERSLVVLDELGRGTSTHDGVAIASAVLDYLVRE-R-KCLTLFITHYQVL-ARMEAGF
ENG----------------ELRNVHMRFTE-----------D-E--E--RDSVTFLYEVG
EGVAHRSYGLNVARLANLGQGVIETARCKSKELEDKT-KA-------KQVGSMAKWLLE-
----------DAQGQQKDRMAAEDRLEWL---VEGIEML-------------
>XP_016262703_Exophiala_oligosperma
--------------------------------------------------------MKSV
QKKQQ-TLSSFFRKPAPN------PVTR-V---------------E--------------
EDTDDDDVQLPSAKRRRITPIESDLLDGADE-EIQHTEQD--ERTLRPVSANEQNMVTAS
NDLCST-DRTSKYLFSSP--P-L-------QENQN-----GEDKRRKEELHRRFVKKLGK
PDSIAEIKRRNRALEED--AEENDEADGEPTEEAPKLTARA-KGAKKGGSKLTPMEKQVI
EIKQANMDTLLVVEVGYKFRFFGEDARIAAKELGIVCIPGKYRYDEH-------------
--------HSEAHLDRFASASIPVHRLHVHVKRLVSAGHKVGVVRQLETAALKAVGDNRN
AP--FVRKLTNLYTKGTY---------------IDD----IEGIEEDN---------RAN
PA-LQSPSTGFLLCMT-----EVNVKGYGNDEKVHIG----LVAVQPATGDIVYDDFEDG
FMR--SEVETRLLHIAPCE---FLV--V-----------------------GEVSR----
---ATEKLITHLSGNKTN------------------------VFGDKIRVERVDKQKTMA
AQAHSHVSTFYAERLRD-TQSGQNKAINI----FDK--------ILGLPEHVLI----CL
SAMIKHLSEYGLENVFQLEKYFQPF-SARSHMLLNGNTLTSLEIYQNQTD-QSTKGSLYW
MMDRTQTKFGGRLLRKWVGRPLLDQRLIEERLDAVEEL-LDSARAVNVEKLRHVLSKMRT
---DLEKSLIRIYYG---------KCTRPELLNVLQSLQFL---ATEF--GH-------V
TDAASTGFTSHLISSALISLPCILT----EVIGY-LDKINLSAAKS-------------D
DKYDFFAE------SAE--------TEEITEHKLGIAGIQHDLETF-RTTAAERLGKKRP
VDYNTVAGIDYLIEVENSSATIKKVP-----ASWVKISGTKKVSRFHAPEVVKLIRERDQ
HKESLAAECDTAFMALLADISTK-YQLFRDTIQSLATLDCLLSLAKLGSQ---SGYARPS
F-T-K--DIKIDVVGARHPMVEQLLLD--SYVPND--ISLSSDATRALLVTGPNMGGKSS
YVRSVALVCIMAQIGSLVPCESATLGILDAVFTRMGAFDNMLSGESTFMVELSETSDILK
LATERSLVVLDELGRGTSTHDGVAIASAVLDYLFRE-K-KCLTLFITHYQVL-ARMEAGF
EAG----------------ELRNVHMRFTE-----------G-G--E--KDTVTFLYEVG
EGVAHRSYGLNVARLANLGGGVIETARCKSRELEDKT-RA-------RQVGSMARWLLE-
----------DASDRQMDRMAG-DRLDWL---VEGIEML-------------
>XP_013311864_Exophiala_xenobiotica
--------------------------------------------------------MAPL
QKKQQ-TLSSFFKKPSSS------PLVA-K---------------S------------PV
PDEEEDHIQLPSAKRRRITPSEGDPSNVADG-E---TEQD--TRTLRPLSANGQNIATIS
ADSVLT-GRTSKYLFSSS--P-L-------QENQNVEQDDSAEKRRKDELHRKFVKKLGR
PDSIAEIKRRNRALEEEAVGEENDDAEEEAAEEPSKPATRT-KGTKKAGSKLTPMEKQVI
EIKQAHMDTLLVVEVGYKFRFFGEDARIAAKELGIVCIPGKYRYDEH-------------
--------LSEAHLDRFASASIPVHRLHVHVKRLVAAGHKVGVVRQLETAALKAVGDNRN
AP--FVRKLTNLYTKGTY---------------VDD----TEGIEEDT---------RAS
PA-PQSPSTGFLLCMT-----EVNVKGYGNDEKVHVG----LVAVQPGTGDIVYDDFEDG
FMR--SEIETRLLHIAPCE---FLI--V-----------------------GELSK----
---ATEKLVLHLSGSKTN------------------------VFGDKIRVERVDKEKTMA
AQAHSHISTFYAGKSKD-AQSDQDKAIKI----FDK--------ILGLPENVLV----CL
SAMIKHLSDYGLEHVFQLTKYFQPF-SARSHMLLNGTTLTSLEIYQNQTD-HSTKGSLYW
MMDRTQTKFGGRLLRKWVGRPLLDQHLIEERLNAVEEL-LDPDRAINVEKLRHVLSKMRT
---DLEKSLIRIYYG---------KCTRPELTNVMQSLQFL---ATEF--AQ-------V
TDAGSTGFGSLLISSAITSLPLILT----EVVGY-LEKINLQAAKS-------------D
DKYDFFTD------DAE--------TDAITEHKLGIASVEHDLDEF-RTTVAEKLGKKRS
VDYATVAGIDYLIEVENNSGTIKKVP-----ASWIKVSGTKKVSRFHPPEIVKLLRERDQ
HKESLAAECDKAYKDLLADISTK-YQLFRDTIQSLATLDCLLSLANVASQ---PGYVRPS
F-T-S--EIKIDVVGARHPMVEQLLID--AYVPND--IAIAHEGTRALLVTGPNMGGKSS
YVRSVALVSIMAQIGSFVPATRARLGLLDAVFTRMGAFDNMMSGESTFMVELSETSDILK
LATERSLVVLDELGRGTSTHDGVAIARSVLDYLVRE-K-KCLTLFITHYQML-AKMAEAF
EEG----------------ELRNVHMRFTE-----------E-G--N---ENVTFLYEVG
EGVAHRSYGLNVARLANLGEGVIEVAKGKSRELEETT-RG-------RQVRSLARKLV--
------------NGTENDTL-GEDRLDWL---VEGIEML-------------
>XP_007720483_Capronia_coronata
--------------------------------------------------------MASS
QKKQQ-TLSAFFKKP-SS------QPST-L--SQGRVADN-----H--------------
DDDDEDDLVLPVAKKRRINPISDTLDG-NGI-ETEESAEQ--TRTLRPVVANGQSTTTTL
VAPSGS-ERTSKYIFSST--P-L-------QENQEVDEPNSPDRRRKDELHRKFVKKLGR
PDSIAEIKRRNRALEDDAGENEDDEGEDNTVEEAPKPTGRTKAGTKKGGSKLTPMEKQVI
EIKKAHMDTLLVVEVGYKFRFFGEDARIAARELGIVCIPGKYRFDEH-------------
--------PSEAHLDRFASASIPVHRLHVHVKRLVAAGHKVGVVRQLETAALKAVGDNRN
AP--FVRKLTNLYTKGTY---------------IDD----VEAIEDDG---------KGS
SM-PHSPSTGFLLCMT-----EVNVKGYGNDEKVHVG----LVAVQPATGDIVYDDFEDG
FMR--SEIETRLLHIAPCE---FLI--V-----------------------GDLSR----
---ATEKLVLHLSGSKTN------------------------VFGDKIRVERTAKPKTMA
AQAHSHISTFYTDRLKE-SRVDQDKATSI----FDK--------ILGLPENVTV----CL
SAMINHLSEYGLEHVFQLTKYFQPF-SARSHMLLNGNTLTSLEIYQNQTD-LSTKGSLYW
MMDRTQTRFGGRLLRKWVGRPLLDKQSIEERLTAVAEL-LDPVKSMHVEKLRHVLSKMKT
---DLEKSLIRIYYG---------KCTRPELLNVLQSLQLL---TNEF--AH-------V
TDAASTNFESSLISSAITSLPLILE----EVVGY-LERINLQAARS-------------D
DKYDFFQE------SFE--------NDTITEHKFGIAGVEHDLDEF-RSTAAEKLGKQRP
VDYATVAGIDYLIEVDNNSATIKKVP-----ASWAKISGTKKMSRFHAPEVVKLLRERDQ
HKESLAAACDKAYKDLLADISTK-YQLFRDTVQSLARLDCLLSLANVASQ---PGYVRPN
F-T-E--GTKIDVEGARHPMVEQLLID--TYVPNN--VSVSQDATRALLVTGPNMGGKSS
YVRSVALISIMAQIGSFVPATSATLGILDAVFTRMGAFDNMMSGESTFMVELSETSDILK
LATDRSLVVLDELGRGTSTHDGVAIAASVLDYLVRE-R-KCLTLFITHYQML-ARMADGF
PNG----------------ELKNVHMRFTE-----------Q-D--D---ENVTFLYEVA
EGVAHRSYGLNVARLANISESVIDVARRKSAELEAAT-KA-------RQLAALARML-GA
PDK-------GDMTGGVVRSDAE-RLDAI---IEGIEML-------------
>XP_007736983_Capronia_epimyces
--------------------------------------------------------MASS
QKKQQ-TLSAFFKKPVSS------QSST-L--P--RTPAL-----E--------------
DDEDE-DLVLPIAKKRRITPAAETAGV-SKI-VAEGKQEH--IRTLRPVEANGQTTATTS
AAPSGS-DRTSKYIFSSS--P-L-------QENREVDDPGSPDRRRKDELHRRFVKKLGK
PDSIAEIKRRNRTLEEDAPEQENGDADDEP-EEVPKPTGRLKTGVKKGGSKLTPMEKQVI
EIKKAHMDTLLVVEVGYKFRFFGEDARIAARELGIVCIPGKYRFDED-------------
--------PSEAHLDRFASASIPVHRLHVHVKRLVAAGHKVGVVRQLETAALKAVGDNRN
AP--FVRKLTNLYTKGTY---------------IDD----IEG---DG---------RGS
PA-PQSPSTGFLLCMT-----EVNVKGHGNDEKVHVG----LVAVQPATGDVVYDDFEDG
FMR--SEIETRLLHIAPCE---FLI--V-----------------------GELSK----
---ATEKLVLHLSGSKTN------------------------VFGDKIRVERTPKLKTMA
AQAHGHISTFYAGKLKD-TQGDQGKATKV----FDK--------ILGLPENVTL----CL
SAMINHLSEYGLEHVFRLTKYFQPF-SARSHMLLNGTTLTSLEVYQNQTD-HSTRGSLYW
MMDRTQTRFGGRLLRKWVGRPLLDRKSIEERLSAVEEL-LDPDKAIHVEKLKHVLSKMRT
---DLEKNLIRIYYG---------KASRPELLNVLQSLQFL---ATEF--AH-------V
TDAASTNFDSSLISSAITSLPSILT----EVVGY-LDKINLQAARS-------------D
DKYNFFQD------GSE--------NDTITEHKFGIAGVEHDLDEF-RSTAAEKLGKKRP
VEYATVAGIDYLIEVDNSSATIKKVP-----ASWTKISGTKKVSRFHAPEVVKLLRERDQ
HKESLAAACDKAYTDLLVDISTK-YQLFRDTVQSLARLDCLLALANVAAQ---PGYVRPR
F-T-E--GSRIEVEGARHPMVEQLLID--TYVPNN--ISISQDATRALLVTGPNMGGKSS
YVRSVALISIMAQIGSFVPATSATLGILDAVFTRMGAFDNMMSGESTFMVELSETSDILK
LATDRSLVVLDELGRGTSTHDGVAIAASVLDYLVRE-R-KCLTLFITHYQML-ARLASGF
AHE----------------ELKNVHMRFTE-----------E-D--D---ENVTFLYEVA
EGVAHRSYGLNVARLANIGESVIDIARQKSAELETAT-KA-------RQLAALARMLAGA
EERSGGGGGGGAAAGGGHKLDVE-RLDAI---VEGIEML-------------
>XP_009152652_Exophiala_dermatitidis
--------------------------------------------------------MASS
QKKQQ-TLSAFFKKPPSS------QPCT-N--SSVKPSEP-----E--------------
ADDDD-DVVLPVAKRRKITPAEDSLEG-GEG-DQEGDEEH--IRTLRPIAANGQATATPL
AIPSGS-GKTSKYVFSSS--P-L-------RENHE-DDVDSAERQRKDELHRKFVKKLGQ
PDSIAEIKRRNRAIDEDADEQEHEDGEDEAADEPPKNTSRTKSGVKKGGSKLTPMEKQVI
EIKKAHMDTLLVVEVGYKFRFFGEDARIAARELGIVCIPGKYRFDEH-------------
--------PSEAHLDRFASASIPVHRLHVHVKRLVAAGHKVGVVRQLETAALKAVGDNRN
AP--FVRKLTNLYTKGTY---------------IDD----IEGIEDNG---------RGS
PT-PQSPSTGFLLCMT-----EENTKGYGNDEKVHVG----LVAVQPATGDIIYDDFEDG
FMR--GEIETRLLHIAPCE---FLI--V-----------------------GELSR----
---ATEKLVMHLSGSKTN------------------------VFGDKIRVERTPKPKTMA
AQAHGHISSFYADKLKE-SPADHEKATKV----FDK--------ILGLPENVSI----CL
SAMIDHLSDYGLEHVFQLTKYFQPF-SARSHMLLNSNTLTSLEIYQNQTD-HSTKGSLYW
MMDRTQTRFGGRLLRKWVGRPLLDRQGIEERLAAVEEL-LDPAKATYVEKLRHALSRLKT
---DLEKSLIRIYYG---------KCTRPELLNVLQALQFL---ANEF--AY-------V
TDAASTNFSSELISSAMTPLPSVLT----EVVGY-LDKINLQAAKS-------------D
DKYNFFQE------GAE--------NDTITEHKFGIAAVEHDLDEF-RAIAAEKLGKKRP
VEYATVAGIDYLVEVDNNSAMIKKVP-----ASWTKISGTKKISRFHAPEVVKLLRERDQ
HKESLAAACDKAYKDLLADISTK-YQLFRDTVQNLARLDCLLSLANVASQ---PGYVRPR
F-T-E--GTVVEVEGGRHPMVEQLLID--TYVPND--ISISRDTTRALLVTGPNMGGKSS
YVRSVALISIMAQIGSFVPATSATLGILDAVFTRMGARDNMMSGESTFMVELSETSDILK
LATDRSLVVLDELGRGTSTHDGVAIAASVLDYLVRD-R-KCLTLFITHYQML-ARMANGF
PNG----------------ELKNVHMRFRE-----------D-D--D---ENVAFLYEVA
EGVAHRSYGLNVARLANISESVIDVARQKSAELETET-KA-------RQLSALARMLLAA
DSN------GGTGAGHSSKLDPEYRLDAV---VEGIEML-------------
>XP_013254564_Exophiala_aquamarina
--------------------------------------------------------MAPV
QKKQQ-TLSAFFKVPTPL------PTPSISRSPQ-----------E------------HS
DEDEDDDVVQPTAKRRKLATATEDPRPSSSN-LAKDSEVS--DRTLRPVVANGQKIT--P
SGPTTA-DRTARYIFSSS----L-------QENQGAEDPNSPEKQRKDELHRRFVKKLGK
PDSIVEIKRRNRYLEDNVEEQE-EEGDEEPVEETPKASARAKGGIKKGGAKLTPMEKQVI
EIKRKHMDTVLVVEVGYKFRFFGEDARIAAKELSIVCIPGKYRFDEH-------------
--------PSESHLDRFASASIPVHRLHVHVKRLVSAGHKVGVVRQLETAALKAVGDNKN
AP--FVRKLTNLYTKGTY---------------IDD----IEGLEEDG---------RGS
SA-PQPPSTGYLLCMT-----EVNAKGHGNDEKVHVG----LIAVQPATGDIIYDDFEDG
FMR--SEIETRLLHIAPCE---FLI--V-----------------------GELSK----
---ATEKLVFHLSGSKKN------------------------VFGDKIRVERIAKAKTIA
AEAHNHISIFYADRLKD-HQSQSEKAAKI----FDK--------ILGLPENVSI----CL
SSMITHLSDYGLEHVFQLTKYFQPF-SARSHMLLNGNTLTSLEIYQNQTD-HSTKGSLYW
MMDRTHTKFGGRLLRKWVGRPLLDRQAIEERLTAIEEI-LDPGTAVHVEKLRRVLSRTKT
---DLEKSLIRIYYG---------KCTRPELLNVLQSLQSL---STEF--AH-------V
SDASSTWFDSCLISEAIVSLPSILP----EVLNY-LNKINLQSAKE-------------D
DKYNFFQE------EFE--------TDDITEHRLGIASVENDLDEF-RATAADRLGRKGA
MNYTTVAGIDYLIEVENNSSTIKKVP-----ASWAKISGTKKVSRFHPPEVVKLIRERDQ
HKESLAAACDSAFQDLLSDISSK-YQVFRDTIQSLATLDCLLSLANVASQ---PGYIRPT
F-T-D--GTCVEIEGARHPMVEQILID--SYVPNN--ITLSQSTTRGLLVTGPNMGGKSS
YVRSVALITIMAQIGSFVPATSATLGILDAVFTRMGAFDNMMSGESTFMVELSETSDILK
LATDRSLVVLDELGRGTSTHDGVAIAASVLDYLIRE-R-KCLTLFITHYQML-SRMANGF
PGG----------------ELKNVHMRFTE-----------E-E--G--SDNITFLYEVG
SGVAHRSYGLNVARLANISESVIEVARERSADLELET-RV-------RQIGALAGWL---
----------GLDDGRESNVD---RLDAL---VEGIEML-------------
>XP_016226888_Exophiala_mesophila
--------------------------------------------------------MASS
QKKQQ-TLSSFFKKPSQP------PSSPVP--PVVSR--------D------------LD
HDDDDDDVVKPSSKRRKFTPANGELVSPPLL-DASPADLN---RTLRPVVANGHKSIATS
SPS----DRTSRYVFDSS--P-L-------QENQNDTTVDSFEQKKKDELHLKFVRKLGK
PDSIADIKRRNRFLEDNF-EEQDDEADSDAAEERPKPIGKAKPANKKSSTKLTPMEKQVI
DIKQKHMDTLLVVEVGYKFRFFGEDARVAAKELGIVCIPGKYRFDEH-------------
--------PSEAHLDRFASASIPVHRLHVHVKRLVSAGHKVGVVRQLETAALKAAGDNRN
AP--FVRKLTNLYTKGTY---------------IDD----IEGLEEAN---------RAS
PV-PQSPSTGFLLCLT-----EVNVKGYGNDEKVHVG----VVAVQPATGDVVYDDFEDG
FMR--SEIETRLLHIAPSE---FLI--V-----------------------GELSR----
---ATEKLVQHLSGSKTN------------------------VFGDKIRVERVSKDKTMA
AQAHSHISSFYADRLKD-AQSDSTKASGI----FDK--------ILGLPENVSI----CL
SAMIKHLSDYGLEHVFQLAKYFQPF-SARSHMLLNGNTLTSLEIYQNQTD-YSTKGSLCW
MMDRTQTRFGGRLLRKWVGRPLLDKQIIEDRLNAVEEL-NDPAKSVDVEKLRRVLSSLRT
---DLEKSLLRIYYG---------KCTRPELLNVLQSFQML---SGEF--AH-------I
TGAESTGFRSTLISEALTPLPLILT----EVVKY-LDMVNLHAAKE-------------D
DKYNFFQE------EFE--------TEKITEHRFGIISVEHDLDQF-RGTAAEKLGKKAP
VKYATVAGIDYLIEVENSSATIKKVP-----ASWAKISGTKKVSRFHPPEVVKLIRERDQ
HKESLAANCDAAYKNLLADISNNSYQRLRDTIQSLATLDCLLSLANVASQ---PGYVRPR
F-T-D--TTDVDIAGARHPMVEQLLID--AYVPNN--VNLSQSSTRALLVTGPNMGGKSS
YVRSVALIVIMAQIGSFVPADSASLGILDAVFTRMGAFDNMMSGESTFMVELSETSDILK
LATDRSLVVLDELGRGTSTHDGVAIAASVLDFLIRE-K-KCLTLFITHYQML-SRMADGF
SNG----------------ELKNVHMQFTEDR---------D-G--D--GEKVTFLYEVG
EGVAHRSYGLNVARLANVGEGVIDLAREKSRELEIET-KK-------RQLAALAGWLTE-
-----------------ENGTMENRLDAL---VEGIDVL-------------
>XP_013274203_Rhinocladiella_mackenziei
--------------------------------------------------------MAPL
QKKQQ-TLSAFFKKPPSS------PSAT-P--AQGIPS-------E--------------
EDDDE--VLLPTAKRRRTTPVTGDVDRFGEH-ERDGIVEN--PGVLRPVAADDQTTPLTS
NETSGT-GRTSKYLFSSS--P-L-------QETEE---CGGPEKKRKDELHRKFVKKLGN
PDSIAEIKRRNRAIEEDTADPENEDGEEELHEEVPKSMSHARAGVKKGGSKLTPMEKQVI
EIKRAHMDTLLVVEVGYKFRFFGEDARIAAKELSIVCIPGKYRFDEH-------------
--------PSEAHLDRFASASIPVHRLHVHVKRLVTAGHKVGVVRQLETAALKAVGDNRN
AP--FVRKLTNLYTKGTY---------------IDD----IEGIEEDS---------RGS
PS-PQSPSTGFLLCMT-----EVNVKGYGNDEKVHVG----LVAVQPATGDVIFDDFEDG
FMR--SEIETRLLHIAPCE---FLI--V-----------------------GELSK----
---ATEKLVLHLSGSKTN------------------------VFGDKIRVERVAKQKTMA
AQAHSHISTFYAGKLKE-SGSEQGKAIKT----FDK--------ILGLPENVSI----CL
SAMINHLSEYGLEHVFQLTKYFQPF-SARSHMLLNGNTLTSLEIYQNQTD-RTTKGSLCW
MMDRTQTKFGGRLLRKWVGRPLLDRQGIEERLNAVAEL-LDPEKTANVEKLRRVLSKIRT
---DLEKSLIRIYYG---------KCSRPELLNVLQSLQFL---ASEF--AH-------V
TGAASTGFDSTIISSAMTSLPLILT----DVVAY-LDKINLQAAKS-------------D
DKYEFFRD------GSE--------TDAIAEHKFGIAGVEHDLDEF-RTTAAEKLGKKRP
VDYVTVAGIGYLIEVENNSATIKKVP-----ASWTKISGTKKVSRFHPPEIVKLLRERDQ
HKESLAAACDKAYKDLLADISTK-YQLFRDTIQSLAILDCLLSLANVASQ---PGYVRPD
F-T-N--GTQICVEGARHPMVEQLLID--TYVPNN--ISISQEATRALLVTGPNMGGKSS
YVRSVALISIMAQIGSFIPATSATLGILDAVFTRMGAFDNMMSGESTFMVELSETSDILK
LATERSLVVLDELGRGTSTHDGVAIAAGVLDYLVRE-R-KCLTLFITHYQML-AHMANGF
PRG----------------ELRNVHVRFTE-----------E-D--D---ENVTFLYEVA
EGVAHRSYGLNVARLANIGQSVIDMAREKSAELETTT-KA-------RQIAAMARMLAGT
DVR---------------EVGTE-RLDAL---VEGIEML-------------
>XP_018005463_Phialophora_attinorum
--------------------------------------------------------MAPA
ATKQQSTLSGWFTTPASSAHSKPGPSAS-AKKPTVVGKPTPP---A------------RS
RSDEQNDFELPDPKRRKVIPETSRND------TPEEDDEP--RASLRSVSGNGTIIRQPP
RTPLSS--RTSKYAFSQS--P-Q-------QENRAPSPLDPEEEQRKEDLHHRFVRKLGR
PDSIADIRRRNRILNSDEEDGADEEGDDDA-EEEPKPKKGV-KAINKGGNKLTPMEKQVI
EIKQAHPDTLLVVEVGYKFRFFGEDARTAARELSIVCIPGKMRFDEH-------------
--------VSEAHLNRFASASIPVHRLHVHVRRLVSAGHKVGVVRQLETAALKAVGDNRN
TP--FTRKLTNLYTKGTY---------------IDD----TEGIEDN-----------GS
PP-PEAPATGFLLCLT-----EEKVKGYGNDEKVHVG----ILAVQPATGDIVYDNFDDG
FMR--SEIETRLLHIAPCE---LLI--V-----------------------GDLSK----
---ATDKVVMHLAGSKTN------------------------VFGDKVRVERLNKHKTIA
AESHNHISNFYAKKLRDVDENDGGKAAKI----LDK--------ILGLPEHVVI----CL
SSMITHLTDYGLEHVFNLTKYFQPF-SARSHMLLNGNTLNSLEVYQNQTD-HTIKGSLFW
TLDRTKTKYGSRLLRKWVGRPLLDKAAIEARFAAVEEL-LASGHGVMVDKLTGILVKTRW
---DLEKSLLRIYYG---------KCTRKELLNVLQSLQSI---GQEF--SH-------I
KDESSTGFESPLLASAVASLPAILP----VVMVH-LEKINAAAARE-------------D
DKYAFFLD------AYE--------TEAIEEHKHGIASVEHDLDQL-RSEFAQVLGKKQP
VDYNTTAGIEYLIEVDNASAAIKKVP-----ATWTKISGTKKLSRFQPPKVSTLVKERDQ
HKESLAAACDEAYTDFLTSISGD-YQVLRDTIQSLATIDCLMSLANVASQ---PGYTKPS
F-V-N--RTRINIQGARHPMIEQLLLD--AYVPND--VNLTHEQ-RALLVTGPNMGGKSS
YVRSVALIAIMAQIGSFVPADSAELGILDAVFTRMGAFDNMMKGESTFMVELSETSDILK
LATDRSLVVLDELGRGTSTHDGMAIASSVLDWLIRE-K-KCLTLFITHYQAL-ARLQDQF
SEG----------------ELRNVHMKFEHSG---------E-G--D--HEEVTFLYEVG
EGVSYRSYGLNVARLAGLASGVREVAREKSEMLECEM-KT-------RRVRALGKLLES-
---------GGEDDG---------VLERL---VEGIEGL-------------
>NP_593952_Schizosaccharomyces_pombe
-----------------------------------------MRGMSYNITHECDAINILS
DNLHEGAISEDMVALSGPAIELLENNVGSSKNSYQED---------------------EG
SSSIDENAPLISIKRKR-------------------------------------------
--------RIRTVKSTSN----------------------------KELVQRKASK----
----------------------------------P----------TKQKSVFTPLEQQYL
ELKKNYQETILAIEVGYKFRFFGKDAKIASEVLGISC------YFEH-------------
---------------NFLNASVPSYRIDYHLERLINFGLKVAVVRQTETAALKSTSSSRN
TL--FDRRVARVLTKGTT---------------LDDSFFRFEQTQH--------------
---GTLQASQFILCVA-----DNVDKSKAKSGRVQVG----LIAIQLSSGTTVYDHFQDD
FLR--SELQTRLSHFQPCE---LIY--S-----------------------NKLSS----
---ESVALLNHYVSTEKT------------------------C-GRVVRVQHAVQQDVKL
AL--ENLQDFFSSKCIM-------SGSKIIELHMEK--------VKSLHSLSII----CL
DMAISYLMEFSLEDLFVASNFYQPF-DSISSMVLSKQALEGLELFVNQTD-HTPVGSLFW
VLDRTYTRFGQRMLQRWLQKPLVDKENIIERLDAVEEL-AFNSNS-QVQAIRKMLYRL-P
---DLEKGLSRIYYQ---------RCTPSEMFHVLKGFYKA---ASAF--S---------
-KNSYSCFKSALLRRLIQQLPSISS----IIDHF-LGMFDQKEAEN-------------N
NKVDMFKDIDNFDLSEEPNDVDYELAQEIRELKMSILMVRTEMDFH-LQELRDYLEYPN-
LEFSIWGNVKFCIEV---SKGCKKIP-----PDWIKLSSTRSLFRFHTPKIQSLLIELSS
HEENLTISSEKIYRSFLSRISEH-YNELRNVTTVLGTLDCLISFARISSQ---SGYTRPE
F-S-D--KELL-IHESRHPMIELLSDK--SFVPNH--IHLSSDGVRCLLITGPNMGGKSS
FVKQLALSAIMAQSGCFVPAKSALLPIFDSILIRMGSSDNLSVNMSTFMVEMLETKEVLS
KATEKSMVIIDELGRGTSTIDGEAISYAVLHYLNQY-I-KSYLLFVTHFPSL-GILERRF
-EG----------------QLRCFHMGYLKSK---------E-DFETSVSQSISFLYKLV
PGVASKSYGLNVARMAGIPFSILSRATEISENYEKKH-RNARKNVFIRKVAKLLMILNA-
---------------------EEIDFKRLFYDLTAFEEI-------------
```
