## Supplementary material for "Coding Sequence Insertions in Fungal Genomes are Intrinsically Disordered and can Impart Functionally-Important Properties on the Host Protein": MAFFT_MSAs: XP_714453.1_blasthits_MAFFT.txt

```
>XP_714453_Candida_albicans
--------------------------------------MSSTKQDLPQARAPTLPSK-TT
PEQRYWRSYITPQLI--KENHPITSIEFNP--------------TTPND-FAIASATKIQ
VFSSKTRQVIKTFSRFKDVVYSGNYRYDGKLLVASDASGLVSIYDSYQPRNLLVSLTPSS
HPTHVAKFHPTIGNQLITGSDDRMLRVYDISQTSNGPIIQFD------NIDHEDYIRSVN
FIPG---DSNLIVTGCYDGNVRILDVRDP----HRVVAKFDQENPVEDILAV-SSNTLVS
AGGPYVKIWDLNRMS--QIHQLNNFNKSTTCLSNT--------H-TNGLMVGSLDSTIKV
FDYTSTNWQVQFGWKFGS-GVLSCGVSP--IN--QKHFVAGLTSGLISIRTK--------
----K-TE------------PKVKQGIKNDVSGGYARMMKGRDYTGEEEDHIIESSK---
-------------------------------IITNKTNKSVNELMSSYKKYLGASG----
-----------SIDDIK--P----------------------------------NDLKQE
ISQC--------------------------------------------------------
------------------------------------------------------------
--------------------------------------------LKAKEIC---------
-------------------------------GM---------------------------
------------------------------------------------------------
------------------------------------------------------------
------------------------------------------------------------
-----------------LE----LLGV---------------------------------
------------------------------------------------------------
------------------------------------------------------------
------------------------------------------------------------
-------------------------------------------------
>XP_002418758_Candida_dubliniensis
--------------------------------------MSSAKQDLPQVRAPTLPSK-TT
PEQRYWRSYINPQLI--KENHPITSIEFNP--------------NSPND-FAIASATKIQ
IFSSKTRQVIKTFSRFKDVVYCGNYRYDGKLLVASDASGLVSIYDSYQPRNLLVNLTPSS
HPTHVAKFHPTIGNQLITGSDDRILRVYDISQTSNGPIIQFDNNNNNNNNNHEDYIRSVN
FIPG---DSNLIVTGCYDGYVRILDIRDP----HRIIGKFDQENPVEDILAI-SSNTLVS
AGGPYVKIWDLNRMN--QIHQLNNFNKSTTCLSNT--------PITNSLMVGSLDSTIKV
FDYTSTNWQVQFGWKFGN-GVLSCGVSP--IN--QKHFVTGLTSGLISIRTK--------
----K-IE------------PKLKQGIKNEITGNYGRMMKGKDYIGDEEDHIIESSK---
-------------------------------LITNKTNKNVNELMVNYKKYLGANG----
-----------LLEDIK--S----------------------------------NELKQE
INQC--------------------------------------------------------
------------------------------------------------------------
--------------------------------------------IKAKEIC---------
-------------------------------GM---------------------------
------------------------------------------------------------
------------------------------------------------------------
------------------------------------------------------------
-----------------LE----LLGV---------------------------------
------------------------------------------------------------
------------------------------------------------------------
------------------------------------------------------------
-------------------------------------------------
>XP_002547559_Candida_tropicalis
--------------------------------------MSSAKQGLPQVRAPTLPSK-TT
PEQRYWRSYINPQLI--KENHPITNIEFNP--------------VT-QD-FAISSSTKIQ
IFSNKTRQVIKTFSRFKDTLNYINYRYDGKLIVASDASGLISIYDCAKPNNLLVSFKPSS
FNTKVVKFHPNLGNQLITGSNDKTLRIFDISQTSQGPILEI-------KDQHDDYISSFD
FI-----NNNLLATGCYDGKIRLFDTRINP---NNIITTFDQENPVEDVLCL-TSNLLTS
SGGSYVKVFDLNRMT--TIHQLNNFTKSTTSLKKTFSSSTS--NSSNGLMVGSLDGTVKI
FDSSSINWKVQFGWKFGD-GVLSCGVSP--IN--QKHFVTGLTSGLITIRSK--------
----K-TE-------------KLDPSKPMVKSGGYARMMKGRDYTGDEEDHIIKNISSTT
TSK--------------------------------KITGNVGDLMANYKKSL--------
-----------QIEDIK--P----------------------------------NELNQQ
INEA--------------------------------------------------------
------------------------------------------------------------
--------------------------------------------KQAQEIC---------
-------------------------------GM---------------------------
------------------------------------------------------------
------------------------------------------------------------
------------------------------------------------------------
-----------------LE----LLGV---------------------------------
------------------------------------------------------------
------------------------------------------------------------
------------------------------------------------------------
-------------------------------------------------
>XP_003868523_Candida_orthopsilosis
--------------------------------------MSSARQGISQVRNPTLASQ-TT
PEQRYWRSYISPQLI--KENHSINHVEFNP--------------TSPYD-FAVASSTRIQ
IFSSKTRSIIKTFSRFKDVVYSCNFRYDGKLLCASDASGLVSIYDSYQPRNLLVSLNPSS
HPTHVSKFHPTVGSNLITGSDDRILRVWDISQTSQGPILSFD------DSHHGDYIRSVN
FLPG---DSNLIITGCYDGIVRLFDTRDP----SGAVASFTQENPVEDVLAI-NPSTIVS
AGGPHAKIWDLTRNS--QIHQLNNFTKSTTCLYDT--------K-EKGLLIGSLDGHVKV
FDYNTTNWDVKFGWKFGSGGVLTCGVSP--SN--HKHFVAGLTSGLISIRTK--------
----T-TE------------PKVKQGVKQETSNAYARMMKGRDYKGEEEYEIVNNTS-GP
QTK---KLKQFEKYLNSFKWSEALDSAFAPGLPKEHTITILNELKTRGKMRIALYERDEI
SLLPMLQWFTKNIEDVR--SFNLISDYIAVILEMYGSMI-DRSVVLEESFSALLRKIEQE
IGKC--------------------------------------------------------
------------------------------------------------------------
--------------------------------------------KEANEIS---------
-------------------------------GM---------------------------
------------------------------------------------------------
------------------------------------------------------------
------------------------------------------------------------
-----------------LE----LLTV---------------------------------
------------------------------------------------------------
------------------------------------------------------------
------------------------------------------------------------
-------------------------------------------------
>XP_001525971_Lodderomyces_elongisporus
--------------------------------------MSSARQGVQPVRNPTLVAQ-TT
PEQRYWRSYVSPQLI--KENHPINHIEFNP--------------VSPHD-FSVTSSTRIQ
VFSSKTRQVIKTFSRFKDVVLASNYRFDGKLICASDATGLVSIYDSYQPRNLLVSLNPSL
HPTHAVKFHPTIASQLFTGSDDRKLRLWDISQTSQGPIMQFD------ESHHGDYIRSIN
YIPG---NPNMVLTGCYDGVVRLFDTRDS----TGAVARFDQEDLVTDVLAV-SSSTIVS
AGGPHVKIWDLTRNA--QIHQLDNFTKTTTCLHDT--------K-EKGLLVGSLDGHVKI
FDYNTTNWDVKFGWKFSSGGVLTCAVSP--EN--HKHFAAGLTSGLISIRTK--------
----K-TE------------PKVKQGVKQETTNAYARMMKGRDYSGEEEYEIVNNTS-TP
QLQQKGKLKQFEKYLNAFKWAEALDSAFAPGLPKEQTITILNELKKRGKMRIALFERDEI
SLLPMLQWFTKNIEDVR--SFNLLCDYSAVILEMYGDKI-DKSVILEESFNSLLKKIETE
IKKC--------------------------------------------------------
------------------------------------------------------------
--------------------------------------------NEAIEIN---------
-------------------------------GM---------------------------
------------------------------------------------------------
------------------------------------------------------------
------------------------------------------------------------
-----------------LE----LLTAQ--------------------------------
------------------------------------------------------------
------------------------------------------------------------
------------------------------------------------------------
-------------------------------------------------
>XP_007374307_Spathaspora_passalidarum
--------------------------------------MSATRQAIPQVRNPTLPSQ-TT
PEQRYWRSYVSPQLI--KENHPVNCIDFNP--------------ITPND-FAITSSTRIQ
IFSSKTRQVIKTFSRFKDIVYSGKFRYDGKLLVAADATGLVSIYDSYQPRNLLVSLHPSS
HPTHVAKFHPTIGNQLITGSDDRILRLYDISQTTKGPIVEFD------GSHHTDYIRSAN
FIPG---NPNLIATGCYDGIVRIFDTRNFSTSQHQVVAQFNQHNPIEDVLAI-SSTTLVS
AGGPQVRIWDLTRGA--QIHELNNFTKTATSLHDT--------G-DRGLLVGSLDGHVKI
FDYTSSNWDVQFGWKFGSGGVLSCGVSPASND--HKHFVAGLTSGLISIRTK--------
----K-TE------------PKVKQGVKQEKSAAYARM----------------------
------------------------------------------------------------
------------------------------------------------------------
------------------------------------------------------------
------------------------------------------------------------
------------------------------------------------------------
------------------------------------------------------------
------------------------------------------------------------
------------------------------------------------------------
------------------------------------------------------------
------------------------------------------------------------
------------------------------------------------------------
------------------------------------------------------------
------------------------------------------------------------
-------------------------------------------------
>XP_043050930_Scheffersomyces_spartinae
--------------------------------------MSSSKQRVQQVRSATLPSK-TT
PEQRYWRGFSNPQLV--KENYPITHISFNP--------------VSPHD-FAVTSSTRIQ
VFSAKTRQVVKTFLRFKDTVYSGEYRFDGKLLVASDASGLVSIFDSTQ-RNLLVSLNPST
YPTHVAKFHSTIGNQLITGSDDRVLRLYDISQTTQGPITEFT------GG-HGDYIRSAS
FIPG---NPNLVATGCYDGIVRVFDTRQ-----QTCVSKFIHDSPVEDVLAL-SPTTLVS
AGGPQVKVWDLTRST--QIHELNNFTKAATSLHNT--------G-DKGLMVGSLDGHVKI
FDYTTSNWEVKFGWKFGSGGVLLCGVSP--EN--HKHFVCGLTSGLVSIRTR--------
----K-TE------------PKVKQGIKEVKSNAYARMMRGADYTGEEEHHIVHSSTPQN
QSK---KLKQFEKHLNSFRWSDALDSAFSPGVPKENTITVLNELKKRGKIRISLYGRDEI
SLLPILQWLTKNMEDVR--SVNLICDYIGVILEMYGSLI-EKNPVLEECFQNLYKRINIE
VRKC--------------------------------------------------------
------------------------------------------------------------
--------------------------------------------KEANEIS---------
-------------------------------GM---------------------------
------------------------------------------------------------
------------------------------------------------------------
------------------------------------------------------------
-----------------LE----LLSL---------------------------------
------------------------------------------------------------
------------------------------------------------------------
------------------------------------------------------------
-------------------------------------------------
>XP_001384553_Scheffersomyces_stipitis
--------------------------------------MSSSRQRVSQVRNPTLPSQ-TT
PEQRYWRGYTNPQLI--KENHPITHIHFNP--------------VAPND-FAVTSSTRIQ
IFSSKTRQVIKTFSRFKDIVYSGEFRYDGKLLVAADATGLVSIYDSYQPRNLLVSLNPSS
HPTHVAKFHPTVGNQLITGSDDRIVRLYDISQTTKGPVTQFN------DSYHGDYIRSAS
FIPG---NPNLVATGCYDGFVRLFDTRNSSS--QQLVASFKQDNPVEDVLAL-SATSLVS
AGGPVVKVWDLSRGS--QIKELNNFTKTATTLHDT--------G-DRGLLVGSLDGHVKI
FDYTTSNWDVKFGWKFGSGGVLSCAVSPASNN--HKHFVTGLTSGLLSIRTR--------
----K-TE------------AKVQQGIKQEKSSAYNRMMRGKDYLGEEEHQVIYSST--T
QTK---KLKQFEKHLNAFRWAEALDGAFVSGLPKEHTITVLNELKKRGKIRISLYGRDEI
SLLPILQWFIKNLEDVR--SFNLICDYVAVILEMYGSLI-DSSIVLEECFANLLKRINIE
IKKC--------------------------------------------------------
------------------------------------------------------------
--------------------------------------------REATEIG---------
-------------------------------GM---------------------------
------------------------------------------------------------
------------------------------------------------------------
------------------------------------------------------------
-----------------LE----LLTV---------------------------------
------------------------------------------------------------
------------------------------------------------------------
------------------------------------------------------------
-------------------------------------------------
>XP_020067501_Suhomyces_tanzawaensis
--------------------------------------MSSSKQRVAQVRNPTLPAQ-TT
PEQRYWRGYVNPQLV--KENHPITKIHFNP--------------VSPND-FAVTSSTRIQ
VFSSKTRQVVKTFSRFKDTVYSGEYRYDGKLLVASDATGLVSIYDAYQPRNLLVSLNPST
HSTHVAKFHSTIGNQLVTGSDDRIVRLYDISQTTKGPIIELR------DNYHGDYIRSAS
FIPG---NPNLIATGCYDGIVRVFDTRQSSSNNQQLIAQFNQQNPVEDVLAI-SPTTLVS
AGGPQVKIWDLARGS--QIHELNNFTKTATTLHDT--------G-DKGLLVGSLDGHVKI
FDYTTSNWDVKFGWKFGSGGVLSCGVSPASNN--HKHFVTGLTSGLITIRTR--------
----K-TE------------PKVPQGIKQEKSNAYSRMMRGRDYAGEEEHRSV-SSS--V
QTK---KLKQFERHLNGFRWSEALDSAFVPGVSKEQTVTVLNELKKRGKIRISVYGRDEI
SLLPILQWFTKNLEDVR--SINLYCDYIGVILEMYGPLI-DKSVVLEECFANLLKKISIE
IRKC--------------------------------------------------------
------------------------------------------------------------
--------------------------------------------KDANEIG---------
-------------------------------GM---------------------------
------------------------------------------------------------
------------------------------------------------------------
------------------------------------------------------------
-----------------LE----LLTV---------------------------------
------------------------------------------------------------
------------------------------------------------------------
------------------------------------------------------------
-------------------------------------------------
>XP_020077131_Hyphopichia_burtonii
--------------------------------------MSSTRGKVVQVRNPTLPNQ-TS
PEQRYWKGFVNPQLI--KENHPITHIHFNP--------------VAPHD-YAVTSSTRIQ
VFSSKTRQVTKTFSRFKDTVYSGEYRYDGKLLVATDASGLVSIFDSYQ-RNLLVSLQPSG
HPTHVAKFHLTVGNQLITGSDDRVVRLYDISQTTKGPIVEFN------DSYHGDYIRSAN
FIPG---NPNLITTGCYDGKVRIFDTRQ-----QSIVAKFNQGNPIEDVLAL-SPTTLVS
AGGPQVKVWDLSRGS--QIHELNNFTKTVTSLHDS--------G-ERGLMVGSLDGHVKM
FDYTSANWEVKFGWKFGSGGVLSCAVSP---N--HKHFVTGLTTGLLSVRTR--------
----K-TE------------PKVEQGVKQTKTNAYSRMMRGSDYLGEEEHRIIQTAT--T
QTK---KLKQFERHLNAFKWSSALDSGFAHGVTKDITITVMNELKKRGKIRVALYGRDEI
SLLPILQWCVKNLDDVK--SFNIICDYIGVILEMYGSLI-DQSVVLEEIFTNLSRKINTE
IKKC--------------------------------------------------------
------------------------------------------------------------
--------------------------------------------KEANEIG---------
-------------------------------GM---------------------------
------------------------------------------------------------
------------------------------------------------------------
------------------------------------------------------------
-----------------LE----LLTV---------------------------------
------------------------------------------------------------
------------------------------------------------------------
------------------------------------------------------------
-------------------------------------------------
>XP_015466432_Debaryomyces_fabryi
--------------------------------------MSSSKERVPQVRNPTLPSQ-TT
PEQRYWRGFSSPQLV--KENYPITSIHFNP--------------VSPND-FAVTSSTRIQ
VFSSKTRQVIKTFSRFKDTVYSGEYRYDGKLLVAADASGLVTIFDSYQPRSLLVSLSPSS
HPTHVAKFHPTIGNQLITGSDDRIVRLYDISQTTKGPITEFN------DSYHGDYIRSAN
FIPG---NPNLITTGCYDGIVRIFDTRQ-----QQLVAKFSQGNPVEDLLAL-SPTTLVS
AGGPQVKIWDLTRGS--QINELNNFTKTATTLHNT--------G-DRGLLVGSLDGHVKI
FDSSSSNWDVKFGWKFGSGGVLSCGVSP-SPN--HKHFVTGLTSGLISIRTR--------
----K-TE------------PKVQQGVKEFKSNAYNRMMRGSDYLGEEEHRIINSST--T
QTK---KLKQFEKHLNAFRWSEALDSAFATGLPKEQTVTVLNELKKRGKIRISLYGRDEI
SLLPILQWFTKNLEDVR--SINLICDFIGVMLEMYGTLI-DKSAVLEESFATLLKRINIE
IKKC--------------------------------------------------------
------------------------------------------------------------
--------------------------------------------KEANEIG---------
-------------------------------GM---------------------------
------------------------------------------------------------
------------------------------------------------------------
------------------------------------------------------------
-----------------LE----LLTV---------------------------------
------------------------------------------------------------
------------------------------------------------------------
------------------------------------------------------------
-------------------------------------------------
>XP_457042_Debaryomyces_hansenii
--------------------------------------MSSSKERVPQVRNPTLPSQ-TT
PEQRYWRGFSNPQLV--KENYPITSIDFNP--------------VSPND-FAVTSSTRIQ
VFSSKTRQVIKTFSRFKDTVYSGQYRYDGKLLVAADASGLVTIFDSYQPRSLLVSLNPSS
HPTHVAKFHPTIGNQLITGSDDRIVRLYDISQTTKGPITEFN------DSYHGDYIRSAN
FIPG---NPNLITTGCYDGIVRIFDTRQ-----QQVVAKFNQGNPVEDLLAL-SPTTLVS
AGGPQVKIWDLTRGS--QINELNNFTKTATTLHNT--------G-DRGLLVGSLDGHVKI
FDSSSSNWDVKFGWKFGSGGVLSCGVSP-SPN--HKHFVTGLTSGLISIRTR--------
----K-TE------------PKVKQGVKEYKSNAYNKMMRGSDYLGEEEHRIINSAT--T
QTK---KLKQFEKHLNAFRWSEALDSAFATGLPKEQTVTVLNELKKRGKIRISLYGRDEI
SLLPILQWFIKNLEDVR--SINLICDFIGVMLEMYGTLI-DKSAVLEESFATLLKRINIE
IKKC--------------------------------------------------------
------------------------------------------------------------
--------------------------------------------KEANEIG---------
-------------------------------GM---------------------------
------------------------------------------------------------
------------------------------------------------------------
------------------------------------------------------------
-----------------LE----LLTV---------------------------------
------------------------------------------------------------
------------------------------------------------------------
------------------------------------------------------------
-------------------------------------------------
>XP_006690473_Yamadazyma_tenuis
--------------------------------------MSSSKPRVAQVRNPTLPSQ-TT
PEQRYWRGFVSPQLI--KETHPINHIHFNP--------------QAPHD-FAVSSSTRIQ
IYSAKTRQVIKTFSRFKDTVLSGEFRHDGKLLVAADKSGLVSIYDAYQPRSLLVSLNPST
YPTHVAKFHPTMGKQLVTGSDDRVLRLYDISETTSGPVVEFD------DSHHQDYIRSVD
FIPD---APHLVATGCYDGIVRVFDTRA-----HECVARFEHNSPVEDILGF-SSTTIMT
AGGPQVKIWDLSTNK--KVTELNNFTKTAMTLHNT--------H-DKGLLVGSLDGHVKI
FDSTSSAWNVKFGWKFGSGGVLSCGVSP--ND--HKHFVTGLTSGLVSIRTR--------
----K-TE------------PRVKQGVKQTRSNAYNRMMKGMDYKGEEEQRIVSSSQ--Q
STK---KLKTFEKLLGGFKWSEALDSGFVSGIPKEHTITILSELRKRGKVRVSLENRDEI
SLVPILSWFHKNIEDVR--SFNLIADYLSVIFELYGSYL-STNSDLNDVFESLIKKVEHE
VKKS--------------------------------------------------------
------------------------------------------------------------
--------------------------------------------KEANEIK---------
-------------------------------GM---------------------------
------------------------------------------------------------
------------------------------------------------------------
------------------------------------------------------------
-----------------LE----LLAV---------------------------------
------------------------------------------------------------
------------------------------------------------------------
------------------------------------------------------------
-------------------------------------------------
>XP_001486654_Meyerozyma_guilliermondii
--------------------------------------MSSVRPGVATVRNPTLPSQ-TT
LEQRYWRGFTSPLLV--KESHPIRHIDFNP--------------TSPHD-FAVTSSTRIQ
IFSSKTRQVIKTFSRFKDTVFSGEYRFDGKLLVAADASGLVSIFDAYQPRNLLVSLQPSS
HPTQVAKFHPSVGNQLVTGSDDRVLRIYDISQTTTGPIHQFD------DSFHSDYIRSAC
FIPG---NPNLVATACYDGIVRVFDTRQ-----QQLVSKFNHTNPVEDVLAI-SPTTLVS
AGGPQVKVFDLSRSQ--QIHELNNFTKTTTCLHDT--------G-DRGLLVGSLDGHVKI
FDTNSPTWDVKFGWKYGSGGVLSCAVSP--SN--HKHFVTGLTSGLLSIRTR--------
----KDAR------------PNVA---KLVKTSAFSRMMRGSEYHGEDEVRIVETAK--A
STK---KPKQFEKHLNAFRWSEALDSAFATGLPKEHTITVLNELRNRGKVRVSLVGRDEI
SLLPILQWFIKNIQDVR--SFNLICDYIGVIVEMYGSLI-NKSVVLEEVFANLMTKVQTE
INVC--------------------------------------------------------
------------------------------------------------------------
--------------------------------------------REASEIK---------
-------------------------------GM---------------------------
------------------------------------------------------------
------------------------------------------------------------
------------------------------------------------------------
-----------------LE----LLSV---------------------------------
------------------------------------------------------------
------------------------------------------------------------
------------------------------------------------------------
-------------------------------------------------
>XP_018714121_Metschnikowia_bicuspidata
--------------------------------------MSSSKQRVQQVKNPVLPAK-TT
PEQKYWKGYVNPQLI--KENFPISHIHFNP--------------VSPHD-FAVTSSTRIQ
VFSSKTRQVIKTFSRFKDTVYSGEYRYDGKLLVAADALGLVSVFDAYQPRSLLISLNPSS
HPSHVAKFHPTVGNQLVTGSDDRSLRLYDIAQTTSGPIAQFG------ESFHGDYIRSVN
FIPG---NPNLLTTGCYDGVVRIFDTRL-----LLLVAKFNHDNPVEDVLAL-SPTTLVS
AGGPQVKVWDLSRGS--KIHEFNNFTKTATTLHNT--------G-DRGLLVGSLDGHVKI
FDYTTPNWDVKFGWKFGSGGVLCSAVSP---N--FKHFATGLTSGLLSIRTR--------
----K-ME------------PKSINE-KQAKSSAYARIVKGADYLGTEEHRVIQSSS--A
RSK---KLKQFERHLNAFKWSEALDSAVSTGLPSEQTVTLLNELKKRGKVRISLHGRDEI
SLMPILLWLTKNLDDVR--SFNIICDFIAVILEMYGSLV-DKSVALEEAFGSLAKRVNME
VKKC--------------------------------------------------------
------------------------------------------------------------
--------------------------------------------KEANEIS---------
-------------------------------GM---------------------------
------------------------------------------------------------
------------------------------------------------------------
------------------------------------------------------------
-----------------LE----LLAV---------------------------------
------------------------------------------------------------
------------------------------------------------------------
------------------------------------------------------------
-------------------------------------------------
>XP_002617683_Clavispora_lusitaniae
MSSCTATIALFLLLFTFTSYCSCFYIFASAFSISLFFAMSASRQRLPQARQPVLPAK-TT
PEQKYWRGFVNPQLI--KENYPITHIHFNP--------------VAPHD-FAVTSSTRIQ
VFSSKTRQVIRTFSRFKDTVYSGEYRFDGKLLAAADASGLVSLFDAYQPRNLLVSVNPST
HPTHVARFHPTIGNQMVTGSDDRVVRLYDIAHTSSGPIVEFG------ASHHGDYVRSCG
FVPG---NPNLLTTGCYDGIVRVFDTRQ-----KQLVASFEQGNPVEDVLAL-SPTTLVS
AGGPQVKVWDLSRGS--QLHEFRNFTKTATTLHSA--------G-ERGLLVGSLDGHVKI
FDPS--NWDVKFGWKFGSGGVLCSAVSP---D--FKHFATGLTSGLLSIRTR--------
----K-TE------------PKTAAA-KPTRSSTYARIVKGAEYLGEEEHHVVHTSA--P
STK---RLKQFEKHMNAFRWAEALDSAISTGLPREQVVSLLHELKKRGKTRICLYGRDEI
SLMPVLSWFSKNLADVR--SFNIICDFLAVLLEMYGHLV-EKSVALEEAFTTLSRRIESE
VKKC--------------------------------------------------------
------------------------------------------------------------
--------------------------------------------REANEIT---------
-------------------------------GM---------------------------
------------------------------------------------------------
------------------------------------------------------------
------------------------------------------------------------
-----------------LE----MLAV---------------------------------
------------------------------------------------------------
------------------------------------------------------------
------------------------------------------------------------
-------------------------------------------------
>XP_025341511_Candida_haemuloni
--------------------------------------MSSSRQRVQQARAPVLPAK-TT
PEQKYWRGFMNPQLI--KENHPITHIHFNP--------------VSPHD-FAVTSSTRIQ
VFSSKTRQVTKTFSRFKDTVYSGEYRYDGKLLVAADASGLVSIFDAYQPRNLLVSLSPSS
HPSHVARFHPTIGNQLVTGSDDRVMRVYDISQSTSGPIVEFD------DSHHDDYIRSCA
FVPG---NPNLISTGCYDGVVRLFDTRQ-----PDPVAKFDQGNPVEDVLAL-SPTTLVS
AGGPQVKVWDLARGS--QIREFTNFTKTATSLHDA--------G-NRGLLVGSLDGHVKI
FDYSSPNWDVKFGWKFGSGGVLCTAVSP---N--YKHFATGLTSGLLSIRTR--------
----K-TE------------PKKTQQ-KQQHSLSYSRAIKGNDYTGEQDAQVVSTTG--T
GPK---KVTAYEKNLRAFRWAEALDVAVSGIYPKDQVVTVLHELKKRGKIRVALYGRDEI
SLMPIVQWCTKNIEDVR--YFNIICDYLAVILESYGHLL-SKSVALEEAFNTLSQRIRLE
VRKC--------------------------------------------------------
------------------------------------------------------------
--------------------------------------------KDAKEMS---------
-------------------------------GM---------------------------
------------------------------------------------------------
------------------------------------------------------------
------------------------------------------------------------
-----------------LE----LLAI---------------------------------
------------------------------------------------------------
------------------------------------------------------------
------------------------------------------------------------
-------------------------------------------------
>XP_024715579_Candida_pseudohaemulonis
--------------------------------------MSSSRQRVQQARAPVLPAK-TT
PEQKYWRGFLNPQLI--KENHPITHIHFNP--------------VSPHD-FAVTSSTRIQ
VFSSKTRQVTKTFSRFKDTVYSGEYRYDGKLLVAADALGLVTIFDAYQPRNLLVSLSPSS
HPSHVARFHPTIGNQLVTGSDDRVMRVYDISQSTSGPLVEFD------DTHHDDYIRSCA
FVPG---NPNLISTGCYDGVVRLFDTRQ-----PDPVAKFDQGSPVEDVLAL-SPTTLVS
AGGPQVKVWDLARGS--QIREFTNFTKTATSLHDA--------G-NRGLLVGSLDGHVKI
FDYSSPNWDVKFGWKFGSGGVLCTAVSP---N--YKHFATGLTSGLLSIRTR--------
----K-TE------------PKKLQQ-KQQHSLSYARAIKGNDYTGDEGAQVVSTAG--T
GPK---KITAYERNLRAFRWAEALDVAVSGDYPKDQVVTVLHELKKRGKIRAALYGRDEI
SLMPIVQWCIKNLEDVR--FFNIICDYLAVILESYGHLL-SRSVALEEAFNTLSQRIRLE
VRKC--------------------------------------------------------
------------------------------------------------------------
--------------------------------------------KDAKEMS---------
-------------------------------GM---------------------------
------------------------------------------------------------
------------------------------------------------------------
------------------------------------------------------------
-----------------LE----LLAI---------------------------------
------------------------------------------------------------
------------------------------------------------------------
------------------------------------------------------------
-------------------------------------------------
>XP_025338849_Candida_duobushaemulonis
--------------------------------------MSSSRQRVQQARAPVLPAK-TT
PEQKYWRGFLNPQLI--KENHPITHIHFNP--------------VSPHD-FAVTSSTRIQ
VFSSKTRQVTKTFSRFKDTVYSGEYRYDGKLLVAADASGLVTIFDAYQPRNLLVSLSPSS
HPSHVARFHPTIGNQLVTGSDDRVMRVYDISQSTSGPLVEFD------DTHHDDYIRSCA
FVPG---NPNLISTGCYDGVVRLFDTRQ-----PDPVAKFDQGSPVEDVLAL-SPTTLVS
AGGPQVKVWDLARGS--QIREFTNFTKTATSLHDA--------G-NRGLLVGSLDGHVKI
FDYSSPNWDVKFGWKFGSGGVLCTAVSP---N--YKHFATGLTSGLLSIRTR--------
----K-TE------------PKMVQQ-KQEHSLSYARAIKGNDYTGDEGAQVVSTAG--T
GPK---KITAYERNLRAFRWAEALDVAVSGDYPKDQVVTVLHELKKRGKIRAALYGRDEI
SLMPIVQWCIKNLEDVR--FFNIICDYLAVILESYGHLL-SRSVALEEAFNTLSQRIRLE
VRKC--------------------------------------------------------
------------------------------------------------------------
--------------------------------------------KDAKEMS---------
-------------------------------GM---------------------------
------------------------------------------------------------
------------------------------------------------------------
------------------------------------------------------------
-----------------LE----LLAI---------------------------------
------------------------------------------------------------
------------------------------------------------------------
------------------------------------------------------------
-------------------------------------------------
>XP_028890340_Candida_auris
--------------------------------------MSSTRHRVQQARAPVLPSK-TT
PEQRYWKGFINPQLI--KENHPITHIHFNP--------------VSPHD-FAVTSSTRIQ
VFSSKTRQVTKTFSRFKDVVYSGEYRYDGKLLVAADASCLVSIFDAYQPRNLLVSISPSS
HPSHVAKFHPTIGNQLVTGSDDRVMRVYDISQSTSGPIVEFD------DSLHNDYIRSCA
FVPG---NSNLITTGCYDGVIRLFDTRQ-----QDPIAKFDQGSPVEDVLAL-TPTTLVS
AGGPQVKVWDLAKGS--QIREFTNFTKTATSLHDA--------G-SKGLLVGSLDGHVKI
FDYSSPNWDVKFGWKFASGGVLSTAVSP---N--YKHFATGLTSGLLSIRTR--------
----K-TE------------PKSVQQ-KQKHSLSYARAIKGNDYTGDEGAQIITTAG--T
GPK---KITPYERNLRGFRWAEALDTVVGGGYSKEQVVTVMHELKKRGKIRAALYGRDES
SLMPIVQWCIKNLEDVR--YFNVICDYLAVIFECYGHLL-SKSVALEEAFNTLSQQIRLE
VRKC--------------------------------------------------------
------------------------------------------------------------
--------------------------------------------KDAKEMS---------
-------------------------------GM---------------------------
------------------------------------------------------------
------------------------------------------------------------
------------------------------------------------------------
-----------------LE----LLAI---------------------------------
------------------------------------------------------------
------------------------------------------------------------
------------------------------------------------------------
-------------------------------------------------
>NP_013811_Saccharomyces_cerevisiae
--------------------------------------MSTARPRIITSKAPLLPQQ-TT
PEQRYWRQYTSAQLV--KEHNSVTHISFNP--------------QHPHD-FAVTSSTRVQ
IFSSRTRQVIKTFSRFKDVVYSASFRSDGKLLCAGDATGLVSVYDSYNPRTILLSINAST
HPTHVTKFHTQDNKILATASDDRVTRLWDISNAYE-PQLELT--------GATDYVRTLS
FIPA---APHLVATGSYDGLIRLYDTR-SSG--STPIYSLNHDQPVENVIAV-SPTQIVS
CGGNNFKVWDLTSNK--KLYERGNFNKAVTCLDYVEN-FDS--PMQSALIASSLDGHVKV
FDPLD-NFQVKFGWKFSG-PVLSCAVSPSTAQ-GNRHLVAGLSSGLLAIRTK--------
----KKEK----R--SSDKENAPASFNKNAKSNNFQRMMRGSEYQGDQE-HIIHNDK---
-VRSQRRMRAFERNINQFKWSEALDNAFVPGMAKELTLTVLQELRKRGKVRVALYGRDES
TLEPLLNWCLKGIEDVR--SASIVADWVAVVLELYGNTL-ESSPVLQELMIDLKTKVRHE
IHKS--------------------------------------------------------
------------------------------------------------------------
--------------------------------------------KEAQRIE---------
-------------------------------GM---------------------------
------------------------------------------------------------
------------------------------------------------------------
------------------------------------------------------------
-----------------LQ----LLTS---------------------------------
------------------------------------------------------------
------------------------------------------------------------
------------------------------------------------------------
-------------------------------------------------
>XP_018220150_Saccharomyces_eubayanus
--------------------------------------MSTARPRIITSKAPLLPQQ-TT
PEQRYWRQYTSAQLV--KEHNSVTHISFNP--------------QHPHD-FAVTSSTRVQ
IFSSRTRQVIKTFSRFKDVVYSASFRNDGKLLCAGDATGLVSVYDSYNPRTILLSINAST
HPTHVTKFHTQDNKVLATASDDRVTRLWDISHAYE-PQLELT--------GATDYVRTLS
FIPA---APHLVATGSYDGLIRLYDTR-SSG--STPIYSLNHDQPIEDITAV-SPTQIVS
CGGNNFKVWDLTSNK--KLYERGNFNKAVTCLDYVEN-FDS--PMQSALIASSLDGHVKV
FDPLD-NFQVKFGWKFSG-PVLSCAVSPSTAQ-GNRHLVAGLSSGLLAIRTK--------
----KKEK----R--ESNKEIALTTSNTNAKSNNFQRMMRGSEYQGDQE-HIIHNDK---
-VRSQRRMRAFERNINQFKWSEALDSAFVPGMAKELTLTVLQELRKRGKIRVALYGRDES
SLEPLLNWCLKGIEDVR--SASVVADWIAVVLELYGNTL-ETSPVLQELMIDLKTKVRHE
IHKS--------------------------------------------------------
------------------------------------------------------------
--------------------------------------------KEAQRIE---------
-------------------------------GM---------------------------
------------------------------------------------------------
------------------------------------------------------------
------------------------------------------------------------
-----------------LQ----LLTS---------------------------------
------------------------------------------------------------
------------------------------------------------------------
------------------------------------------------------------
-------------------------------------------------
>XP_033768397_Saccharomyces_paradoxus
--------------------------------------MSTARPRIITSKAPLLPQQ-TT
PEQRYWRQYTSAQLV--KEHNSVTHISFNP--------------QHPHD-FAVTSSTRVQ
IFSSRTRQVIKTFSRFKDVVYSASFRSDGKLLCAGDATGLVSVYDSYNPRTILLSINAST
HPTHVTKFHTQDNKVLATASDDRVTRLWDISNAYE-PQLELT--------GATDYVRTLS
FIPA---APHLVATGSYDGLIRLYDTR-SSG--STPIYSLNHDQPIENVIAV-SPTQIVS
CGGNNFKVWDLTSNK--KLYERGNFNKAVTCLDYVEN-FDS--PMQSALIASSLDGHVKV
FDPLD-NFQVRFGWKFSG-PVLSCAVSPSTAQ-GNRHLIAGLSSGLLAIRTK--------
----KKEK----R--TSDKESAPVSSNKNVKSNNFQRMMRGSEYQGDQE-HIIHNDK---
-VRSQRRMRAFERNINQFKWSEALDNAFVPGMAKELTLTVLQELRKRGKIRVALYGRDES
TLEPLLNWCLKGIEDVR--SASIVADWVAVVLELYGNTL-ESSPVLQELMIDLKAKVRHE
IHKS--------------------------------------------------------
------------------------------------------------------------
--------------------------------------------KEAQRIE---------
-------------------------------GM---------------------------
------------------------------------------------------------
------------------------------------------------------------
------------------------------------------------------------
-----------------LQ----LLTS---------------------------------
------------------------------------------------------------
------------------------------------------------------------
------------------------------------------------------------
-------------------------------------------------
>XP_003673725_Naumovozyma_castellii
--------------------------------------MSSARPRIVTSRAAVLPQQ-TT
PEQRYWRQYSSAQLV--KEHNSVTHIAFNP--------------QHPHD-FAVTSSTRVQ
IFSSRTRQVIKTFSRFKDVVYSASFRSDGKLLVAGDATGLVSVYDSYNPRTILLSINAST
HPTHVTKFHPQDNKTLITASDDRVIRLWDISNAYQ-PQLELT--------GSTDYVRSVT
CVPS---APHMIVSGSYDGIIRLYDTR-ASG--SSPIYSLLHDQPIEDIISI-SATQIVS
CGGSNFKVWDLTSNK--KLYERGNFNKTVTCLDHVSSLDDS--PMNSALIASSLDGHVKV
FDPLD-DFKVKFGWKFSS-AVLSCALSPGDAQ-GNKHLVAGLSSGLLAIRTK--------
----RKEKASQGK--ININKV--------TKSNNFQRMMRGSEYQGDQE-HIIHNDK---
-MKQQHKLKQFERYINQFKWNDALDSAFVPGMAKELTLTVLQELRKRGKIRVALYNRDES
TLEPLLNWCLKGIEDIR--SATVVADWIAVVIELYGNVL-QNSPVLQEMIVSLRDKVRQE
VYKA--------------------------------------------------------
------------------------------------------------------------
--------------------------------------------KEAQKIE---------
-------------------------------GM---------------------------
------------------------------------------------------------
------------------------------------------------------------
------------------------------------------------------------
-----------------LQ----LLTS---------------------------------
------------------------------------------------------------
------------------------------------------------------------
------------------------------------------------------------
-------------------------------------------------
>XP_003671641_Naumovozyma_dairenensis
--------------------------------------MSSARPRIVTSRAAVLPQQ-TT
PEQRYWRQFSSTQLV--KEHNSVTHIAFNP--------------QHPHD-FAVTSSTRVQ
IFSSRTRQVIKTFSRFKDVVYSASFRSDGKLLCAGDATGLVSIYDSYNPRTILLSINAST
HPTHVTKFHSQDNKTLITASDDRVIRLWDISNAYQ-PTLELT--------AATDYVRSVT
CVPS---APHMIVSGSYDGVVRLYDTRTSSA--STPIYSLNHEQPVEDIISI-SPTQIVS
CGGPNFKIWDLTSNK--KLFERGNFNKSVTCLDYIQD-PQS--PMNQTLIASSLDGHVKV
FDPAD-NFTVKFGWKFSS-AVLSCALSPGDSQ-GNKHLVAGLSSGLLAIRTK--------
----KKEK----K--ISTNKKGLTVAAANEKSNNFKRMMRGAEYQGDQE-YIVHNDK---
-MKQQRRLRAFERNINQFKWADALDNAFVPGMAKELTLTVLQELRKRGKIRVALYNRDES
SLEPLLNWCLKGIEDVR--STIVVADWIAVVLELYGDVF-ESSPVLQEMIVALRDKVRQE
VYKA--------------------------------------------------------
------------------------------------------------------------
--------------------------------------------KESQRIE---------
-------------------------------GM---------------------------
------------------------------------------------------------
------------------------------------------------------------
------------------------------------------------------------
-----------------LQ----MLST---------------------------------
------------------------------------------------------------
------------------------------------------------------------
------------------------------------------------------------
-------------------------------------------------
>XP_003954642_Kazachstania_africana
--------------------------------------MSSTRPRIVTSKSAALPQQ-TT
PEQRYWRQYSHAQLV--KEHNSVTHIAFNP--------------KSPFD-FAVTSSTRVQ
IFSSKTRQVVKTFSRFKDVVYSASFRNDGKLLVAGDATGLVSVYDAYNPRSILLSINAST
HPTHVTKFHPQDNKTLVTTSDDRVTRIWDISHAYE-AQ-ELT--------GASDYVRSVT
FIPS---APHLIATGSYDGLVRLYDTR-AEG--SSPIYSLNHDQPVESIIAI-SPTQLVS
AGGSNFKVWDLTSNK--KLYERGNFNKTVTNLDYVEN-FES--PMSSALIASSLDGHVKV
FDPLD-NFKVKFGWKFSS-PVLSCAVSPSGSQ-GNRHLVVGMSSGLLAIRTK--------
----KKEK----Q--PKSTS----TTAKTVKSNNFQRMMRGSEYEGDQE-HIIHNDK---
-MKQQRPLRNFERYINQFKWSAALDSAFVPGMAKELTLTVLQELRRRGKIRVALYNRDES
SLEPLLNWCLKGIEDVR--SAPVVADWIAVVLELYGNGL-KSSPVLEELVNNLRDKVAEE
VYKA--------------------------------------------------------
------------------------------------------------------------
--------------------------------------------SEAQKIE---------
-------------------------------GM---------------------------
------------------------------------------------------------
------------------------------------------------------------
------------------------------------------------------------
-----------------LQ----LLTS---------------------------------
------------------------------------------------------------
------------------------------------------------------------
------------------------------------------------------------
-------------------------------------------------
>XP_022464753_Kazachstania_naganishii
--------------------------------------MSSQRPNIVVARGAVLPQQ-TT
PEQRYWRQYSSAQLV--KEHNAVTEIAFNP--------------KSPFD-FAVTSSTRVQ
IFSSRTRQVVKTFSRFKDVVYCANFRADGKLLVAGDATGLVSVYDSYNPRNVLVSIQAST
HPTHVTKFHPMDSKTLITSSDDRVTRLWDISHAYE-PTLELG--------GATDYVRSLT
CVPS---APHLVATGSYDGLVRMYDTR-TQS--SDPIYSLNHDQPVENVIAI-SPTQLVS
CGGPNFKVWDLTNNK--QLYERGNFNKTVTCLDHVEN-FSS--PMPQALIAGSLDGHVKV
FDPLD-SFKVKFGWKFSS-AVLSCAVSPSDAQ-GNRHLVAGMSSGLLAIRTK--------
----KQER-----------EKKAGAVPKKQKSNNFQRMMRGSEYQGDQE-HIIHDDK---
-LKGSRRIRAFERKINQFKWADALDCAFVPGMARELTLTVLQELRKRGKVRVALYNRDEN
SLEPLLNWCLKGIEDVR--CVTVVADWIAVVLELYGSTLIDSSPMLRQLVVDLRNRVRKE
VYKA--------------------------------------------------------
------------------------------------------------------------
--------------------------------------------KEAQKIE---------
-------------------------------GM---------------------------
------------------------------------------------------------
------------------------------------------------------------
------------------------------------------------------------
-----------------MQ----LLTS---------------------------------
------------------------------------------------------------
------------------------------------------------------------
------------------------------------------------------------
-------------------------------------------------
>XP_447766_Candida_glabrata
--------------------------------------MSSSHPRIVTSRAAVLPQQ-TT
AEQRYWRQYAATQLV--KEHNSVTHVAFNP--------------QKPHD-FAVTSSTRVQ
VFSSRTRQAIKTFSRFKDVVYSASYRKDGKLLCAGDATGLVSVYDSYNPRTLLVSVAASQ
HPTHVTKFHDHDLKTLVSASDDRVTRVWDISHAYE-PQLELT--------GAADYVRTLC
FVPA---APHLVVTGSYDGALRLYDTR--AG--SKPQHTLVHDQPVENVVAI-SPTQLVS
CGGPNFKVWDLTSNK--KIFERANFNKTVTCLDYVNLPSDSGLASNSALLASSLDGHVKV
FDPLD-NFQVKFGWKFSS-AVLSCAVSPSDAQ-GSRHLVAGLTSGLLAIRTK--------
----KKEK--RNS--HLAVDDYTAGSTGPKKSNNFQRMMRGSQYQGDLE-HIIHDDK---
-VKQQRRLRTFERYINQFKWAEALDCAFVPGMAKELTLTILQELRKRGKIRVALQNRDES
SLEPLLNWCLKGIEDVR--SVNVVVDWVTVVLEMYGQVA-QESPVLNEMVVALRNKVREE
VHKA--------------------------------------------------------
------------------------------------------------------------
--------------------------------------------EEAQRIE---------
-------------------------------GM---------------------------
------------------------------------------------------------
------------------------------------------------------------
------------------------------------------------------------
-----------------LQ----LLTN---------------------------------
------------------------------------------------------------
------------------------------------------------------------
------------------------------------------------------------
-------------------------------------------------
>XP_004182301_Tetrapisispora_blattae
--------------------------------------MSSSRPRIVTSKAPILPQQ-TT
PEQRYWRQYSSAQLV--KEHNSVTHLAFNP--------------QHPYD-FAVTSSTRVQ
IFSSRTRQVVKTFSRFKDVVYSASFRNDGKLLVAGDATGLVSVYDSYNPRTLLLSINASS
HPTHVTKFHAHDTTTLLTSSDDRVTRLWDISHAYE-PISEFT--------GASDYVRTAC
FIPS---APQLVVTGSYDGFIRLYDSR-ANN--SSPIYSMKHEQPVEDVIAI-SPTQLVS
CGGSNFKVWDLTSNK--KLYERGNFNKTVTCLDYVDN-LNS--PMQNALIASSLDGHVKV
FDPLD-NFRVKFGWKFSS-AVLSCALSPSDAQNGNRHLVAGLSSGILAIRTK--------
----LKKN---------ENEADKNSTPKATKSNTYLRMMRGSEYKGDQE-HIIHDDK---
-LKSQRRIRAFEKKINQFKWSEALDVAFSPGMAKELTLTILQELRKRGKTRAALYDRDES
SLQPLLNWCIKGIEDVR--SAPIVADWIAVVLELYGKTL-ENSPVLQEMIVTLKNKVRTE
IHKA--------------------------------------------------------
------------------------------------------------------------
--------------------------------------------KEAQKIE---------
-------------------------------GM---------------------------
------------------------------------------------------------
------------------------------------------------------------
------------------------------------------------------------
-----------------LQ----LLTN---------------------------------
------------------------------------------------------------
------------------------------------------------------------
------------------------------------------------------------
-------------------------------------------------
>XP_003686585_Tetrapisispora_phaffii
--------------------------------------MSSQRQRIITSKAPLLPQQ-TT
PEQRYWRQYSSTQLV--KEHNSVTHIAFNP--------------QHTHD-FAVTSSTRVQ
IFSSRTRQVVKTFSRFKDVVYSASFRNDGKLLVAGDATGLVSVFDSYNPRTLLLSINVST
HPVHVTKFHSQDSKTLVTASDDRVTRLWDISYAYE-PSLELT--------GASDYVRTLT
FIPS---APHLVATGSYDGIVRLYDTR-NSG--SEPVFSLNHEQPLENILAI-SPTQLIS
AGGNNFKVWDLTSNK--KLHERGNFNKTVTCLDYVEN-FDA--PSQCALIASSLDGHVKV
FDPLD-NFSVKFGWKFSG-AVLSCGVSPGDAQ-GNRHLVAGLSSGLLAIRTK--------
----KKEK----Q--DTKKS----ISTRADKSSAFQRMMRGSEYKGDQE-QIIHDDK---
-VKPQRRIKAFEKYVNQFKWGEALDSAFIPGMAKELTLTVLQELRERGKIRVALYGRDET
SLEPLLNWCLKGIEDVR--SIPVVADWIVVVLELYGEVL-DRSPVLQEMLKSLRSKIRQE
VYKA--------------------------------------------------------
------------------------------------------------------------
--------------------------------------------KEAQKIE---------
-------------------------------SM---------------------------
------------------------------------------------------------
------------------------------------------------------------
------------------------------------------------------------
-----------------LQ----LLTS---------------------------------
------------------------------------------------------------
------------------------------------------------------------
------------------------------------------------------------
-------------------------------------------------
>XP_001643366_Vanderwaltozyma_polyspora
--------------------------------------MSSNRQKIIIAKAPVLPQQ-TT
PEQRYWRQYSSAQLV--KEHNSVTHVYFNP--------------QHPHD-FAVTSSTRVQ
IFSSRTRQVVKTFSRFKDVVYSASFRNDGKLLCAGDATGLVSVYDSYNPRVLLLSIKAST
HPTHVTKFHTQDPKTLITASDDRVTRLWDISHAYE-PQIELT--------GASDYVRTVS
CIPS---APHLISTGSYDGIVRLYDTR-ASA--SSPIYSLNHDQPVENVIAI-SPTQLVS
CGGPNFKVWDLTSNK--KLYERGNFNKTVTCLDYVEN-SES--PMQSALIASSLDGHVKV
FDPLD-NFRVKFGWKYSG-PVLSCALSPGDAQ-GNRHIVAGLSSGLLAIRTK--------
----RKEK-----------QSNKQSTVASVKSNNFQRMMRGSQYQGDQE-HIVYDDK---
-MKQQRRTRAFEKYINQFKWSEALDSAFVPGMAKELTLTVLQELRKRGKIRVALYGRDEA
ALEPLLNWCLKGIDDVR--SAPVVADWIAVVLDLYSDIL-FKAPVLEEMLITLRSKIRQV
VYYS--------------------------------------------------------
------------------------------------------------------------
--------------------------------------------KEAQRIE---------
-------------------------------GA---------------------------
------------------------------------------------------------
------------------------------------------------------------
------------------------------------------------------------
-----------------FASSVLLLSSSLIESVKLFSSSSSISLSPRNSLSCFLFSLYIS
LWISIVTDLDMSLSSANLRITLLLFIFLFICSSRAS------------------------
------------------------------------------------------------
------------------------------------------------------------
-------------------------------------------------
>XP_003678788_Torulaspora_delbrueckii
--------------------------------------MSSSRQRIVTSKAPLLPQQ-TT
PEQRYWRQYSSAQLV--KEHNSVTHISFNP--------------QHPHD-FAVTSSTRVQ
LFSSSTRQVIKTFSRFKDVVYSASFRSDGKLLCAGDATGLVSVYDSYNPRTLLLSINASS
HPTHVTKFHTQDSKTLVTASDDRITRVWDISHAYE-PQLKLS--------GASDYVRTAC
FVPS---APHLVMTGSYDGFLRLYDTR-ASG--ATPVYSLNHDQPVENVTSI-SPTQVVS
CGGSNFKVWDLTSNK--KLHERGNFNKTVTCLDYVEN-FDC--PSESALIASSLDGHVKV
FDPLD-NYKVKFGWKFSG-AVLSCALSPGGAQ-GNRHLIAGLSSGLLAIRTK--------
----TKEK----K--TAKAEPSMPISK---KSNNFERMMRGSEYQGDQE-HIIHNDK---
-MKQQRRVRAFERNINQFKWSEALDSAFVPGMAKELTLTALQELGKRGKIRVALYGKDES
SLEPLLNWCLKGLEDVR--AAPVIADWIVVVIELYGDLL-ENSPVLQEMVLDLRNKVRQE
VYKA--------------------------------------------------------
------------------------------------------------------------
--------------------------------------------KEAQKIE---------
-------------------------------GM---------------------------
------------------------------------------------------------
------------------------------------------------------------
------------------------------------------------------------
-----------------LQ----LLTS---------------------------------
------------------------------------------------------------
------------------------------------------------------------
------------------------------------------------------------
-------------------------------------------------
>XP_037144350_Zygotorulaspora_mrakii
--------------------------------------MSSNRQRIVTSRAPVLPQQ-TT
PEQRYWRQYASAQLV--KEHNSVTHIAFNP--------------QHPHD-FAVTSSTRLQ
IFSSRTRQVIKTFSRFKDVVYSASFRNDGKLLCAGDATGLVSVYDSYNPRVLLLSINAST
HPTHVTKFHSQDSKSLVTASDDRVTRLWDISHAYE-PQLELT--------GATDYVRTLC
FVPS---APHLVVTGSYDGFLRLYDTR-SSG--ATPVHMFKHNDPVESVISI-GPTQIIS
GGGSNFKVWDLASNK--KLYERGNFNKTVTCLDYVEN-YEQ--GSHSALIASSLDGHVKV
FDPLD-NYRVKFGWKFSG-AVLSCALSPSDAQ-GNKHLVAGMSSGLLAIRTK--------
----KKEK----K--EKVFDSEQIVLSVSKKSNNFQRMMRGSAYEGDQE-HIIHNDK---
-TKPQRRVRAFERNLNHFKWSEALDSAFVPGMAKELTLTVLEELRKRGKIRVALYNRDES
SLEPLLNWCLKGIEDVR--AAPVVSDWIAVVIELYGGVL-ESSPILKEMVLNMKNKVRQE
VYKA--------------------------------------------------------
------------------------------------------------------------
--------------------------------------------KEAQKIE---------
-------------------------------GM---------------------------
------------------------------------------------------------
------------------------------------------------------------
------------------------------------------------------------
-----------------LQ----LLTS---------------------------------
------------------------------------------------------------
------------------------------------------------------------
------------------------------------------------------------
-------------------------------------------------
>XP_002498138_Zygosaccharomyces_rouxii
--------------------------------------MSSTRPRIVTAKAPVLPQQ-TT
PEQRYWRQYSSAQLV--KEHNSVTHIAFNP--------------VHPHD-FAVTSSTRVQ
LFSSRTRQVIKTFSRFKDVVYSASFRNDGKLLCAGDATGLVSVYDSYNPRALLVSINAST
HPTHVTKFHSHDSKSLVTASDDRITRVWDISQSYE-PQLELK--------GASDYVRSVN
FVPA---APHLVMTGSYDGHVRLYDTR-VNG--AAPVYSLDHGVPVEDIVAV-SPTQVAS
CGGSNFKVWDLTSNK--KLYERGNFNKTVTCLDYVES-SDS--AAQSTLLASSLDGHVKV
FDPLD-NYRVKFGWKFSG-AVLSCALSPGDAQ-GTKHLVAGMSSGLLAIRTK--------
----GKNK----Q-----ADSLPSTAPRATKSNNYQRMMRGSEYQGDQE-YIIHNDK---
-LRQTQRIRAFEKNINQFKWAEALDSAFIPGMAKELTLTVLQELRKRGKIRVALYGRDEA
SLEPLLNWCLKGIEDVR--SAPVVADWIAVVLEMYGSAL-ENSIVLRELVLSLKDKVRQE
VYNA--------------------------------------------------------
------------------------------------------------------------
--------------------------------------------KEAQKIE---------
-------------------------------GM---------------------------
------------------------------------------------------------
------------------------------------------------------------
------------------------------------------------------------
-----------------LQ----LLTN---------------------------------
------------------------------------------------------------
------------------------------------------------------------
------------------------------------------------------------
-------------------------------------------------
>XP_003648046_Eremothecium_cymbalariae
--------------------------------------MSSDRPRVIPLKSAVLPQQ-TT
PEQRYWRQYSSTQLV--KEHNAVTHISFNP--------------QHPHD-FAVTSSTRVQ
VFSSRTRQVIKTFSRFKDVVYSASFRQDGKLLVAGDATGLVSIYDSYNPRNQLVTFQASS
HPTHVTKFHPMDSKSLTTANDDRVVRLWDISHAYQ-PILELT--------GASDYVRSIC
FLPG---TPHMVVSGSYDGVIRLYDTR-MES--SQPVTTLNHGMPIEDTISM-SQTQLIS
CGGSKFKVWDLTGNK--LLYSRGNFAKTVTCLNYVNMPSDA--AMDSCLLASSLDGHVKV
FDPLD-GFKVKFGWKFSS-AVLSCALSPGDVQ-GNKHLVAGLSSGLLAIRTK--------
----KRSKAAVID--GDDKGADL-VMGKSQKSNSFQRMMRGSEYKGDDE-HIIHKDK---
-PKQQPRLRLFEKNLNKFKWAEALDSAFIPGMAKELTLTVLQELRKRGKIRVALYGRDET
SLEPLLNWCLKGLEDTR--SAPVVADWIAVVLELYGNMI-EKSPVLEEMIIAVKNKVRQE
IHKA--------------------------------------------------------
------------------------------------------------------------
--------------------------------------------KEAQKIE---------
-------------------------------GM---------------------------
------------------------------------------------------------
------------------------------------------------------------
------------------------------------------------------------
-----------------LQ----LLTN---------------------------------
------------------------------------------------------------
------------------------------------------------------------
------------------------------------------------------------
-------------------------------------------------
>NP_982903_Eremothecium_gossypii
--------------------------------------MSSAVPRVTPLKNPVLPLQ-TT
PEQRYWRQYSSTQLV--KEHNAVTHIEFNP--------------QHPHD-FAVTSSTRVQ
LFSSRTRQVIKTFSRFKDVVYSSSFRPDGKLLAAGDATGLVSVYDSYNPRNLLVSIKAST
HPAHVTKFHPLDKQTLVTATDDRVVRVWDISHAYE-PTLELL--------GASDYVRSVC
FVPG---APHMVVSGCYDGVVRLHDTR-TRS--AQPVTQLNHGMSVEDIVAI-SPTQLVS
CGGSKFKVWDLTGNK--LLHERGNFAKTVTCLDYVNMPDGG--AMNSCLLASSLDGHVKV
FDPLD-GYRVKFGWKFSS-AVLSCAISPGDAQ-GNKHLVAGLSSGLLAIRTN--------
----KKTREPKGD--SDAQDTETAIMGKERKSNNFQRMMRGSEYKGDQE-HIIHNDK---
-PRQQPRLRLFEKKLNQFKWAEALDSAFVPGMAKELTLTVLQELRKRGKIRVALYDRDET
SLEPLLNWCLKGLEDTR--SAPVVADWIAVVLEMYATII-ERSPVLEEMVVALRNKVRQE
IHKC--------------------------------------------------------
------------------------------------------------------------
--------------------------------------------KEAQKIQ---------
-------------------------------GM---------------------------
------------------------------------------------------------
------------------------------------------------------------
------------------------------------------------------------
-----------------LQ----ILTN---------------------------------
------------------------------------------------------------
------------------------------------------------------------
------------------------------------------------------------
-------------------------------------------------
>XP_455700_Kluyveromyces_lactis
--------------------------------------MSSVRPRVTPVKAPVLPKQ-TT
PEQRYWRSYSSTQLV--KEHNAVTHIAFNP--------------QHPHD-FAVTSSTRVQ
VFSSRTRQVIKTFSRFKDVVHSATFRQDGKLLVAGDATGLVSVYDSYNPRTLLLSIQASS
HPTHVTKFHDQDNKTLVTANDDRVVRLWDVSHAYE-PTLQLT--------GASDYVRSVC
FVPN---APHMVATGSYDGVVRLYDIR-TKS--DKPQTTLDHGLPVEDITAI-SPTQLAS
CGGNGFKVWDLTSDR--ALCERQNFAKTVTCLNYTNMGEES--PMSSVLVASSLDGHVKI
FSPLE-NFQFKFGWKFSN-AVLSCAVSPGDAQ-GNKHFVAGLSSGILAIKTK--------
----KKSKKINLADVSDLEDLPLQQQEKSAKSNNFQRMMRGSEYRGDQE-HIIHNDK---
-PNPQRKLRQFERHINQFKWSDALDSAFIPGMAKELTLTVLQELRKRGKIKVALYGRDES
SLEPLLNWCLKGIEDVR--SAPIVADWIAVVIELYGSVL-EKSPVLEEMVITLKKRVREE
IRKA--------------------------------------------------------
------------------------------------------------------------
--------------------------------------------KEAQKIE---------
-------------------------------GM---------------------------
------------------------------------------------------------
------------------------------------------------------------
------------------------------------------------------------
-----------------LQ----LLTN---------------------------------
------------------------------------------------------------
------------------------------------------------------------
------------------------------------------------------------
-------------------------------------------------
>XP_022674483_Kluyveromyces_marxianus
--------------------------------------MSSARPRVIPLKAPVLPKQ-TT
PEQRYWRQYSSTQLV--KEHNAVTHVSFNP--------------QHPHD-FAVTSSTRVQ
IFSSRTRQVIKTFSRFKDVVYSATFRQDGKLLVAGDATGLVSVYDSYNPRTLLLSIQASS
HPTHVTKFHDQDNKTLVTANDDRVVRLWDVSHAYE-PTLQLT--------GASDYVRSVC
FVPN---APHMVVTGSYDGVVRLYDVR-SKS--DKPTTTLDHGLPVEDITAI-SPTQLAS
CGGNGFKVWDLTSDR--IICERQNFAKTVTCLNYTNMDTES--PMSSVLVASSLDGHVKI
FSPLE-NFEFKFGWKFSN-AVLSCAVSPGDAQ-GNKHFVAGLSSGILAIKTK--------
----KKSNKINLADVSSLDDLPLQQQEKSAKSNNFQRMMRGSEYRGDLE-HIIHNDK---
-PNPQRKLRQFEKYINQFKWSDALDSAFIPGMAKELTLTVLQELRKRGKIKVALYGRDES
SLEPLLNWCLKGIEDVR--SAPIVADWIAVVIELYGNDL-EKSPVLEEMVITLKKRVREE
IYKA--------------------------------------------------------
------------------------------------------------------------
--------------------------------------------KEAQKIE---------
-------------------------------GM---------------------------
------------------------------------------------------------
------------------------------------------------------------
------------------------------------------------------------
-----------------LQ----LLTN---------------------------------
------------------------------------------------------------
------------------------------------------------------------
------------------------------------------------------------
-------------------------------------------------
>XP_022627168_Lachancea_lanzarotensis
--------------------------------------MSSVKPRTTLLRAPVLPEQ-TT
PEQRYWRAYGTTQLV--REHNSVTSVAFNP--------------QQPND-FAVAASTRVQ
LFSSRTRQVIKTFSRFKDVVYAANFRPDGKLLAMGDATGLVSVYDSYNPRTQLVSIPASS
HPTHVAKFHLTDPQTLVTASDDRVVRVWDISQAQQ-PVTELT--------GASDYVRTIC
MVPQ---APHLVVTGSYDGHVRLYDTR-ASA--TSKPTTLAQGLPVEDVIAV-SPTQLVS
CGGPGFKVWDLTAQR--QLLERANFAKTTTSLDYVDLAGDS--PMSSTLVASSLDGHVKI
FDPLD-GYKVKFGWKFSA-PVLSCAVSPGDAQ-GNRHLVAGLSSGLLAIRTK--------
----KKA------------AAAKVQIEKVAKSNNFQRMMRGSEYAGDQE-HIIHNDK---
-ARSQRKLRAFERHLNQFKWYEALDAAFLSGMAKELTLTALSELRKRGKIRVALLGRDES
SLEPLLNWCTRGVEDFR--SASIVADWIAVVLEMYGDLI-ARSSLLEEMIVLLRLKVKQE
VHRA--------------------------------------------------------
------------------------------------------------------------
--------------------------------------------EEAQKIE---------
-------------------------------GM---------------------------
------------------------------------------------------------
------------------------------------------------------------
------------------------------------------------------------
-----------------LQ----LLIS---------------------------------
------------------------------------------------------------
------------------------------------------------------------
------------------------------------------------------------
-------------------------------------------------
>XP_002552954_Lachancea_thermotolerans
--------------------------------------MSSSRPRATLVRAPVLPEQ-TT
PEQRYWRSYGSTQLV--KEHNSVTSISFNP--------------THPND-FAITSSTRVQ
LFSSRTRQVIKTFSRFKDVVYSASFRQDGKLLAMGDATGRVSIYDSYNPRTQLVSIAASS
HPTHVAKFHPADSRTLVTASDDRVVRVWDITQAQE-PQVELT--------GAADYVRSVC
MVPQ---APHLVVTGSYDGFVRLFDTR-SNE--AA--TTLVQGMPVEDVIAV-SPTQLVS
CGGPKFKVWDLTAQR--QLLERVNFAKTVTCLDHVELMEDS--PMSSTLVASSLDGHVKV
FDPLD-GYKVKFGWKFSS-PVLSCAVSPGNAQ-GNKHLVAGLSSGLLAIRTK--------
----RRAE-----------KSEKIDIEKVAKSSNFQRMMRGSEYAGDQE-HIIHNDK---
-TRPQRKLRAFERHMNQFKWAEALDAAFVSGMAKELTLTALHELRRRGKIRVALIGRDES
SLEPLLNWCLRGIEDVR--SATVVADWVAVVLELYGDLI-AKSSVLEEMIVALKDKVKQE
VHRA--------------------------------------------------------
------------------------------------------------------------
--------------------------------------------EEAQKIE---------
-------------------------------GM---------------------------
------------------------------------------------------------
------------------------------------------------------------
------------------------------------------------------------
-----------------LQ----LLVS---------------------------------
------------------------------------------------------------
------------------------------------------------------------
------------------------------------------------------------
-------------------------------------------------
>XP_020056250_Aspergillus_aculeatus
--------------------------------------MAAPVLPLQQVKLPSLPSTRLT
PEQQYWKTFKNPLLIPSPANGPINLITQPSAP---SSASAFPSLTQPPDVFTVTTGARVQ
IYSIRTRKLLRTITRFDDTARGTDVRPDGRVVAVGDDSGTVQVFD-VASRAILKTWKEHK
QPVWVAKFSPSDPTALFTASDDRTVRMWDLP--SQNSARSFV--------GHTDYVRSGA
FMPGSLASSGLLVSGSYDRTVRLWDPRVD----TRAAMTFKMAAPIESVLPMPTGTTVLA
AADNKIAVLDIVAGK--PLHMIQSHQKTVTSLALA--------SNGERLLSGALDGHMKV
FETT--GWNVVSGSKYPS-PILSLSVIKSGVAQEDKHIAVGMASGLLSIKTRLSGQQKIK
EKERRKEMQALLEGKLEEHDRKVAKQ-K--RGAGWEKRLRGRDFIGEGVDVAIEGRD---
-TGKRKREQTWEHDLRKGRYTAALDHVLSSS-DKTAQLTLLTALRHRSALRAALQNRDEV
TLQPVLAWVHKHLTEPR--LVNLCVEVAMNVLDIYSGNL-GQSAQIDKMVERLHRKVREE
VEMA--------------------------------------------------------
------------------------------------------------------------
--------------------------------------------HQACQTK---------
-------------------------------GM---------------------------
------------------------------------------------------------
------------------------------------------------------------
------------------------------------------------------------
-----------------LE----MLRAC--------------------------------
------------------------------------------------------------
------------------------------------------------------------
------------------------------------------------------------
-------------------------------------------------
>XP_001273037_Aspergillus_clavatus
--------------------------------------MAAPVLPLQQVKLPALPSTRLT
PEQQYWKTFKNPLLIPSPANGPINLITQPAAP---SSASAFPSLTQPPDVFTVTTGARVQ
IYSIRTRKLLRTITRFDDTVRGTDVRPDGRVVVTGDDTGTVQVFD-VASRAILKTWKEHR
QPVWVTKFSPSDPTSVLSASDDRTVRLWDLP--SESSARTFV--------GHTDYVRSGA
FMPGSLASSGLVVSGSYDRTVRLWDPRVE----GRAAMTFKMAAPIESVLPMPTGTTLLA
SAENKIAVLDIVAGK--PLHMIQSHQKTVTALALA--------SNGERLLSGALDGHMKV
FETT--GWNVVSGSKYPS-PILSLRVITSGVSREDKHIAVGMQSGLLSIKTRLSGQQKIK
ERERRKEMQALLEGKLEEHDRKMAKE-KKLRGSGWEKRLRGRDFIGEGVDIVIEGQD---
-KRKRKKEQTWEYDLRKARYSAALDQVLSSS-DKTAQLTLFTALRHRSALRASLQGRDEE
TLQPVLQWVHKNITEPR--LVKLCVEVAMNILDIYSGNL-GQSAQIDKLVDRLHRRVRDE
VEMA--------------------------------------------------------
------------------------------------------------------------
--------------------------------------------HQACQTK---------
-------------------------------GM---------------------------
------------------------------------------------------------
------------------------------------------------------------
------------------------------------------------------------
-----------------LD----MLRAT--------------------------------
------------------------------------------------------------
------------------------------------------------------------
------------------------------------------------------------
-------------------------------------------------
>XP_001265741_Aspergillus_fischeri
--------------------------------------MAAPVLPLQQVKLPALPSTRLT
PEQQYWKTFKNPLLIPSPANGPINLITQPSAP---SSASAFPSLTQPPDVFTVTTGARVQ
IYSIRTRKLLRTITRFDDTVRGTDVRPDGRVVVTGDDTGTVQVFD-VASRAILKTWKDHR
QPVWVTKFSPSDPTSVLSASDDRTVRLWDLP--SESAARTFL--------GHTDYVRSGA
YMPGSLAASGLVVSGSYDRTVRLWDPRVE----NRAVMTFKMAAPIESVLPMPTGTTLLA
SAENKIAVLDIVAGK--PLHMIQSHQKTVTALALA--------SNGERLLSGALDGHMKV
FETT--GWNVVSGSKYPS-PILSLRVITSGVAREDKHIAVGMQSGLLSIKTRLSGQQKIR
ERERRKEMQALLEGKLEEHDRKVAKQ-QKLRGSGWEKRLRGRNFIGEGVEIVIEGQD---
-KKKRKKEQTWEYDLRKARYSAALDQVLASS-DKTAQLTLFTALRHRSALRAALQGRDEE
TLQPVLQWVHKNITEPR--LVTLCVEVAMNVLDIYSGNL-GQSAQIDKMVERLHRRVREE
VEMA--------------------------------------------------------
------------------------------------------------------------
--------------------------------------------HQACQTK---------
-------------------------------GM---------------------------
------------------------------------------------------------
------------------------------------------------------------
------------------------------------------------------------
-----------------LD----MLQAV--------------------------------
------------------------------------------------------------
------------------------------------------------------------
------------------------------------------------------------
-------------------------------------------------
>XP_041150158_Aspergillus_flavus
--------------------------------------MAAPVLPLQQVKLPALPSTRLT
PEQQYWKTFKNPLLIPSPANGPVNLITQPSAP---SSASAFPSLTQPPDVFTVTTGARVQ
IYSIRTRKLLRTVTRFDDTVRGTDVRPDGRVFVAGDDTGALQVFD-VNSRAILKSWREHK
QPVWVSKFSPSDPTSLFTASDDRTVRLWDLP--SENSVKTFV--------GHTDYVRSGA
FMPGSLASSGLLVSGSYDRTVRLWDPRVE----SRSAMTFKMAAPIESVLPMPTGTTVLA
AADNKIAVLDIVAGK--PLHMIQSHQKTVTALALA--------SNGERLLSGALDGHMKV
FETT--GWNMVSGSKYPS-PILSLRAITSGPAQEDKHIAVGMQSGLLSIKTRLSGQQKIK
EKERRKEMQALLEGKLEEHDRKVAKQ-KKLRGSGWEKRFRGRDFIGEGVDIIIEGQD---
--RKRKKEQPWEHDLRKARYSAALDQVLASG-DKTAQLTLLTALRHRSALRASLQNRDEV
TLQPVLQWVNKSIGEPR--LVKLSVEVAMNVLDIYSGNL-GQSATIDKMVDRLHRRVRDE
VEMA--------------------------------------------------------
------------------------------------------------------------
--------------------------------------------HQACQTK---------
-------------------------------GM---------------------------
------------------------------------------------------------
------------------------------------------------------------
------------------------------------------------------------
-----------------LD----MLKAA--------------------------------
------------------------------------------------------------
------------------------------------------------------------
------------------------------------------------------------
-------------------------------------------------
>XP_749313_Aspergillus_fumigatus
--------------------------------------MAAPVLPLQQVKLPALPSTRLT
PEQQYWKTFKNPLLIPSPANGPVNLITQPSAP---SSASAFPSLTQPPDVFTVTTGARVQ
IYSIRTRKLLRTITRFDDTVRGTDVRPDGRVVVTGDDTGTVQVFD-VASRAILKTWKDHR
QPVWVTKFSPSDPTSVLSASDDRTVRLWDLP--SQSAARTFL--------GHTDYVRSGA
YMPGSLAASGLVVSGSYDRTVRLWDPRVE----NRAAMTFKMAAPIESVLPMPTGTTLLA
SAENKIAVLDIVAGK--PLHMIQSHQKTVTALALA--------SNGERLLSGALDGHMKV
FETT--GWNVVSGSKYPS-PILSLRVITSGVAREDKHIAVGMQSGLLSIKTRLSGQQKIR
ERERRKEMQALLEGKLEEHDRKVAKQ-KKLRGSGWEKRLRGRDFIGEGVEIVIEGQD---
-KKKRKKEQTWEYDLRKARYSAALDQVLASS-DKTAQLTLFTALRHRSALRAALQGRDEE
TLQPVLQWVHRNITEPR--LVTLCVEVAMNVLDIYSGNL-GQSAQIDKMVERLHRRVREE
VEMA--------------------------------------------------------
------------------------------------------------------------
--------------------------------------------HQACQTK---------
-------------------------------GM---------------------------
------------------------------------------------------------
------------------------------------------------------------
------------------------------------------------------------
-----------------LD----MLQAV--------------------------------
------------------------------------------------------------
------------------------------------------------------------
------------------------------------------------------------
-------------------------------------------------
>XP_662252_Aspergillus_nidulans
--------------------------------------MAAPVLPLTQVKLPELPASQLS
PEQLHWKTFKNPLLIPSPANGPVNFITQPSAP---SSASAFPSLTQPPDVFTVTTGARVQ
IYSIRTRKLLRTITRFDDTARGTDVRPDGRILVAGDDTGTLQVFD-VGSRAILKTWKDHK
QPVWVAKFSPSDPTCVLSASDDRTVRLWDLP--SENSIKSFV--------GHSDYVRTAA
FMPGSLASSGSLVSGSYDRTVRLWDPRME----GRSAMTFKMGAPLETVLPMPTGTTVLA
AADNKIAVLDIVAGK--PLHMIQSHQKTVTSLSLA--------SDGTRLLSGALDGHLKI
HETT--GWNVVAGFKYQS-PILSLCAITSGAAREDKHIAVGMQSGLLSIKTRLSGQQKAR
ERERKKEMEALLEGKIEEYDKKKNKN-KRRQGSAWERRWRGLDFVGEGVDIIIDGNE---
-AKKRKKEKGWELDLRKGRYATALDQVLGSA-DRIAQLTLFSELRHRSALRAALRGRDEV
TLQPVLQWVYKNITEPR--LVGLSVEVAMNVLDIYSANL-GQSEQIDKMVERLHWRVRDE
VDFA--------------------------------------------------------
------------------------------------------------------------
--------------------------------------------HQAFETK---------
-------------------------------GM---------------------------
------------------------------------------------------------
------------------------------------------------------------
------------------------------------------------------------
-----------------LD----MLRA---------------------------------
------------------------------------------------------------
------------------------------------------------------------
------------------------------------------------------------
-------------------------------------------------
>XP_001391618_Aspergillus_niger
--------------------------------------MAAPVLPLQQVKLPALPSTRLT
PEQQYWKTFKNPLLIPSPANGPVNLITQPSAP---SSASAFPSLTQPPDVFTVTTGARVQ
IYSIRTRKLLRTITRFDDTVRGTDVRPDGRVIAVGDDSGTVQVFD-VSSRAILKTWKDHK
QPVWVTKFSPSDPTCVMTASDDRTVRLWDLP--SENSQKVFT--------GHTDYVRSGA
FMPGSLASSGLVVSGSYDRTVRLWDPRVE----NRSAMTFKMGAAIETVLPMPTGTTVLA
AADNKIAVLDIVAGK--PLHMIQSHQKTVTSLALA--------SNGERLLSGALDGHMKV
FETT--GWNMVSGSKYPS-PILSLRAITSGIAQEDKHIAVGMQSGLLSIKTRLSGQQKIR
ERERRKEMQALLEGKLEEHDRKAAKQ-KKQRGSGWEKRLRGQDFVGEGVDIVIEGRD---
-LKKRKKEQPWELDLRKAKYSAALDQVLRSN-DKTAQLTLLTALRHRSALRASLQNRDEV
TLQPVLQWVHKNITEPR--LVQLSVEVAMNVLDIYSGNL-GQSAQIDKMVERLHRRVRDE
VEMA--------------------------------------------------------
------------------------------------------------------------
--------------------------------------------HQAYQTK---------
-------------------------------GM---------------------------
------------------------------------------------------------
------------------------------------------------------------
------------------------------------------------------------
-----------------LE----MLAA---------------------------------
------------------------------------------------------------
------------------------------------------------------------
------------------------------------------------------------
-------------------------------------------------
>XP_015409614_Aspergillus_nomiae
--------------------------------------MAAPVVPLQQVKLPALPSTRLT
PEQQYWKTFKNPLLIPSPANGPVNLITQPSAP---SSASAFPSLTQPPDVFTVTTGARVQ
IYSIRTRKLLRTVTRFDDTVRGTDVRPDGRVLVAGDDTGAVQVFD-VTSRAILKTWREHK
QPVWVSKFSPSDPTSLFTASDDRTVRLWDLP--SENSVKTFV--------GHTDYVRSGA
FMPGSLASSGLLVSGSYDRTVRLWDPRVE----SRSAMTFKMAAPIESVLPMPAGTTVLA
AADNKIAVLDIVAGK--PLHMIQSHQKTVTALALA--------SNGERLLSGALDGHMKV
FETT--GWNMVSGSKYPS-PILSLRAITSGPAQEDKHIAVGMQSGLLSIKTRLSGQQKIK
EKERRKEMQALLEGKLEEHDRKVAKQ-KKLRGSGWEKRFRGRDFIGEGVDIVIEGQD---
--RKRKKEQTWEHDLRKARYSAALDQVLASG-DKTAQLTLLTALRHRSALRASLQNRDEV
TLQPVLQWVYKSISEPR--LVKLSVEVAMNVLDIYSGNL-GQSATIDKLVDRLHRRVRDE
VEMA--------------------------------------------------------
------------------------------------------------------------
--------------------------------------------HQACQTK---------
-------------------------------GM---------------------------
------------------------------------------------------------
------------------------------------------------------------
------------------------------------------------------------
-----------------LD----MLKAA--------------------------------
------------------------------------------------------------
------------------------------------------------------------
------------------------------------------------------------
-------------------------------------------------
>XP_001826061_Aspergillus_oryzae
--------------------------------------MAAPVLPLQQVKLPALPSTRLT
PEQQYWKTFKNPLLIPSPANGPVNLITQPSAP---SSASAFPSLTQPPDVFTVTTGARVQ
IYSIRTRKLLRTVTRFDDTVRGTDVRPDGRVFVAGDDTGALQVFD-VNSRAILKSWREHK
QPVWVSKFSPSDPTSLFTASDDRTVRLWDLP--SENSVKTFV--------GHTDYVRSGA
FMPGSLASSGLLVSGSYDRTVRLWDPRVE----SRSAMTFKMAAPIESVLPMPTGTTVLA
AADNKIAVLDIVAGK--PLHMIQSHQKTVTALALA--------SNGERLLSGALDGHMKV
FETT--GWNMVSGSKYPS-PILSLRAITSGPAQEDKHIAVGMQSGLLSIKTRLSGQQKIK
EKERRKEMQALLEGKLEEHDRKVAKQ-KKLRGSGWEKRFRGRDFIGEGVDIIIEGQD---
--RKRKKEQPWEHDLRKARYSAALDQVLASG-DKTAQLTLLTALRHRSALRASLQNRDEV
TLQPVLQWVNKSIGEPR--LVKLSVEVAMNVLDIYSGNL-GQSATIDKMVDRLHRRVRDE
VEMA--------------------------------------------------------
------------------------------------------------------------
--------------------------------------------HQACQTK---------
-------------------------------GM---------------------------
------------------------------------------------------------
------------------------------------------------------------
------------------------------------------------------------
-----------------LD----MLKAA--------------------------------
------------------------------------------------------------
------------------------------------------------------------
------------------------------------------------------------
-------------------------------------------------
>XP_040641164_Aspergillus_ruber
--------------------------------------MAAPVLPLQQVKLPALPSTRLT
PEQQYWKTFKNPLLIPSPANGPVNLITQPAAP---SSAAAFPSLTQPPDVFTVTTGARVQ
IYSIRTRKLLRTVTRFDDTVRATDIRPDGRVLATGDESGTVQVFD-VGSRAILKTWKDHK
QPVWATKFSPSDPTSVFTASDDRTVRLWDLP--SENSVRAFV--------GHTDYARSGG
FMPGSLASSGVIISGSYDRTVRLWDPRME----NRSAMTFKMGAPIEEVLPMPTGSTVLA
AADNKIAVLDIVAGK--PLHMIQSHQKTVTSLALA--------SGGERLLSGALDGHMKV
FETT--GWNMVSGSKYPS-PILSLNAITSGINREDKHIAVGMQSGLLSIKTRLSGQQKIK
ERERKKEMQALLEGKLEEYDRKVAKQ-K--RGSGWDKRLRGRDFIGEGVDIVIEGQD---
-SKKRKKEQAWENDIRKARYSAALDQVLTGS-DKTAQLTCLTTLRHRSALRAALQGRDEV
TLQPVLQWVYKNITEPR--LVTLSVEVGMNLLDIYSANL-GQSAQIDKIVSRLHRRVRDE
VEMA--------------------------------------------------------
------------------------------------------------------------
--------------------------------------------HQACQTK---------
-------------------------------GM---------------------------
------------------------------------------------------------
------------------------------------------------------------
------------------------------------------------------------
-----------------LD----MLRAS--------------------------------
------------------------------------------------------------
------------------------------------------------------------
------------------------------------------------------------
-------------------------------------------------
>XP_040700792_Aspergillus_sydowii
--------------------------------------MAAPVLPPTQVKLPQLPASQLS
PEQLHWKTFKNPLLIPSPANGPVNSITQPSAP---SSASAFPSLTQPPDVFTVTTGARVQ
IYSIRTRKLLRSITRFDDTGRGTDVRPDGRILVAGDDTGTIQVFD-VGSRAILKTWKDHK
QPVWVSKFSPSDPTSVLSASDDRTVRLWDLP--SESSIKTFV--------GHSDYVRTAS
FMPGSLASSGSLVSGSYDRTVRLWDPRVE----GRSAMTFKMGAPLESVLPMPTGTTVLA
AADNKIAVLDIVAGK--PLHMIQSHQKTVTSLSLA--------SDGQRLLSGALDGHLKV
HETT--GWNVVAGFKYQS-PILSLCAITSGSAREDKHIAVGMQSGLLSIKTRLSGQQKAR
ERERKKEMEALLEGRIEEHDKKM----KKQKGSAWKRRWRGLDFVGEGVDIVIDGNE---
-ARRRKKEKGWELDLRKGRYSAALDHVLATN-DKLSQLTLFSELRHRSALRAALRGRDEV
TLQPVLQWIYKNITEPR--LVALSVEIAMNLLDIYSGNL-GQSEQIDTMVERLHWRVRDE
VDFA--------------------------------------------------------
------------------------------------------------------------
--------------------------------------------HQAFETK---------
-------------------------------GM---------------------------
------------------------------------------------------------
------------------------------------------------------------
------------------------------------------------------------
-----------------LD----MLRA---------------------------------
------------------------------------------------------------
------------------------------------------------------------
------------------------------------------------------------
-------------------------------------------------
>XP_001214928_Aspergillus_terreus
--------------------------------------MAAPVLPLQQVKLPALPSTRLT
PEQQYWKTFKNPLLIPSPANGPVNLITQPSAP---SSASAFPSLTQPPDVFTVTTGARVQ
IYSIRTRKLLRTITRFDDTVRGTDVRPDGRVLVAGDDTGAVQVFD-VASRAILKTWKDHK
QPVWVTKFSPSDPTCVMSASDDRTVRLWDLP--SQNSVKTFV--------GHTDYVRSGA
FMPGSLASSNLLASGSYDRTVRLWDPRVE----GRAAMTFKMAAPIESVLPMPTGTTVLA
SADNRIAVLDIVAGK--PLHMIQSHQKTVTALSLA--------SNGERLLSGALDGHMKV
FETT--GWNMVSGSKYPS-PILSLRAITSGAAQEDKHIAVGMQSGLLSIKTRLSGQQKIK
ERERRKEMQALLEGKLEEHDRKMAKK-KKLRGSGWEKRLRGRDFIGEGVEITIDGQE---
-GRKRKKEQSWEVDLRKAKYSAALDQVLSSR-DKTAQLTLLTALRHRSALRASLQNRDEV
TLQPVLRWVHKNITEPR--LVKLCVEVAMNVLDIYSANL-GQSAQIDKMVERLHRRLREP
LAVLRRLQPIPPVIFPALSAFNDMKGIRIPAARAGILLTLVQHIAMDQDERPSLDLKHIH
ILLLWRQTRILLLLHALRQSRPLIHHKLRPNRLSLLIHPPHKPPLHRTPSPPAMRTRKHP
QRRIPRPRILQRNPPPHRGRRIRIQKFRVAVRRHRAPDPGLLADHHALQHARVDEPQRPS
DVRVARRQRDPAERRRQRVQRVADLVDGLLLGF---------------------------
------------------------------------------------------------
------------------------------------------------------------
------------------------------------------------------------
-----------------LE----RGAAGACVRRAKRVRLEEEAHLVA-------------
------------------------------------------------------------
------------------------------------------------------------
------------------------------------------------------------
-------------------------------------------------
>XP_022485146_Penicillium_arizonense
--------------------------------------MAAPVLPLQQVKLASLPSTQLT
PEQQYWRTFKNPLLIPSPANGPVNLVTQPAVP---SSAAAFPSLTQPPDVFTVTTGARVQ
IYSIRTRKLLRTITRFDDTVRGTDVRPDGRVLVTGDDTGSVQVFD-VKSRAILKTWKEHK
QPVWVSKFSPSDPTSVLTASDDRTVRLWDLP--SQNSARTFV--------GHSDYVRSGA
FMPGSMASSGLVVSGSYDRTVRLWDPRVA----SRAAMTFKMGAPIESVLPMPTGTTVLA
AADNKIAVLDIVAGK--PLHMIQSHQKTVTALALA--------SNGERLLSGALDGHMKV
FETT--GWNPVSGSKYPS-PILSLRAITSGTEYEDKHIAVGMQSGLLSIKTRLSGQQKAK
EKERRKEMAALLEGKLEEHDREVAKKNKKLRGSGWEKRLRGRDFIGEGVEIVIEGQD---
-SKKRKREQPWDLDLRKARYSTALDTVLASS-DTTAQLTCLTALRHRSALRASLKDRDEV
TLQPVLQWVHKSIREPR--LVNLSVEVAMNLLDIYSGNL-GQSTQVDKMVQRLHSRVRNE
VEMA--------------------------------------------------------
------------------------------------------------------------
--------------------------------------------QQAWQTK---------
-------------------------------GM---------------------------
------------------------------------------------------------
------------------------------------------------------------
------------------------------------------------------------
-----------------LD----MLKAT--------------------------------
------------------------------------------------------------
------------------------------------------------------------
------------------------------------------------------------
-------------------------------------------------
>XP_014538143_Penicillium_digitatum
--------------------------------------MAAPVLPLQQVKLASLPSTQLT
PEQQYWRTFKSPLLIPSPANGPVNLITQPSVP---SSAAAFPSLTQPPDVFTVTTGARVQ
IYSIRTRKLLRTLTRFDDTVRGTDVRPDGRVLVTGDDTGSVQVFD-VKSRAILKTWKDHK
QPVWVTKFSPSDPTSVLTASDDRTVRLWDLP--SQTSARTFV--------GHTDYVRSGA
FMPGSMASSGLVVSGSYDRTVRLWDPRVG----NRAAMTFKMGAPIETILPMPAGTTVLA
AADNKIAVLDIVAGK--PLHMIQSHQKTVTALALA--------SNGERLLSGALDGHMKV
FETT--GWNPVSGSKYPS-PILSLRAITSGTEYEDKHIAVGMQSGLLSIKTRLSGQQKIK
ERERRKEMAALLEGKLEEHDREVAKK-KKTRGSGWEKRLRGRDFIGEGVEIVIEGQD---
-RKKRKREQPWENDLRKARYSVALDQVLTSA-DKTAQLTLLMALRHRSALRASLKDRDEV
TLQPILQWVHKNIREPR--LVDLSVEVAMNLLDIYSGNL-GQSAQVDKMVERLHRRVRNE
VEMA--------------------------------------------------------
------------------------------------------------------------
--------------------------------------------QQAWQTK---------
-------------------------------GM---------------------------
------------------------------------------------------------
------------------------------------------------------------
------------------------------------------------------------
-----------------LD----MLKAT--------------------------------
------------------------------------------------------------
------------------------------------------------------------
------------------------------------------------------------
-------------------------------------------------
>XP_016602245_Penicillium_expansum
--------------------------------------MAAPVLPLQQVKLASLPSTQLT
PEQQYWRTFKNPLLIPSPANGPVNLITQPSVP---SSAAAFPSLTQPPDVFTVTTGARVQ
IYSIRTRKLLRTLTRFDDTVRGTDVRPDGRVLVTGDDTGSVQVFD-VKSRAILKTWKDHK
QPVWVTKFSPSDPTSVLTASDDRTVRLWDLP--SQTSARTFV--------GHTDYVRSGA
FMPGSMASSGLVVSGSYDRTVRLWDPRVG----NRAAMTFKMGAPIETILPMPAGTTVLA
AADNKIAVLDIVAGK--PLHMIQSHQKTVTALALA--------SNGERLLSGALDGHMKV
FETT--GWNPVSGSKYPS-PILSLRAITSGTEYEDKHIAVGMQSGLLSIKTRLSGQQKIK
ERERRKEMAALLEGKLEEHDREVAKK-KKTRGSGWEKRLRGRDFIGEGVEIVIEGQD---
-RKKRKREQPWENDLRKARYSVALDQVLTSA-DKTAQLTLLTALRHRSALRASLKDRDEV
TLQPVLQWVHKNIREPR--LVDLSVEVAMNLLDIYSGNL-GQSAQVDKMVERLHRRVRDE
VEMA--------------------------------------------------------
------------------------------------------------------------
--------------------------------------------QQAWQTK---------
-------------------------------GM---------------------------
------------------------------------------------------------
------------------------------------------------------------
------------------------------------------------------------
-----------------LD----MLKAT--------------------------------
------------------------------------------------------------
------------------------------------------------------------
------------------------------------------------------------
-------------------------------------------------
>XP_040644469_Penicillium_griseofulvum
--------------------------------------MAAPVLPLQQVKLASLPSTQLT
PEQQYWRTFKNPLLIPSPANGPVNLITQPSVP---SSAAAFPSLTQPPDVFTVTTGARVQ
IYSIRTRKLLRTLTRFDDTVRGTDVRADGRVLVAGDDTGSVQVFD-VKSRAILKTWKDHK
QPVWVTKFSPSDPTAVLTASDDRTVRLWDLP--SQTSARTFV--------GHTDYVRSGA
FMPGSMASSGLVVSGSYDRTVRLWDPRVG----NRAAMIFKMGAPIETVLPMPAGTTVLA
AADNKIAVLDIVAGK--PLHMIQSHQKTVTALALA--------SNGERLLSGALDGHMKV
FETT--GWNPVSGSKYPS-PILSLRAITSGTEYEDKHIAVGMQSGLLSIKTRLSGQQKIK
ERERRKEMAALLEGKLEEHDREVAKK-KKTRGSGWEKRLRGRDFIGEGVEIVIQGQD---
-QKKRKREQPWETDLRKARYAVALDQVLTSA-DKTAQLTLLTALRHRSALRASLKDRDEV
TLQPVLQWVHKNIREPR--LVDLSVEVAMNLLDIYSGNL-GQSAQVDKMVERLHRRVRDE
VEMA--------------------------------------------------------
------------------------------------------------------------
--------------------------------------------QQAWQTK---------
-------------------------------GM---------------------------
------------------------------------------------------------
------------------------------------------------------------
------------------------------------------------------------
-----------------LD----MLKAT--------------------------------
------------------------------------------------------------
------------------------------------------------------------
------------------------------------------------------------
-------------------------------------------------
>XP_038932925_Penicillium_roqueforti
--------------------------------------MAAPVLPLQQVKLASLPSTQLT
PEQQYWRTFKNPLLIPSPANGPVNLITQPSVP---SSAAAFPSLTQPPDVFTVTTGARVQ
IYSIRTRKLLRTLTRFDDTVRGTDVRPDGRVLVAGDDTGSVQVFD-VKSRAILKTWKDHK
LPVWVTKFSPSDPTAVLTASDDRTVRLWDLP--SQTSARTFV--------GHTDYVRSGA
FMPGSMASSGLVVSGSYDRTVRLWDPRVG----NRAAMTFKMGAPIETILPMPAGTTVLA
AADNKIAVLDIVAGK--PLHMIQSHQKTVTALALA--------SNGERLLSGALDGHMKV
FETT--GWNPVSGSKYPS-PILSLRAITSGTEYEDKHIAVGMQSGLLSIKTRLSGQQKIK
ERERRKEMAALLEGKLEEHDREVAKK-KKTRGSGWEKRLRGRDFIGEGVEIVIEGQD---
-RKKRKREQPWENDLRKARYSVALDQVLSSA-DKTSQLTLLTALRHRSALRASLKDRDEV
TLQPVLQWVYKNIREPR--LVDLSVEVAMNLLDIYSGNL-GQSVQVDKMVERLHRRVRDE
VEMA--------------------------------------------------------
------------------------------------------------------------
--------------------------------------------QQAWQTK---------
-------------------------------GM---------------------------
------------------------------------------------------------
------------------------------------------------------------
------------------------------------------------------------
-----------------LD----MLKAT--------------------------------
------------------------------------------------------------
------------------------------------------------------------
------------------------------------------------------------
-------------------------------------------------
>XP_002563055_Penicillium_rubens
--------------------------------------MAAPVLPLQQVKLASLPSTQLT
PEQQYWRTFKNPLLIPSPANGPVNLITQPSIP---SSAAAFPSLTQPPDVFTVTTGARVQ
IYSIRTRKLLRTLTRFEDTVRGTDVRADGRVLVTGDDTGAVQVFD-SKSRAILKTWKDHK
QPVWVTKFSPSDPTSVLTASDDRTVRLWDLP--SQTSARTFV--------GHSDYVRSGA
FMPGSMASSGLVVSGSYDRTVRLWDPRVG----NRAAMTFKMGAAIETVLPMPAGTTVLA
AADNKIAVLDIVAGK--PLHMIQSHQKTVTALALA--------SNGERLLSGALDGHMKV
FETT--GWNPVSGSKYPS-PILSLRAITSGTEYEDKHIAVGMQSGLLSIKTRLSGQQKIK
ERERRKEMAALLEGKLEEHDREVAKK-KKARGSGWEKRLRGRDFIGEGVEIVIEGQD---
-RKKRKREQPWENDLRKARYSVALDQVLSSA-DKTAQLTLLTALRHRSALRASLKDRDEV
TLQPVLQWVHKNIREPR--LVELSVEVAMNLLDIYSGNL-GQSAQVDKMVERLHRRVRDE
VEMA--------------------------------------------------------
------------------------------------------------------------
--------------------------------------------QQAWQTK---------
-------------------------------GM---------------------------
------------------------------------------------------------
------------------------------------------------------------
------------------------------------------------------------
-----------------LD----MLKAT--------------------------------
------------------------------------------------------------
------------------------------------------------------------
------------------------------------------------------------
-------------------------------------------------
>XP_040810397_Penicillium_solitum
--------------------------------------MAAPVLPLQQVKLASLPSTQLT
PEQQYWRTFKNPLLIPSPANGPVNLITQPSVP---SSAAAFPSLTQPPDVFTVTTGARVQ
IYSIRTRKLLRTLTRFDDTVRGTDVRPDGRVLVTGDDTGSVQVFD-VKSRAILKTWKDHK
QPVWVTKFSPSDPTSVLTASDDRTVRLWDLP--SQTSARTFV--------GHSDYVRSGA
FMPGSMASSGLVVSGSYDRTVRLWDPRVG----NRAAMTFKMGAPIETILPMPAGTTVLA
AADNKIAVLDIVAGK--PLHMIQSHQKTVTALALA--------SNGERLLSGALDGHMKV
FETT--GWNPVSGSKYPS-PILSLRAITSGTEYEDKHIAVGMQSGLLSIKTRLSGQQKIK
ERERRKEMAALLEGKLEEHDREVAKK-KKTRGSGWEKRLRGRDFIGEGVEIVIEGQD---
-RKKRKREQPWENDLRKARYSVALDQVLTSA-DKTAQLTLLTALRHRSALRASLKDRDEV
SLQPVLQWVHKNIREPR--LVDLSVEVAMNLLDIYSGNL-GQSAQVDKMVERLHRRVRDE
VEMA--------------------------------------------------------
------------------------------------------------------------
--------------------------------------------QQAWQTK---------
-------------------------------GM---------------------------
------------------------------------------------------------
------------------------------------------------------------
------------------------------------------------------------
-----------------LD----MLKAT--------------------------------
------------------------------------------------------------
------------------------------------------------------------
------------------------------------------------------------
-------------------------------------------------
>XP_022583247_Penicilliopsis_zonata
--------------------------------------MAAPVLSLPQVRLPALPSTRLT
PEQQYWKTFKNPLLIPSPANSPISLITQPAAP---TTASAFPSLTQPPDVFTITTGARVQ
IYSIRTRKLLRTITRFDDTVRGTDVRPDGRVLVTGDDSGTLQVFD-VGSRAILKTWKEHK
QPVWVAKFSPSDPTTILTASDDRTVRLWDLP--GDSSARTFV--------GHTDYVRSGS
FMPGSLASSSVVVSGSYDRTVRLWDPRVE----NRAAMVFKMGAPIENVLPMLSGTTVLA
SADNKIAVLDIVAGR--PMHMIQSHQKTVTTMCLA--------SNGERLLSGGLDGHMKV
FETT--GWNVVAGSKYPS-PILSLQAITSGPTQEDKHIAVGMQSGLLSIKTRLSGQQKVR
ERERKKEMQALLDGKLEEHDRKMAKK-K--RGSGWEKRLRGRDFIGEGAEIVIEGQD---
-ARKRKKEQAWEHDLRKGRYGQALDQVLASA-DKTAQLTLLTALRHRSALAASLRDRDEE
TLQPVLRWVYKHIAEPR--LVDLSVEVAMAVLDIYSKDL-GQSAQIDKLVEKLHQRVRAE
VEMA--------------------------------------------------------
------------------------------------------------------------
--------------------------------------------QQAFQTR---------
-------------------------------GM---------------------------
------------------------------------------------------------
------------------------------------------------------------
------------------------------------------------------------
-----------------LD----ML-----------------------------------
------------------------------------------------------------
------------------------------------------------------------
------------------------------------------------------------
-------------------------------------------------
>XP_016616281_Cladophialophora_bantiana
--------------------------------------MAADVQPIAQVKLPARPSS-LT
PEQTYWRSFKSPLNIASPTKHAVTHISQ-PQP---NSPA-----QSPPDFFVVTTGARVQ
LYSHKTRKLLKTITRFDDIAYSGEARYDGRVLAAGDETGAIQVFD-VNSRAILKTWKEQK
QPVHTVRWSPKETTALMSCGDDRTVRLWDLP--SESSVETFR--------GHQDYVRTGS
FLLGQ--SSNLIVSGSYDQTVRLWDPRTP----NAAVMTFKHIAAVEDVLCMPSGATILA
SAENQIAVLDIVAAR--PLQVIRNHQKTVTSLCLA--------SNGSRVVSGGLDGHLKV
FETT--GWNVVAGSKYPA-GILALSVIAAGNPREDQHVVVGMSTGQLSIRTRLSGEQKVK
ERERQKQMEALIAGTIEEYDKKKAKK----RPKGFEKRLRGRDYAGEDADIIVDGNV---
-RPKQKKLALWEKELHKGRYREALDIALKGA-DRLTIVTLLNTLRYRSALRAALEDRAES
DLQPIMHWIWRNISNTA--FVSLCVEVALNIMDLYSKHS-FESEDLAKHLKRLRDRVHEE
TDRA--------------------------------------------------------
------------------------------------------------------------
--------------------------------------------QQAGITR---------
-------------------------------GM---------------------------
------------------------------------------------------------
------------------------------------------------------------
------------------------------------------------------------
-----------------LE----LLTS---------------------------------
------------------------------------------------------------
------------------------------------------------------------
------------------------------------------------------------
------------------------------QHTG---------------
>XP_008726740_Cladophialophora_carrionii
--------------------------------------MAADVQPIAQVKLPARLSS-LT
PEQTYWRSFKSPLNLPSPTKHAVTHVSQ-PQT---TAPG-----QTAPEFFVVTTGARVQ
LFSHKTRKLLKTITRFDDVAYSGEARYDGRVLAAGDETGAIQVFD-VNSRAILKTWKEQK
QPVHTVRWSSRETTALMSCGDDRTVRLWDLP--SDTSVQTFH--------GHMDYVRTGG
FLPGQ--SSNVMVSGSYDQTVRLWDSRAP----KAAVMTFKHIAAVEDTLCMPSGTVILA
SAENQVAVLDIVAGR--PLQMIKNHQKTVTSLCLA--------SNGSRVVSGGLDGHLKV
FETT--GWNVVAGSKYPA-GILSLSVIGVGTPREDKHVVVGMSSGQLSIRTRLSGEQKVK
ERERQKQMDALIAGRIEEYDKKQAKK----RPRGLEKRLRGRDYAGEDADIIVEGNV---
-RSKQKKMHPWQRELHKGRYREALDVALRGS-DTLTMVTLLNTLRYRSALRAALEDRTES
DLQPIVQWVWKNITNTA--FVSLCVEISMNIMDLYSKHL-FESDTLAKQVKRLRDRVHEE
TSRA--------------------------------------------------------
------------------------------------------------------------
--------------------------------------------QEAAMTT---------
-------------------------------GM---------------------------
------------------------------------------------------------
------------------------------------------------------------
------------------------------------------------------------
-----------------LE----LLTS---------------------------------
------------------------------------------------------------
------------------------------------------------------------
------------------------------------------------------------
------------------------------QAPG---------------
>XP_016247964_Cladophialophora_immunda
--------------------------------------MAADVQPIAQVKLPARPSS-LT
PEQSYWRSFKSPLNISSPTKHAVTHISQ-PQS---LNAT-----QNSSDYFAVTTGARVQ
LYSIKTRKILKTITRFDDIAYSGEARYDGRVLAASDETGAIQVFD-VKSRAILKTWKEQK
QPVHTVRWSPKETTALMSCGDDRTVRLWDLP--SESSVETFR--------GHQDYVRTGA
FLPGQ--SSNLFVSGSYDQTIKLWDPRTP----NAAVMTFKHIAAVEDVLCMPSGTTILA
SAENQIAVLDIVAGR--PLQMIKNHQKTVTSLCLA--------SNGSRVVSGGLDGHLKV
FETT--GWNVVAGSKYPA-GILSLSVIAAGNPPEDKHVVVGMSTGQLSIRTRLSGEQKVK
ERERQKQMEALIAGTIEEYDKKQAKK----RPRGLEKRLRGRDYAGEDADIIVEGNV---
-RPKQKKLALWEKELHKGRYREALDIALHGA-DRLTIVTLLNTLRYRSALRAALEDRTES
DLQPIMHWIWRNISNTA--FVSLCVEVAMNIMDLYSKHL-SESEDLAKHLKKLRERVHEE
TDRA--------------------------------------------------------
------------------------------------------------------------
--------------------------------------------EQAGITR---------
-------------------------------GM---------------------------
------------------------------------------------------------
------------------------------------------------------------
------------------------------------------------------------
-----------------LE----LLTS---------------------------------
------------------------------------------------------------
------------------------------------------------------------
------------------------------------------------------------
------------------------------QQIG---------------
>XP_007742440_Cladophialophora_psammophila
--------------------------------------MAADVQPIAQVKLPARPSS-LT
PEQTYWRSFKSPLNIASPTKHAVTHISQ-PQP---NSPA-----QSPPDFFVVTTGARVQ
LYSHRSRKLLKTITRFDDIAYSGEARYDGRVLAAGDETGAIQVFD-VNSRAILKTWKEQK
QPVHTVRWSPKETTALMSCGDDRTVRLWDLP--SESSVETFR--------GHQDYVRTGS
FLPGQ--SSNLIVSGSYDQTVRLWDPRTP----NAAVMTFKHIAAVEDVLCMPSGATILA
SAENQIAVLDIVAAR--PLQVIRNHQKTVTSLCLA--------SNGSRVVSGGLDGHLKV
FETT--GWNVVAGSKYPA-GILALSVIAAGNPREDQHVVVGMSTGQLSIRTRLSGEQRVK
ERERQKQMEALIAGTIEEYDKKRAKK----RPRGFEKRLRGRDYAGEDADIIVEGNV---
-RPKQKKLALWEKELHKGRYREALDIALKGA-DRLTIVTLLNALRYRSALRAALEDRAES
DLQPIMHWIWRNISNTA--FVSLCVEVALNIMDLYSKHS-FESEDLAKHLKKLRDRVHEE
TDRA--------------------------------------------------------
------------------------------------------------------------
--------------------------------------------QQAGITR---------
-------------------------------GM---------------------------
------------------------------------------------------------
------------------------------------------------------------
------------------------------------------------------------
-----------------LE----LLTS---------------------------------
------------------------------------------------------------
------------------------------------------------------------
------------------------------------------------------------
------------------------------QHTG---------------
>XP_018698990_Fonsecaea_erecta
--------------------------------------MAADVQPIAQVKLPARPSS-LT
PEQTYWRSFKSPLNIASPTKHAVTHISQ-PQA---STPG-----QNSSDFFVVTTGARVQ
LYSLKSRKLLKTITRFDDIAYSGEARYDGRVLAAGDETGAIQVFD-VNSRAILKTWKEQK
QPVHAVRWSPKETTALMSCGDDRTVRLWDLP--SESSVETFR--------GHQDYVRTGS
FLPGQ--SSNLFVSGSYDQTIKLWDPRTP----NAAVMTFKHIAAVEDVLCMPSGTAILA
SAENQIAVLDIVAGR--PLQMIKNHQKTVTSLCLA--------SNGSRVVSGGLDGHLKV
FETT--GWNVVSGSKYPA-GILSLSVIAAGNPREDKHVVVGMSTGQLSIRTRLSGEQKVK
ERERQKQMEALIAGTIEAYDKKQAKK----RPRGLEKRLRGRDYAGEDADIIVEGNV---
-RPKQKKLALWEKELHKGRYREALDIALRGA-DRLTMVTLLNTLRYRSALRAALEDRTEA
DLQPILHWIWKNISNTA--FVSLCVEVSMNIMDLYSKHL-SESENLAKHLKRLRDRVHEE
TDRA--------------------------------------------------------
------------------------------------------------------------
--------------------------------------------EQAGITR---------
-------------------------------GM---------------------------
------------------------------------------------------------
------------------------------------------------------------
------------------------------------------------------------
-----------------LE----LLAA---------------------------------
------------------------------------------------------------
------------------------------------------------------------
------------------------------------------------------------
------------------------------QQTG---------------
>XP_022516269_Fonsecaea_monophora
--------------------------------------MAADVQPIAQVKLPARPSS-LT
PEQTYWRSFKSPLNISSPTKHAITHISQ-PQP---VSVG-----QTPSDFFVVTTGARVQ
LYSVKSRKLLKTITRFDDIAYSGEARYDGRVLAAGDETGAIQVFD-VNSRAILKTWKEQK
QPVRTVRWSPKETTALMSCGDDRTVRLWDLP--SESSVETFR--------GHQDYVRTGG
FLPGQ--SSHLFVSGSYDQTIRLWDPRTP----NAAVMTFKHVAAVEDVLCMPSGTTILA
SAENQIAVLDIVAGR--PLQMIKNHQKTVTSLCLA--------SNGSRVVSGGLDGHLKV
FETT--GWNVVAGSKYPA-GILSTSVVTAGNSREDTHVVVGMSTGQLSIRTRLSGEQKVK
ERERQKQMEALIAGTIEEYDKKQAKK----RPRGLEKRLRGRDYAGEDADIIVEGNV---
-RPKQKKLTLWEKELHKGRYREALDIALQGA-DRLTIVTLLNTLRYRSALRAALEDRTES
DLQPILHWIWRNISSTA--FVSLCVEVAMNIMDLYSKHL-SESEALAKHLKKLRDRVHEE
TDRA--------------------------------------------------------
------------------------------------------------------------
--------------------------------------------EQAGITR---------
-------------------------------GI---------------------------
------------------------------------------------------RSDGAF
WASDAVFRAEVQLANNGSATGGIAITFTKDLLVDPATRGVHDVRHTVVAAASSSSASRAQ
EFLNEVKAPSTAKAYGSYAELVQNPDIDIVYIATPHSHHYQNALLCLEAGKNVLCEKAFT
VNASQAKKLVQTAREKNLF----LMEAVWTRYFPLSVYVREAISSGRLGHVVRVFADNSR
ASEPEKVWADGKHRMVNPDLAGGALLDLGIYSLTWVFQTLYTTQAPANRQPPKVVSSMVK
YPPTGVDETTTIILTFPRDPEQGGDMHAVATTGMRTSSDIDGKGTSGPAVRIQGTKGEIQ
VWPPAYRPTKTRLILTDGTTEDKEWTQPGPGKGSGWFNGFGDAMNAEGEGHGMFWEADEA
GRAIVEGRKEGRYESLDESVLIMEVMDEVRRQHGFSYPEKIETTERVEL
>XP_016629076_Fonsecaea_multimorphosa
--------------------------------------MAADVQPIAQVKLPARPSS-LT
PEQTYWRSFKSPLNIVSPTKHAVTHISQ-PQP---VTPG-----QNPSDFFVVTTGARVQ
LYSLKTRKLLKTITRFDDIAYGGEARYDGRVLAAGDETGAIQVFD-VNSRAILKTWKEQK
QPVHTVRWSPKETTALMSCGDDRTVRLWDLP--SESSIETFR--------GHQDYVRTGG
FLPGQ--SGNLFVSGSYDQTIRLWDPRTP----NAAVMTFKHIAAVEDVLCMPSGTTILA
SAENQIAVLDIVAGR--PLQMIKNHQKTVTSLCLA--------SNGSRVVSSGLDGHLKV
FETT--GWNVVAGSKYPA-GILSLSVIAAGTPREDKHVVVGMSTGQLSIRTRLSGEQKVK
ERERQKQMEALIAGTIDAYDKKQAKK----RPRGVEKRLRGRDYAGEDADIIVEGNV---
-RPKQKRLALWEKELHKGRYREALDIALHGA-DRLTIVTLLNTLRYRSALRAALEDRTEA
DLQPIMHWIWKNISNTA--FVSLCVEVSMNIMDLYSKHL-SESEDLAKHLKKLRDRVHEE
TDRA--------------------------------------------------------
------------------------------------------------------------
--------------------------------------------EQAGITR---------
-------------------------------GM---------------------------
------------------------------------------------------------
------------------------------------------------------------
------------------------------------------------------------
-----------------LE----LLAA---------------------------------
------------------------------------------------------------
------------------------------------------------------------
------------------------------------------------------------
------------------------------QQTG---------------
>XP_022504608_Fonsecaea_nubica
--------------------------------------MAADVQPIAQVKLPARPSS-LT
PEQTYWRSFKSPLNIPSPTKHAITHISQ-PQP---VSVG-----QNPADFFVVTTGARVQ
LYSVKSRKLLKTVTRFDDIAYSGEARYDGRVLAAGDETGAIQVFD-VNSRAILKTWKEQK
QPVRTVRWSPKETTSLMSCGDDRTVRLWDLP--SESSVETFR--------GHQDYVRTGA
FLPGQ--SSHLFVSGSYDQTIRLWDPRTP----SAAVMTFKHVAAVEDVLCMPSGTTILA
SAENQIAVLDIVAGR--PLQMIKNHQKTVTSLCLA--------SNGSRVVSGGLDGHLKV
FEMT--GWNVVAGSKYPA-GILSTSVVTAGNPREDTHVVVGMSTGQLSIRTRLSGEQKVK
ERERQKQMEALIAGTIEEYDKKQAKK----RPRGLEKRLRGRDYAGEDADIIVEGNV---
-RPKQKKLTLWEKELHKGRYREALDIALQGA-DRLTIVTLLNTLRYRSALRAALEDRTES
DLQPILHWIWRNISSTA--FVSLCVEVAMNIMDLYSKHL-SESEDLAKHLKKLRDRVHEE
TDRA--------------------------------------------------------
------------------------------------------------------------
--------------------------------------------EQAGITR---------
-------------------------------GINRPKSTLWNLGYIAPRNLKRPGTVTVG
LRFPRKLPWFSLYIISYAGHLRSRVFWDKILQLLSFLYQLATRETLELATWLLRRSDGAF
WASDAVFRAEVQLANNDSATGGIAITFTKDLLVDPATRGVHDVRHTVVAAASSSSTSRAQ
EFLNEVKAPSTAKAYGSYAELVQNPDIDIVYIATPHSHHYQNALLCLEAGKNVLCEKAFT
VNASQAKKLVQKAREKNLF----LMEAVWTRYFPLSVYVREAISSGRLGYVVRVFADNSR
ASDPEKVWADGKHRMVNPDLAGGALLDLGIYSLTWVFQTLYTTQAPASRQPPKVVSSMVK
YPPTGVDETTTIILTFPRDPEQGGDMHAVATTGMRTSSDIDGKGTSGPAVRIQGTKGEIQ
VWPPAYRPTKTRLILTDGTTEDKEWTQPGPGKGSGWFNGFGDAMNAEGEGHGMFWEADEA
GRAIVDGRTEGRYESLDESVLIMEVMDEVRRQHGFSYPEKIETTERVEL
>XP_013280167_Fonsecaea_pedrosoi
--------------------------------------MAADVQPIAQVKLPARPSS-LT
PEQTYWRSFKSPLNISSPTKHAITHISQ-PQP---VSVG-----QTPSDFFVVTTGARVQ
LYSVKSRKLLKTITRFDDIAYSGEARYDGRVLAAGDETGAIQVFD-VNSRAILKTWKEQK
QPVRTVRWSPKETTALMSCGDDRTVRLWDLP--SESSVETFR--------GHQDYVRTGG
FLPGQ--SSHLFVSGSYDQTIRLWDPRTP----NAAVMTFKHVAAVEDVLCMPSGTTILA
SAENQIAVLDIVAGR--PLQMIKNHQKTVTSLCLA--------SNGSRVVSGGLDGHLKV
FETT--GWNVVAGSKYPA-GILSTSVVTAGNSREDTHVVVGMSTGQLSIRTRLSGEQKVK
ERERQKQMEALIAGTIEEYDKRQAKK----RPRGLEKRLRGRDYAGEDADIIVEGNV---
-RPKQKKLTLWEKELHKGRYREALDIALQGA-DKLTIVTLLNTLRYRSALRAALEDRTES
DLQPILHWIWRNISSTA--FVSLCVEVAMNIMDLYSKHL-SESEDLAKHLKRLRDRVHEE
TDRA--------------------------------------------------------
------------------------------------------------------------
--------------------------------------------EQAGITR---------
-------------------------------GM---------------------------
------------------------------------------------------------
------------------------------------------------------------
------------------------------------------------------------
-----------------LE----LMAA---------------------------------
------------------------------------------------------------
------------------------------------------------------------
------------------------------------------------------------
------------------------------QQFG---------------
>XP_007756716_Cladophialophora_yegresii
--------------------------------------MAADVQPIAQVKLPARLSS-LT
PEQTYWRSFKSPLNLTSPTKHAVTHISQ-PQT---TVLG-----QTTPEFFVVTTGARVQ
LFSHKTRKLLKTITRFDDVAYSGEARYDGRVLAAGDETGAIQVFD-VNSRAILKTWKEQK
QPVHTVRWSSKETTALMSCGDDRTVRLWDLP--SDASVQTFH--------GHMDYVRTGG
FLPGQ--SSNVMVSGSYDQTVRLWDSRAP----KAAVMTFKHIAAVEDILCMPSGTVILA
SAENQVAVLDIVAGR--PLQMIKNHQKTVTSLCLA--------SNGSRVVSGGLDGHLKV
FETT--GWNVVAGSKYPA-GILSVSVVAAGNPREDKHVVVGMSSGQLSIRTRLSGEQKVK
ERERQKQMDALIAGQIEEYDKKQAKK----RPRGLEKRLRGRDYTGEDADIIVEGNV---
-RPKQKMFNPWERELHKGRYREALDVALRGS-DTLTMVTLLNTLRYRSALRAALEDRTES
DLQPIIQWIWKNISNTA--FVSLCVEISMNIMDLYSKHL-FESDTLAKQVKRLRERVHEE
TSRA--------------------------------------------------------
------------------------------------------------------------
--------------------------------------------QEAAMAT---------
-------------------------------GM---------------------------
------------------------------------------------------------
------------------------------------------------------------
------------------------------------------------------------
-----------------LE----LLTS---------------------------------
------------------------------------------------------------
------------------------------------------------------------
------------------------------------------------------------
------------------------------QAPG---------------
>XP_016235307_Exophiala_spinifera
--------------------------------------MAADVQPIAQVKLPSRPSS-LT
PEQQYWRSFKSPLNIPSPTKHAITHVSQ-PEP---HAST-----QTSPDFFTVTTGARIQ
LYSVKTRKLLKTITRFDDTAYSGEARYDGRVLAAADETGTIQVFD-VSSRAILKTWKEQK
QAVHNVRWSPRESTALMSCGDDRTVRLWDLP--SESSVAVFR--------GHQDYVRTGS
FLPGQ--SGNLLVSGSYDQTVRLWDPRTP----DGAVMSFKHIASVEDVLCMPSGTTLLA
AADNQVAVLDIVAGR--PLHIIKNHQKTITCLRLA--------SNNSRLVSGGLDGHMKV
FETT--GWNVVAGSKYPS-PILSLEVVSSGTPREDKHVVVGMSTGQLSIKTRLSGEQKVK
ERERQKQMEALLAGKIDEYDKKQAKK----RPRALERRLRGRDYAGDDADIIVEGNV---
-RSRPKKIPAWERELHRGKYNMALDLAVSVG-DRITVITALNTLRYRSALRAALEGRDET
QLQPIMSWVWKNISNST--VVPLCVEVSMAIMDLYSKHL-AESEPLARQVNKLREKVQDE
VNRA--------------------------------------------------------
------------------------------------------------------------
--------------------------------------------QLAGMTR---------
-------------------------------GM---------------------------
------------------------------------------------------------
------------------------------------------------------------
------------------------------------------------------------
-----------------LE----LLTP---------------------------------
------------------------------------------------------------
------------------------------------------------------------
------------------------------------------------------------
------------------------------ITAS---------------
>XP_016257658_Exophiala_oligosperma
--------------------------------------MAADVQPIAQVKLPSRPSS-LT
PEQKYWRSFKSPLNIPSPTKHAITHVSQ-PEP---HASA-----QSSPDFFAVTTGARIQ
LYSLKTRKLLKTITRFDDTAYSGEARYDGRVLAAADETGTIQVFD-VNSRAILKTWKEQK
QAVHNVRWSPRESTSLMSCGDDRTVRLWDLP--SESSVGVFR--------GHQDYVRSGS
FLPGQ--SGNLIVSGSYDQTVRLWDPRTP----DGAVMSFKHIAPVEDVLCMPTGTTLLA
SADNQIAVLDIVAGK--PLHMIRNHQKTVTCLRLA--------SNNTRLVTGGLDGHMKV
FETT--GWNVVAGSKYPS-PILSLEVVSSGTPREDKHVVVGMSTGQLSIKTRLSGEQKVK
ERERQKQMEALLAGKIDEYDRKQAKK----RPRGLERRLRGRDYTGEDADIIVEGNV---
-RSRPKKIAAWERELHKGRYNSALDLAVSAG-DKITVVTALNTLRYRSALRAALEGRDET
QLQPIMSWVSKNMSNST--FVPLCVEVSMTIMDLYSKHL-AESEALTRQVNKLREKVQDE
VNRA--------------------------------------------------------
------------------------------------------------------------
--------------------------------------------KLAGMTR---------
-------------------------------GM---------------------------
------------------------------------------------------------
------------------------------------------------------------
------------------------------------------------------------
-----------------LE----LLTP---------------------------------
------------------------------------------------------------
------------------------------------------------------------
------------------------------------------------------------
------------------------------VTVS---------------
>XP_013311082_Exophiala_xenobiotica
--------------------------------------MAADVQPVAQIKLPARPSS-LS
PEQTYWRTFKSPLNIPSPTKHAITHVSQ-PQP---TSAG-----QASSDFFVVTTGARVQ
LFSQKTRKLVKTITRFDDTAYSGEARYDGRVLAAGDETGAIQVFD-VNSRAILKTWKDQK
QAVHTVKWSLRESTSLMSCGDDRTVRLWDLP--SESRVESFR--------GHQDYVRTGS
FLPSQ--ASNLLVSGSYDQTVRLWDPRIP----TGAVMTFKHIASVEDVLCMPSGTAILA
SAENQIAVLDIVAGR--PLHMIKNHQKTVTSLCLA--------SNGTRVISGGLDGHMKV
FETT--GWNVVAGSKYPS-PILSLAVIASGTPREDRHVVVGMSTGQLSIKTRLSGEQKVK
ERERQKQMEALLAGKIEEYDKKQAKK----RPSGFERRLRGRDYAGEDADIIVEGNI---
-RQKQKKLALWERELHRGKYRLAMDMAVATA-DKITIVTLLNTLRYRSALRAALEDRDET
QLQPLMNWIWRNITNAT--FVPLCVEVSMNIIDLYSRHL-AESESLARQVKRLRERVQEE
VNRA--------------------------------------------------------
------------------------------------------------------------
--------------------------------------------QLAGLTR---------
-------------------------------GM---------------------------
------------------------------------------------------------
------------------------------------------------------------
------------------------------------------------------------
-----------------LE----LLTP---------------------------------
------------------------------------------------------------
------------------------------------------------------------
------------------------------------------------------------
------------------------------DLAN---------------
>XP_007722360_Capronia_coronata
--------------------------------------MAAEVQPIAQTKLPARPSS-LT
PEQTYWRSFKSPLNIPSPTNHAITHISH-PESALLTSST-----SRSPDFFVVTTGARVQ
LYSVKTRKLQKTITRFDDTAYGAEARYDGRVLAVGDESGAIQVFD-VNSRAILKTWKEQK
QAVRCVKWSPKESTSLLSCGDDRTVRLWDLP--SETSVETFR--------GHLDYVRTGS
FIPGQ--ASNLLVSGSYDQTVRLWDPRTP----VGVVMTFKHIASVEDVLCMPSGTAILA
SADNQIAVLDIVAGK--PLHMIKNHQKTVTSLSLA--------SNGSRVVSGALDGHMKV
FETS--GWNVVAGSKYPA-PILALSIIAAGSPREDKHVVVGMATGQLSIRTRLSGEQKVK
ERERQKQMEALIAGKIEEYDRKQAKK----RPRGLENRLRGRDYAGEDADIIVEGNE---
-RRKPKKLATWEKELHKGRYREALDDAIKNM-DKMTMVTLLNTLRYRSALRAALEDRTES
ELQPIMNWAWRNITNSS--FVPLCVELSMNITDLYSKHL-AESESLARQVQRLRERVQEE
VGRA--------------------------------------------------------
------------------------------------------------------------
--------------------------------------------HQAGMTR---------
-------------------------------GM---------------------------
------------------------------------------------------------
------------------------------------------------------------
------------------------------------------------------------
-----------------LE----LLNP---------------------------------
------------------------------------------------------------
------------------------------------------------------------
------------------------------------------------------------
------------------------------GVAG---------------
>XP_007730165_Capronia_epimyces
--------------------------------------MAAEVLPIPQTKLPARPSS-LT
PEQTYWRSFKSPLNIPSPTNNAITHISY-PQP---TSPA-----SHSPDFFVVTTGTRVQ
LYSVKTRKLQKTITRFDDTAYGAEARYDGRVLAAGDESGAIQVFD-VSSRAILKTWKEQK
QAVRCVKWSPKESTALLSCGDDRTVRLWDLP--SETSIETFR--------GHHDYVRTGA
FIPGQ--SSNLLVSGSYDQTVRLWDPRTP----TGAVMTFKHIASVEDVLCMPSGTAILA
SAENQIAVLDIVAGK--PLHMIKNHQKTVTSLCLA--------SNGSRVVSGALDGHMKV
LETS--GWNVVAGSKYPA-PILALSVIAAGNTREDKHVVVGLSTGQLSIKTRLSGEQKVK
ERERQKQMEALIAGKIEEYDKKRAKK----RPRGLENRLRGRDYAGEDADIVVEGNE---
-RGKPKKLAGWEKELHNGRYREALDDAIKHV-DKMTVVTLLNTLRYRSALRAALEDRTEA
ELQPILNWAWRNITNSH--FVSLCVEVSMNIMELYSKHL-AESEGLARQVQRLRERVQEE
VGRA--------------------------------------------------------
------------------------------------------------------------
--------------------------------------------HQAGMTR---------
-------------------------------GM---------------------------
------------------------------------------------------------
------------------------------------------------------------
------------------------------------------------------------
-----------------LE----LLNP---------------------------------
------------------------------------------------------------
------------------------------------------------------------
------------------------------------------------------------
------------------------------EIAA---------------
>XP_009159278_Exophiala_dermatitidis
--------------------------------------MAAEVQPIAQTKLPARPSS-LT
PEQTYWRSFKSPLNIPSPTNNAITHISY-PEP---TASS-----SRSADFFVVTTGARVQ
LYSVKTRKLLKTITRFDDTAYGAEARYDGRVLAAGDETGAIQVFD-VNSRAILKTWKEQK
QAVRCVKWSPQESTALLSCGDDRTVRLWDLP--SESSVETFR--------GHQDYVRTGS
FISGQ--SNNLLVSGSYDQTVRLWDPRTP----RGAVMTFKHIGSVEDVLCMPSGTAILA
SAENQIAVLDIVAGK--PLHMIKNHQKTVTSLSLA--------SNGSRVVSGALDGHMKV
FETS--GWNVVAGSKYPA-PVLSLSIVAAGNPREDKHVVVGMSTGQLSIKTRLSGEQKIK
ERERQKQMEALIAGKIEEYDKKQAKK----RPRGLENRFRGRDYAGEDADIIVAGNE---
-RVKPKKLASWEKELHKGRYREALDDAIKNV-DKMTVMTILNTLRYRSALRAALEDRTES
ELQPIMNWTWRNITDSN--FVSLCVEVAMNIMDLYSKHL-AESESLARQVQRLRERVQEE
VGRA--------------------------------------------------------
------------------------------------------------------------
--------------------------------------------HQAGMTR---------
-------------------------------GM---------------------------
------------------------------------------------------------
------------------------------------------------------------
------------------------------------------------------------
-----------------LE----LLNP---------------------------------
------------------------------------------------------------
------------------------------------------------------------
------------------------------------------------------------
------------------------------EVAA---------------
>XP_013265307_Exophiala_aquamarina
--------------------------------------MAADVQPIAQVKLPAQPSS-LT
PEQTYWRTFKSPLSIASPTKHGVVHISQ-PHR---NSLN-----QIVSDLFAVTTGTRVQ
LYSIKSRKLVKTISRFDDTAYGGEVRYDGRVLAAGDETGAIQVFD-VNSRAILKTWKEQK
QPVHTVRWSSKESTALMSCGDDRTVRLWDLP--SETSVEIFR--------GHQDYVRTGA
FLPGQ--SSNLLVSGSYDQTVRLWDPRTP----STSVMTFKHIASVEDVLCMPSGTAILA
AADNQIAVLDIIAGR--PLHMIKNHQKTVTSLALA--------SDGSRVVSGGLDGHMKV
FETA--GWNVVAGSKYPS-PILSLAVIASGPAREDKHIVVGMSTGQLSIKTRLSGEQKVK
ERERQKQMDALIAGKIEEYDKKQAKK----RPRGVEKKLRGRDYSGQDADIIVEGNV---
-RPKQKKKAPWDTALHKGLYGEALDIALKGA-DKMTILTVLNTLRHRSALRAALDDRTES
GLQPIILWVWKNITDTN--FVPLCVEVSMNIMDLYSKHL-AESELLANQVKKLRERVWEE
VDRA--------------------------------------------------------
------------------------------------------------------------
--------------------------------------------QQASMTR---------
-------------------------------GM---------------------------
------------------------------------------------------------
------------------------------------------------------------
------------------------------------------------------------
-----------------LQ----ILSP---------------------------------
------------------------------------------------------------
------------------------------------------------------------
------------------------------------------------------------
------------------------------AVAT---------------
>XP_016227876_Exophiala_mesophila
--------------------------------------MAAEVQPIAQVKLPAQLSS-LT
PEQIYWRSFKSPLSVPSPTKHAVVHISQ-PAP---SATS-----QNTSDTFAVTTGARVQ
LYSTKSRKVVRSITRFDDIAYSGEVRYDGRVLAAGDETGAIQVFD-VNSRAILKTWKEQK
QSVQTVKWSPRDPTSLMSCGDDRTVRLWDLP--SESSVETFR--------GHQDYVRTGL
FLPGN--SGNLLVSGSYDQTVRLWDPRTP----SSAVMTFKHIAAVEDVLCMPSGTTILA
AADNQVAVLDIVAGR--PRHIIKNHQKTVTALALA--------SNGTRIVSGGLDGHMKV
FETS--GWNVVYGSKYPS-PILSLAVIGSGSPREEKHVVVGMASGQLSIKTRLSGEQKIK
ERERQRQMDALIAGTIEEYDKKQAKK----RTRGIEKRLRGRDHQGEDADIIVQGDS---
-RPKVKKQTQWEKALHKGSYGDALDLALRSG-DKMTVVTLLNNLRYRSALKAALENRTEQ
TLQPIMSWLWKNIPNST--FVPLCVELAMNIMDLYSKHL-AESELLAKLVMKLRERVLEE
VDRT--------------------------------------------------------
------------------------------------------------------------
--------------------------------------------KQAGTTR---------
-------------------------------GM---------------------------
------------------------------------------------------------
------------------------------------------------------------
------------------------------------------------------------
-----------------LE----ILSP---------------------------------
------------------------------------------------------------
------------------------------------------------------------
------------------------------------------------------------
------------------------------GVVG---------------
>XP_013267728_Rhinocladiella_mackenziei
--------------------------------------MAAEVQPIAQVKLPARPSS-LT
PEQVYWRTFKSPLNIPSPTNHAVTHIAQ-PQP---SSSG-----QVSSDFFVVTTGARVQ
LYSQKSRKLLKTITRFDDTAYGAEPRYDGRVLAAGDGTGAIQVFD-VNSRAILKTWKEQK
QAVHSVKWSSRESTTLMSCGDDRTVRLWDLP--SETSVETFH--------GHQDYVRTGS
FLPGQ--SINLLVSGSYDQTIRLWDPRTP----TAAVMTFKHTASVEDVLCMPSGTTILA
SAENQIAVLDIVAGR--PMHMIKNHQKTVTSLCLA--------SNGSRVVSGGLDGHLKV
FETV--GWNVVAGSKYPS-PILALSVIASGNPREDKHIAVGMSTGQLSIKTRLSGEQKIK
DRERRKQMEALIAGKIEEYDRKQAKK----RPRGWETRLRGRNYAGEDADIIVEGNV---
-RGKPKKLAPWEKELHKGRYAEALDLAMQTA-DKMTVFTLLNTLRYRSALRAALKDRTES
DLQPIMTWIWRNISDTT--FVPLCVELSMNIMDLFSSHL-AKSEPLARQVKRLRDRVHDE
VVRA--------------------------------------------------------
------------------------------------------------------------
--------------------------------------------HQASMTR---------
-------------------------------GM---------------------------
------------------------------------------------------------
------------------------------------------------------------
------------------------------------------------------------
-----------------LQ----LLTP---------------------------------
------------------------------------------------------------
------------------------------------------------------------
------------------------------------------------------------
------------------------------EING---------------
>XP_018002661_Phialophora_attinorum
--------------------------------------MAAEVRPVQQAKLPSRSSA-LT
PEQSYWRSFKSPQNTTSPSNHAITHIAQPPAP---ANAA-----TTPSDFFAVSTGARIQ
LYSYRTRKLVKTITRFSDTAYSGELRPDGRVLAAGDETGTIQVFD-VGSRAILKTWKESK
QAIHTVKWHPSEPTSLMSCGDDTTVRLWDLP--SEKPESILR--------GHTDYVRCGS
FL-----SGNLMVSGSYDTTIKLWDPRV-----SSAVMTFTHSAGIESVLPMPDARTLLA
AAGPSVAILDIVAGK--PQQLLTNHQKTVTSLCLA--------SHGTRLVTGALDGHMKV
FETT--GWNVVAGSKYPS-PILSLCVVTSGPNRDDKHVAVGTSSGLLSIKTRLSGEQKAK
EKARQKEMDALLAGKIAEHDAKQAKK----RGRGWEKRFRGRDYDGEDADIIIQGND---
-RGKPKKLKPWEKSLHMTRYGEALDMVLAGK-DRMTVFTLLNNLRYRSALRNALENRNET
TLGPIVRWVYVNISNANERFVSLCVEVAMIIMDLYTKHL-PDSAELEKDFNKLRKRVLDE
VDRA--------------------------------------------------------
------------------------------------------------------------
--------------------------------------------KNASETM---------
-------------------------------GM---------------------------
------------------------------------------------------------
------------------------------------------------------------
------------------------------------------------------------
-----------------LS----LVWA---------------------------------
------------------------------------------------------------
------------------------------------------------------------
------------------------------------------------------------
------------------------------GVSEP--------------
>NP_595197_Schizosaccharomyces_pombe
--------------------------------------MSAPAGRLQPQRFAALPNP-VT
AENKFWRSFKVP--VVAKEYSAITSI---------HFSA-----ESPYD-FAVTSGARVQ
IYGASSRSVKKTIARFKDTAYSGNIRKDGKLLLAGDATGLVQIFD-LSTRSILRALDAHQ
FPVHVTQFCPYANTTFLSGSDDKTVKVWDLS--TGAVQYDLS--------GHEDYVRTAS
WM-----SATRLVSGGYDGTIRLWDTRIA----DPEVMSFSHGEAIDVVLPMQSGSTVIS
AGGPSIKVWDLVAGRQTPTKKLSNHQKSITCLAMN--------SENTRLLSGGLDGHVKI
YNIS--DWKVVHGMKYSG-PILSM-----GLSPDSCNLVVGMSNGTLSQRTRRITKQTSS
K-------TPFLGGVGSAFGVVGKKK---------------QIYKGENDEFYVE------
-EARRKRLRPFDKALKSFCYSDALDMVLENG-SPVLIITMLIELLHVGGLRIALSNRDDL
SLTPLINFLRKYIRDPR--FSETLCIVTSTILDIYGAAL-GGSVMVENAISKLREKVEQE
VAVT--------------------------------------------------------
------------------------------------------------------------
--------------------------------------------QRANELV---------
-------------------------------GM---------------------------
------------------------------------------------------------
------------------------------------------------------------
------------------------------------------------------------
-----------------LQ----MLSA---------------------------------
------------------------------------------------------------
------------------------------------------------------------
------------------------------------------------------------
-------------------------------------------------
```
