## Supplementary material for "Coding Sequence Insertions in Fungal Genomes are Intrinsically Disordered and can Impart Functionally-Important Properties on the Host Protein": MAFFT_MSAs: XP_714460.2_blasthits_MAFFT.txt

```
>XP_714460_Candida_albicans
--MG-KFLQLLSHPIELK-------AVIQLFGFRQ-PLHPGKRDV---NDKELVRCYELL
NLTSRSFAAVIEELHPELRDAVMIFYLVLRALDTIEDDMTIKSSIKIPLLREFDTKLNTK
NWTFDGNGPNEKDRTVLVEFDKILNVYHRLKPQYQDIIKSITFKMGNGMADYI-LDEEFN
VNGVATVEDYNLYCHYVAGLVGEGLTNLFVLANFGDKTLT--ENNFAK--ADSMGLFLQK
TNIIRDYHEDLQDGRSFWPREIWSKYT---E-NLQDFHKVKTPAKEFA--GVSCINELVL
NALGHVTDCLDYLSLVKDPSSFSFCAIPQVMAVATLAEVYNNPKVLHGVVKIRKGTTCRL
ILES-RTLPGVVKIFKEYIQVINHKSSVRDPNYLKIGIKCGEIEQYCEMIYP---NKQAL
PPSMKSLPENKFTKIVASRESIDLSVQRR--IEQENFN-CNVVLFGIG--ALILSLIY--
------------------------------------------------------------
----------------------------------FVLY----------------------
------------------------------------------------------------
------------------------------------------------------------
----------------------------------
>XP_002418748_Candida_dubliniensis
--MGSKLLQLLLHPNELK-------AVIQLFGFRQ-PLHPRTKDV---NDKELIRCYELL
NLTSRSFAAVIEELHPELRDAVMIFYLVLRALDTLEDDMTVKPSIKIPLLREFDTKLNTK
DWTFDGNGPNEKDRIVLIEFNNILNVFHRLKPQYQDIIKDITYKMGNGMAEYI-LDEEFN
VNGVATIDDYNLYCHYVAGLVGEGLTNLFVLASFGDKTLT--ENNFAK--AESMGLFLQK
TNIIRDYHEDLQDGRSFWPREIWSKYT---E-NLQDFH--KDPSKKFA--GVSCINELVL
NALSHVTDCLDYLSLVKDPSSFSFCAIPQVMAVATLAEVYNNPKVLHGVVKIRKGTTCKL
ILES-RTLPGVIKIFKQYIQVINHKSSVKDPNYLKIGIKCGEIEQYCEMIYP---NKLAL
PPSMKSLPENKFTKIIASRESIDLSVQRR--IEQENFN-CNVVLFGIG--GLILSLIY--
------------------------------------------------------------
---------------------------------FFTVY----------------------
------------------------------------------------------------
------------------------------------------------------------
----------------------------------
>XP_002547551_Candida_tropicalis
--MG-KLFQLLAHPTEFV-------AAVKILGFRQ-TLHPQKIDP---NDTDLIRCYELL
KLTSRSFAAVIKELHPDLRDAIMIFYLVLRALDTIEDDMSIKPAVKVPLLRSFDDKLDTE
DWTFDGNGPNEKDRAVLVEFDKILRVYHRFKPEYQAIIKDITKKMGNGMADYI-LDENFN
VNGVVTVKDYDLYCHYVAGLVGEGLTEFLVLVKFGDQSLS--ANNFEK--AESMGLFLQK
TNIIRDYHEDLEDGRSFWPKEIWGKYT---D-KLPAFH--NDPAKEFD--GVSCINELVL
NALNHVTDCLEYLSLVKDPSSFSFCAIPQVMAVATLAEVYNNPKVLHGVVKIRKGTTCKL
ILQS-RTFPGVVEIFKHYIQVINHKSHPRDPNYLKIGIKCGQIEQCCEMLYP---NKDAL
PSTMTTVPENKYSKTIAAREKVDNSIQRI--IEQEDFN-FNVVFFSIS--VLIAGLIY--
------------------------------------------------------------
----------------------------------FIRN----------------------
------------------------------------------------------------
------------------------------------------------------------
----------------------------------
>XP_003868895_Candida_orthopsilosis
--MG-KFLQLLLHPDELK-------SVIQLTGFRQ-SLHPAPAS----QSPALKRCYELL
NLTSRSFAAVIEELHPELRDAIMIFYLVLRALDTIEDDMSIDAEIKVPLLRTFYEKLDTK
DWTFDGNGPREKDRIVLVEFDQILDIYHELKSQYQEIVKDITRKMGNGMADYI-LDENFN
LNGVETIEDYNLYCHYVAGLVGEGLTKLMVLAKFSDDSLV--EDNFEK--SNSMGLFLQK
TNIIRDYHEDLLDGRSFWPKEIWSKYT---P-ELPQFH--KNKSMEFE--GLSCINDLVL
NALGHVRHVLEFLSLVKDPSTFSFCAIP--------------------------------
------------------------------------------------------------
------------------------------------------------------------
------------------------------------------------------------
------------------------------------------------------------
------------------------------------------------------------
------------------------------------------------------------
----------------------------------
>XP_001525870_Lodderomyces_elongisporus
--MG-KVVQLLTHPTELL-------AAIKFFGFRQ-SLHSSTSSQA--NSDELKRCYELL
HLTSRSFAAVIEELHPELRDAIMIFYLVLRALDTVEDDMTIDPETKIPLLRHFDEKLDTK
NWTFNGSGPNEKDRAVLVEFDVILKIYHELKPQYQEIIKDITYKMGNGMADYI-LDENFN
LNGVGSVEDYDLYCHYVAGLVGEGLTKLMVLAKFSDKSLA--EDKFVK--SNSMGLFLQK
TNIIRDYHEDLQDGRSFWPKDIWSKYT---D-SLPSFH--KDASHEEK--GLACINELVL
NALGHVKHVLEFLSLVKDPSTFSFCAIPQVMAIATLAEVYNNPKVLHGVVKIRKGTTCKL
ILES-RTFPGVVRIFRKYIQVINHKSSVRDPNYLKIGIKCGEIEQFCESLYP---SLHAL
PKGAK-LPEGRLTKALKSRKEIDESVQKI--IDQENFN-ANFVFGFVA--VLFIGLIL--
------------------------------------------------------------
---------------------------------FITGYKL--------------------
------------------------------------------------------------
------------------------------------------------------------
----------------------------------
>XP_007374454_Spathaspora_passalidarum
--MG-KLLEFLLHPDELK-------AVIQLLKFRQ-PLHPHDLTK---ESPELQRCYYLL
TKTSRSFAAVIEELHPELRDAIMIFYLVLRALDTIEDDMSIKSEIKVPLLRTFDEKLNTK
DWTFDGNGPNEKDRLVLVEFDKILSIYHGLKPQYQDVVKDITYKMGNGMADYI-LDENFN
LNGVETVKDYDLYCHYVAGLVGEGLTKLTVMAGFSDDSLA--QDNFEK--SNSMGLFLQK
TNIIRDYHEDLLDGRSFWPKEIWSKYT---K-ELPLFH--KDASFEQA--GLSCINELVL
NALSHAKDCLSYLSMVKDPSTFSFCAIPQVMAIATLAEVYNNRKVLHGVVKIRKGTTCKL
ILES-RTFPGVVAIFRRYIQVINHKSSVSDPNYLKIGIKCGEIEQFCEVMYP---SVEP-
PKGSK-IAANPIHDVLKSRQAIDDDMQMR--IIKETIL-TNSVLVVIA--VLAISSVA--
------------------------------------------------------------
---------------------------------YLFL-----------------------
------------------------------------------------------------
------------------------------------------------------------
----------------------------------
>XP_043049620_Scheffersomyces_spartinae
--MG-KLVELLSHPGELR-------SVIQLKYFRE-ESNPVGKGL---RGPDLIRCYELL
NLTSRSFAAVIQELNLELRDAIMIFYLVLRALDTVEDDMTIDPKIKIPLLRGFANKLKLP
SWSFDGSGPNEKDRAVLVEFDVILREYKKLKPTYQDIVSDMANQMGNGMADYI-LDESFN
ANGVNTVKDYDLYCWYVAGLVGKGLTLLMGEAEFCDPAAL--NDDFAM--STSMGLFLQK
TNIIRDYHEDLEDGRSFWPKEIWSKHT---D-RLYAFH--EDPSQQAA--GLACINELVL
NALGHVKDVLSYLSLVKDPSCFNFCAIPQVMAVATLATVYNNPDVLHKVVKIRKGTTCSL
ILNS-RTLPDVAKIFRHYIQVINHKSDVNDPNYLKIGIKCGEIEQFIELMYP---SDTEH
Q-----KQPKQINKYIEAREDLDKQVGAL--VTEETLR-CNTALVGVG--IVFFGVIL--
------------------------------------------------------------
---------------------------------YLL------------------------
------------------------------------------------------------
------------------------------------------------------------
----------------------------------
>XP_001384134_Scheffersomyces_stipitis
--MG-KIVQLLTHPNELK-------AVVQLLYFRQ-PLHPVDPKK---QGDTLKRCYYLL
NQTSRSFAAVIKELHPEIRDAIMLFYLVLRALDTIEDDMTLDPGFKVPLLRSFDDKLNEI
DWTFNGSGPDEQDRIVLVEFDQVLTEYHKLKPEYQDIIKDITKKMGNGMADYI-LDDNFN
LNGVETVADYDLYCHYVAGLVGEGLTKFMVLAKFSDDSLV--ADGFVK--SNSMGLFLQK
TNIIRDYHEDLEDGRSFWPKEVWSKYT---D-ALPSFH--KDTSSESEAQGLSCISELVL
NSLGHVKHVLEFLSLVKDPSSFNFCAIPQVMAIATLATVYNNPKVLHSNVKIRKGTTCEL
ILQS-RTFPGVVKIFRKYVQIINHKSNVKDPNYLKIGIKCGEIEQYCETMYP---DVNAL
PAGVS-KPQHAISKIIDDRARIDQSMQRR--IDQENFN-TNVVLGTAAAGVVLVGYLL--
------------------------------------------------------------
---------------------------------LSL------------------------
------------------------------------------------------------
------------------------------------------------------------
----------------------------------
>XP_020066256_Suhomyces_tanzawaensis
--MSSKVIQLLTHPGEIS-------DVIRLLYFRK-SLHPRNAAK---EAPSLRRCYQLL
KLTSRSFCAVIMELNPELRNVIMLFYLVLRALDTIEDDMTIDPAVKVPLLRDFDSKLESK
DWTFNGNGPNEKDRAVLVEFDVILTEYHKLKPHYKAIIKDITNKMGNGMADYI-LDENFN
LSGVQTVKDFDLYCHYVAGLVGEGLTKFLVDADFADKTVT--EDDFRR--SESMGLFLQK
TNIIRDYHEDLEDGRSFWPKEIWSKYT---D-SLPSFH--KDTSAESEFQGLSCINELVL
NSLGHVKDVLEYLSLVNDPSSFNFCAIPQVMAIATLALVYNNPKVLHGNVKLRKGTTCSL
ILES-RTFPGVVNIFLRYIKEINHKSSVKDPNYLKIGIKCSEIVQVCQTMFP---T--PL
PNGEP-RPKKAINRVIDARSHIDAAMQKR--IDAEISS-FRFTVYGTV--ALILSVLV--
------------------------------------------------------------
---------------------------------YYVWVI---------------------
------------------------------------------------------------
------------------------------------------------------------
----------------------------------
>XP_020075560_Hyphopichia_burtonii
--MG-KATQLLSHPSELR-------AVIQLFWFRK-PFHPQDVNK---LGPSLKRCYELL
NKTSRSFAAVIQELNPELKDAIMIFYLVLRALDTVEDDMSIDPEIKVPLLRSFHEKLSLK
DWTFDGNALGEKDRVVLVEFDVILAEYHKLKDHYQDIIKKITNEMGNGMADYI-LDENFN
TQGVATNKDYDLYCHYVAGLVGEGLTKLMVSANFANDEVI--KDNFAK--SESMGLFLQK
TNIIRDYHEDLEDGRSFWPKETWSKYT---S-DLTSFH--KDQSIESETQGLYCINDLVL
NALNHVTDVLTYLSLVKDPSCFNFCAIPQVMAIATLATIYNNPKVLHSNVKIRKGTTCNL
ILNS-RTLPDVVNVFRYYVKIINHKSSVRDPNYLKIGIKLGEIEQFCEKMYP---TSETI
PKTAT-LTQSPITKFILERNNIDDQIKQI--VSLETLK-CNVTLGLGL--FSVLALVY--
------------------------------------------------------------
---------------------------------SLIF-----------------------
------------------------------------------------------------
------------------------------------------------------------
----------------------------------
>XP_015465949_Debaryomyces_fabryi
--MG-KFVQLISHPSELK-------AVIQLLYFRK-PLHPQDESK---QSQASKRCYELL
NVTSRSFAAVIQELHPELRDAVMLFYLILRALDTVEDDMSIDPEIKVPLLRTFHDKLNLK
DWSFDGNSKTEKDRCVLVEFPCILEEYHKLKEDYQDIIKHITKEMGNGMADYI-LDENFN
VNGVATIKEYDLYCHYVAGLVGEGLTKLMVLA----------------------------
-----DYHEDLEDGRSFWPKEIWEKHT---P-SLPSFH--KDASLESQERGLACINELVL
NALCHVKDVLTYLSLVRDPSCFNFCAIPQVMAIATLALVYNNPNVLHGNVKIRKGTTCHL
ILNS-RTLPGVVKIFKHYVQAINHKSSVQDPNYLKIGIKCGEIEQFCELMYP---SENAI
PKGVV-KQKQEINHNILERAGVDDQVAET--VNLEETK-CNLAVGISL--LIVVGAIT--
------------------------------------------------------------
---------------------------------YFVY-----------------------
------------------------------------------------------------
------------------------------------------------------------
----------------------------------
>XP_458579_Debaryomyces_hansenii
--MG-KFVQLLSHPTELK-------AVIQLMYFRQ-PLHPQGASS---QSQASKRCYELL
NITSRSFAAVIQELHPELRDAVMLFYLILRALDTVEDDMTIEPEIKVPLLRTFHDKLNLK
EWSFDGNSKTEKDRCVLVEFPCILTEYHKLKEDYQDIIKHITKEMGNGMADYI-LDDNFN
VNGVATVREYDLYCHYVAGLVGEGLTKLMVLAGFSDNSLS--QDNFAK--SESMGLFLQK
TNIIRDYHEDLEDGRSFWPKEIWEKHT---S-SLPSFH--KDTSLESQGHGLACINELVL
NALCHVKDVLTYLSLVRDPSCFNFCAIPQVMAISTLALVYNNPNVLHGNVKIRKGTTCGL
ILNS-RTLPGVVKIFKHYVQVINHKSSVQDPNYLKIGIKCGEIEQFCELMYP---SEYAI
PKGVV-KQKQEINHNILERASVDDQVAET--VNLEETK-CNLAVGISL--LVVVVVVA--
------------------------------------------------------------
---------------------------------YFIH-----------------------
------------------------------------------------------------
------------------------------------------------------------
----------------------------------
>XP_006684036_Yamadazyma_tenuis
--MG-KLTELLLHPDELK-------AAIQLSKYRK-PLFPRNLLK---ESASTKRCYELL
YITSRSFKAVIEELHTELKDVVMVFYLLLRALDTVEDDMTLDPKIKVPWLKSFTDLLKLK
EYSFDKVNEKEVDRVTLLEFTEILTEFHKLKPAYQDIITDICKRMGDGMAKYI-LDEQFN
VSGVATLEDYDLYCYYVAGIVGEGLTKLFVEAQFGDEVLS--ENNYSK--AISMGLFLQK
TNITRDFREDLDDGRSFWPKEVWSKYT---D-RLPDFT--RTDSPEYQKKGVQCINELVL
NALGHVEDVLVYLSHVKDPSSFNFCAIPQVMAVATLELVYNNPNVLYENVKIRRGTTCKL
ILNS-RTYPGVVNIFRHYLRKIHHRSNVEDPHYFEIGLKIGKLEQICDMLYP---DPKLI
PPGVT--VTNSYRELAVSRSQIDAATQEV--IDLEAFK-CNLTVGAVV--VVLAAIVY--
------------------------------------------------------------
---------------------------------TCVSSL---------------------
------------------------------------------------------------
------------------------------------------------------------
----------------------------------
>XP_001483177_Meyerozyma_guilliermondii
--MG-KVLQLLQHPDELK-------AFVQFKCFRK-SLHPFEPTE---ARSSLKRCDDLL
NLTSRSFAAVIKELHPKTRVAVMVFYLVLRALDTVEDDMTLQHDVKIPLLRQFHTKLNTT
DYSFNGSGPNEKDREVLVQFPEILAEYHRLDSEFQDVIKEITDKMGNGMADYI-LDDNFN
TNGVATVKDYDLYCHYVAGLVGEGLTKIMAHANFINESLN--QDNYQK--SESMGLFLQK
TNIIRDYQEDMQDGRSFWPQEIWLKYT---N-SLASFH--KDQSEKSQEQALYCISELVL
NAMNHINDVLVYLANVNDPSCFSFCAIPQVMAVATLATVYNNPDVTHKVVKIRKGTTVKL
ILES-RTYPGVVRIFRHYIRIINHKSRVNDPNYLQIGLKCGELEQLCESLYP---TPGAI
PAGAN-PHKLEINETVANRQEIDEKIEAM--IKEEEFK-TQLLLVSLGLLLALLSYLA--
------------------------------------------------------------
---------------------------------FTFFN----------------------
------------------------------------------------------------
------------------------------------------------------------
----------------------------------
>XP_018711624_Metschnikowia_bicuspidata
--MG-KLLQLLAHPTELL-------AAVQFFGFKK-SMFPLDLSQ---APPTLVTCYKYL
DITSRSFAAVIKELHPELRDAIMIFYLVLRALDTVEDDMTIDPKIKVPLLRSFHEKLSTK
DWTFDGNAPTEKDRVVLTGFDNILAEFHKLKPAYQDIVKRITMKMGNGMADYI-LDDNFN
TNGVSSVADYDLYCHYVAGLVGEGLTDLMVLAKFADSDVL--ADNYRL--SNSMGLFLQK
VNIIRDYYEDLEDGRSFYPREIWLKYT---D-ALPNFH--NKASEHAA--GVACINDLVL
NALGHAIDVLTYLSLIKEATSFNFCAIPQVMAIATMAEIYNNENVLHKNVKIRKGTTCKL
ILGC-RTLPGVVEIFRHYLQVINKKSDVRDPNYLKIGIKLGEIQQFCDIMYP---PEGSI
PRGAK-RSMTKINENIEKRGTFDVDGARF--IQQEVVK-CRGAVFLVV--AVLVTLVL--
------------------------------------------------------------
---------------------------------RVIL-----------------------
------------------------------------------------------------
------------------------------------------------------------
----------------------------------
>XP_002619326_Clavispora_lusitaniae
--MG-KLLQLLAHPTELR-------AAVQYFCFKS-SMYPLDLKN---APESLKKCYVFL
KLTSRSFAAVIEELHPELRDAVMIFYLVLRALDTVEDDMTIDPNVKVPLLRSFHEKLSLK
DWNFDGNGPNEKDRIVLVEFHHILTEFHKLRPEYQDIVKKITKKMGNGMADYI-LDENFN
TNGLETVKDFDLYCHYVAGLVGEGLSDLLVLARFADNQVQ--AENYRL--SESMGLFLQK
TNIIRDYHEDLEDGRSFYPREIWSKYT---D-SLPNFF--KKPEEREK--GVECINDLVL
NALNHVIDVLTYLSLIRESTSFNFCAIPQVMAIATLAEIYNNKKVLETNVKIRKGTTCKL
ILNS-RTLPGVVDIFRHYVRVINHKSDVRDPNYLKIGIKLGEIEQFCETMYP---HKASL
PPYVQ-QKRKPINENIINRGNFDRDGAAM--ISVEEFK-CNIALAMGA--TTIAALVF--
------------------------------------------------------------
---------------------------------FLYSALF--------------------
------------------------------------------------------------
------------------------------------------------------------
----------------------------------
>XP_025344713_Candida_haemuloni
--MG-KLVQLLSHPTELK-------AVVQLKVFKE-STHPHDLSE---APQSLKRCYELL
DLTSRSFAAVIKELHPELRDSTMIFYLVLRALDTVEDDMTIDPHEKVPLLREFHEKLNTK
DWTFTGSGPDEKDRAVLVEFDVILTEYHKLKPEHQDIVKKITRKMGNGMADYI-VDENFN
TNGVATVADFDLYCHYVAGLVGEGLSDLMVLAGFADAQVQ--ADDYAL--SESMGLFLQK
TNIIRDYHEDLEDGRSFYPRDVWSKYT---E-ALPNFH--KNINEREA--GVHCINDLVL
NALGHVTDVLTYLSLITESTSFNFCAIPQVMAIATLAEIFNNTEVLERNVKIRKGTTCKL
ILNS-RTLPDVVKIFRHYVRVINQKSDVRDPNYLKIGIKLGEIEQFCEEMYP---SPGAI
PHGVT-KAPKPIAENILRRGDFDMTIAKQ--VSSESAM-CDMSLVAAL--IALVSIIR--
------------------------------------------------------------
---------------------------------WFLN-----------------------
------------------------------------------------------------
------------------------------------------------------------
----------------------------------
>XP_024711561_Candida_pseudohaemulonis
--MG-KLLQLLTHPTELK-------AVVQLQLFRE-SSHPHDLSE---SPQTLKRSYELL
DATSRSFASVIKELHPELRDSTMIFYLVLRALDTIEDDMTIDPLIKVPLLRTFHEKLNTK
DYTFTGSGPDEKDRAVLVEFDTILAEYHRLKPEHQDIVKKITLKMGNGMADYI-VDENFN
TNGVATVADFDLYCHYVAGLVGEGLSDLMVLAGFADKQVQ--AEDYRL--SESMGLFLQK
TNIIRDYHEDMEDGRSFYPKDIWSKYT---D-ALFNFH--KNESEREL--GVHCINELVL
NALGHVTDVLTYLSLITESTSFNFCAIPQVMAIATLAEIFNNREVLERNVKIRKGTTCKL
ILNS-RTLPDVVNIFKHYVRVINKKLDVKDPNYLKLGIKLGEIEQFCEDMYP---SPKAV
PAGAE-RAPKPIAENILKRGDFDMKIAKQ--VSSETAM-CDLLLVAAF--IALVSFVR--
------------------------------------------------------------
---------------------------------WVLN-----------------------
------------------------------------------------------------
------------------------------------------------------------
----------------------------------
>XP_025335972_Candida_duobushaemulonis
--MG-KLLQLLAHPTELK-------AVVQLQLFRE-SSHPHDLSE---SPQTLKRSYQLL
DATSRSFASVIKELHPELRDSTMIFYLVLRALDTIEDDMTIDPSIKVPLLRNFHEKLNTK
DYTFTGSGPDEKDRAVLVEFDTILAEYHRLKPEHQDIVKKITLKMGNGMADYI-VDENFN
TNGVATVADFDLYCHYVAGLVGEGLSDLMVLAGFADKQVQ--ADEYRL--SESMGLFLQK
TNIIRDYHEDLEDGRSFYPKDIWSKYT---E-ALPNFH--KNETERES--GVHCINELVL
NALGHVTDVLTYLSLITESTSFNFCAIPQVMAIATLAEIFNNKEVLERNVKIRKGTTCKL
ILNS-RTLPDVVNIFKHYVRVINKKSDVKDPNYLKLGIKLGEIEQFCEDMYP---SPKAV
PAGAE-RAPKPIAENILKRGDFDMKIAKQ--VSSETAM-CDLSLVAAF--IALVSLVR--
------------------------------------------------------------
---------------------------------WVLN-----------------------
------------------------------------------------------------
------------------------------------------------------------
----------------------------------
>XP_028888913_Candida_auris
--MG-KLLQLLAHPTELK-------AVVQLKVFKE-SAFPHDLSE---APKSLVRCYELL
DHTSRSFAAVIKELHPELRNSTMIFYLVLRALDTVEDDMTIDPSVKVPLLRSFHEKLNTK
DWTFTGSGPNEKDRAVLVEFDTILTEYHKLKPEHQDIVKKITRKMGNGMADYI-VDENFN
TNGVATIADFDLYCHYVAGLVGEGLSDLMVLAGFADSQVQ--ADDYQL--SESMGLFLQK
TNIIRDYHEDLEDGRSFYPREVWSKYT---D-ALPNFN--KVAEEKEK--GVHCINELVL
NALGHVTDVLTYLSLITESTSFNFCAIPQVMAVATLAEIYNNKEVLEKNVKIRKGTTCKL
ILNS-RTLPDVVKIFRHYMRVINHKSDVKDPNYLKIGIKLGEIEQFCEEMYP---SPGAI
PAGVT-KTPKPIAENIVRRGDFDMKVAKQ--VSSERAM-CDMSLVALL--VAVVSFVR--
------------------------------------------------------------
---------------------------------WVAA-----------------------
------------------------------------------------------------
------------------------------------------------------------
----------------------------------
>NP_012060_Saccharomyces_cerevisiae
--MG-KLLQLALHPVEMK-------AALKLKFCRT-PLF-SIYDQS--TSPYLLHCFELL
NLTSRSFAAVIRELHPELRNCVTLFYLILRALDTIEDDMSIEHDLKIDLLRHFHEKLLLT
KWSFDGNAPDVKDRAVLTDFESILIEFHKLKPEYQEVIKEITEKMGNGMADYI-LDENYN
LNGLQTVHDYDVYCHYVAGLVGDGLTRLIVIAKFANESLY---SNEQL--YESMGLFLQK
TNIIRDYNEDLVDGRSFWPKEIWSQYA---P-QLKDF-----MKPENEQLGLDCINHLVL
NALSHVIDVLTYLAGIHEQSTFQFCAIPQVMAIATLALVFNNREVLHGNVKIRKGTTCYL
ILKS-RTLRGCVEIFDYYLRDIKSKLAVQDPNFLKLNIQISKIEQFMEEMY----QDK-L
PPNVK-PNETPIFLKVKERSRYDDELVPT--QQEEEYK-FNMVLSIIL--SVLLGFYY--
------------------------------------------------------------
---------------------------------IYTLHRA--------------------
------------------------------------------------------------
------------------------------------------------------------
----------------------------------
>XP_018221966_Saccharomyces_eubayanus
--MG-KLLQLASHPIELK-------AALKLKFCRT-PLF-SIYDQS--TSPYLLRCFELL
NLTSRSFAAVIRELHPELRNCITLFYLILRALDTIEDDMSIEHDLKIDLLRHFHEKLLLN
KWSFNGNAPDMKDRAVLTDFESILIEFHKLKPEYQDVIKEITDKMGNGMADYI-LDENYN
LNGLQTVHDYDVYCHYVAGLVGDGLTRLIIIAKFANQSLY---SNEQL--FESMGLFLQK
TNIIRDYKEDLDDGRSFWPKEIWSQYV---P-QLKDF-----MKPENEQLGLQCINHLVL
NALDHVIDVLTYLASVHEQSTFQFCAIPQVMAIATLALVFNNRDVLHGNVKIRKGTTCYL
ILNS-RTLRGCVKIFDYYLRDIKSKLAVQDPNYLKLNIQISKIEQFMEEMY----QDK-L
PANVK-PNETPIYLKVQERSKYDDELVPT--QQEEEYK-FNMVLSIIV--SVLLGFYY--
------------------------------------------------------------
---------------------------------IYTLHTA--------------------
------------------------------------------------------------
------------------------------------------------------------
----------------------------------
>XP_033766858_Saccharomyces_paradoxus
--MG-KLLQLALHPIELK-------AALKLKFCRT-PLF-SIYDQS--TSPYLLHCFELL
NLTSRSFAAVIRELHPELRNCVTLFYLILRALDTIEDDMSIEHDLKIDLLRHFHEKLLLT
KWSFDGNAPDVKDRAVLTDFESILIEFHKLKPEYQDVIKEITEKMGNGMADYI-LDENYN
LNGLQTVHDYDVYCHYVAGLVGDGLTRLIVIARFANESLY---SNGQL--YESMGLFLQK
TNIIRDYNEDLVDGRSFWPKEIWSQYA---P-QLKDF-----MKPENEQLGLDCINHLVL
NALGHVIDVLTYLASIHEQSTFQFCAIPQVMAIATLALVFNNREVLHGNVKIRKGTTCYL
ILKS-RTLRGCVEIFDYYLRDIKSKLAVQDPNFLKLNIQISKIEQFMEEMY----QDK-L
PPNVK-PNETPIFLKVKERSRYDDELVPT--QQEEEYK-FNMVLSIIL--SVLLGFYY--
------------------------------------------------------------
---------------------------------IYTLHRA--------------------
------------------------------------------------------------
------------------------------------------------------------
----------------------------------
>XP_003675387_Naumovozyma_castellii
--MG-KVTDWAFHPLELK-------SAIILKCLRQ-PLF-PLAESS--LSVTKKRCYELL
NLTSRSFAAVIKELHPELRDVIMIFYLVLRALDTIEDDMTLDTKLKMNLLREFDQKLDLQ
EWSFDGNGPDEKDRAVLVDFNYILYEYHALKPEYQKVIKEVTKEMGNGMADYI-IDENFN
LNGVETIKDYDKYCHYVAGLVGVGLTQLIVIAGFAPKSLYEDEKDAELPLYESMGLFLQK
TNIIRDYSEDLDDGRSFWPKEIWSKYS---STKLSSF-----REPDQTQKGVECINDLVL
NALGHVEDVLKYLSCIHEQSTFQFCAIPQVMAIATLALVFNNPKVLHGNVKIRKGTTCYL
ILHS-RTLSGCVNIFEYYLRDIRKRLPVSDPNYLKINIQAAKIDKLIETMYP---DDN-L
PKGLK-PLDTELYSKVKERTKYDEAMEPI--QTSEESKFFSIFLALLV--VVVLPLLS--
------------------------------------------------------------
------------------------------------------------------------
------------------------------------------------------------
------------------------------------------------------------
----------------------------------
>XP_003672461_Naumovozyma_dairenensis
--MG-KAIDFLIHPLELK-------AAFQLKYIRN-PLF-YI-DST--ASPNEKECYKLL
NLTSRSFAAVIMELHPELRNVIMVFYLILRALDTMEDDMSIDTKLKVELLRDFHEKLDLK
EWSFNGNSPDEKDRAVLVKFDCILHEFHKLSKKYRDVIQDITKQMGNGMADYI-LDENFN
LNGVETIADYDKYCHYVAGLVGDGLTRLIILAQFAPMSLYDLEKDKELPSYESMGLFLQK
TNIIRDYAEDLHDGRSFWPQEIWSLYA---D-KLTDF-----QQTGNEQKGLECINHLVY
NALSHVDAVLNYLSSIHEQSTFQFCAIPQVMAIATLAKVFNNPTVLHKNVKIRKGTTCYL
ILKS-RTLKGCVEIFEYYLRDIRKRLPVEDPNYLKINIEVARIDQLIEEMYP---DNN-L
PPNVK-PRETELYLKVKERTKFDKEVIPI--QQDEDLR-INVYLTFIF--AITFSILI--
------------------------------------------------------------
---------------------------------QFL------------------------
------------------------------------------------------------
------------------------------------------------------------
----------------------------------
>XP_003959945_Kazachstania_africana
--MG-KLLDFALHPIELK-------AAIKLRFLRS-PLY-SINDTR--ATPDLVECYKLL
KQTSRSFATVIMELHPELRNVIMLFYLILRALDTVEDDMTIEHDLKIDLLRNFYKKLDLQ
KWNFEGNAENEKDRAVLVEFASILREFHKLKDDYKAVIKEITMEMGNGMADYI-QDENFN
LNGVQTIKDYDTYCHYVAGLVGDGLTQLIVLANFGSNSL---ANETQL--FESMGLFLQK
TNIIRDYAEDLEAGRSFWPKEIWSMYA---E-KLTDF-----QDPYMERKGVDCMNHLVL
NALGHVEDVLNYLSSIHEQSTFQFCAIPQVMAIATLALVFENPSVLRRNVKIRKGTTCYL
ILKS-RTFRGCVEIFEEYLREIRSKLQVEDPNYLKINIQVSKIDQLIEEMY----QEK-L
PPSVS-PKETEIYLKVQERTNWDVKVKPV--QDDEDYR-FNLAFTVII--TLLLAFFV--
------------------------------------------------------------
---------------------------------FWTNTSQFLN-----------------
------------------------------------------------------------
------------------------------------------------------------
----------------------------------
>XP_022466679_Kazachstania_naganishii
---M-KVSELLLHPAECI-------ALVQFKFVRK-PLFSGVGAGR--ETADLARCRELL
RLTSRSFAAVIMELHPELRDCVMLFYLVLRALDTVEDDMTIDDAVKVPLLRSFDEKLLLD
DWSFDGNSPQEKDRCVLVEFPCILREFHKLRAEYRDVVVRITREMGNGMADYI-EDEQFN
REGIQTVAEYDRYCHYVAGLVGDGLTQLTVLAGFSSQEL---ADNPQY--FESMGLFLQK
TNIIRDYREDLDDGRVFWPKAVWSKYTKEQDGTLAEF-----ASLENTESGVFCINDLVL
NALDHIEDVLTYLASVHEQSSFQFCAIPQVMAIATLALLCNNAAVLQGNVKIRKGTTCWL
ILRS-RTFRGCVEIFEEYLREIRGKVPVRDPNYLKFNVRIGKIDQFIEELY----QSN-L
PEGIQ-PRKTPIYLKVSERTKYDDKVAPT--IQAEQQT-IQWVLVTCG--SLVAALIV--
------------------------------------------------------------
---------------------------------GYLMKR---------------------
------------------------------------------------------------
------------------------------------------------------------
----------------------------------
>XP_449656_Candida_glabrata
--MG-KVLDLALHPLELR-------AALKLKFIRQ-PLF-STNDTR--ATPQLERCYELL
NLTSRSFAAVIMELHPELRNVIMVFYLILRALDTVEDDMTIDPQLKVKVLREFDSKLDTT
DWSFDGNDLKEKDRVVLTEFPCILGEYHKLKPEYQKVIKRITGLMGNGMADYI-LDENFN
LNGVQTVKDYDKYCHYVAGLVGDGLTELIVLAGFGSDDLYHGKNSFQL--YESMGLFLQK
TNIIRDYAEDLDDGRSFWPKEIWSEYA---T-KLTDF-----RDPKNTQKGVDCINHLVL
NALTHVIDVLTYLSSIHEQSSFQFCAIPQVMAIATLAKVFNNPEVLRKNVKIRKGTTCDL
ILNS-RTLKGCVDIFQYYLRDMKQRLPVEDPNYLKFNIQVAKIEQFIEEMF----QDN-L
PAGVE-PRETMIYLKVQERLKWDTQVIPR--VQEEDYK-FNMALSVVF--CVLLSFYF--
------------------------------------------------------------
---------------------------------FTK------------------------
------------------------------------------------------------
------------------------------------------------------------
----------------------------------
>XP_004180352_Tetrapisispora_blattae
--MS-KFLQLCTHPLELR-------AALVLKFIKK-PLF-KVSESS--IDPNLKRCYELL
NLTSRSFAAVIMELNPELRSAIAIFYLILRALDTIEDDMSIDTDEKIKLLKDFYSKLDTS
DWSYKGNSKDVKDRVVLVEFPVILKEYHNLKASYQNVIKDITKKMGFGMSKYI-MDENFQ
KNGIETIKEYDLYCHYVAGLVGDGLTRLIVLADFASEDLYLECEKNGW--FESMGLFLQK
TNIIRDYAEDLEDGRAFWPKEIWSRHT---D-QLSNFYNNKSRDPEVEKKGLECINDLVL
NALVHIPDVLMYLSSVYEQSTFQFCSIPQVMAIATLALVFNNKDVLYKNVKIRKGTTLYL
IQNS-RSLSECVDIFQYYLRQIRKKLPVDDPNYLKINIQVAKIEQFIEEMY----QDQ-L
PKGVK-PNETKVYLKAKAREVWDDKIYAQ--IKEEESI-FNLSTAIIL--CIIGGVLY--
------------------------------------------------------------
---------------------------------AKFCSTTPPAHMLLDDAISSPQVFYS-
------------------------------------------------------------
------------------------------------------------------------
----------------------------------
>XP_003686978_Tetrapisispora_phaffii
--MG-KLGELLAHPVELK-------SALILKFIRQ-PLY-SNEASM---SADVKKCYELL
TKTSRSFAAVIMELHPELRNAVAIFYLILRALDTIEDDMTIDVDEKVRLLEEFDGKLDTL
DWSFNGNGPNEKDRDVLVEFPYILREYHNLKPEYQQVIKKITKEMAKGMVKYV-LDAEFT
LNGVATVQDYDMYCHYVAGLVGDGLTELIVLANFGSPSLYESDGNSKL--FESMGLFLQK
TNIIRDYAEDLRDGRTFWPKEIWAQHT---D-KLASL-------ATDADNGVACINHLVL
NALSHVEDVLTYLSLIEEQSSFQFCAIPQVMAIATLSLVFNNATVLQKNVKIRKGETCYL
ILKS-RTLKGCVEIFTYYLRQIKQSLQVNDPNYLKINIQIARIEQYIEEMY----QDN-L
PENVA-PIKTPVYLSTSKRTVQDNKVVPV--IEEENYK-FNIGLTILM--TLAFAIVH--
------------------------------------------------------------
---------------------------------RLMK-----------------------
------------------------------------------------------------
------------------------------------------------------------
----------------------------------
>XP_001645634_Vanderwaltozyma_polyspora
--MG-SLTQLLQHPLELK-------SALVLKYYRE-PLF-PGEESKIANSKDLKRCYELL
KLTSRSFAAVIQELNPELRDAIMIFYLVLRALDTIEDDMTINPSVKVKLLNEFDEKLDLD
DWSFDGNGPNEKDRDVLVDFPYILREYHNLKPEYQKVIKEITRKMGQGMVNYV-LDESFN
LNGVETIKDYDLYCHYVAGLVGDGLTQLIVLAGFGDENLYEASGDREL--YESMGLFLQK
TNIIRDYAEDLEDGRSFWPKEIWSLYV---E-KLPDL-------QKDKSNGLRCINHLVL
NALTHVNDVLTYLASINEQSTFQFCSIPQVMAIATLSLLFNNEKVLVENVKIRKGETCYL
ILKS-RTLKGCVEIFQYYLREIKSKLMVEDPNYLPLNIQIAKIEQFMEEMY----QDK-L
PAGVR-PNETEIYLKTQERTKSDEKMAITFKMEENNFL-MVVSYFGIA--VLAIAYYT--
------------------------------------------------------------
---------------------------------LFFNK----------------------
------------------------------------------------------------
------------------------------------------------------------
----------------------------------
>XP_003679366_Torulaspora_delbrueckii
--MS-KVLELLAHPDELK-------AALILKYIRK-PLN-SATDTT--KTPELRRCYELL
TLTSRSFAAVIMELHPELRNVVMLFYLVLRALDTVEDDMTLDPKLKVKLLREFDSKLDTL
DWSFDGNGPNEKDRAVLVEFPCILKEYHALKPAYQNIIKEITHKMGNGMADYI-LDDNFN
LNGVQTVKDYDLYCHYVAGLVGDGLTQMIVHAQFGTKDLY--QGNEQL--YESMGLFLQK
TNIIRDYAEDLEDKRSFWPREIWSQYA---K-SLPDL-----AKPDQTVKGLQCINALVL
NALSHVTDVLTYLSSVHEQSSFQFCAIPQVMAIATLDLVCNNPEVLHRNVKIRKGSTCRL
ILES-RTLRGCVAIFQRHLRAIKRQIPVQDPNYLKINIQVAKIEQFIEEMY----QEQ-L
PQNVL-PQETAVYRRTQERTRCDDLVAAK--IQEEQTT-FMLTCTALC--ALAAALIV--
------------------------------------------------------------
---------------------------------YNKY-----------------------
------------------------------------------------------------
------------------------------------------------------------
----------------------------------
>XP_037143950_Zygotorulaspora_mrakii
--MG-KIVDLLSHPVELK-------SALKLKYIRQ-PLF-TNKDTR--GTPELIRCYELL
NLTSRSFAAVIMELHPELRNVIMLFYLVLRALDTVEDDMTIDPQLKVKVLRDFDSKLDLE
DWSFNGNGPNEKDRAVLVEFPCILKEYHKLKPAYQKIIKEITNKMGNGMADYI-VDENFN
LNGVQTVKDYDLYCHYVAGLVGDGLTQMIVHAKFGTSSLY--EGNTQL--FESMGLFLQK
TNIIRDYAEDLEDGRSFWPREVWSQFA---D-KLVDF---SSSNPKLQRKGIECINALVL
NALGHVIDVLTYLSSLREQSTFQFCVIPQVMAIATLELVCNNPDVLKTNVKIRKGTTCYL
ILKS-RTLSGCVEIFQHYLRQLKAKIPVDDPNYLKINIQVAKIEQFIEEMY----QNK-L
PEGVN-PVQTEPYRLTLERSKWDAKVTPI--EQDEEFK-FNLTMTMLM--TFAAAIYF--
------------------------------------------------------------
---------------------------------YYVK-----------------------
------------------------------------------------------------
------------------------------------------------------------
----------------------------------
>XP_002494415_Zygosaccharomyces_rouxii
--MV-KALELLSHPVELK-------SALKLKFIRQ-PLY-APRDI---ASPELTRCYELL
KATSRSFAAVIQELNPELRDAVMLFYLILRALDTVEDDMTIEPQLKVKVLRSFAEKLDTR
DWSFDGNSPEEKDRKVLVEFPCILHQYHELRPKYRQVIQDITVKMGNGMADYI-LDEQFN
LQGVQTVKDYDLYCHYVAGLVGEGLTHLIVEAGFGTPDL---DANPQL--YESMGLFLQK
TNIIRDYAEDLGDGRSFWPREIWSKYA---E-KLPDL-----GDPRNAQNGLSCINELVL
NALSHVIDVFTYLSSINEQSTFQFCAIPQVMAIATLALVFNNEKVLTDRVKIRKGTTCEL
ILKS-HTLHGCLSIFRHYVRDIKSRVPVQDPNYLKVNIQVARIEQHIEEMY----QDK-L
PNGAK-PKETIYYTKAQERFKQDEKILPI--EQNEEYK-FNMALTVLL--TIVSAIYF--
------------------------------------------------------------
---------------------------------YAK------------------------
------------------------------------------------------------
------------------------------------------------------------
----------------------------------
>XP_003644437_Eremothecium_cymbalariae
---M-KILQLFEHPLELK-------AVLKLKYLRE-PLFRTAKDTS--ETPELKRCYELL
EGTSRSFSAVIMELHPELRNSVMLFYLILRALDTVEDDMTINPKIKVPLLRNFWKKLELT
EWNFTGNSEQEKDRPVLLEFTNILKEYHKLKPDYQLVIKDITNKMGNGMADYV-LDEQFN
LNGLETVADYDLYCHYVAGLVGDGLTRLIVLANFGSHDLY--DESESL--FESMGLFLQK
TNIIRDYAEDLDDGRSFWPREIWSQYV---D-ELADL-----AKPEYLDEGVYCINHLVL
NALSHVQDVLTYLSSIHEQSSFQFCAIPQVMAIATLALVFGNKKVLQTNIKIRKGTTCYL
ILKS-RTFRGCVEIFEYYLRDIRKRITVDDPNYLKMNMQIARLDQFIEEMY----QNH-L
PESVK-PQETAIYQRVQERSAYDLEMLPV--LQEEEFK-FNMLLSMFL--TLIAALNY--
------------------------------------------------------------
---------------------------------YFGGWVR--------------------
------------------------------------------------------------
------------------------------------------------------------
----------------------------------
>NP_985991_Eremothecium_gossypii
--MG-KVVQLFTHPLELK-------AALKLKFLRE-PLY-PADDTQ--GSAELKRCYQLL
QRTSRSFAAVIMELHPELRNAVMLFYLILRALDTVEDDMTISPKVKVPLLREFDQKLKLD
TWSFDGNAKTEKDRDVLVEFSTILAEFHKLKPEYQQVIADITHKMGNGMADYI-LDEKFN
LSGLETIQDYDRYCHYVAGLVGDGLTHLIMLAKFSSPGLY--YDSPDL--YESMGLFLQK
TNIIRDYAEDLADGRSFWPKEIWSHYA---D-DLASF-----SKPENATAGVYCINHLVL
NALGHVQHVLTYLASLREQSSFQFCAIPQVMAIATLALVFGNERVLQTSVKIRKGTTCYL
ILKS-RTFQGCVEIFEHYLRDIRKRLTVADPNYLKLNIEIAKLDKFIEEMY----QDK-L
PVGAK-PQETEIYKKVRERSAYDLEVLPR--EQEEEFK-FNVLLSILF--TVFGALYW--
------------------------------------------------------------
---------------------------------YAK------------------------
------------------------------------------------------------
------------------------------------------------------------
----------------------------------
>XP_453457_Kluyveromyces_lactis
--MG-KVAELLSHPLELK-------AALKLKFLRK-PLF-PDVVIE--ESADLTRCHELL
KLTSRSFAAVIMELHPELRNAVMLFYLVLRALDTVEDDMTIDPKIKIPVLREFDSKLDLP
SWYFDGNGPNEKDRAVLVDFPCILNELHKLKPEYQRVIKEITGKMGNGMADYI-LDENFN
LNGLQTVADYDLYCHYVAGLVGDGLTQMLVLAGFGSNDLY--DENVHL--YEDMGLFLQK
TNIIRDYAEDLADGRSFWPKEIWSLYA---E-KLSDF-----AKPENTQQGLYCINHLVL
NAMTHIESVLHYLASIHEQSSFQFCAIPQVMAIATLSLVFANPKVMHENVKIRKGTTCYL
ILKS-RTLRGCVEIFQYYLRDIKKRLTVEDPSYLKLNIQISKIEQYIESMY----QEQ-L
PLGVK-PQETLIYKKVLDRTEYDSKVAVI--EEDEEFK-FNLGFTMFL--TFIAAVYF--
------------------------------------------------------------
---------------------------------YSK------------------------
------------------------------------------------------------
------------------------------------------------------------
----------------------------------
>XP_022675036_Kluyveromyces_marxianus
--MG-KVGQLLSHPLELK-------AALKLKLFRK-PLF-AEAESE--KTPELKRCHELL
KLTSRSFASVIMELHPELRNAVAIFYLVLRALDTVEDDMTIDSKIKIPLLREFDTKLELE
EWSFDGNSPTEKDRDVLVDFTAILKEFHKLKPEYQKVIKEITHKMGNGMADYI-LDENFN
LNGLQSVKDYDLYCHYVAGLVGDGLTQLLVLANFSSKDLY--EENVHL--YEDMGLFLQK
TNIIRDYAEDLEDGRSFWPKEIWSLYA---E-KLSDF-----AKPEHTQQGIYCINHLVL
NAMSHIQSVLHFLASVHEQSSFQFCAIPQVMAIATLSLVFANPKVLHENVKIRKGTTCYL
ILKS-RTLRGCVEIFQYYLRDIKKRVTVEDPSYLKINIQIAKIEQFIESMY----QEQ-L
PAGVK-PKETPIYKKVMDRSEYDAKVAVT--EEDEEFK-FNIGFTIFL--TVIAAIYF--
------------------------------------------------------------
---------------------------------AYK------------------------
------------------------------------------------------------
------------------------------------------------------------
----------------------------------
>XP_022630749_Lachancea_lanzarotensis
--MG-KLTQLLSHPLELK-------AALKWKFIRK-PLY-SLEDTK--ASPELQRCCELL
DITSRSFAAVIMELHPELRNAIMLFYLILRALDTVEDDMTIDPEIKIPLLREFDSKLDLH
DWSFDGNAPTEKDRCVLVEFPCILKELHKLKPEYQKVIKDITRQMGNGMASYI-LDENFN
LNGVSTIKDYDLYCHYVAGVVGDGLTQLIVLANFGTKDLY--AESAQT--FESMGLFLQK
TNIIRDYAEDLEDGRSFWPKEVWSLYA---N-KLMDF-----SKPENTQAGVHCINHLVL
NALSHIEDVLLYLSSVHEQSTFQFCAIPQVMAIATLALVFNNPAVLHKNVKIRKGTTCYL
ILKS-RTFRGCVEIFQYYVRYIKKNLPVEDPNYLKINIRIGRIEQYIEGMY----QEQ-L
PAGVA-PNKTVIYEKVQERTVCDAKIASK--LTDEEYQ-FNMTLTMFL--TVAAAIIC--
------------------------------------------------------------
---------------------------------YVK------------------------
------------------------------------------------------------
------------------------------------------------------------
----------------------------------
>XP_002554504_Lachancea_thermotolerans
--MG-KLGDLISHPLELK-------AALKLKYIRK-PLF-SLNDTK--ETPELRRCYQLL
TKTSRSFAAVIMELHPELRNAIMLFYLVLRALDTIEDDMTIDPKVKVPLLRDFDSKLDLE
DWSFNGNAPTEKDRCVLVEFPCILKELHKLKPEYQRVIKEITNKMGNGMASYI-LDENFN
LNGVSTIKDYDLYCHYVAGLVGDGLTQLIVLANFGTPDLY--NESAYL--FESMGLFLQK
TNIIRDYAEDLEDGRSFWPREIWSLYA---D-KLVDF-----SLPEHTQDGLHCISHLVL
NALSHVEDVLTFLSSVHEQSSFQFCAIPQVMAIATLALVFGNPEVLHKNVKIRKGTTCFL
ILKS-RTLRGCVEIFQYYLRDIKKRLAVDDPNYLKINIQIARIEQFIEEMY----QEQ-L
PAGVK-PNETPIYKKVKERSAIDTEVAPA--QMEEEYQ-FNMAITMVL--TALAAVYF--
------------------------------------------------------------
---------------------------------YVR------------------------
------------------------------------------------------------
------------------------------------------------------------
----------------------------------
>XP_020052566_Aspergillus_aculeatus
MGLASNIFYYTFHPSELR-------SIVQWKVWHS-PVHERNEKD---ETETQKACFKFL
DLTSRSFSAVIKELHPELLLPVCIFYLVLRGLDTIEDDTSIPLETKEPLLRGFKDFLEQD
GWTFTGNRPEEKDRELLVQFHNVITQFKNMKPAYQAIVKDITDKMGNGMADYC-RKAEFE
DASVKTTAEYDEYCWYVAGLVGEGLTRLFVEAEFANPALL---ERTRL--HKSMGLFLQK
TNIIRDVREDNDDKRRFWPKEIWSKHV---T-NFDDL-----FDPQHREAALNCGSEMVL
NALEHVEDCLFYLAGLREQSIFNFCAIPQSMAIATLELCFRNPAIFERNIKITKGEACKL
MFESTQNLRVLSDTFRVYARRIHKKNTPKDPNFLKISLVCGRIEKWIETIFP---TQSAE
VAKRRVTGEMTE------AERKKREEEA---DTRQDVC-FMMGLMLVI--VVIVSVVM--
--IGTAW-----------------------------------MLGAR-------------
---------------------------------FDLAWQELRKG--------NFRPPENI
H-----------------------ELAHQEL-----------------------------
------------------------------------------------------------
----------------------------------
>XP_001272424_Aspergillus_clavatus
MGTATNAIYYLFHPSELR-------SILQWKIWHN-PVHERDEKA---ESETLKQCFHFL
DKTSRSFSAVIKELHPELLAPVCIFYLTLRGLDTIEDDTSIPLATKEPLLRGFKDFLEQD
GWNFTGNRPEEKDRELLVQFQCVIAEFKKMKPAYQAIIKDITDRMGNGMADYC-RKAAQD
DASVKTVEEYDLYCWYVAGLVGEGLTRLFVEAEFGNPALL---KRPEL--YKSMGLFLQK
TNIIRDIREDFDDRRQFWPKEIWSKHV---T-KLEDL-----FKPENREAALNCSSEMVL
NALGHAEECLFYLAGLREQSVFNFCAIPQSMAIATLSLCFRNPAIFERNIKITKGEACTL
MVESTQNLRILYEAFRRYVREIHRKNTPKDPNFLKISIACGRIEKFIENIFP---SQTAE
VAKRRVLGVQSE------AEKEKAKLEA---ETRQDVL-FMMALMGVI--VVFVSIVM--
--IGFAW-----------------------------------YFGAR-------------
---------------------------------FDLAWQELRKG--------NFRPPKHL
H--------------------------NEEL-----------------------------
------------------------------------------------------------
----------------------------------
>XP_001262760_Aspergillus_fischeri
MGVAANAFYYIFHPSELR-------SILQWKIWHN-PVHERDESN---ESDTAKTCFKFL
DLTSRSFSAVIKELHPELLLPMCIFYLTLRGLDTIEDDTSIPLETKEPLLRGFKDILEQD
GWNFTGNRPEEKDRELLVQFHNVIAEFKKLKPAYKAVIKDITEKMGNGMADYC-RKAALD
DASVKTVEEYDLYCWYVAGLVGEGSTRLFVEAEFGNPALL---KRTEL--YKSMGLFLQK
TNIIRDVREDFDDGRQFWPKEIWSKHV---T-DFEDL-----FKPENREAALNCGSEMVL
NALGHAEECLFYLAGLREQSVFNFCAIPQSMAIATLSLCFRNPAIFERNIKIKKGEACQL
MMESTQNLRILYEAFRKYAREIHKKNTPKDPNFLEIGIACAKIEKFIETIFP---SQSAE
EANRRVVGQKSE------AEQEKARLEA---ETRKDVL-FMMALMGVI--VVFVSIVM--
--IGFAW-----------------------------------YFGAR-------------
---------------------------------FDLAWQELRKG--------NFRPPKHL
R--------------------------DREL-----------------------------
------------------------------------------------------------
----------------------------------
>XP_041151579_Aspergillus_flavus
-MRATEVLYYMLRPSQLR-------SIVQWKVWHN-PVHERNVNN---ETETQKACFKFL
DLTSRSFSAVIKELHPELLLPVCVFYLVLRGLDTIEDDTSIPLKTKEPMLREFKDYLEQD
GWTFDGNRPEEKDRELLVQFHNVITEFKNMKPAYREIVKDITDKMGNGMADYC-RKAEFE
DASVKTIEEYDLYCYYVAGLVGEGLTRLFVEAEFGNPALL---SRPRL--HKSMGLFLQK
TNIIRDVREDHDDDRHFWPKEIWSKYV---T-EFEDL-----FKPENRETALNCGSEMVL
NALEHAEECLFYLAGLREQSVFNFCAIPQAMAIATLELCFRNPDMFDRNIKITKGEACQL
MMESTQNLHVLCDTFRRYARRIHKKNTPKDPNFLKISIVCGKIEKFIDTIFP---QQTAA
QAKLKVQGEKSE------AEKEKARQEA---ETRQDLY-FMLALMGVI--VLIVSIIM--
--LTAAW-----------------------------------LLGAR-------------
---------------------------------FDLAFQELKSG--------NFRPPA--
------------------------KQIPGEL-----------------------------
------------------------------------------------------------
----------------------------------
>XP_746810_Aspergillus_fumigatus
MGVAANAFYYIFHPSELR-------SILQWKIWHN-PVHERDESN---ESETAKTCFKFL
DLTSRSFSAVIKELHPELLLPMCIFYLTLRGLDTIEDDTSIPLETKEPLLRGFKDVLEQD
GWNFTGNRPEEKDRELLVQFHNVITEFKRLKPAYKAVIKDITEKMGNGMADYC-RKAALD
DASVKTVEEYDLYCWYVAGLVGEGSTRLFVEAEFGNPALL---KRTEL--YKSMGLFLQK
TNIIRDVREDFDDGRQFWPKEIWSKHV---T-NFEDL-----FKPENREAALNCSSEMVL
NALRHAEECLFYLAGLREQSVFNFCAIPQSMAIATLSLCFRNPAIFERNIKIKKGEACQL
MMESTQNLRILYEAFRRYAREIHKKNTPKDPNFLEIGIACAKIEKFIETIFP---SQSAE
EANRRVLGQKSE------AEQEKARLEA---ETRKDVL-FMMALMGVI--VVFVSIVM--
--IGFAW-----------------------------------YFGAR-------------
---------------------------------FDLAWQELRKG--------NFRPPKHL
R--------------------------DREL-----------------------------
------------------------------------------------------------
----------------------------------
>XP_660980_Aspergillus_nidulans
MGLG-NIIYFAFHPSELR-------SIIQWKVWHN-PVHERNEKN---ETETQKACFKFL
DLTSRSFSAVIKELHPELLLPVCVFYLALRGLDTIEDDTSIPLETKEPLLRNFKDFLEQD
GWTFDGNRPEEKDRELLVQFHNVVTEFRNMKPAYQVIIKDITDKMGNGMADYA-RKATFE
DASVKTVEEYDLYCYYVAGLVGEGLTRLFVEAEFGNPALL---KRTRL--HKSMGLFLQK
TNIIRDIREDEDDGRRFWPKSIWSKHV---D-NFEDL-----FKPENREAALNCNSEMVL
NALEHVEDCLFYLAGLREQSVFNFCAIPQAMAIATLELCFRNYTMFERNIKITKGDACQL
MTESTQNLRVLCDVFRRYVRRIHKKNTPKDPNFLKISIVCGKIEKFIETIFP---SQDAD
AAKRRVEGTLSE------AEAEKARQDA---ETRKDVL-FMMGLMGVM--ALIVTAIMAL
VFVESDWQGLQIALLALQAFLYIDPGFRKSIYLFPDSYRQLQFLSFRTHHSPENNLMDQQ
SQSESLPNMEPLSPADFRIYNRLAEQMENIHNGFRATWAELKTACDPPPSQSQFPTPSAL
AAGNP-------------------DSTDSEIILLGLSFCSGLSSHHSIEERYIFPLLAER
MPEFAAGGVLTEQHEVIHDGLTRLGAYLRSCERKLDDDEDGWRLDRGVLRRLLEGEDGKF
ESVIWEHLDQEVELLRPESLRRMWGVEDVRRFAI
>XP_001395275_Aspergillus_niger
MGLASNAIYYTFHPSELR-------SILQWKIWHS-PVHERNEKN---ETETEKACFKFL
DLTSRSFSAVIKELHPELLMPVCVFYLTLRGLDTIEDDTSIPLETKEPLLRGFKDFLEQD
GWTFNGNRPEEKDRELLVQFHNVITEFKKMKPAYQAIIKDITDKMGNGMADYC-RKAAFD
DASVITVEEYDLYCYYVAGLVGEGLTRLFVEAEFGNPALL---ERARL--HKSMGLFLQK
TNIIRDIREDDDDGRRFWPKEIWSKHV---K-QFDDL-----FKPEHREAALNCSSEMVL
NALEHVEDCLFYLAGLREQSVFNFCAIPQSMAIATLELCFRNPAIFERNIKITKGEACQL
MFESTQNLRILCAAFRKYARKIHKKNTPKDPNFLKVSLVCGRIEKWIETIFP---SQNAE
AAKRRVTGELTE------QEKKQAEEHA---ETRKDMY-FMMGLMVVI--VFITSVVM--
--IFTAW-----------------------------------LLGAR-------------
---------------------------------FDLAWQELRSG--------NFRPPREI
R-----------------------Q--KQEL-----------------------------
------------------------------------------------------------
----------------------------------
>XP_015404908_Aspergillus_nomiae
-MRATEVLYYMLRPSQLR-------AIVQWKVWHN-PVHERNVKN---ETETQKACFKFL
DLTSRSFSAVIQELHPELLLPVCVFYLVLRGLDTIEDDTSIPLKTKEPMLREFKDYLEQD
GWTFDGNRPEEKDRELLVQFHNVIAEFKNMKPAYREIVKDITDKMGNGMADYC-RKAEFE
DASVKTIEEYDLYCYYVAGLVGEGLTRLFVEAEFGNPALL---TRPRL--HKSMGLFLQK
TNIIRDVREDHDDDRHFWPKEIWSKYV---T-EFEDL-----FKPENRETALNCGSEMVL
NALEHVEECLFYLAGLREQSVFNFCAIPQAMAIATLELCFRNPVMFDRNIKITKGDACQL
MMESTQNLHVLCNTFRRYARRIHQKNTPKDPNFLKISIVCGKIEKFMDTIFP---QQTAA
QAKLKVQGEKSE------AEKEKAKLEA---ETRQDLY-FMLALMGVI--VLIVSIIM--
--LTTAW-----------------------------------LLGAR-------------
---------------------------------FDLAWQELRTG--------NFRPPA--
------------------------KKIPGEL-----------------------------
------------------------------------------------------------
----------------------------------
>XP_001827235_Aspergillus_oryzae
-MRATEVLYYMLRPSQLR-------SIVQWKVWHN-PVHERNVNN---ETETQKACFKFL
DLTSRSFSAVIKELHPELLLPVCVFYLVLRGLDTIEDDTSIPLKTKEPMLREFKDYLEQD
GWTFDGNRPEEKDRELLVQFHNVITEFKNMKPAYREIVKDITDKMGNGMADYC-RKAEFE
DASVKTIEEYDLYCYYVAGLVGEGLTRLFVEAEFGNPALL---SRPRL--HKSMGLFLQK
TNIIRDVREDHDDDRHFWPKEIWSKYV---T-EFEDL-----FKPENRETALNCGSEMVL
NALEHAEECLFYLAGLREQSVFNFCAIPQAMAIATLELCFRNPDMFDRNIKITKGEACQL
MMESTQNLHVLCDTFRRYARRIHKKNTPKDPNFLKISIVCGKIEKFIDTIFP---QQTAA
QAKLKVQGEKSE------AEKEKARQEA---ETRQDLY-FMLALMGVI--VLIVSIIM--
--LTAAW-----------------------------------LLGAR-------------
---------------------------------FDLAFQELKSG--------NFRPPA--
------------------------KQIPGEL-----------------------------
------------------------------------------------------------
----------------------------------
>XP_040638461_Aspergillus_ruber
MGLIGNVLYYSFHPSELR-------AIMQWKVWHI-PVHERKEKD---ETETQKTCFKFL
DKTSRSFSAVIKELHPELLLPVCLFYLILRGLDTIEDDTSIPLATKEPLLRDFKDFLEQD
GWTFNGNRPEEKDRELLVQFHNIITEFKNLKPAYKEIIRDITDKMGNGMADYA-RKAESD
DASVVTIEQYDLYCYYVAGLVGEGLTRLFIEAEFGNPALL---KRERL--HKSMGLFLQK
TNIIRDIREDNDDGRRFWPKEIWSKHV---D-NFDDL-----FKPENLGIALNCSSEMVL
NALEHVEDCLFYLAGLREQSVFNFCAIPQSMAIATLELCFRNPAIFQRNIKITKGDACQL
MMESTQNLRLVYQVFRRYARRIHKKNSPKDPNFLKISLVCGRIEKFAETIFP---SQSAE
EAQRRLTNTVTE------EEAQKAKEEA---EARQDVY-FIMGLMGVV--VLIVALTM--
--TGFAW-----------------------------------YMGAR-------------
---------------------------------FDLAWQELKKG--------NFRPPQKL
G--SA-------------------QKIHQDL-----------------------------
------------------------------------------------------------
----------------------------------
>XP_040705389_Aspergillus_sydowii
MGIG-SIIYFAFHPSELR-------SIVQWKVWHN-PVHERNEKE---ETETQKACFKFL
DLTSRSFSAVIKELHPELLLPVCVFYLALRGLDTIEDDTSIALETKEPLLRNFKDFLEQD
GWTFEGNRPEEKDRELLVQFHNVITEFKNMKPAYQVIIKDITDKMGNGMADYA-RKAATE
DASVKTVEEYDLYCYYVAGLVGEGLTRLFVEAEFGNPALM---KRPRL--HKSMGLFLQK
TNIIRDVREDEDDGRRFWPQSIWSKHV---E-NFEDL-----FKPEHREAALNCNSEMVL
NALEHAEECLFYLAGLREQSVFNFCAIPQSMAIATLELCFRNPAMFERNIKITKGDACQL
MTESTQNLRVLCDVFRRYVRKIHKKNTPKDPNFLKISIVCGQIEKFIETIFP---SQDAE
AAQRRVAGTVTE------AEAEKARQDA---ETRKDVM-FMMGLMLVI--CIVVSLIM--
--IFTAW-----------------------------------MLGAR-------------
---------------------------------FDLAWQELRSG--------NFGAP---
---KP-------------------SVEHSEL-----------------------------
------------------------------------------------------------
----------------------------------
>XP_001217260_Aspergillus_terreus
--MVSTYPTASFLALMVRANAYGVLAFADRKIWHN-PVHERNEKD---ETETQKICFKFL
DQTSRSFSAVIKELHPELLLPVCVFYLTLRGLDTIEDDTSIPLETKEPLLRGFKDIMEQD
GWTFNGNRPEEKDRELLVQFHNVITEYKNMKPAYRAIVKDITDKMGNGMADYC-HKAATE
DASVKTTVEYDLYCYYVAGLVGEGLTRLFVEAEFGNPALL---KRPQL--HKSMGLFLQK
TNIIRDVREDNDDNRRFWPREIWSKHV---S-DFNDL-----FKPEHREAALNCSSEMVL
NALEHVEDCLFYLAGLREQSIFNFCAIPQSMAIATLELCFRNPAIFQRNIKITKGDACQL
MTESTQNLRVLCDTFRRYARRIHQKNTPKDPNFLKISIVCGKIEKFIETIFP---SQNAE
DAKRKVVGEQSQ------EEREKAQQEA---EARQDVF-FMMALMGVI--VLIVSIIM--
--IGTAW-----------------------------------FLGAR-------------
---------------------------------FDLAWQEIKSG--------NFRPPKNI
A--------------------------DHEL-----------------------------
------------------------------------------------------------
----------------------------------
>XP_022485260_Penicillium_arizonense
MGLLGNAVYYTFHPLQLR-------SILQWKVWHN-PPHERNEKN---ETENQKLCFKFL
DKTSRSFSAVIKELHPELLLPICIFYLVLRGLDTIEDDTSIDLKTKEPLLRDFKNILTQD
GWNFTGNRPEEKDRELLVQFACVVTEFKNMKPEYQAIIKDITDKMGNGMADYC-VKAEKD
DASVKTIEEYDLYCHYVAGLVGEGLTRLFVEAQFGNPALL---KRPRL--HKSMGLFLQK
TNIIRDIREDFDDDRRFWPKEIWSKHV---D-NFEDL-----FKPENLDAALNCGSEMVL
NALEHGEECLFYLAGLREQSVFNFCAIPQAMAIATLELCFRNPDIFKRNIKITKGDACEL
MHQSTQNLQVLCDTFRRLTRAIHKKNTPKDPNFLKISITCGKIEKFIETIFP---SQSAE
AAQRKVTGELTA------AEAKKKAEDA---ENKQDIY-FMMALMGTI--VAIVAGLM--
--IFTAW-----------------------------------MMGAR-------------
---------------------------------FDLAFKELLNG--------NFRPPPK-
------------------------QLEHPEL-----------------------------
------------------------------------------------------------
----------------------------------
>XP_014532736_Penicillium_digitatum
MGLIGNAIYYSFHPMQLR-------SIIQWKVWHN-PPHERDEKN---ETENQKICLKFL
DKTSRSFSAVIKELHPELLIPICIFYLALRGLDTIEDDTSIPLPTKEPLLRNFKDFLTQD
GWNFTGNRPEEKDRELLVRFNHVITEFMNMKPEYQAIVKDITEKMGNGMADYA-VKAEND
DASVKTKEEYDLYCYYVAGLVGEGLTRLFVEAGFGNPALL---KRPKL--HKSMGLFLQK
TNIIRDIREDFDDNRRFWPQEIWSKHV---D-NFEDL-----FKPEHLDAALNCSSEMVL
NALEHAEECLFYLAGMREQSVFNFCAIPQSMAIATMELCFRNPEIFKRNIKITKGDACDL
MHKSTQNLSVLCDSFRQYTRKIHKKNTPKDPNFLKISIVCGQIEKFIETIFP---TQSAE
AANRKVSGELTA------AELQKKKEND---DNKNDVY-FIMALMGVV--VIIIASLM--
--VFVAW-----------------------------------MMGAR-------------
---------------------------------FDLAFKEIMSG--------HFRPPVKN
------------------------QLEHQEL-----------------------------
------------------------------------------------------------
----------------------------------
>XP_016602179_Penicillium_expansum
MGLIGNALYYSFHPMQLR-------SILQWKVWHN-PPHERNEKN---ETENQKICFKFL
DKTSRSFSAVIKELHPELLIPICIFYLVLRGLDTIEDDTSIPLVTKEPLLREFKDILTQD
GWNFTGNRPEEKDRELLVQFNHVITEFMNMKPEYQAIIKDITEKMGNGMADYA-VKAEND
DASVKTKEEYDLYCYYVAGLVGEGLTRLFVEAGFGNPALL---KRPKL--HKSMGLFLQK
TNIIRDIREDFDDNRRFWPQEIWSKHV---N-NFEDL-----FKPEHLDAALNCSSEMVL
NALEHAEECLFYLAGLREQSVFNFCAIPQSMAIATMELCFRNPEIFKRNIKITKGDACDL
MHKSTQNLSVLCDSFRQYTRKIHKKNTPKDPNFLKISIVCGQIEKFIETIFP---TQSAE
AANRKVSGELTA------AELQKKKEDD---ENKNDVY-FMMALMGVI--VVVIASVM--
--IFAAW-----------------------------------MMGAR-------------
---------------------------------FDLAFKEITSG--------HFRPPVKN
------------------------QLEHPEL-----------------------------
------------------------------------------------------------
----------------------------------
>XP_040650308_Penicillium_griseofulvum
MGLIGNAIYYSFHPMQLR-------AILQWKVWHN-PPHERNEKN---ETENQKICFKFL
DKTSRSFSAVIKELHPELLIPICIFYLVLRGLDTVEDDTSIPLATKEPLLRDFKDILTQD
GWTFTGNRPEEKDRELLVQFNHVITEFMNMKPEYQAIIKDITDKMGNGMADYA-VKAEND
DASVKTKEEYDLYCYYVAGLVGEGLTRLFVEAGFGNPALL---KRPNL--HKSMGLFLQK
TNIIRDIREDFDDNRRFWPQEIWSKHV---D-NFEDL-----FKPEHLEAALNCNSEMVL
NALEHAEECLFYLAGMREQSVFNFCAIPQSMAIATMELCFRNPDIFKRNIKITKGDACEL
MHKSTQNLSVLCDTFRLYTRKIHKKNTPKDPNFLKISIVCGQIEKFIETIFP---TQSAE
AANRKVSGELTA------AELQRKKEDD---ENKNDVY-FMMALMGVI--VVVIASIM--
--IFAAW-----------------------------------MMGAR-------------
---------------------------------FDLALKELTSG--------NFRPPTRK
------------------------QLEHTEL-----------------------------
------------------------------------------------------------
----------------------------------
>XP_038925623_Penicillium_roqueforti
MGLIGNALYYSFHPMQLR-------SILQWKVWHN-PPHERNEKN---ETENQKICFQFL
DKTSRSFSAVIKELHPELLIPICIFYLVLRGLDTIEDDTSIPLATKEPLLRDFKDILTQD
GWTFTGNRPEEKDRELLVQFNHVVTEFMNMKPEYQVIIKDITEKMGNGMADYA-VKAEHD
DASVKTKEEYDLYCYYVAGLVGEGLTRLFVEAGFGNPALL---KRPKL--HKSMGLFLQK
TNIIRDIREDFDDNRRFWPQEIWSKHV---D-NFEDL-----FKPEHLDAALNCSSEMVL
NALEHAEECLFYLAGMREQSVFNFCAIPQSMAIATMELCFRNPDIFQRNIKITKGDACEL
MHKSTQNLSVLCDTFRQYTRKIHKKNTPRDPNFLKISIVCGQIEKFIETIFP---TQSAE
AANRKVSGELTA------AELQKKKEDD---ENKSDVY-FMMALMGVI--VVVIASLM--
--IFAAW-----------------------------------MMGAR-------------
---------------------------------FDLAFKEITSG--------HFRPPAKN
------------------------QLEHPEL-----------------------------
------------------------------------------------------------
----------------------------------
>XP_002568410_Penicillium_rubens
MGLIGNALYYSFHPMELR-------AIIQWKVWHN-PPHERNEKN---ETENQKICFKFL
DKTSRSFSAVIKELHPELLIPICIFYLVLRGLDTIEDDTSIPLATKEPLLRDFKDILTQD
GWTFTGNRPEEKDRELLVQFNHVITEFMNMKPEYQAIIKDITEKMGNGMADYA-IKAEND
DASVKTKKEYDLYCFYVAGLVGEGLTRLFVEAGFGNPALL---KRPNL--HKSMGLFLQK
TNIIRDVREDFDDNRRFWPQEIWSNHV---D-NFEDL-----FKPEHLDAALNCSSEMVL
NALEHAEECLFYLAGMREQSVFNFCAIPQSMAIATMELCFRNPDIFKRNIKITKGDACDL
MHKSTQNLSVLCDTFRQYTRKIHKKNTPKDPNFLKISIVCGQIEKFIETIFP---TQSAD
AANRKVSGEATA------AELQRKREED---ENKKDVY-FMMALMGVI--VVVVASIM--
--IFAAW-----------------------------------MMGAR-------------
---------------------------------FDLAFKEITSG--------NFRPPVKS
------------------------QLEHPEL-----------------------------
------------------------------------------------------------
----------------------------------
>XP_040809875_Penicillium_solitum
MGLIGNALYYSFHPMQLR-------AILQWKVWHN-PPHERNEKN---ETENQKTCFKFL
DKTSRSFSAVIKELHPELLIPICIFYLVLRGLDTIEDDTSIPLVTKEPLLRDFKDILTQD
GWTFTGNRPEEKDRELLVQFNHVITEFMNMKPEYQTIIKDITEKMGNGMADYA-VKAEKE
DASVKTKEEYDLYCYYVAGLVGEGLTRLFVEAGFGNPALL---KRPKL--HKSMGLFLQK
TNIIRDIREDFDDNRRFWPQEIWSKHV---D-NFEDL-----FKPEHLDAALNCSSEMVL
NALEHAEECLFYLAGLREQSVFNFCAIPQSMAIATMELCFRNPDIFKRNIKITKGDACDL
MHKSTQNLSVLCDSFREYTRKIHKKNTPKDPNFLKISIVCGQIEKFIETIFP---TQSAE
AANRKVSGELTE------AELQRKKEDD---ENKNDVY-FMMALMGVI--VVIIASLM--
--IFAAW-----------------------------------MMGAR-------------
---------------------------------FDLAFKEITSG--------NFRPPVKN
------------------------HPEHPEL-----------------------------
------------------------------------------------------------
----------------------------------
>XP_022586295_Penicilliopsis_zonata
MGLATNAIYYTFHPSQLR-------AIIQWKVWHN-PVHERNEKD---DTETQKACFHFL
DRTSRSFSAVIKELHPELLLPVCLFYLVLRGLDTIEDDTSIPLETKEPLLRNFKDFLEQD
GWNFTGNRPEEKDRELLVQFHNVVAEFKNTKPAYREIIKDITDKMGNGMADYC-RKAALE
DASVKTIEEYDLYCHYVAGLVGEGLTRLFVEAEFGNPALL---KRPRL--HKSMGLFLQK
TNIIRDIKEDEDDGRRFWPKEIWSKHV---D-NFEDL-----FKLENREAALNCSSEMVL
NALEHMDECIFYLAGLREQSVFNFCCIPQTMAIATLELCFRNPAIFERNVKITKGEACQL
MFESTQNLRVACDTFRTYARRIHKKNSPKDPNFLKISIVCGKIEKFIEVIFP---SQNAA
DAQRRVEGQNPA------KDEARAKEDA---ESRKEIM-FMMALMVVI--MVVIVAVM--
--LGVAW-----------------------------------AMGAR-------------
---------------------------------FDLAWKELRNG--------NLRPPKQF
AERDA---------------AMAGQVLHQEL-----------------------------
------------------------------------------------------------
----------------------------------
>XP_016625483_Cladophialophora_bantiana
MVKASEVVFYLFHPQQLR-------SIIQWKVWHN-PVHERDESK---ETESAKQCFKYL
KMTSRSFSAVIQELHPELLLPVTLFYLVLRGLDTIEDDTSIPVKKKEPVLRNFDEVLEID
GWTYTENRPEEKDRELLLNYGCVVEEFKKIRPAYQVIIKDIAKRMGNGMADYC-AKSENN
DFAVVTCAEYDQYCYYVAGLVGEGLTRMFVESKFGNPVLL---DRPNL--HNSMGIFLQK
TNIIRDVREDFDDHRIFWPKEIWSRHV---D-KFEDL-----FKPEYKEQALNCSAEMVL
NALNHADECIFYMAGLREQSVFNFCAIPQTMAIATLDLCFRNYSMFQRNIKITKGEACQI
MIESTQNLQVACEVFRRHIHSIRKKNRPQDPNFLKISIACGKVEQFIESIFP---SQKVE
DVLARNKADEAR---AELAKREKEAG-S---AGAKDTL-ALLGAVVLM--LLFITATM--
--VGVAW-----------------------------------LMGAR-------------
---------------------------------FDVAFEELKKSWG----QI--------
---LTGDVFKG-PSQNG---TSTGTDGHSEL-----------------------------
------------------------------------------------------------
----------------------------------
>XP_008722991_Cladophialophora_carrionii
MPKASEVIFYLLHPNQLR-------AIIQWKVWHN-PVHERDESK---DTPAAKECFKYL
NKTSRSFSAVILELHPELLMVVTLFYLVLRGLDTIEDDTSIPAKKKEPLLRNFDDVLDID
GWTFTENRPEEKDRELMLHYGCVIEEFKKIKAPYQAIIKDIAKRMGNGMADYC-LKSEND
EFGVNTIAEYDEYCYYVAGLVGEGLTRMFVEAKFGNPALL---DRPHL--HNSMGTFLQK
TNIIRDVREDFDDKRIFWPKEIWSKHV---D-DFGDL-----FKPEYKDQALNCSSEMVL
NALNHADECLFFMAGLREQSVFNFCAIPQTMAIATLDLCFRNYNMFLRNIKITKGEACQI
MTESTQNLQIACDVFRRHIHSIRKKNRPQDPNFLKISIACGKVEQFIESIFP---SQKVE
DALARNKADEAR---AALAQKEKEAG-T---AGTKETL-MLLGGVLGM--LLFITFCM--
--LGVAW-----------------------------------LAGAR-------------
---------------------------------FDIAFEELKKSWV----EI--------
---KASGLIPGFGGQNR---TLTNVTNHGEL-----------------------------
------------------------------------------------------------
----------------------------------
>XP_016250360_Cladophialophora_immunda
MVKASEVVFYLLHPQQLR-------SIIQWKVWHN-AVHERDESK---ETEATKQCFKYL
NLTSRSFSAVIQELHPELLLPVTLFYLVLRGLDTIEDDTSIPVKKKEPVLRNFDEVLDID
GWTYTENRPEEKDRELLLNYGCVIEEFKKTKPAYQVIIKDIAKRMGNGMADYC-VKSENN
QFAVITCAEYDQYCYYVAGLVGEGLTRMFVESKFGNPVLL---DRPNL--HNSMGIFLQK
TNIIRDVREDFDDHRIFWPKEIWSKHV---D-QFEDL-----FKPEYKEQALNCSAEMVL
NALNHADECLFYMAGLREQSVFNFCAIPQTMAIATLDLCFRNYPMFLRNVKITKGEACQI
MIESTQNLQVACEVFRRHIHSIRKKNRPQDPNFLKISIACGKVEQFIESIFP---SQKVE
DIMAKNKADEAR---AALAQKEKEAADS---RGSKETL-ALFGAVVLM--LLFITATM--
--VAVAW-----------------------------------FAGAR-------------
---------------------------------FDVAFEEVKKSWG----QI--------
---LSGDVFKG-P-QNA---TSTDTVSHGEL-----------------------------
------------------------------------------------------------
----------------------------------
>XP_007739279_Cladophialophora_psammophila
MVKASEVVFYLFHPQQLR-------SIIQWKVWHN-PVHERDESK---ETESTKQCFKYL
KMTSRSFSAVIQELHPELLLPVTLFYLVLRGLDTIEDDTSIPVQKKELVLRNFDEVLDID
GWTYTENRPEEKDRELMLNYGCVVEEFKKIKPAYQVIIKDIAKRMGNGMADYC-VKSENN
DFAVVTCAEYDQYCYYVAGLVGEGLTRMFVESKFGNPVLL---DRPNL--HNSMGIFLQK
TNIIRDVREDFDDRRIFWPKEIWSRHV---D-EFEDL-----FKPEYQEQALNCSAEMVL
NALNHADECIFYMAGLREQSVFNFCAIPQTMAIATLDLCFRNYSMFQRNIKITKGEACQI
MIESTQNLQAACDVFRRHIHSIRKKNRPQDPNFLKISIACGKVEQFIESIFP---SQKVE
DVLARNKADEAR---AELAKREKEAG-S---AGAKDTL-ALLGAVVLM--LLFIASIM--
--VGVAW-----------------------------------LMGAR-------------
---------------------------------FDVAFEELKKSWG----QI--------
---LTGDVFKG-PSQNG---TSTGTDGHSEL-----------------------------
------------------------------------------------------------
----------------------------------
>XP_018695519_Fonsecaea_erecta
MVKASEVLFYLFHPQQLR-------SIIQWKVWHN-PVHERDESK---ETESTKQCFKYL
NLTSRSFSAVIQELHPELLLPVTLFYLVLRGLDTIEDDTSIPVKKKEPILRNFDEVLEID
GWTFTENRPEEKDRELLLNYGCVIEEFKKIKPAYQVIIKDIAKRMGNGMADYC-LKSENN
QFAVITCAEYDEYCYYVAGLVGEGLTRMFVESKFGNPALL---DRPNL--HKSMGIFLQK
TNIIRDVREDFDDKRIFWPKEIWSKHV---D-NFEDL-----FKPEYKEQALNCSSEMVL
NALNHADECLYFMAGLREQSVFNFCAIPQTMAIATLDLCFRNYTMFQRNIKITKGEACQI
MIESTQNLQVACEVFRRHIHSIRKKNRPQDPNFLKISIACGNVEQFIESIFP---SQKVE
EILAKNKADEAR---AALAQSEKEASDS---RGSKETF-ALFGAVILM--LLFIALTM--
--GAAAW-----------------------------------LMGAR-------------
---------------------------------FDVAFVEVKKSWA----QI--------
---ISGDVFKG-P-QSD---ASTATASHGEL-----------------------------
------------------------------------------------------------
----------------------------------
>XP_022514101_Fonsecaea_monophora
MVKSSEVLFYLLHPQQLR-------SIIQWKVWHN-PVHERDESK---ETESVKNCFKYL
DMTSRSFSAVIKELHPELLLPVTVFYLVLRGLDTIEDDTSIPVKKKEPILRSFDEVLEID
GWTYTENRPEEKDRELMLNYGCVIEEFKKMKPAYQVIIKDIAKRMGNGMADYC-LKSENN
DFAVMTCEEYDQYCYYVAGLVGEGCTRMFVESKFGNPALL---QRSNL--HRSMGLFLQK
VNIIRDVREDFDDNRIFWPKEIWSKHV---D-QFEDL-----FKPEYKEQALNCSAEMVL
NALEHADECIFYMAGLREQSVFNFCAIPQTMAIATLDLCFRNYSMFLRNIKITKGEACQI
MLESTQNLQVACEVFRRHIHSIRKKNRPQDPNFLKISIACGKVEQFIESIFP---SQKVE
DVLAKNKADEAR---AALSKK----GAS---RDSSETL-ALFGAVGVM--LLIITVTI--
--LGAAW-----------------------------------LMGAR-------------
---------------------------------FDVVFEDLKKFWG----QM--------
---WSGSVLNG-T-QNS---TSSDTTSHGEL-----------------------------
------------------------------------------------------------
----------------------------------
>XP_016627960_Fonsecaea_multimorphosa
MVKASEVLFYLFHPQQLR-------SIIQWKVWHN-PVHERDESK---ETEVTKQCFKYL
NLTSRSFSAVIQELHPELLLPVTVFYLVLRGLDTIEDDTSIPAKKKEPVLRNFDEVLDID
GWTYTENRPEEKDRDLLLNYGCVVEEFKKLKPAYQVIIKDIAKRMGNGMADYC-LKSENN
EFSVITCAEYDEYCYYVAGLVGEGCTRMFVESKFGNPVLL---DRPHL--HKSMGIFLQK
TNIIRDVREDSDDNRVFWPKEIWSKHV---D-KFEDL-----FQPEYKEQALNCSAEMVL
NALNHADECIFYMAGLREQSVFNFCAIPQTMAIATLDLCFRNYAMFQRNIKITKGEACQI
MIESTQNLQVACEVFRRHIHSIRKKNRPQDPNFLKISIACGKVEQFIESIFP---SQKVE
EILAKNKADEAR---AALAKSDKDAADS---RGLKETL-ALFGAVIGM--LLFVTAIM--
--VAAAW-----------------------------------FMGAQ-------------
---------------------------------FDVAFDEVKKSWG----QI--------
---LSGDVFKG-P-QNS---TSTDTARHGEL-----------------------------
------------------------------------------------------------
----------------------------------
>XP_022498603_Fonsecaea_nubica
MVKSSEVLFYLLHPQQLR-------SIIQWKVWHN-PVHERDESK---ETESVKNCFKYL
DMTSRSFSAVIKELHPELLLPVTVFYLVLRGLDTIEDDTSIPAKKKEPILRSFDEVLEID
GWTYTENRPEEKDRELLLNYGCVIEEFKKMKPAYQVIVKDIAKRMGNGMADYC-LKSENN
NFAVMTCEEYDQYCYYVAGLVGEGCTRMFVESKFGNPALL---QRSNL--HRSMGLFLQK
VNIIRDVREDFDDQRIFWPKEIWSKHV---D-QFEDL-----FKPEYKEQALNCSAEMVL
NALEHADECIFYMAGLREQSVFNFCAIPQTMAIATLDLCFRNYSMFLRNIKITKGEACQI
MLESTQNLQVACEVFRRHIHSIRKKNRPQDPNFLKISIACGKVEQFIESIFP---SQKVE
DVLAKNKADEAR---AALSKK----GAS---KDSSESL-ALFGAVGVM--LLIITVTI--
--LGAAW-----------------------------------LVGAR-------------
---------------------------------FDVVFEDLKKFWG----QM--------
---WSGSVLNG-T-QNG---TSSDTTSHGEL-----------------------------
------------------------------------------------------------
----------------------------------
>XP_013284303_Fonsecaea_pedrosoi
MVKSSEVLFYLLHPQQLR-------SIIQWKVWHN-PVHERDESK---ETESVKNCFKYL
DMTSRSFSAVIKELHPELLLPVTVFYLVLRGLDTIEDDTSIPVKKKEPILRSFDEVLEID
GWTYTENRPEEKDRELMLNYGCVIEEFKKMKPAYQVIIKDIAKRMGNGMADYC-LKSENN
DFAVMTCEEYDQYCYYVAGLVGEGCTRMFVESKFGNPALL---QRSNL--HRSMGLFLQK
VNIIRDVREDFDDNRIFWPKEIWSKHV---D-QFEDL-----FKPEYKEQALNCSAEMVL
NALEHADECIFYMAGLREQSVFNFCAIPQTMAIATLDLCFRNYSMFLRNIKITKGEACQI
MLESTQNLQVACEVFRRHIHSIRKKNRPQDPNFLKISIACGKVEQFIESIFP---SQKVE
DVLAKNKADEAR---AALSKK----GAS---RDSSETL-ALFGAVGVM--LLIITVTI--
--LGAAW-----------------------------------LMGAR-------------
---------------------------------FDVVFEDLKKFWG----QM--------
---WSGSVLNG-T-QNS---TSSDTTGHGEL-----------------------------
------------------------------------------------------------
----------------------------------
>XP_007753533_Cladophialophora_yegresii
MPKASEVIFYLLHPNQLR-------AIIQWKVWHN-PVHERDESK---DTPAAKECFKYL
NKTSRSFSAVILELHPELLMVVTLFYLVLRGLDTIEDDTSIPAKKKEPLLRNFDDVLDID
GWTFTENRPEEKDRELMLHYGCVIEEFKKIKAPYQAIIKDIAKRMGNGMADYC-LKSEND
EFGVNTIAEYDEYCYYVAGLVGEGLTRMFVEAKFGNPALL---DRPHL--HNSMGTFLQK
TNIIRDVREDFYDKRIFWPKEIWSKHV---D-DFGDL-----FKPEYREQALNCSSEMVL
NALNHADECLFFMAGLREQSVFNFCAIPQTMAIATLDLCFRNYDMFLRNIKITKGEACQI
MTESTQNLQIACDVFRRHIHSIRKKNRPQDPNFLKISIACGKVEQFIESIFP---SQKVE
DALARNKADEAR---AALAQKEKEAG-K---AGTKETL-MLLGAVMGM--LLFVTFSM--
--LVVAW-----------------------------------LAGAR-------------
---------------------------------FDIAFAELKKSWV----DI--------
---KASGLIPGLGGQNR---TLTNVTNHGEL-----------------------------
------------------------------------------------------------
----------------------------------
>XP_016237860_Exophiala_spinifera
MPKATEVLYYLVHVQQLR-------SIIQWKVWHN-PVHERDESK---EPESVKICFQYL
DKTSRSFSAVIKELHPELLIPICLFYLILRGLDTIEDDTSIAAKTKEPLLRKFHENLEVD
GWHFDGNRPEEKDRDLLVNFRYVIEEYKKLKPAYKEVIRDITEKMGNGMADYC-LNAEFN
EVGVQTIDDYDQYCFYVAGLVGEGLTRMFVESGFGNPALL---ERPHL--HRSMGLFLQK
VNITRDIREDFDDNRKFWPKEIWSRHV---D-KFEDL-----FKPENKEKALNCSSDMVL
NALEHADECLYYLAGLREQSVFNFCAIPQSMAIATLDLCFRNYAMFQRNIKITKGEACQL
MIESTQNLEVVCDVFKKHVHSIRKKNRPQDPNFLKISIACGKIEQFIESIFP---SQKIA
DVLAKGKAE-------------EAKAQP---GEKGDTL-ILFGAVATM--LVVVAFSM--
--LFVAW-----------------------------------MLGAR-------------
---------------------------------YDTVYAEFKNLLGEFSAQF--------
---SGRSI------------TTGAENGHGEL-----------------------------
------------------------------------------------------------
----------------------------------
>XP_016262803_Exophiala_oligosperma
MPKATEVLYYLVHFQQLR-------SIIQWKVWHN-PVHERDESK---ETESVKACFKYL
DLTSRSFSAVIKELHPELLLPVCIFYLVLRGLDTIEDDTSIPAKTKEPLLRKFHENLEVD
GWHFDGNRPEEKDRELLVNFRYIIEEYKKMKPAYKDIIRDITEKMGNGMADYC-LNAEFN
EVGVQTVDDYDLYCYYVAGLVGEGLTRMFVESGFGNPALL---ERPNL--HRSMGLFLQK
VNITRDVREDFDDNRKFWPREIWSRHV---D-KFEDL-----FKPENKEKALNCSSDMVL
NALEHADECLYYLAGLREQSVFNFCAIPQSMAIATMDLCFRNYAMFQRNIKITKGEACQL
MIESTQNLQVVCDVFKKHVHSIRKKNRPQDPNFLKISIACGKIEQFIESIFP---SQKIE
DVLAKNKAE-------------ETKAQP---GDKGDTM-ILFGAVATM--LVVIAVSM--
--LFVAW-----------------------------------MLGAR-------------
---------------------------------FDTAYVEFKKALGELSAQF--------
---SGQSI------------TTGTENGHGEL-----------------------------
------------------------------------------------------------
----------------------------------
>XP_013322429_Exophiala_xenobiotica
MPKATDVLYYLFHVQELR-------SIIQWKVWHN-AVHERDESK---ESESAKICFQYL
DKTSRSFSAVIQELHPDLLLPVCLFYLILRGLDTVEDDTSIPAKTKEPVLRKFHENLEVD
GWHFDGNRPEEKDRDLLVNFRYVIEEFKKIKPAYKEIIKDITEKMGNGMADYC-LDAEFN
EVGVKTIDDYDLYCFYVAGLVGEGLTRMFVESGFGNTALL---QRPEL--HRSMGLFLQK
VNIIRDVREDFDDNRKFWPKEIWSRHV---D-NFGDL-----FKPENKEKALNCSSDMIL
NALEHADECLFYLAGLREQSVFNFCAIPQSMAIATLDLCFQNYAMFQRNIKITKGEACQL
MIESTQNLQVVCEVFRKHIHSIRKKNRPQDPNFLKISIACGKVEQFIESIFP---SQKVE
DVLAKSKAEGAQ---------AQVKAQP---DDSGDTM-VIFGAVATM--LVVIAVSM--
--LFVAW-----------------------------------MLGAR-------------
---------------------------------FDMAYAELKKALGELSAQL--------
---SGRNL------------TSATESGHGEL-----------------------------
------------------------------------------------------------
----------------------------------
>XP_007720263_Capronia_coronata
MPKATEILYYLVHFQELR-------SIVQWKVWHN-PVHERNEST---ETEAAKICFEYL
DKTSRSFSAVIKELHPELLLPICLFYLVLRGLDTIEDDTSIPATTKEPLLRNFHANLEVD
GWHFDGNRPEEKDRDLLVNFRYIIEEFKKTKPAYREVIKDITQKMGNGMADYC-LNAEFN
EVGVNTVAEYDLYCYYVAGLVGEGLTRIFVESKFANPGLL---ERPQL--HKSMGLFLQK
VNIIRDIREDFDDKRKFWPREIWSKYV---D-RFEDL-----FKPENKEKALSCQTHMIL
NALEHADDCLFYLAGLKEQSVFNFCAIPQSMAIATLDLCFRNYAMFQRNIKITKGEACQL
MIESTQNLQVVTQVFRKHLHSIRKKNRPQDPNFLKISIVCGKVEKFIETIFP---SQKVD
EILAKARADESRAALAAIAAKGETAREAD--NNRKDTL-FLFAAVLLM--MLVMSGSM--
--LFLAW-----------------------------------LLGAR-------------
---------------------------------FDVGLEELKKTWS----LL--------
---TNGTFLQA-SGPTQ---PAPHSSGHGEL-----------------------------
------------------------------------------------------------
----------------------------------
>XP_007737028_Capronia_epimyces
MPKVRDILYYAVHVQELR-------SIIQWKVWHN-PVHERDEST---ETESAKICFKYL
DKTSRSFSAVIKELHPELLLPVCVFYLVLRGLDTIEDDTSISATTKEPLLRNFHENLEVD
GWHFDGNRPEEKDRELLVNFRYIITEFKNMKPAYQAIIKDITQKMGNGMADYC-LNAEFN
EVGVNTVEDYDLYCYYVAGLVGEGLTRMFVESKFANPGLL---ERPQL--HRSMGLFLQK
VNIIRDIREDFDDHRKFWPREIWSQYV---D-SFEDL-----FKPENREKALNCSSHMIL
NALDHADDCLFFLAGLREQSVFNFCAIPQSMAIATLDLCFRNYAMFQRNIKITKGEACQL
MTASTQNLQVVSEAFRKHLHSIRRKNRPEDPNFLKISIACGKVEQFIESIFP---SQKVE
EILAKGKAAELQ---AAISAREKTAPEV---GSKKETL-VLLGGVLSM--MLVITGIM--
--TYIAW-----------------------------------LMGAR-------------
---------------------------------FDVAFEEIKQSWA----QL--------
---TGGSLFQG-LDQVQ---PTNHPTGHGEL-----------------------------
------------------------------------------------------------
----------------------------------
>XP_009152495_Exophiala_dermatitidis
MPKPTEILYYLIHVQELR-------SIIQWKVWHN-PVHERDEST---ETESTKQCFYYL
DKTSRSFSAVIKELHPDLLLPVCLFYLVLRGLDTIEDDTSISLEIKEPLLRKFHENLEVD
GWHFDGNRPEEKDRELLVNFRYVVEEYKKMKPEYKAIIKDITVKMGNGMADYC-LNAEFN
EVGVTTIADYDLYCYYVAGLVGEGLTRMFVEGKFGNPALL---DRPNL--HRSMGLFLQK
VNIIRDVREDFDDNRKFWPREIWSQYV---D-EFEDL-----FRPENREKALNCSSHMIL
NALEHADECLFYLAGLREQSVFNFCAIPQSMAIATLDLCFRNYAMFQRNIKITKGEACQL
MIESTQNLQVVAEVFRKHLHSIRNKNRPEDPNFLKISIVCGKVEKFIETIFP---SQKVD
EIIARGKADEAR------AAGTKADTEV---SDRKDTL-YLFGAVLLM--LFVVTSSM--
--ILLAW-----------------------------------LLGAR-------------
---------------------------------FDVAFAELKKSFG----EL--------
---TGGTVTGR-PGQTQ---TAVSPPGHKEL-----------------------------
------------------------------------------------------------
----------------------------------
>XP_013264799_Exophiala_aquamarina
MPKTSEILYYLVHVQELR-------SIIQWKVWHN-AVHERDETK---ESETTKECFKYL
DLTSRSFSAVIQELHPELLLPVCVFYLCLRGLDTIEDDTSIPAKTKEPLLRKFHEALKVE
GWHFDGNRPEEKDRELLVNFGCVTAEFSKMKPAYQEIITDITQKMGNGMADYC-LNAEFN
EKGVNTVEDYDLYCWYVAGIVGEGLTRMFVESKFGNPALL---ERNHL--HRSMGLFLQK
VNITRDVKEDFDDQRRFWPREIWSKHV---D-NFEDL-----FKPEYKEQALNCNSEMIL
NALDHADECLFYLAGLREQSVFNFCAIPQTMAIATLDLCFRNYAMFQRNVKITKGQACGI
MIESTQNLQLVTEVFTRHIRSIRKKNRPQDPNYLKISIACGKVEQFIESIFP---TQKPE
EAAAIAAA-EGR---PTPVVREKTAEEQA--AERKEMY-ILVAVVLGF--LLMVAGTM--
--VAVAW-----------------------------------AMGAR-------------
---------------------------------FDLAFVEVKQTWD----QL--------
---WGGNLTAG-AGSKP---LGSNLSSHEEL-----------------------------
------------------------------------------------------------
----------------------------------
>XP_016226225_Exophiala_mesophila
-MKASDIIYYMLHPDEFR-------SICQWKVWHN-PVHERRESR---ESESLKKCFFYL
EKTSRSFSAVIQELHPDLLVPVCLFYLILRGLDTIEDDTSISAKTKEPLLRDFYNNLEVD
GWHFDGNRPEEKDRELLVNFDCVIQEFKQIPAAYKEIIIDITNKMGNGMADYC-LNAEFN
EHGVNTIEDYDMYCYYVAGLVGDGLTRMFVESKFGNPALL---ERESL--HRSMGLFLQK
VNIIRDIKEDFDDHRKFWPKEIWSRHV---D-NFEDL-----FKPENKEKALNCSSDMVL
NALDHADECLFYLAGLREQSVFNFCAIPQSMAIATLDLCFRNPAMFERNIKISKGQACGL
MIQSTQNLRLVTEVFRKHIHSIRKKNRPEDPNYLKISIAIGKIEQFIESIFP---SQEKE
DLVRKAKMEESR---AALAARVRTPEETA--AERKDTF-ILIGVVFVI--LFILTGSM--
--VLVAW-----------------------------------LAGAR-------------
---------------------------------FDLAFEEVKKTAN----QV--------
---LSGKFLTG-VKSNG---TVPDGSTHGEL-----------------------------
------------------------------------------------------------
----------------------------------
>XP_013267369_Rhinocladiella_mackenziei
MPKVSDILYYLIHVQELR-------SIIQWKVWHN-PVHERDESK---ESEATKICFQYL
DKTSRSFSVVIQELHPELLMPVCLFYLVLRGLDTVEDDTSIPAKTKEPVLRKFNENLEVD
GWHFDQNRPEEKDRDLLVNFRYVIEEFQKVKPAYKAIIKDITRKMGNGMADFC-LNAEFN
ELGVNTVEDYNLYCFYVAGLVGEGLTRMFVESKFGNPALL---DRPHL--HESMGLFLQK
TNIIRDVREDFDDNRKFWPKEIWSRHV---D-RFEDL-----FKPENKERALNCQTDMVL
NALEHADECLFYLAGLREQSVFNFCAIPQSMAIATLDLCFRNYAMFERNIKISKGQACQL
MMESTQNLQLVCEVFRRHVHSIRKKNRPQDPNFLKISLACGKVERFIESLFP---SQNVE
EKLAKARAEEAR---------AKAATES---ADKKDTL-ILFGAVFSM--LLVITASM--
--VFVAW-----------------------------------LMGAR-------------
---------------------------------FDMAFEELKKSWG----QI--------
---SGGGILRG-LGQNRAINATDTDSGHTEL-----------------------------
------------------------------------------------------------
----------------------------------
>XP_017999697_Phialophora_attinorum
MPKASSILYYALHINELR-------SMIQWKVWHT-PVHERDEEK---ESANLKRCFHYL
DLTSRSFSAVIKELHPDLLVPICLFYLVLRGLDTVEDDVSIDIKEKEPLLRNFKDKLEID
GWNYSGNRPEEKDRDLLVNFQVVIEEYKKQKPDYQEVIKDICNKMGNGMADYC-LNAEFN
KEGVKSTADYDLYCHYVAGLVGEGLTRMFVTSGYGNPRLM---DRPNL--HNSMGLFLQK
TNIIRDVREDHDDDRHFWPKEIWSKHV---D-DFADL-----FKPEHKQAALACQSEMVL
NALNHADECLFYLAGLREQSVFNFCAIPQSMAIATLDLCFQNYAMMERNIKISKGQACQI
MIESTQNLQLVCEVFRKHVRSIRKKNNPRDPNFLKISIACGKVEQFIESIFP---KQTPE
S-LAAAKAEGDK------AVGLGESNQM----STKETF-FLVLAIFGV--LFFVSAMM--
--IFMAW-----------------------------------LAGAR-------------
---------------------------------FDMVFDGLREGWAELSVKLGINPPPPA
HVRAAKAITSSI--------ASATASIKKEL-----------------------------
------------------------------------------------------------
----------------------------------
>NP_595363_Schizosaccharomyces_pombe
-------MSLANRIEEIR-------CLCQYKLWNDLPSYGEDEN----VPQNIRRCYQLL
DMTSRSFAVVIKELPNGIREAVMIFYLVLRGLDTVEDDMTLPLDKKLPILRDFYKTIEVE
GWTFNESGPNEKDRQLLVEFDVVIKEYLNLSEGYRNVISNITKEMGDGMAYYASLAEKND
GFSVETIEDFNKYCHYVAGLVGIGLSRLFAQSKLEDPDLA---HSQAI--SNSLGLFLQK
VNIIRDYREDFDDNRHFWPREIWSKYT---S-SFGDL-----CLPDNSEKALECLSDMTA
NALTHATDALVYLSQLKTQEIFNFCAIPQVMAIATLAAVFRNPDVFQTNVKIRKGQAVQI
ILHS-VNLKNVCDLFLRYTRDIHYKNTPKDPNFLKISIECGKIEQVSESLFPRRFREMYE
KAYVSKLSEQKKGNGTQKAILNDEQKE----LYRKDLQKLGISILFVFFIILVCLAVI--
------------------------------------------------------------
---------------------------------FYVFNIRIHWSDFKELNLF--------
------------------------------------------------------------
------------------------------------------------------------
----------------------------------
```
