## Supplementary material for "Coding Sequence Insertions in Fungal Genomes are Intrinsically Disordered and can Impart Functionally-Important Properties on the Host Protein": MAFFT_MSAs: XP_714461.2_blasthits_MAFFT.txt

```
>XP_714461_Candida_albicans
--------------------MSTSASSRKKLLLMGRSGSGKSSMRSIIFSNYSALDTRRL
GATIDVELSHLRFLGNMTLNLWDCGGQTVFMDNYFTNQKDHIFKMVQVLIHVFDVESKSI
NKDIEIFIKSLTNLQQYSPGAKVFVLLHKMDLVQIDKRQELFEIMMEKLQKISNPYHF-K
LIGFPTSIWDESLYKAWSQIVCSLIPNINLFNNNLIEFNSILDAEEIILFEKTTFLVISS
TASIQQQQQQQQQQQQQQQQQQQQQQQQQK------------SIDNDQDSTNEELDPKRF
EKISNIIKTYKQSITK------LRTNFKNLIIRGSNGTNFYIDIITDNMFIMIVL--KDK
KDTQNMI-QQHEELLILDNIKAARRWFEKIENNE--------------------------
-------------
>XP_002418747_Candida_dubliniensis
--------------------MSTSTSSRKKLLLMGRSGSGKSSMRSIIFSNYSALDTRRL
GATIDVELSHLRFLGNMTLNLWDCGGQTVFMDNYFTNQKDHIFKMVQVLIHVFDVESKSI
NKDIEIFIKSLTNLQQYSPGAKVFVLLHKMDLVQIDKRQELFEIMMEKLQKISNPYHF-K
LIGFATSIWDESLYKAWSQIVCSLIPNINLFNNNLIKFNSILDAEEIILFEKTTFLVISS
TASIKQQQQQQQQEQQQQEQEQE------------------------QDSSVEELDPKRF
EKISNIIKTYKQSITK------LRTNFKNLIIRGSNGTNFYIDIITDNMFIMIVL--KDK
KDTINMI-QQHEELLILDNIKAARKWFEKIENNE--------------------------
-------------
>XP_002547550_Candida_tropicalis
--------------------MSSSTTSRKKLLLMGRSGSGKSSMRSIIFSNYSALDTRRL
GATIDVELSHLRFLGNMTLNLWDCGGQTVFMDNYFTSQKDHIFKMVQVLIHVFDVESKSI
NKDIEIFIKSLTNLQQYSPGAKVFVLLHKMDLVQIDKRQELFQIMMEKLQKISNPYHF-K
LIGFPTSIWDESLYKAWSQIVCSLIPNINLFNNNLIKFNSILDAEEIILFEKTTFLVISS
TASIKSQQKQIENGSENHMKEPE--------------------------SELEELDPKRF
EKISNIIKTYKQSITK------LRTNFKNLIIRGSDGTNFYIDIITDNMFIMIVL--KDN
KEGNRSIQQQHEELLILDNIKAARKWFEKIENNE--------------------------
-------------
>XP_003868894_Candida_orthopsilosis
----------------------MSQSSRKKLLLMGRSGSGKSSMRSIIFSNYSAFDTRRL
GATVDVELSHLRFLGNMSLTLWDCGGQDVFMENYFTNQKDHIFKMVQVLIHVFDVESKSI
NKDIEIFVKSLTNLQKYSPDAKIFVLLHKMDLVQIDKRQELFTIMMDKLQKISNPYHF-K
LIGFPTSIWDESLYKAWSQIVCSLIPNINLFNNNIIKFNSILDAEEIILFEKTTFLVISS
TTSIKQ-----QQQHK--------------------------LTNGSQKEESEELDPKRF
EKISNIIKTYKQSISK------LRTNFNNLIIRGSNGTTFYLDILTENMFIMVVLKKKDE
V-LDGFPVEQNEESLVLDNIKAARKWFEKIENSK--------------------------
-------------
>XP_001525869_Lodderomyces_elongisporus
----------------------MSNASRKKLLLMGHSGSGKSSMRSIIFSNYSAFDTRRL
GATMDVELSHLRFLGNLSLTLWDCGGQDVFMENYFSSQKDHIFKMVQVLIHVFDVESKLI
NKDIEIFVKSLTNLQKYSPDAKVFVLLHKMDLVQIDKRQELFAIMMDKLQKISNPYQF-K
LTGFPTSIWDESLYKAWSQIVCSLIPNINLFNSNLIKFNEILDAEEIILFEKTTFLVISS
TASIKQ-----QEQLQLQLNQQQLNQGDRKTVGDSSRQSLLRETSTQNDVANEELDPKRF
EKISNIIKTYKQSISK------LRTNFTNLIIRGSNGTTFYLDILTENMFIMIVLKNQNE
VSANGIKTNQNEELLVLDNIKAARKWFEKIENSK--------------------------
-------------
>XP_007374455_Spathaspora_passalidarum
----------------------MSHASRKKLLLMGRSGSGKSSMRSIIFSNYSAFDTRRL
GATIDVELSHLRFLGNMTLNLWDCGGQDVFMDNYFTNQKDHIFKMVQVLIHVFDVESKSI
NKDIEIFIKSLTNLQKYSPGAKIFVLLHKMDLVQIDKRQELFTIMMEKLQKISNPYQF-K
LIGFPTSIWDESLYKAWSQIVCSLIPNINLFNSNLIKFNSILDAEEIILFEKTTFLVISS
TASMNQAIEGADEEHE--------------------------ETTTKE----EDLDPKRF
EKISNIIKTYKQSISK------LRTNFNNLIIRGSNGNNFYIDILTDNMFIMIVL--KDT
V----------EELLILDNIKAARKWFEKIENA---------------------------
-------------
>XP_043049621_Scheffersomyces_spartinae
------------------------MSSRKKLLLMGRSGSGKSLMRSIIFSNYSAFDTRRL
GATIDVEHSHLRFLGNMTLNLWDCGGQDVFMDNYFTNQKDHIFKMVQVLIHVFDVESKSI
NKDIEIFVKSLTNLQKYSPDAKIFVLLHKMDLVQVDKRQQLFLIMMEKLQLISDPYHF-E
LTGFPTSIWDESLYKAWSQIVCSLIPNMNLFNESLGKFSSILDAEEIILFEKTTFLVISL
TNQS--------------------------------------LLQAVDSAPPDDLDPKRF
EKISNIIKNYKQSITK------LRSNFQNLIIKGSNGNHFYIDVLTDNMYIMVIL--KDN
EQQPNAF---HEELLVLENIKNARKWFDKIEVAV--------------------------
-------------
>XP_001384133_Scheffersomyces_stipitis
----------------------MSHSSRKKLLLMGRSGSGKSSMRSIIFSNYSAFDTRRL
GATIDVEHSHLRFLGNMTLNLWDCGGQDIFMDNYFTNQKDHIFKMVQVLIHVFDVESKSI
NKDIEIFIKALTNLQKYSPGAKIFVLLHKMDLVQIDKREELFTIMMEKLQKISNPYQF-K
LIGFPTSIWDESLYKAWSQIVCSLIPNMNLFNNNLLKLNSILESEEIILFEKTTFLVISS
TASIQK---------Q--------------------------ETTS------EELDPKRF
EKISNIIKTYKQSISK------LRSNFNNLIIRGSNGTYFYVDVLTDNMFIMIVL--KDK
TPVDSNSVQQHEELLILENIRSARKWFEKIESTGKIESSANSLQRA--------------
-------------
>XP_020066255_Suhomyces_tanzawaensis
----------------------MSNSSRKKLLLMGRSGSGKSSMRSIIFSNYSAFDTRRL
GATIDVEHSHLRFLGNMTLNLWDCGGQDVFMDNYFSNQKDHIFKMVQVLIHVFDVESKSI
NKDIEIFVKALTNLQKYSPGAKIFVLLHKMDLVQIDKREELFNIMMEKLQNISNPYQF-K
VVGFPTSIWDESLYKAWSQIVCSLIPNMNLFNSNLIKFNQILDAEEIILFEKTTFLVISS
TTSIEN---ELNKDLQ------------------------------------PELDPKRF
EKISSIIKTYKQSISK------LRTNFSNLIIRGSNGSHFYIDILTDNMFIMLILKDKDN
HISSTV---QHEELLILENIKAARKWFEKIENGNV-------------------------
-------------
>XP_020075561_Hyphopichia_burtonii
------------------------MSSRKKLLLMGRSGSGKSSMRSIIFLNYSAFDTRRL
GATIDVEHSHLRFLGNMTLNLWDCGGQDVFMDNYFSSQKDHIFKMVQVLIHVFDVESKSI
KKDMEIFVKSLTNLQKFSPDAKIFILLHKMDLVQIDKRDELFSMMMEKLQNISNPFQF-K
LVGFPTSIWDESLYKAWSQIVCSLIPNMNLFNNNLIKFNQILDAEEIILFEKTTFLVISS
TSSI----KQQKQP----------------------------DLQDEE-----TLDPKRF
EKISNIIKTYKQSISK------LRTNFHNLVIRGSNGTHFYIDILTDNLFIMIVL--KDK
QLTDSTYVSSHEELVVLENIKAARKWFEKIENGK--------------------------
-------------
>XP_015465948_Debaryomyces_fabryi
----------------------MSQASRKKLLLMGRSGSGKSSMRSIIFSNYSAFDTRRL
GATIDVEHSHLRFLGNMTLNLWDCGGQDVFMDNYFTTQKDHIFKMVQVLIHVFDVESKLI
NKDIEIFVKSLTNLQKFSPDAKVFVLLHKMDLVQIDKRDELFVIMMEKLQKISNPYQF-K
LVGLPTSIWDESLYKAWSQIVCSLIPNMNVYNNNLIKFNQILDAEEIILFEKTTFLVISS
TTSIAQQLKQQNRL----------------------------HLEDDNNIDTTALDPKRF
EKISSIIKTYKQSVTK------LRTNFHNLVIRGSKGNQFYIDVLTDNMLVMIIL--KDK
E-DETSYVNTHEELAVLENIKAARKWFEKIETTK--------------------------
-------------
>XP_458580_Debaryomyces_hansenii
----------------------MSQASRKKLLLMGRSGSGKSSMRSIIFSNYSAFDTRRL
GATIDVEHSHLRFLGNMTLNLWDCGGQDVFMDNYFTTQKDHIFKMVQVLIHVFDVESKSI
NKDIEIFVKSLTNLQKFSPDAKVFVLLHKMDLVQIDKRDELFVIMMEKLQKISNPYQF-K
LVGLPTSIWDESLYKAWSQIVCSLIPNMNVYNNNLIKFNQILDAEEIILFEKTTFLVISS
TTSIAQQLKQQNRS----------------------------HLEDDNNIDTTALDPKRF
EKISSIIKTYKQSVTK------LRTNFHNLVIRGSKGNQFYIDVLTDNMLVMIIL--KDK
E-DETSYVNTHEELAVLENIKAARKWFEKIETTK--------------------------
-------------
>XP_006683755_Yamadazyma_tenuis
-----------------------MSSSRKKLLLMGRSGSGKSSMRSIIFSNYSAFDTRRL
GATIDVEHSHLRFLGNMTLNLWDCGGQDVFMDNYFTTQKDHIFKFVQVLIHVFDVESKSI
NKDIEIFIKSLTNLQKYSPDAKVFVLLHKMDLVQIDKRDELFNIMMDKLQKISNPYQF-K
LVGFPTSIWNESLYKAWSQIVCSLIPNMNLFNDNLLKFNRILDAEEIILFEKTTFLVISS
TNSIRQQ------------------------------------LNGTTTNSLDNLDPKRF
EKISNIIKTYKQSISK------LRTNFNNLIIKGSNDTQFFIDGLTDNMFIMIIL--KDS
PSKSGEYVNNKEELIVLKNIKSARKWFEKIESVK--------------------------
-------------
>XP_001483176_Meyerozyma_guilliermondii
----------------------MSQSSRKKLLLMGRSGSGKLSMRSIIFSNYSAFDTRRL
GATIDVEHSHLRFLGNMTLNLWDCGGQDVFMDNYFTSQKDHIFKMVQVLIHVFDVESKLI
NKDMETFVKSLTNLRKYSPDAKVFVLLHKMDLVQIDKRDELFLIMMEKLQKISNPYLF-K
LVGFPTSIWDESLYKAWSQIVCSLIPNMNLFNSNLLKFNEVLEAEEIILFEKTTFLVILS
TSTMQQQQQQQQQP----------------------------EA---------TLDPKRF
EKISNIIKTYKQSISK------LRTGFTNLIIRGSNGTHFYVDVLTNNMFIMIIL--KDT
D-ANTNYVSNHEESMILENIRAARKDFEKIENLR--------------------------
-------------
>XP_018711625_Metschnikowia_bicuspidata
----------------------MSQSSRKKLLLMGRSGSGKSSMRSIIFSNYSAFDTRRL
GATIDVEHSHLRFLGNMTLNLWDCGGQDVFMENYFTAQKDHIFKMVQVLIHVFDVESKLI
NKDIEIFVKALTNLQKFSPDAKIFVLLHKMDLVQLDKRDELFHIMMDKLQKISNPFHF-K
LVGFPTSIWDESLYKAWSQIVCSLIPNMNLFNSNLLKFNEVLDAEEIILFEKTTFLVISS
TASIQRQ-SQAQG-------------------------------SHLSNGSLDALDPKRF
EKISNIIKTYKQSLGK------LRSNFQNLVIRGSNGLHFYVDFLTDNLFIMIVL--RDR
G-TDKSHRHALEDLLILENVKAARKWFEKIEAGK--------------------------
-------------
>XP_002619327_Clavispora_lusitaniae
----------------------MSQSSRKKLLLMGRSGSGKSSMRSIIFSNYSAFDTRRL
GATIDVEHSHLRFLGNMTLNLWDCGGQDVFMDNYFTSQKDHIFKMVQVLIHVFDVESKSI
NKDIEIFVRALTNLQKFSPDAKIFVLLHKMDLVQIDKREELFAIMMEKLQKISNPFQF-K
LVGFSTSIWDESLYKAWSSIVCSLIPNMSLFNSNLLKFNQVLDAEEIILFEKSTFLVISS
TASIQKQ-LQKQH-------------------------------ASELAGSTESLDPKRF
EKISNIIKTYKQSISK------LRTNFQNLVIRGSNGSHFYIDVLTDNLFIMIVL--KDK
S-SQESCQTTREDFVILDNIKAARRWFEKIESGK--------------------------
-------------
>XP_025344712_Candida_haemuloni
----------------------MSSSSRKKLLLMGRSGSGKSSMRSIIFSNYSAFDTRRL
GATIDVEHSHLRFLGNMTLNLWDCGGQDVFMDNYFTTQKDHIFKMVQVLIHVFDVESKSI
NKDIDIFVKSLTNLQKFSPDAKIFVLLHKMDLVQIDKREELFVIMMDKLQKISNPFQF-K
LVGFPTSIWDESLYKAWSSIVCSLIPNMNLFNSNLLRFNEVLDAEEIILFEKTTFLVISS
TASIQRQ-STQPPN----------------------------GLAAA-NGSVESLDPKRF
EKISNIIKTYKQSITK------LRTSFNNLVIRGSNGTSFYVDVLTDNLFIMIVL--KDR
V-AEPNYVNAREDLVILENIKAARRWFEKIENAK--------------------------
-------------
>XP_024711560_Candida_pseudohaemulonis
----------------------MSLSSRKKLLLMGRSGSGKSSMRSIIFSNYSAFDTRRL
GATIDVEHSHLRFLGNMTLNLWDCGGQDVFMDNYFTTQKDHIFKMVQVLIHVFDVELKLI
NKDIDIFVKSLTNLQKFSPDAKIFVLLHKMDLVQIDKREELFVIMMDKLQKISNPYQF-K
LVGFPTSIWDESLYKAWSLIVCLLFPNMDLFHSNLLRFNEVLDAEEIILFEKTTFLVISS
TASIQRQ-TQR---------------------------------SGPLNGSVDSLDPKRF
EKISNIIKTYKQLITK------LRTSFNNLVIRGSNGTSFYVDVLTDNLFIMIVL--KDR
V-AEQSYVNAREDLVILENIKAARHWFEKIENTK--------------------------
-------------
>XP_025335971_Candida_duobushaemulonis
----------------------MSSSSRKKLLLMGRSGSGKSSMRSIIFSNYSAFDTRRL
GATIDVEHSHLRFLGNMTLNLWDCGGQDVFMDNYFTTQKDHIFKMVQVLIHVFDVESKSI
NKDIDIFVKSLTNLQKFSPDAKIFVLLHKMDLVQIDKREELFVIMMDKLQKISNPYQF-K
LVGFPTSIWDESLYKAWSSIVCSLFPNMDLFHSNLLRFNEVLDAEEIILFEKTTFLVISS
TASIQRQ-TQR---------------------------------SGPLSGSVDSLDPKRF
EKISNIIKTYKQSITK------LRTSFNNLVIRGSNGTSFYVDVLTDNLFIMIVL--KDR
V-AEQSYVNAREDLVILENIKAARRWFEKIENTK--------------------------
-------------
>XP_028888912_Candida_auris
----------------------MSSSSRKKLLLMGRSGSGKSSMRSIIFSNYSAFDTRRL
GATIDVEHSHLRFLGNMTLNLWDCGGQDVFMDNYFTTQKDHIFKMVQVLIHVFDVESKSI
NKDIDIFVKSLTNLQKFSPDAKIFVLLHKMDLVQIDKREELFVIMMDKLQKISNPYQF-K
LVGFPTSIWDESLYKAWSSIVCSLIPNMNLFNSNLLRFNEVLDAEEIILFEKTTFLVISS
TASIQRQ-Q----N----------------------------GSSGVINGSVESLDPKRF
EKISNIIKTYKQSITK------LRTSFNNLIIRGSNGTSFYVDILTDNLFIMIVL--KDK
S-ADDNYVNAREDLVILENIKAARRWFEKIENAK--------------------------
-------------
>NP_013585_Saccharomyces_cerevisiae
----------------------MSSNNRKKLLLMGRSGSGKSSMRSIIFSNYSAFDTRRL
GATIDVEHSHLRFLGNMTLNLWDCGGQDVFMENYFTKQKDHIFQMVQVLIHVFDVESTEV
LKDIEIFAKALKQLRKYSPDAKIFVLLHKMDLVQLDKREELFQIMMKNLSETSSEFGFPN
LIGFPTSIWDESLYKAWSQIVCSLIPNMSNHQSNLKKFKEIMNALEIILFERTTFLVICS
SNGEN-----------------SN------------------ENHDSSDNNNVLLDPKRF
EKISNIMKNFKQSCTK------LKSGFKTLIL----NNNIYVSELSSNMVCFIVL--KDM
N-------IPQ--ELVLENIKKAKEFFQ--------------------------------
-------------
>XP_018219952_Saccharomyces_eubayanus
----------------------MSSNNRKKLLLMGRSGSGKSSMRSIIFSNYSAFDTRRL
GATIDVEHSHLRFLGNMTLNLWDCGGQDVFMENYFTKQKDHIFQMVQVLIHVFDVESTEV
LKDIEIFAKALKQLRKYSPDAKIFVLLHKMDLVQLDKREELFQIMMKNLSETSSEFGFPN
LIGFPTSIWDESLYKAWSQIVCSLIPNMSNHQTNLKKFKEIMNAMEIILFERTTFLVICS
SNGEN-----------------SN------------------HD-DGSNNGTVLLDPKRF
EKISNIMKNFKQSCTK------LKSGFKTLIL----NNNIYVSELSSNMVCFIVL--KDM
N-------IPQ--ELVLENIKKAKEFFQ--------------------------------
-------------
>XP_033768200_Saccharomyces_paradoxus
----------------------MSSNNRKKLLLMGRSGSGKSSMRSIIFSNYSAFDTRRL
GATIDVEHSHLRFLGNMTLNLWDCGGQDVFMENYFTKQKDHIFQMVQVLIHVFDVESTEV
LKDIEIFAKALKQLRKYSPDAKIFVLLHKMDLVQLDKREELFQIMMKNLSETSSEFGFPN
LIGFPTSIWDESLYKAWSQIVCSLIPNMSNHQSNLKKFKEIMNALEIILFERTTFLVICS
SNGEN-----------------SN------------------EDHDSSENSNVLLDPKRF
EKISNIMKNFKQSCTK------LKSGFKTLIL----NNNIYVSELSSNMVCFIVL--KDM
N-------IPQ--ELVLENIKKAKEFFQ--------------------------------
-------------
>XP_003674484_Naumovozyma_castellii
----------------MSTPMNATSNNRKKLLLMGRSGSGKSSMRSIIFSNYSAFDTRRL
GATIDVEHSHLRFLGNMTLNLWDCGGQDVFMENYFTKQKDHIFQMVQVLIHVFDVESTDV
IKDIEIFTRALKQLKKYSPEAKIFVLLHKMDLVQLDKRNDLFEIMMGKLQETSSEFGFPN
LVGFPTSIWDESLYKAWSQIVCSLIPNMTIHQSNLKSLKSILNAYEIILFERTTFLVICS
SNMNM------------------------------------------QNGGVEVLDPKIF
EKISNIMKNFKQNCTK------LKSEFRTLIL----NDSIYVCELSSNMVCFIVL--NDP
N-------DSR--EMVLENIRKAKELFQ--------------------------------
-------------
>XP_003670081_Naumovozyma_dairenensis
MPTSVNTRNNSNSNSNNAISNNNIPNNRKKLLLMGRSGSGKSSMRSIIFSNYSAFDTRRL
GATIDVEHSHLRFLGNMTLNLWDCGGQDVFMENYFGKQKDHIFQMVQVLIHVFDVESQDV
LKDIEIFQKALKQLKKYSPDAKIFVLLHKMDLVQLDKRNDLFQIMMEKLNETSISYGFNN
VIGFPTSIWDESLYKAWSQIVCSLIPNMSIYQNNLKNLQKILNAYEIILFERTTFLVISS
SNNNN---NNNNILGNSTNNNNNN------------------NSNNDNSNNSILLDPKRF
EKISNIMKNFKQSCTK------LKVNLKL-------------------------------
------------------------------------------------------------
-------------
>XP_003954861_Kazachstania_africana
---------------------------------MGRSGSGKSSMRSIIFSNYSAFDTRRL
GATIDVEHSHLRFLGNMTLNLWDCGGQDVFMENYFTKQKDHIFQMVQVLIHVFDVESQEV
IKDIEIFMRSLKQLKKYSPDAKIFVLLHKMDLVQTDKRDELFQIMMNKLQQTSSEYGFND
LVGFPTSIWDESLYKAWSQIVCSLIPNMKDHQTNLIKFKSILNAYEIILFEKSTFLVICS
SNGNM-----------------GS------------------QSKSLLNNEL-NLDPKRF
EKISNIMKTFKQSCTK------LKSGFTTLIL----NDSIYVTEISSNMVCFIVL--NDT
D-------QPK--EIIMENIQKAKKEFF--------------------------------
-------------
>XP_022465654_Kazachstania_naganishii
-------------------MSATQNNNRKKLLLMGRSGSGKSSMRSIIFSNYSAFDTRRL
GATIDVEHSHLRFLGNMTLNLWDCGGQDVFMENYFTKQKDHIFQMVQVLIHVFDVESTEV
MKDIEIFMRSLKLLKKYSPQAKIFVLLHKMDLVQLDKREELFKIMMDKLQETSAEYGFPD
LVGFPTSIWDESLYRAWSQIVCSLIPNMSIHQSNLVKFKNIVDAYEIILFEKTTFLVICS
TETPGEGTQIEPATVSTTPTPSGT------------------NTNVTANRGKPSRDPKRF
EKISNIMKNYKQSCTK------LKSGFKTLVL----NDSIYVSDLTDNMVCFIVL--RDS
E-------QPQ--QLVLDNISKVRGAFQ--------------------------------
-------------
>XP_445077_Candida_glabrata
---------------------MDDGGNRKKLLLMGRSGSGKSSMRSIIFSNYSAFDTRRL
GVTMDVEHSHLRFLGNMTLNLWDCGGQDVFMENYFSKQKDHIFQMVQVLIHVFDVESQEV
MKDIEIFTRALRQLRKYSPDAKIFVLLHKMDLVQLDKREELFRLMMKKLKETSADYGFPD
LVGFATSIWDESLYRAWSQIVCSLIPNMSVHQSNLKKLKQVMDAYEIILFEKTTCLVICS
SNDPG------------SATTTTT------------------TTSAPTSTTIDKLDPKRF
EKISSIMKNYKESCTK------LKSGFKNLVL----NDNIYVSELSSNMVCFIVL--NNS
N-------ESH--QLVSENIKKASQFFE--------------------------------
-------------
>XP_004178654_Tetrapisispora_blattae
-----------------------MSNNRKKLLLMGRSGSGKSSMRSIIFSNYSAFDTRRL
GATIDVEHSHLRFLGNMTLNLWDCGGQDVFMENYFTKQKDHIFQMVQVLIHVFDVESQEV
IKDIDIFTRALKLLKKYSPDAKIFVLLHKMDLVQLDKRSQLFQIMMEKLQLTSKEFGFPN
LVGFPTSIWDESLYKAWSQIVCSLIPNISTHQTNLKNFKKIINAYEIILFERTTFLVISS
TNEKD---------------------------------------LSTSSNSNSKLDPKRF
EKISNIMKNYKQSCNK------LKSGFKTLIL----NNNIYISELSSNMVCFIVL--NDK
G-------ATQSPQMILENINKAKTFFK--------------------------------
-------------
>XP_003685064_Tetrapisispora_phaffii
----------------------MSSNNRKKLLLMGRSGSGKSSMRSIVFSNYSAFDTRRL
GATIDVEHSHLRFLGNMTLNLWDCGGQDVFMENYFTKQKDHIFQMVQVLIHVFDVESQEV
IKDIEIFTRALKELKKYSPDAKIFVLLHKMDLVQLDKRYELFEIMMKKLQQASAEYGFPH
LVGYPTSIWDESLYKAWSQIVCSLIPNIGVHQATLKKLQNTLNAVEIILFERSTFLVICS
SNSTNVYTSDNSAL-KNINNSKND------------------TIEKNNNGQQLILDPKRF
EKISNIMKNFKQSCSK------LKCGFKILVL----NDNIYVSELSSNMICFMVL--KDS
N-------VPH--ELILENIRKAKQYF---------------------------------
-------------
>XP_001645633_Vanderwaltozyma_polyspora
---------------------MSSSNNRKKLLLMGRSGSGKSSMRSIIFSNYSAFDTRRL
GATIDVEHSHLRFLGNMTLNLWDCGGQDVFMENYFTKQKDHIFQMVQVLIHVFDVESQEV
IKDIDIFTRALKQLKKYSPDAKIFVLLHKMDLVQLDKRNELFEIMMKKLQQASAEYGFPH
LIGFPTSIWDESLYRAWSQIVCSLIPNMSIHQSNLKKLKSSMDAIEIILFERSTFLVICS
SNDQNINGKINNYT-TTTNNNANN------------------SSLSELSNEVSLLDPKRF
EKISNIMKNFKQSCTK------MKCGFKTVVL----NDNIYVSELSSNMVCFIVL--KNS
D-------APQ--QLVLENIRKAKNYF---------------------------------
-------------
>XP_003679364_Torulaspora_delbrueckii
----------------------MSTNNRKKLLLMGRSGSGKSSMRSIIFSNYSAFDTRRL
GATIDVEHSHRRFLGNMTLNLWDCGGQDVFMENYFTKQKDHIFQMVQVLIHVFDVESQEV
MKDIEIFTRALKQLKNYSPDAKIFVLLHKMDLVQLDKREELFQLMMKKLQETSSEYGFPE
LVGFPTSIWDESLYKAWSQIVCSLIPNMAIYQANLKELQSVMDACEIILFERSTFLVISS
SNATN-----------------GE-----------------------------SLDPKRF
EKISNIMKNFKQSCTK------LKSGFKTLVI----NDNIYVSELSSNMVCFIVL--NNS
D-------DCQ--QMVLENIKKAKQFFQ--------------------------------
-------------
>XP_037143948_Zygotorulaspora_mrakii
----------------------MSSNNRKKLLLMGRSGSGKSSMRSIIFSNYSAFDTRRL
GATIDVEHSHRRFLGNMTLNLWDCGGQDVFMENYFTKQKDHIFQMVQVLIHVFDVESQEV
IKDIEIFTRALKQLKNYSPDAKIFVLLHKMDLVQIDKREELFHLMMKKLQETSAEYGFPN
LVGFPTSIWDESLYKAWSSIVCSLIPNMAIHQANLKKLKSVMNACEIILFERSTFLVICS
SNSSH-----------------DE-----------------------------ALDPKRF
EKISNIMKNFKQSCTK------LKSGFKTLVI----NDNIYVSELSSNMVCFVSL--NNS
D-------ECQ--QMVLENITKAKEFFQ--------------------------------
-------------
>XP_002494417_Zygosaccharomyces_rouxii
----------------------MSSNNRKKLLLMGRSGSGKSSMRSIIFSNYSAFDTRRL
GATIDVEHSNRRFLGNMTLNLWDCGGQDVFMENYFTRQKDHIFQMVQVLIHVFDVESQEV
IKDIEIFTKALKQLKKYSPDAKIFVLLHKMDLVQLDKREELFQLMMKKLQETSSEYGFPN
LIGFPTSIWDESLYKAWSQIVCSLIPNMAVHQSNLKKLKSVMNAWEIVLFERSTFLVVCS
SNAVN-----------------GE-----------------------------TLDPKRF
EKISNIMKNFKQSCTK------LKSGFKTLVL----NENIYVSEISQNMVCFIVL--NNS
E-------EPQ--SMVLENIRMAKEFFQ--------------------------------
-------------
>XP_003644439_Eremothecium_cymbalariae
----------------------MSSNNRKKLLLMGRSGAGKSSMRSIIFSNYSAFDTRRL
GATIDVEHSHLRFLGNMTLNLWDCGGQDVFMENYFTQQKDHIFQMVQVLIHVFDVESQEV
IRDIEIFTRALKQLKKYSPDAKIFVLLHKMDLVQLDKRNELFEIMMSKLQEASAIYGFPD
LVGFPTSIWDESLYKAWSKIVCSLIPNMNVYQSNLKKLKQVLDAREIILFEKATFLVVCS
SNTSM-----------------GE-----------------------------SLDPKRF
EKISSVMKNFKQSSMK------LKSSFKTLVL----NDNIYVSELSPNMICFIVL--HRN
D-------DPQ--DMVLENIKKAKQYFQ--------------------------------
-------------
>NP_985993_Eremothecium_gossypii
----------------------MSSNNRKKLLLMGRSGAGKSSMRSIIFSNYSAFDTRRL
GATIDVEHSHLRFLGNMTLNLWDCGGQDVFMENYFTQQKDHIFQMVQVLIHVFDVESQEV
IRDIEIFTRALKHLKRYSPDAKIFVLLHKMDLVQLDKRHELFEIMMSKLQETSAVYGFPD
LVGFPTSIWDESLYKAWSKIVCSLIPNMNVYQSNLKKLKQVMDAREIILFEKATFLVVCS
SNTSM-----------------GE-----------------------------ALDPKRF
EKISNVMKNFKQSSMK------LKSSFKTLVL----NDTIYVSEISPNMMCFIVL--TKS
D-------DPK--DLVLENIKKAKQYFQ--------------------------------
-------------
>XP_452481_Kluyveromyces_lactis
----------------------MSSNNRKKLLLMGRSGSGKSSMRSIIFSNYSAFDTRRL
GATIDVEHSHLRFLGNMTLNLWDCGGQDVFMENYFTQQKDHIFQMVQVLIHVFDVESKDV
LKDVDIFTRALKQLKKYSPDAKIFVLVHKMDLVQLDKRTELFDIMMRKLKQASAEYGFND
LVGFPTSIWDESLYKAWSQIVCSLIPNMNTYNNNLKRLKELMDAKEIVLFEKTTFLVISS
SNTAS-----------------GE-----------------------------LLDPKRF
EKISNIMKNFKHSTTK------LKSSFNTLVL----SDLIYVTELSTNMMCFIVL--NNN
T-------YPK--EFVLQNLHQAQTYFQ--------------------------------
-------------
>XP_022673808_Kluyveromyces_marxianus
-------------------------------------------MRSIIFSNYSAFDTRRL
GATIDVEHSHLRFLGNMTLNLWDCGGQDVFMENYFTQQKDHIFQMVQVLIHVFDVESKDV
LKDVDIFTRALKQLKKYSPDAKIFVLVHKMDLVQLDKRTELFEIMMKKLKQASAEYGFND
LIGFPTSIWDESLYKAWSQIVCSLIPNMNIYNNNLKRLKELMDAKEIVLFEKTTFLVISS
SNTTT-----------------GE-----------------------------LLDPKRF
EKISNIMKNFKHSTTK------LKSSFNTLVL----SDLIYVTELSSNMMCFIVL--NNN
N-------YPK--EFVLQNLHQAQTYFQ--------------------------------
-------------
>XP_022630751_Lachancea_lanzarotensis
----------------------MSSNNRKKLLLMGRSGSGKSSMRSIIFSNYSAFDTRRL
GATIDVEHSHLRFLGNMTLNLWDCGGQDVFMDNYFSQQKDHIFQMVQVLIHVFDVESQEV
IKDIEIFTKALNQLKKYSPDAKIFVLLHKMDLVQRDKRQELFQIMMSKLQETSAAYGFPE
LIGFPTSIWDESLYKAWSQIICSLIPNMATYQLNLKKLKAVMDAREIILFERATFLVICS
SNTTS-----------------GE-----------------------------LLDPKRF
EKISNIMKNFKQSSMK------LKSSFKTLVL----DNTIFVSELSSNMMCFIVL--NKS
D-------SPQ--ELILENIKKARIHFQ--------------------------------
-------------
>XP_002554506_Lachancea_thermotolerans
----------------------MSSNNRKKLLLMGRSGSGKSSMRSIIFSNYSAFDTRRL
GATIDVEHSHLRFLGNMTLNLWDCGGQDVFMENYFSQQKDHIFQMVQVLIHVFDVESQEV
IKDIEIFTKALKQLKKYSPDAKIFVLLHKMDLVQRDKRQELFQIMMSKLQETSSAYGFPN
LVGFPTSIWDESLYKAWSQIICSLIPNMATYQSNLKKLKSVMGAREIILFEKTTFLVICS
SNTVS-----------------GE-----------------------------LLDPKRF
EKISNIMKNFKQSSMK------LKSSFKTLVL----NNTIYVSELSSNMMCFIVL--NHS
D-------DPQ--DLILENIKKAKAHFQ--------------------------------
-------------
>XP_020056094_Aspergillus_aculeatus
----------MDLR-----------KKKRKVLLMGKSGSGKSSMRSIIFSNYVAKDVRRL
GATIDVEHSHVKFMGNLTLNLWDCGGQDAFMETYLASQRGNIFSDVAVLIYVFDIESREV
ERDLDTYNAIINALKEYSPNAHVFCLVHKLDLIQAEHRQRIYDERSAMIRSRSEHF---S
IDTFGSSIWDQSLYKAWAGIVHKLIPNLTVIERFLHAFAKRVDAEEVILFERSTFLTVT-
--SVS---------------------------------------SEIGD-MNPIYDRH--
ERLSNIMKAFKHCAARNTHTTPASAGFVVMHTKTP-QFNVFLGRFTDNTYIFLVVPPGEA
A-----------YNCAVLNTMLAREGFSKAAAT-GHGDGFPLPTVE--SPDG--TNGAHD
-------------
>XP_001274088_Aspergillus_clavatus
----------MDQR-----------KKKRKVLLMGKSGSGKSSMRSIIFSNYVAKDVRRL
GATIDVEHSHVKFMGNLTLNLWDCGGQDAFMETYLASQRGNIFSDVAVLIYVFDIESREV
ERDLDTYSAIIHALKEFSPNAHVFCLVHKMDLIQAEHRQRIYEERSALIRSRSEQF---A
IDTFGSSIWDQSLYKAWAGIVHKLIPNLTVIERFLTAFAKRVDAEEVILFERSTFLTVT-
--SVS---------------------------------------SEIGD-LNPIYDRH--
ERLSNIMKAFKHCAARNTHTTPATAGFLVMHTKTP-QFNVFLGRFTDNTYIFMVVPPGEA
A-----------YNCAVLNTMLAREGFSKAAAA-GYGDGFPLPASD--SPEGKLANGHNA
-------------
>XP_001259723_Aspergillus_fischeri
----------MDQR-----------KKKRKVLLMGKSGSGKSSMRSIIFSNYVAKDVRRL
GATIDVEHSHVKFMGNLTLNLWDCGGQDAFMETYLASQRGNIFSDVAVLIYVFDIESREV
ERDLDTYNAIIGALKEYSPNAHVFCLVHKMDLIQAEHRQRIYEERSALIRSRSEQF---A
IDTFGSSIWDQSLYKAWAGIVHKLIPNLTVIERFLTAFAKRIDAEEVILFERSTFLTVT-
--SVS---------------------------------------SEIGD-MNPIYDRH--
ERLSNIMKAFKHCAARNTHTTPATAGFLVMHTKTP-QFNVFLGRFTDNTYIFMVVPPGEA
A-----------YNCAVLNTMLAREGFSKAAAA-GYGDGFPLPASD--SPEARMANGVAA
-------------
>XP_041148599_Aspergillus_flavus
----------MDVR-----------KKKRKVLLMGKSGSGKSSMRSIIFSNYVAKDVRRL
GATIDVEHSHVKFMGNLTLNLWDCGGQDAFMETYLASQRGNIFSDVAVLIYVFDIESREV
ERDLDTYHAIIGALKEYSPNAYVFCLVHKLDLIQAEHRQRIYEERSALIRSRSDHF---S
IDTFGSSIWDQSLYKAWAGIVHRLIPNLTVIERFLHAFAKRIDAEEVILFERSTFLTVT-
--SVA---------------------------------------SEIGD-LNPIYDRH--
ERLSNIMKAFKHCAARNTHTTPASAGFVVMHTKTP-QFNVFLGRFTDNTYIFLVVPPGEA
A-----------YNCAVLNTMLAREGFSKAAAM-GHGDGFPLPAPE--SPDGELANNSHA
NGYL---------
>XP_753674_Aspergillus_fumigatus
----------MDQR-----------KKKRKVLLMGKSGSGKSSMRSIIFSNYVAKDVRRL
GATIDVEHSHVKFMGNLTLNLWDCGGQDAFMETYLASQRGNIFSDVAVLIYVFDIESREV
ERDLDTYNAIISALKEYSPNAHVFCLVHKMDLIQAEHRQRIYEERSALIRSRSEQF---A
IDTFGSSIWDQSLYKAWAGIVHKLIPNLTVIERFLTAFAKRIDAEEVILFERSTFLTVT-
--SVS---------------------------------------SEIGD-MNPIYDRH--
ERLSNIMKAFKHCAARNTHTTPATAGFLVMHTKTP-QFNVFLGRFTDNTYIFMVVPPGEA
A-----------YNCAVLNTMLAREGFSKAAAA-GYGDGFPLPASD--PPEANMANGVTA
-------------
>XP_682065_Aspergillus_nidulans
----------MDGR-----------KKKRKVLLMGKSGSGKSSMRSIIFSNYVAKDVRRL
GATIDVEHSHVKFMGNLTLNLWDCGGQDAFMETYLASQRGNIFSDVAVLIYVFDIESREV
ERDLDTYMAIIAALREYSPHAYVFCLVHKLDLIQAEHRQRIYEERSALIRSRTEHF---T
IDTFGSSIWDQSLYKAWAGIVHKLIPNLSVIERFLHAFAKRIDAEEVILFERSTFLTVT-
--SVS---------------------------------------SEIGD-LNPIYDRH--
ERLSNIMKAFKHCAARNTHTTPASAGFVVMHTKTP-QFNVFLGRFTDNTYIFIVVPPGEA
A-----------YNCAVLNTMLAREGFSKAAGA-VHGDGFPLPAPD--SPD-ESNSN---
-------------
>XP_001391404_Aspergillus_niger
----------MDMR-----------KKKRKVLLMGKSGSGKSSMRSIIFSNYVAKDVRRL
GATIDVEHSHVKFMGNLTLNLWDCGGQDAFMETYLASQRGNIFSDVAVLIYVFDIESREV
ERDLDTYNAIINALKEYSPNAYVFCLVHKLDLIQAEHRQRIYEERSALIRSRSEHF---S
IDTFGSSIWDQSLYKAWAGIVHKLIPNLTVIERFLQAFAKRIDAEEVILFERSTFLTVT-
--SVS---------------------------------------SEVGD-MNPIYDRH--
ERLSNIMKAFKHCAARNTHTTPASAGFVVMHTKTP-QFNVFLGRFTDNTYIFLVVPPGEA
A-----------YNCAVLNTMLAREGFSKAAAT-GHGDGFPLPAAE--SPDN--SNGTH-
-------------
>XP_015402217_Aspergillus_nomiae
----------MDVR-----------KKKRKVLLMGKSGSGKSSMRSIIFSNYVAKDVRRL
GATIDVEHSHVKFMGNLTLNLWDCGGQDAFMETYLASQRGNIFSDVAVLIYVFDIESREV
ERDLDTYHAIIGALKEYSPNAYVFCLVHKLDLIQAEHRQRIYEERSALIRSRSDNF---S
IDTFGSSIWDQSLYKAWAGIVHRLIPNLSVIERFLHAFAKRIDAEEVILFERSTFLTVT-
--SVA---------------------------------------SEIGD-LNPIYDRH--
ERLSNIMKAFKHCAARNTHTTPASAGFVVMHTKTP-QFNVFLGRFTDNTYIFLVVPPGEA
A-----------YNCAVLNTMLAREGFSKAAAM-GHGDGFPLPAPE--SPDGELANNSHA
NG-----------
>XP_001824887_Aspergillus_oryzae
----------MDVR-----------KKKRKVLLMGKSGSGKSSMRSIIFSNYVAKDVRRL
GATIDVEHSHVKFMGNLTLNLWDCGGQDAFMETYLASQRGNIFSDVAVLIYVFDIESREV
ERDLDTYHAIIGALKEYSPNAYVFCLVHKLDLIQAEHRQRIYEERSALIRSRSDHF---S
IDTFGSSIWDQSLYKAWAGIVHRLIPNLTVIERFLHAFAKRIDAEEVILFERSTFLTVT-
--SVA---------------------------------------SEIGD-LNPIYDRH--
ERLSNIMKAFKHCAARNTHTTPASAGFVVMHTKTP-QFNVFLGRFTDNTYIFLVVPPGEA
A-----------YNCAVLNTMLAREGFSKAAAM-GHGDGFPLPAPE--SPDGELANNSHA
NGYL---------
>XP_040634003_Aspergillus_ruber
----------MDGR-----------KKKRKVLLMGKSGSGKSSMRSIIFSNYVAKDVRRL
GATIDVEHSHVKFMGNLTLNLWDCGGQDAFMETYLASQRGNIFSDVAVLIYVFDIESREV
ERDLDTYNAIIDALKEHSPHAHVFCLIHKLDLIQAEHRQRIYEERSALIRSRSGHF---A
IDTFGSSIWDQSLYKAWAGIVHRLIPNLTVIERFLSAFAKKIGAEEVILFERSTFLTVT-
--SVA---------------------------------------SEIGN-MNPIYDRH--
ERLSNIMKAFKHCAARNTHTTPASAGFLVMHTKTP-QFNVFLGRFTDNTYIFMVVPPGEA
A-----------YNCAVLNTMLAREGFSKAAAA-GYGDGFPLPTPETLTPDGTGVHG---
-------------
>XP_040699052_Aspergillus_sydowii
----------MDGR-----------KKKRKVLLMGKSGSGKSSMRSIIFSNYVAKDVRRL
GATIDVEHSHVKFMGNLTLNLWDCGGQDAFMETYLASQRGNIFSDVAVLIYVFDIESREV
ERDLDTYSAIISALKEYSPHGYVFCLVHKLDLIQAEHRQRIYEERSALIRSRTEHF---D
IDTFGSSIWDQSLYKAWAGIVHKLIPNLTVIERFLQAFAKRIDAEEVILFERSTFLTVT-
--SVS---------------------------------------SEIGD-LNPIYDRH--
ERLSNIMKAFKHCAARNTHTTPASAGFVVMHTKTP-QFNVFLGRFTDNTYIFIVVPPGEA
A-----------YNCAVLNTMLAREGFSKAAGA-AHGDGFPLPTPE--TPDGESSSNNN-
-------------
>XP_001215661_Aspergillus_terreus
----------MDVR-----------KKKRKVLLMGKSGSGKSSMRSIIFSNYVAKDVRRL
GATIDVEHSHVKFMGNLTLNLWDCGGQDAFMETYLASQRGNIFSDVAVLIYVFDIESREV
ERDLDTYNLIIGALKEYSPNAYVFCLVHKLDLIQAEHRQRIYEERSALIRSRSDHF---A
IDTFGSSIWDQSLYKAWAGIVHRLIPNLTVIERFLQAFAKRIDAEEVILFERSTFLTVT-
--SVA---------------------------------------SDIGD-MNPIYDRH--
ERLSNIMKAFKHCAARNTHTTPASAGFVVMHTKTP-QFNVFLGRFTDNTYIFLVVPPGEA
A-----------YNCAVLNTMLAREGFAKAAAT-GYGDGFPLPAPD--TPDGQTARG---
-------------
>XP_022492424_Penicillium_arizonense
----------MDAR-----------KKKRKVLLMGKSGSGKSSMRSIIFSNYVAKDVRRL
GATIDVEHSHVKFMGNLTLNLWDCGGQDAFMETYLASQRGNIFSDVAVLIYVFDIESREV
DRDLDTYHAIIEALREFSPNAYVFCLVHKMDLIQAEHRQRIYEERSALIRSRSDNF---R
VDTFASSIWDQSLYKAWAGIVHKLIPNLVVIERFLTAFAKKIHAEEVILFERSTFLTVT-
--SVT---------------------------------------SEVGE-LNPIYDRH--
ERLSNIMKAFKHCAARNTLTTPASAGFVVMHTKTP-QFNIFLGRFTDNTYIFLVVPPGEA
S-----------YNCAVLNTMLAREGFSKAAAG-GRGDGFPLPPPD--TEDNAANGYAP-
-------------
>XP_014534335_Penicillium_digitatum
----------MDAR-----------KKKRKVLLMGKSGSGKSSMRSIIFSNYVAKDVRRL
GATIDVEHSHVKFMGNLTLNLWDCGGQDAFMETYLASQRGNIFSDVAVLIYVFDIESREV
ERDLDTYHAIIEALREFSPNAYVFCLVHKMDLIQAEHRQRIYDERSAAIRSRSGDF---R
VDTFASSIWDQSLYKAWAGIVHKLIPNLIVIERFLTAFAKKINAEEVILFERSTFLTVT-
--SVT---------------------------------------SEVGE-LNPIYDRH--
ERLSNIMKAFKHCAARNTLTTPASAGFVVMHTKTP-QFNIFLGRFTDNTYIFLVVPPGEA
S-----------YNCAVLNTMLAREGFSKAAAGSGGGDGFPLPPPE--IAEDHANG----
-------TNGYPA
>XP_016603378_Penicillium_expansum
----------MDAR-----------KKKRKVLLMGKSGSGKSSMRSIIFSNYVAKDVRRL
GATIDVEHSHVKFMGNLTLNLWDCGGQDAFMETYLASQRGNIFSDVAVLIYVFDIESREV
ERDLDTYHAIIEALREFSPNAYVFCLVHKMDLIQAEHRQRIYDERSAVIRSRSSDF---R
VDTFASSIWDQSLYKAWAGIVHKLIPNLIVIERFLSAFAKKINAEEVILFERSTFLTVT-
--SVT---------------------------------------SEVGE-LNPIYDRH--
ERLSNIMKAFKHCAARNTLTTPASAGFVVMHTKTP-QFNIFLGRFTDNTYIFLVVPPGEA
S-----------YNCAVLNTMLAREGFSKAAAGSGGGDGFPLPPPE--TAEDHANG----
-------TNGNHA
>XP_040648645_Penicillium_griseofulvum
----------MDAR-----------KKKRKVLLMGKSGSGKSSMRSIIFSNYVAKDVRRL
GATIDVEHSHVKFMGNLTLNLWDCGGQDAFMETYLASQRGNIFSDVAVLIYVFDIESREV
ERDLETYHSIIEALREFSPNAYVFCLVHKMDLIQAEHRQRIYDERSAVIRSRSSDF---R
VDTFASSIWDQSLYKAWAGIVHKLIPNLVVIERFLTAFAKKINAEEVILFERSTFLTVT-
--SVT---------------------------------------SEVGD-LNPIYDRH--
ERLSNIMKAFKHCAARNTLTTPASAGFVVMHTKTP-QFNIFLGRFTDNTYIFLVVPPGEA
S-----------YNCAVLNTMLAREGFSKAAAGSGGGDGFPLPPPE--SADDHAT-----
--------NGNPV
>XP_038930759_Penicillium_roqueforti
----------MDAR-----------KKKRKVLLMGKSGSGKSSMRSIIFSNYVAKDVRRL
GATIDVEHSHVKFMGNLTLNLWDCGGQDAFMETYLASQRGNIFSDVAVLIYVFDIESREV
ERDLDTYHAIIEALSEFSPNAYVFCLVHKMDLIQAEHRQRIYDERSAVIRSRSGDF---R
VDTFASSIWDQSLYKAWAGIVHKLIPNLIVIERFLTAFAKKINAEEVILFERSTFLTVT-
--SVT---------------------------------------SEVGE-LNPIYDRH--
ERLSNIMKAFKHCAARNTLTTPASAGFVVMHTKTP-QFNIFLGRFTDNTYIFLVVPPGEA
S-----------YNCAVLNTMLAREGFSKAAAGSGGGDGFPLPPPE--TADDHANGYGYG
YGNGYGHGYGNPT
>XP_002565347_Penicillium_rubens
----------MDAR-----------KKKRKVLLMGKSGSGKSSMRSIIFSNYVAKDVRRL
GATIDVEHSHVKFMGNLTLNLWDCGGQDAFMETYLASQRGNIFSDVAVLIYVFDIESREV
ERDLDTYHAIIEALREFSPNAYVFCLVHKMDLIQAEHRQRIYEERSAVIRSRSSDF---R
VDTFASSIWDQSLYKAWAGIVHKLIPNLVVIERFLTAFAKKINAEEVILFERSTFLTVT-
--SVT---------------------------------------SEVGD-LNPIYDRH--
ERLSNIMKAFKHCAARNTLTTPASAGFVVMHTKTP-QFNIFLGRFTDNTYIFLVVPPGEA
S-----------YNCAVLNTMLAREGFSKAAAGSGGGDGFPLPPPE--TAEDHATN----
-------GNGNPA
>XP_040814763_Penicillium_solitum
----------MDAR-----------KKKRKVLLMGKSGSGKSSMRSIIFSNYVAKDVRRL
GATIDVEHSHVKFMGNLTLNLWDCGGQDAFMETYLASQRGNIFSDVAVLIYVFDIESREV
ERDLDTYHAIIEALREFSPNAYVFCLVHKMDLIQAEHRQRIYDERSAVIRSRSSNF---R
VDTFASSIWDQSLYKAWAGIVHKLIPNLIVIERFLTAFAKKINAEEVILFERSTFLTVT-
--SVT---------------------------------------SEVGE-LNPIYDRH--
ERLSNIMKAFKHCAARNTLTTPASAGFVVMHTKTP-QFNIFLGRFTDNTYIFLVVPPGEA
S-----------YNCAVLNTMLAREGFSRAAAGSGGGDGFPLPPPE--SVEDHSNG----
-------TNGNPR
>XP_022582956_Penicilliopsis_zonata
----------MDSR-----------KKKRKVLLMGKSGSGKSSMRSIIFSNYVAKDVRRL
GATIDVEHSHVKFMGNLTLNLWDCGGQDAFMETYLASQRGNIFSDVAVLIYVFDIESREV
ERDLDTYSAIIEALREFSPSAYVFCLVHKLDLIQAEHRQRIYEERSALIRSRSGDF---S
IDTFGSSIWDQSLYKAWAGIVHKLIPNLTVIERFLSAFAARIDAEEVILFERSTFLTVT-
--SVA---------------------------------------SETGL-FNPIYDRH--
ERLSNIMKAFKHCAARNTHTTPASASFLVMHTKTP-QFNVFLGRFTDNTYIFVVLPPGEA
A-----------YNCAVLNTMLAREGFAKAAAS-GSGEGFPLEDKA--------------
-------------
>XP_016617258_Cladophialophora_bantiana
----------MDTR-----------KRKKKVLLMGKSGSGKSSMRSIIFSNYVAKDVRRL
GATIDVEHSHAKFMGNLTLNLWDCGGQDAFMDSYLNAQRENVFSDAEVLIYVFDIESRAV
DQDLETYSQVIKALKEYSPNAHVFCLVHKMDLVQSEHREKIYEERCRLIIARSEGL---S
LETFASSIWDQTLYKAWAGIVHKMIPNLVVIERFLGAFAKQLKAEEIVLFERSTFLTVT-
--NVV---------------------------------------TPYGE-DNPNVDRH--
ERISNIMKSYKHTAARNTRTTAASAGFLLFKVQTP-RFNCFLARFTENTYIFVVIPPGEA
A-----------FNCAVLNTMMARDAFSKKTGVEG-------------------------
-------------
>XP_008726607_Cladophialophora_carrionii
----------MDTR-----------KRKKKVLLMGKSGSGKSSMRSIIFSNYVAKDVRRL
GATIDVEHSHAKFMGNLTLNLWDCGGQDAFMDSYLNAQRENVFSDAEVLIYVFDIESRAV
EQDLETYSQVIKALKEYSPNAHVFCLVHKMDLVQHELREKIYEERCQMIAARSEGL---S
LETFASSIWDQTLYKAWAGIVHKMIPNLVIIERFLEAFAKQLKAEEIVLFERSTFLTVT-
--NVV---------------------------------------TQFGQ-DNDNVDRH--
ERISNIMKSYKHTAARNTRTTAASAGFLLYKVQTP-RFNCFLARFTENTYIFVVVPPGEA
A-----------FNCAVLNTMMARDAFSKKTGVEG-------------------------
-------------
>XP_016250061_Cladophialophora_immunda
----------MDTR-----------KRKKKVLLMGKSGSGKSSMRSIIFSNYVAKDVRRL
GATIDVEHSHAKFMGNLTLNLWDCGGQDAFMDSYLNAQRENVFSDAEVLIYVFDIESRAV
DQDLETYSQVIKALKEYSPNAHVFCLVHKMDLVQSEHRERIYEERCRLIIARSEGL---S
LETFASSIWDQTLYKAWAGIVHKMIPNLVVIERFLSAFAKQLKAEEIVLFERSTFLTVT-
--NVV---------------------------------------TQYGE-DNPTVDRH--
ERISNIMKSYKHTAARNTRTTAASAGFLLFKVQTP-RFNCFLARFTENTYIFVVIPPGEA
A-----------FNCAVLNTMMARDAFSKKTGVEG-------------------------
-------------
>XP_007739902_Cladophialophora_psammophila
----------MDTR-----------KRKKKVLLMGKSGSGKSSMRSIIFSNYVAKDVRRL
GATIDVEHSHAKFMGNLTLNLWDCGGQDAFMDSYLNAQRENVFSDAEVLIYVFDIESRAV
DQDLETYSQVIKALKEYSPNAHVFCLVHKMDLVQSEHREKIYEERCRLIIARSEGL---S
LETFASSIWDQTLYKAWAGIVHKMIPNLVVIERFLGAFAKQLKAEEIVLFERSTFLTVT-
--NVV---------------------------------------TQYGE-DNPNVDRH--
ERISNIMKSYKHTAARNTRTTAASAGFLLFKVQTP-RFNCFLARFTENTYIFVVIPPGEA
A-----------FNCAVLNTMMARDAFSKKTGVEG-------------------------
-------------
>XP_018694999_Fonsecaea_erecta
----------MDTR-----------KRKKKVLLMGKSGSGKSSMRSIIFSNYVAKDVRRL
GATIDVEHSHAKFMGNLTLNLWDCGGQDAFMDSYLNAQRENVFSDAEVLIYVFDIESRAV
DQDLETYSQVIKALKEYSPNAHVFCLVHKMDLVQSEHRERIYEERCRLIIARSEGL---S
LETFASSIWDQTLYKAWAGIVHKMIPNLVVIERFLAAFAKQLKAEEIVLFERSTFLTVT-
--NVA---------------------------------------TQYGE-DNPNMDRH--
ERISNIMKSYKHTAARNTRTTAASAGFLLFKVQTP-RFNCFLARFTENTYIFVVIPPGEA
A-----------FNCAVLNTMMARDAFSKKTGVEG-------------------------
-------------
>XP_022514487_Fonsecaea_monophora
----------MDTR-----------KRKKKVLLMGKSGSGKSSMRSIIFSNYVAKDVRRL
GATIDVEHSHAKFMGNLTLNLWDCGGQDAFMDSYLNAQRENVFSDAEVLIYVFDIESRAV
DQDLETYSQVIKALKEYSPNAHVFCLVHKMDLVQSEHRERIYEERCRLIIARSEGL---S
LETFASSIWDQTLYKAWAGIVHKMIPNLVVIERFLTAFAKQLKAEEIVLFERSTFLTVT-
--NVV---------------------------------------TQYGE-DNPNLDRH--
ERISNIMKSYKHTAARNTRTTAASAGFLLFKVQTP-RFNCFLARFTENTYIFVAIPPGEA
A-----------FNCAVLNTMMARDAFSKKTGVEG-------------------------
-------------
>XP_016626645_Fonsecaea_multimorphosa
----------MDTR-----------KRKKKVLLMGKSGSGKSSMRSIIFSNYVAKDVRRL
GATIDVEHSHAKFMGNLTLNLWDCGGQDAFMDSYLNAQRENVFSDAEVLIYVFDIESRAV
DQDLETYSQVIKALKEYSPNAHVFCLIHKMDLVQSEHREKIYEERCRLIIARSEGL---S
LETFASSIWDQTLYKAWAGIVHKMIPNLVVIERFLTAFAKQLKAEEIVLFERSTFLTVT-
--NVV---------------------------------------TQNGE-DNPNVDRH--
ERISNIMKSYKHTAARNTRTTAASAGFLLFKVQTP-RFNCFLARFTENTYIFVVIPPGEA
A-----------FNCAVLNTMMARDAFSKKTGVEG-------------------------
-------------
>XP_022503151_Fonsecaea_nubica
----------MDTR-----------KRKKKVLLMGKSGSGKSSMRSIIFSNYVAKDVRRL
GATIDVEHSHAKFMGNLTLNLWDCGGQDAFMDSYLNAQRENVFSDAEVLIYVFDIESRAV
DQDLETYSQVIKALKEYSPNAHVFCLVHKMDLVQSEHRERIYEERCRLIIARSEGL---S
LETFASSIWDQTLYKAWAGIVHKMIPNLVVIERFLTAFAEQLKAEEIVLFERSTFLTVT-
--NVV---------------------------------------TQYGE-DNPNLDRH--
ERISNIMKSYKHTAARNTRTTAASAGFLLFKVQTP-RFNCFLARFTENTYIFVAIPPGEA
A-----------FNCAVLNTMMARDAFSKKTGVEG-------------------------
-------------
>XP_013283747_Fonsecaea_pedrosoi
----------MDTR-----------KRKKKVLLMGKSGSGKSSMRSIIFSNYVAKDVRRL
GATIDVEHSHAKFMGNLTLNLWDCGGQDAFMDSYLNAQRENVFSDAEVLIYVFDIESRAV
DQDLETYSQVIKALKEYSPNAHVFCLVHKMDLVQSEHRERIYEERCRLIIARSEGL---S
LETFASSIWDQTLYKAWAGIVHKMIPNLVVIERFLTAFAKQLKAEEIVLFERSTFLTVT-
--NVV---------------------------------------TQYGE-DNPNLDRH--
ERISNIMKSYKHTAARNTRTTAASAGFLLFKVQTP-RFNCFLARFTENTYIFVAIPPGEA
A-----------FNCAVLNTMMARDAFSKKTGVEG-------------------------
-------------
>XP_007756841_Cladophialophora_yegresii
----------MDTR-----------KRKKKVLLMGKSGSGKSSMRSIIFSNYVAKDVRRL
GATIDVEHSHAKFMGNLTLNLWDCGGQDAFMDSYLNAQRENVFSDAEVLIYVFDIESRAV
EQDLETYSQVVKALKEYSPNAHVFCLVHKMDLVQHELREKIYEERCQMIAARSEGL---S
LETFASSIWDQTLYKAWAGIVHKMIPNLVIIERFLEAFAKQLKAEEIVLFERSTFLTVT-
--NVV---------------------------------------TQSGE-DNDNVDRH--
ERISNIMKSYKHTAARNTRTTAASAGFLLYKVQTP-RFNCFLARFTENTYIYVVVPPGEA
A-----------FNCAVLNTMMARDAFSKKTGVEG-------------------------
-------------
>XP_016233757_Exophiala_spinifera
----------MDTR-----------KRKKKVLLMGKSGSGKSSMRSIIFSNYVAKDVRRL
GATIDVEHSHAKFMGNLTLNLWDCGGQDAFMDSYLNAQRENVFSDAEVLIYVFDIESRAV
EQDLETYSQVIKALKEFSPSAHVFCLIHKMDLVQHELRERIYEERCRLITARSEGL---S
LETFASSIWDQTLYKAWAGIVHKMIPNLVIIEKFLEAFAKQLQAEEIVLFERSTFLTVT-
--NVV---------------------------------------TRYGD-DNPNHDRH--
ERISNIMKSYKHTVARNTRTTAASAGFLLFKVQTP-RFNCFLARFTENTYIYVVIPPGEA
A-----------FNCAVLNTMMARDVFRKKTGVEG-------------------------
-------------
>XP_016264488_Exophiala_oligosperma
----------MDTR-----------KRKKKVLLMGKSGSGKSSMRSIIFSNYVAKDVRRL
GATIDVEHSHAKFMGNLTLNLWDCGGQDAFMDSYLNAQRENVFSDAEVLIYVFDIESRAV
EQDLETYSQVIKALKEFSPEAHVFCLIHKMDLVQHELRERIYEERCRLITARSEGL---S
LETFASSIWDQTLYKAWAGIVHKMIPNLVVIEKFLEAFARQLRAEEIVLFERSTFLTVT-
--NVV---------------------------------------THYGE-DNPNHDRH--
ERISNIMKSYKHTVARNTRTTAASAGFLLFKVQTP-RFNCFLARFTENTYIYVVIPPGEA
A-----------FNCAVLNTMMARDVFKKKTGVEG-------------------------
-------------
>XP_013318259_Exophiala_xenobiotica
----------MDTR-----------KRKKKVLLMGKSGSGKSSMRSIIFSNYVAKDVRRL
GATIDVEHSHAKFMGNLTLNLWDCGGQDAFMDSYLNAQRENVFSDAEVLIYVFDIESRAV
EQDLETYSQVIKALKEFSPNAHVFCLIHKMDLVQHELRERIYEERCRLITARSEGL---S
LETFASSIWDQTLYKAWAGIVHKMIPNLVVIEKFLDAFAKQLQAEEIVLFERSTFLTVT-
--NVV---------------------------------------TQYGE-DNPNHDRH--
ERISNIMKSYKHTVARNTRTTAASAGFLLFKVQTP-RFNCFLARFTENTYIFVVIPPGEA
A-----------FNCAVLNTMMARDVFRKKTGVEG-------------------------
-------------
>XP_007720932_Capronia_coronata
----------MDTR-----------KRKKKVLLMGKSGSGKSSMRSIIFSNYVAKDVRRL
GATIDVEHSHAKFMGNLTLNLWDCGGQDAFMDSYLNAQRENVFSDAQVLIYVFDIESRSV
DQDLETYSQVIKALKEYSPTAHVFCLIHKMDLVQTEHRERIYEERCKLIAARSEGL---S
LETFASSIWDQTLYKAWAGIVHKMIPNLVVIERFLQAFAKQLSAEEIVLFERSTFLTVT-
--NVV---------------------------------------TEYGE-DNPHPDRH--
ERISNIFKTYKHTVARNTRTTAASAGFILFKVQTQ-RFNCFLARFTDNTYIYVVIPPGEA
A-----------FNCAVLNTLMARDAFAKKTGVEG-------------------------
-------------
>XP_007728725_Capronia_epimyces
----------MDTR-----------KRKKKVLLMGKSGSGKSSMRSIIFSNYVAKDVRRL
GATIDVEHSHAKFMGNLTLNLWDCGGQDAFMDSYLNAQRENVFSDAEVLIYVFDIESRSV
DQDLETYSQVIKALKEYSPTAHIFCLIHKMDLVQTEHRERIYEERCKLIAARSEGL---S
LETFASSIWDQTLYKAWAGIVHKMIPNLVVIERFLQAFAKQLSAEEIVLFERSTFLTVT-
--NVV---------------------------------------TEYGE-DNPHPDRH--
ERISNIFKTYKHTVARNTRTTAASAGFLLFKVQTQ-RFNCFLARFTENTYIFVVVPPGEA
A-----------FNCAVLNTLMARDVFAKKTGVEG-------------------------
-------------
>XP_009155596_Exophiala_dermatitidis
----------MDTR-----------KRKKKVLLMGKSGSGKSSMRSIIFSNYVAKDVRRL
GATIDVEHSHAKFMGNLTLNLWDCGGQDAFMDSYLNAQRENVFSDAEVLIYVFDIESRSV
DQDLETYSQVIKALKEYSPSAHVFCLIHKMDLVQTEHRERIYEERCKLIAARSEGL---S
LETFASSIWDQTLYKAWAGIVHKMIPNLVVIERFLQAFAQQLSAEEIVLFERSTFLTVT-
--NVV---------------------------------------TEYGE-DNPHPDRH--
ERISNIFKTYKHTVARNTRTTAASAGFLLFKVQTQ-RFNCFLARFTENTYIFVVVPPGEA
A-----------FNCAVLNTLMARDVFARKTGVEG-------------------------
-------------
>XP_013257121_Exophiala_aquamarina
----------MDTR-----------KRKKKVLLMGKSGSGKSSMRSIIFSNYVAKDVRRL
GATIDVEHSHAKFMGNLTLNLWDCGGQDAFMDSYLNAQRENVFSDAEVLIYVFDIESRAV
DQDLETYGQVVKALKEYSPHAHVFCLIHKMDLVQNEHRERIYEERCRLIIARSEGL---S
LETFASSIWDQTLYKAWAGIVHKMIPNLVVIEKFLNAFSKQLSAEEIVLFERSTFLTVT-
--NVV---------------------------------------NEYGQ-ENPSHDRH--
ERISNIMKTYKHTVARNTRTTAASAGFLLFKVQTP-SFNCFLARFTENTYIFVVVPPGEA
A-----------FNCAVLNTIMARDVFSKKTGVEG-------------------------
-------------
>XP_016223720_Exophiala_mesophila
----------MDTR-----------KRKKKVLLMGKSGSGKSSMRSIIFSNYVAKDVRRL
GATIDVEHSHAKFMGNLTLNLWDCGGQDAFMDSYLNTQRENVFSDAEVLIYVFDIESRAV
DQDMETYSQVVKALKDYSPSAHVFCLIHKMDLVQHEHRERIYEERVRMIVSRTEGL---S
LETFASSIWDQSLYKAWAGIVHKMIPNLVVIEKFLHAFANQLHAEEIVLFERSTFLTVT-
--NVV---------------------------------------NDIGE-QNPSLDRH--
ERISNIMKTYKHTVARNTRTTAASTGFLLFKVQSP-NFNCFLARFTENTYIFVVTPPGEA
A-----------FNCAVLNTMMARDVFSTKTGVEG-------------------------
-------------
>XP_013276819_Rhinocladiella_mackenziei
----------MDTR-----------KRKKKVLLMGKSGSGKSSMRSIIFSNYVAKDVRRL
GATIDVEHSHAKFMGNLTLNLWDCGGQDAFMDSYLNAQRENVFSDAEVLIYVFDIESRSV
DQDLETYSQVIKALKEFSPHAHVFCLIHKMDLVQNEHRERIYEERCRLIMARSEGL---S
LETFASSIWDQTLYKAWAGIVHRMIPNLVVIERFLEAFAQQLNAEEIVLFERSTFLTVT-
--NVV---------------------------------------TELGE-DNPNHDRH--
ERISNIMKSYKHTVARNTRTTPASAGFLLFKVQTP-RFNCFLARFTENTYIFVVIPPGEA
A-----------FNCAVLNTMMARDAFSKKTGVEG-------------------------
-------------
>XP_018002116_Phialophora_attinorum
----------MSVRAPTKQGSASSQSRKRKVLLMGKSGSGKSSMRSIIFSNYVARDVRRL
GATIDVEHSHAKFMGNLTLNLWDCGGQDAFTESYLNSQRESVFSDASVLIYVFDIESREV
ERDLETYSAVVAALKEFSPTAHIFCLVHKMDLVQHEHRERIYDERCRLIIARSEGM---K
LETFASSIWDQTLYKAWAGIVHKMVPNLAAIEKFLLNFAARISAEEIILFERSTFLMVTS
TSNLP---------------------------------------SAGGEDDNPNPDRH--
ERISNIMKSFKHTVAKNTHTTAAATNFIMAKVQTP-SFNSFLARFTENTYIMVVMPPGEA
E-----------FNCAVLNTALAREAFQKGTGVEG-------------------------
-------------
>NP_595414_Schizosaccharomyces_pombe
--------------------------MRKKVLLMGRSGSGKSSMRSIVFSNYVAKDTRRL
GATIDIEHSHVRFLGNLVLNLWDCGGQEAFMENYLSAQRDHIFRNVQVLIYVFDVESREF
ERDLVTFRNCLEATVANSPQARVFCLIHKMDLVQEDLRDLVFEERKAILLETSKDL---E
TTCLATSIWDETLFKAWSAIVYTLIPNTPTLESHLREFAKAAEAAEVILFERTTFLVIS-
--SYS---------------------------------------SE----SNPATDAHRF
EKISNIVKQFKLSCSK------MQAQFTTFELRGG-NFSAFIVPYTEDTYILVVIADPEI
E-----------SAVTLMNIQSARRFIEASKSA---SDGIQLQP----------------
-------------
```
