## Supplementary material for "Coding Sequence Insertions in Fungal Genomes are Intrinsically Disordered and can Impart Functionally-Important Properties on the Host Protein": MAFFT_MSAs: XP_714464.1_blasthits_MAFFT.txt

```
>XP_714464_Candida_albicans
------------------------------------------------------------
------------------------------------------------------------
------------------------------------------------------------
------------------------------------------------------------
------------------------------------------------------------
------------------------------------------------------------
------------------------------------------------------------
-------------------------MFYSL-RTLIISIVIGIITLFTIYTQI--------
----------------------SNSKSGYAPNLSTFDT-SQVQFYDLANYKGSA--NGWQ
YDERVLFCVPLRDAAPHLPMFFSHMKNLTYPHNLIDLAFLVSDSKDDTMGELKRHLSEIQ
KDPKLA--FGEIEIFEKDFGQVIGQGFSDRHGFAAQGPRRKLMARARNWLWTVAVKPYHS
FVYWRDADVETVPPTILEDLMHHDKDVIVPN----VWRPLPDWLGNQQPYDLNS--WQES
EGGLQLADTL-DEDACIVEGYVEYQTWRPHLAYLRDPYGDPEVEMDLDGIGGVSILTKAN
VFRQGSHFPAFSFEKHAETEAFGKLSKRMGFSVVGLPHYVIWHIYEPSSDDLKHMEWMAS
EEV-RQQEEAKIKKVYDKVWNKAFEDVQNNWDKERSKFLKNTDMS--------NVRKIKV
DWSGV------DDFDID-KNSHDDKKL---------------------------------
------------------------------------------------------------
------------------------------------------------------------
------------------------------------------------------------
-----------ADFNP---
>XP_002418744_Candida_dubliniensis
------------------------------------------------------------
------------------------------------------------------------
------------------------------------------------------------
------------------------------------------------------------
------------------------------------------------------------
------------------------------------------------------------
-------------------------------------------MSTQSIPSVTPYDYDDD
DIDKKYRSKGYF------------QKFYSL-RTLLVSIVIGIITLFTIYTQI--------
----------------------SNSKSGYAPNLSTFDT-SQVQFYDLANYKGSA--NGWQ
YDERVLFCVPLRDAAPHLPMFFSHMKNLTYPHNLIDLAFLVSDSKDDTMGELKRHLMEVQ
KDPKLA--FGEIEIFEKDFGQVIGQGFSDRHGFAAQGPRRKLMARARNWLWTVAVKPYHS
FVYWRDADVETVPPTILEDLMHHDKDVIVPN----VWRPLPDWLGNQQPYDLNS--WQES
EGGLQLADTL-DEDACIVEGYVEYQTWRPHLAYLRDPYGDPEVEMDLDGIGGVSILTKAN
VFRQGSHFPAFSFEKHAETEAFGKLSKRMGFSVVGLPHYVIWHIYEPSSDDLKHMEWMAS
EEV-RQQEEAKIKKVYDKVWNKAFEDVQNNWDKERSKFLKNTDMS--------NIRKIKV
DWSGV------DDYDID-RNSHDDKRL---------------------------------
------------------------------------------------------------
------------------------------------------------------------
------------------------------------------------------------
-----------ADFNP---
>XP_002547547_Candida_tropicalis
------------------------------------------------------------
------------------------------------------------------------
------------------------------------------------------------
------------------------------------------------------------
------------------------------------------------------------
------------------------------------------------------------
------------------------------------------MTSTHPIQSVTPYDYHDD
NEKKL-KPTNYF------------GFFYNL-RTIIVIVVLGIISLFTIINQM--------
----------------------ITSKYGYAPNLSQFDS-NQVQFFDLANYQGSA--NGWQ
YDERVLFCVPLRDAAAHLPMFFGHMKNLTYPHHLIDLAFLVSDSSDDTMGELKKHLNEVQ
KDPNLA--FGEIEIFEKDFGQSIGQGFSDRHGFAAQGPRRKLMARARNWLWSVALKPHHS
FVYWRDADVETVPPTILEDLMHHDKDVIVPN----VWRPLPDWLGNQQPYDLNS--WQES
EGGLQLAETL-DEDACIVEGYVEYQTWRPHLAYLRDPYGDPEVEMELDGIGGVSILTKAK
VFRTGSHFPAFSFEKHAETEAFGKLSKRMGYSVVGLPHYVIWHIYEPSSDDLKHMEWMAS
EEV-RQQEEAKIRKVYDKVWNKAFEDVQEVWNKERNKFLKNTDMN--------NVRKIHV
DWSGV------DDVDID-KSLKDGKQL---------------------------------
------------------------------------------------------------
------------------------------------------------------------
------------------------------------------------------------
-----------ADFNP---
>XP_003868529_Candida_orthopsilosis
------------------------------------------------------------
------------------------------------------------------------
------------------------------------------------------------
------------------------------------------------------------
------------------------------------------------------------
------------------------------------------------------------
--------------------------------------MPPSRASTPQSMQVTPYDYHDD
SKSKLQKSDNIL------------LCLTRQGRNIFISIVAFILLCLLITSNV--------
----------------------LKSSH---YTPKLNGL-DNVSFFDLANYAGSP--NGWQ
YDERVLFCVPLRDAAAHLPMFFNHMKKLTYPHNLIDLAFLVSDSKDDTMGELMRHLNEIQ
SDLNTEMHFGEIEIFEKDFGQIIGQSFSDRHGFAAQGPRRKLMARARNWLWSVALKPHHS
YVYWRDADVETVPPTILEDLMHHDKDVIVPN----VWRPLPDWLGNQQPYDLNS--WQES
DGGLQLAETL-DEDACIVEGYVEYQTWRPHLAYLRDPYGDPEVEMDLDGIGGVSILTKAK
VFRTGSHFPAFSFEKHAETEAFGKLSKRMGYTVVGLPHYVIWHIYEPSSDDLKHMEWMAL
EEV-RQQEEAKIKKVYDKVWDKAFEDVQNDWSKERAKFLKNTDMS--------RYRKIQV
DWSGS------DDFDLD-VKLKNDKKL---------------------------------
------------------------------------------------------------
------------------------------------------------------------
------------------------------------------------------------
-----------ADFNP---
>XP_001525976_Lodderomyces_elongisporus
------------------------------------------------------------
------------------------------------------------------------
------------------------------------------------------------
------------------------------------------------------------
------------------------------------------------------------
------------------------------------------------------------
---------------------------------------------MSLSMGVKPYEYDDG
FEDRSKMKSSDF---NRSLQSILNYPYFKSLRDIIISLLIFILILVTILLRL--------
----------------------F--IFGSSYSPNLKGIDDTVQFFDLANYNGKP--NGWQ
YEERVLFCVPLRDAAAHLPMFFDHMKKLTYPHHLIDLAFLVSDSKDDTMGALLRHLNQVQ
ESP---LQFGQIEIFEKDFGQAIGQGFSDRHGFAAQGPRRKLMARARNWLWSVALKPHHS
YVYWRDADVETIPPTILEDLMHHDKDIIVPN----VWRPLPDWLGNQQPYDLNS--WQES
DGGLQLADTL-DEDACIVEGYVEYQTWRPHLAYLRDPYGDPEVEMELDGIGGVSILSKAK
VFRSGSNFPAFSFEKHAETEAFGKLSKRMGFSVVGLPHYVIWHIYEPSQDDLKHMEWMAL
EEI-RQQEEIKIKNKYDKVWDKAYVDVQGDWQKEKAKVLKNTDMS--------KVRKIQV
DWSGS------DDWHLD-KNVKAGKN----------------------------------
------------------------------------------------------------
------------------------------------------------------------
------------------------------------------------------------
-------------------
>XP_007374312_Spathaspora_passalidarum
------------------------------------------------------------
------------------------------------------------------------
------------------------------------------------------------
------------------------------------------------------------
------------------------------------------------------------
------------------------------------------------------------
------------------------------------------------------------
------------------------------------------------------------
------------------------------------------------------------
------------------------------------------------------------
---------------------------------------RKLMARARNWLWTVAIKPYHS
FVYWRDADVETVPPTIVEDLMHHDKDVIVPN----VWRPLPDWLGNQQPYDLNS--WQES
DGGLQLADTL-DEDACIVEGYVEYQTWRPHLAYLRDPYGDPEVEMDLDGIGGVSILTKAR
VFRTGSHFPAFSFEKHAETEAFGKLSKRMGYSVVGLPHYVIWHIYEPSSDDLKHMEWMAL
EEV-RQQEEAKIKKVYDKVWNKAFADVQDEWSKERQQYLKNTDMS--------KQRKIKV
DWPGV------DDWKID-QSQKS-------------------------------------
------------------------------------------------------------
------------------------------------------------------------
------------------------------------------------------------
-------------------
>XP_043049042_Scheffersomyces_spartinae
------------------------------------------------------------
------------------------------------------------------------
------------------------------------------------------------
------------------------------------------------------------
------------------------------------------------------------
------------------------------------------------------------
------------------------------------------------------------
--------------------------------------------------MF--------
----------------------IPSLSQY--SPEFSKN-TNVQYFDLANYKGSA--DGWQ
REERVLFCVPLRDAEAHLPMFFGHMKNLTYPHNLIDLAFLVSDSSDDTMGALVKHLQLLQ
NDPDPSMHFGEIEIFEKDFGQVIGQGFSDRHGFAAQGPRRKLMARARNWLWTVAVKPYHS
FIYWRDADVETVPQTILEDLMHHDKDVIVPN----VWRPLPDWLGNQQPYDLNS--WQES
DGGLQLAETL-DEDACIVEGYVEYQTWRPHLAYLRDPYGDPEVEMELDGIGGVSILTKAQ
VFRSGSHFPAFSFEKHAETEAFGKLSRRMGYSVVGLPHYVIWHIYEPSSDDLKHMEWMAL
EEV-RQKEEAKIKKVYDKVWDVAFDDVQKDWLKQKLSYLKNTDLS--------NMRDIDV
DWSGM------DDWKIK-EKTGTKKQL---------------------------------
------------------------------------------------------------
------------------------------------------------------------
------------------------------------------------------------
-----------ADFVP---
>XP_001384550_Scheffersomyces_stipitis
------------------------------------------------------------
------------------------------------------------------------
------------------------------------------------------------
------------------------------------------------------------
------------------------------------------------------------
------------------------------------------------------------
-------------------------------------------MSFSMSQILSPYDYKDH
GKESLNKKAIIS------------SVKTAL-KSKILYGVVAIIVLVAFVKAQ--------
----------------------ISAFSSPVYTPNFSKI-PTVQYFDLDHYDGSA--NGWQ
HEERVLFCVPLRDAAPHLPMFFGHMKNLTYPHNLIDLAFLVSDSSDDTMGELQKHLKEVQ
TDPDTSKRFGEIEIFEKDFGQVIGQGFSDRHGFAAQGPRRKLMARARNWLWTVAIKPYHS
HVYWRDADVETVPPTILEDLMHHDKDVIVPN----VWRPLPDWLGNQQPYDLNS--WQES
DGGLSLAETL-DEDACIVEGYVEYQTWRPHLAYLRDPYGDPEVEMELDGIGGVSILTKAK
VFRTGAHFPAFSFEKHAETEAFGKLSKRMGYSVIGLPHYVIWHIYEPSSDDLKHMEWMAS
EEI-RQKEEAKIKKVYDKVWNKAFEDVQDVWRSEKNMFLKNTDMS--------NVRRIQV
DWSGV------DD-NLD-KQ-SNDKKL---------------------------------
------------------------------------------------------------
------------------------------------------------------------
------------------------------------------------------------
-----------ADFSPE--
>XP_020067496_Suhomyces_tanzawaensis
------------------------------------------------------------
------------------------------------------------------------
------------------------------------------------------------
------------------------------------------------------------
------------------------------------------------------------
------------------------------------------------------------
---------------------------------------------MVHSIQMTPYEYDSK
AGLRSEAGSKAA------------GKWSLS-KAKIASFWMLLLVIFGLTRIN--------
----------------------VKDTFSALYSPDFSGV-PRVQYFDLEQYSGHA--NGWQ
HDERVLFCVPLRDAAAHLPMFFGHMKNLTYPHNLIDLAFLVSDSSDDTMGVLKKHLNEVQ
SDPNPAKRFGEIEIFEKDFGQVIGQGFSDRHGFAAQGPRRKLMARARNWLWTVAIKPYHS
FVYWRDADVETVPPTILEDLMHHDKDVIVPN----VWRPLPDWLGNQQPYDLNS--WQES
DGGLQLAETL-GEDACIVEGYVEYQTWRPHLAYLRDPYGDPEVEMDLDGIGGVSILTKAK
VFRTGSHFPAFSFEKHAETEAFGKLSKRMGYSVIGLPHYVIWHIYEPSSDDLKHMEWMAL
EES-RQKEEAKIKKVYDKVWNKAFDDVQEDWGKERAKFLKNTDMS--------KLRQINV
DWSGA------DDWAID-ETKQDSKKL---------------------------------
------------------------------------------------------------
------------------------------------------------------------
------------------------------------------------------------
-----------ADFNP---
>XP_020077650_Hyphopichia_burtonii
------------------------------------------------------------
------------------------------------------------------------
------------------------------------------------------------
------------------------------------------------------------
------------------------------------------------------------
------------------------------------------------------------
----------------------------------------------------MTASYTSS
KDASISLTLKKT------------FEIHRT-KVMIGCIITVILLLLKLLLLP--------
----------------------FETLY----TPNFNNY-QSVQYYDLAHYSGSN--DGWQ
RDERVLFCVPLRDAAAHLPMFFGHMKNLTYPHNLIDLAFLVSDSSDDTMGSLKKHLNEIQ
NNPDPSFRFGEIEIFEKDFGQIIGQSFSDRHGFAAQGPRRKLMARARNWLWTVAIKPYHS
HVYWRDADVETVAPTILEDLMHHDKDVIVPN----VWRPLPDWLGNQQPYDLNS--WQES
DGGLQLAESL-DEDACIVEGYVEYQTWRPHLAYLRDPYGDPEVEMDLDGIGGVSILTKAK
VFKSGSHFPAFSFEKHAETEAFGKLSKRMGYSVIGLPHYVIWHIYEPSSDDLKHMEWMAL
EEI-RQKEEAKIKKVYDKVWGKAFDDVQDKWLKERNNFLKNTDMS--------HLRNIEV
DWSGA------DDWNID-ES-QSDKKL---------------------------------
------------------------------------------------------------
------------------------------------------------------------
------------------------------------------------------------
-----------ADFNP---
>XP_015465099_Debaryomyces_fabryi
------------------------------------------------------------
------------------------------------------------------------
------------------------------------------------------------
------------------------------------------------------------
------------------------------------------------------------
------------------------------------------------------------
------------------------------------------------------------
------------------------------------------------MTMS--------
----------------------IPSLY----APNFSSY-PSVQYFDLANYEGSD--DGWQ
REERVLFCVPLRDAAAHLPMFFGHMRNLTYPHNLIDLAFLVSDSSDDTMGALNKHLLEIQ
NDPDMSMRFGEIEIFEKDFGQAIGQGFSDRHGFAAQGPRRKLMARARNWLWSVAIKPYHS
FVYWRDADVETSPPTILEDLMHHGKDVIVPN----VWRPLPDWLGNQQPYDLNS--WQES
DGGLQLADSL-DEDACIVEGYVEYQTWRPHLAYLRDPYGDQEVEMELDGIGGVSILSKAK
VFRSGSHFPAFSFEKHAETEAFGKLSKRMGYSVVGLPHYVIWHIYEPSSDDLKHMEFMAL
EEV-RQNEEAKIKKVYDKVWDKAFEDVQGSWSKERNLFLKNTDLS--------HMKPIKV
EWPGV------DDWKID-KS-KNDKQL---------------------------------
------------------------------------------------------------
------------------------------------------------------------
------------------------------------------------------------
-----------ADFNP---
>XP_457605_Debaryomyces_hansenii
------------------------------------------------------------
------------------------------------------------------------
------------------------------------------------------------
------------------------------------------------------------
------------------------------------------------------------
------------------------------------------------------------
--------------------------------------MELLTKYRPERPKKEPWRFSEH
KY-----------------------------KFYITGIILFIISVLRFMTMG--------
----------------------IPSLY----APNFSSY-PSVQYFDLAHYDGSE--DGWQ
REERVLFCVPLRDAAAHLPMFFGHMKNLTYPHNLIDLAFLVSDSSDDTMGSLNKHLLEIQ
NDPDVSMRFGEIEIFEKDFGQAVGQGFSDRHGFAAQGPRRKLMARARNWLWSVAIKPYHS
FVYWRDADVETSPPTILEDLMHHDKDVIVPN----VWRPLPDWLGNQQPYDLNS--WQES
DGGLQLAESL-DEDACIVEGYVEYQTWRPHLAYLRDPYGDQEVEMDLDGIGGVSILTKAK
VFRSGSHFPAFSFEKHAETEAFGKLSKRMGYSVVGLPHYVIWHIYEPSSDDLKHMEFMAL
EEV-RQNEEAKIKKVYDKVWDKAFEDVQGRWSKEKHSFLKNTDLS--------HLKPIQV
DWPGV------DDWKID-SS-KNDKQL---------------------------------
------------------------------------------------------------
------------------------------------------------------------
------------------------------------------------------------
-----------ADFNP---
>XP_006685155_Yamadazyma_tenuis
------------------------------------------------------------
------------------------------------------------------------
------------------------------------------------------------
------------------------------------------------------------
------------------------------------------------------------
------------------------------------------------------------
------------------------------------------------------------
--------MNTK------------LDSTNGLRLAAAGALITIITLIKVFIID--------
----------------------ASGLY----SPSFKSLEDSVQYFDLAHYQGSK--DGWQ
REERVLFCVPLRDASAHLPMFFGHMRNLTYPHHLIDLAFLVSDSSDNTMGNLKKHLMAIQ
NDPDHSMRFGEIEIFEKDFGQIIGQSFSDRHGFAAQGPRRKLMARARNWLWSVAIKPYHS
HVYWRDADVETVPPTILEDLMHHDKDVIVPN----VWRPLPDWLGNQQPYDLNS--WQES
DGGLQLAESL-DEDACIVEGYVEYQTWRPHLAYLRDPYGDPEVEMELDGIGGVSILTKAK
VFRTGSHFPAFSFEKHAETEAFGKLSKRMGYNVYGLPHYVIWHIYEPSSDDLKHMEWMAL
EEV-RQKEEAKIKAVYDKVWDKAFMDVQVDWKKEKNDFMKNTDLS--------NFREILV
DWSGA------EEFNLDNEAQEDDKQL---------------------------------
------------------------------------------------------------
------------------------------------------------------------
------------------------------------------------------------
-----------ADFDP---
>XP_001484607_Meyerozyma_guilliermondii
------------------------------------------------------------
------------------------------------------------------------
------------------------------------------------------------
------------------------------------------------------------
------------------------------------------------------------
------------------------------------------------------------
------------------------------------------------------------
------------------------------------------------------------
-----------------------------------------MTFYDLNHSKGSK--DGWQ
RDERVLFCVPLRDAAAHLPMFFSHMKNLTYPHNLIDLAFLVSDSSDDTMGALLKHLNEVQ
SSPNVASRFGEIEIFEKDFGQAIGQGFSDRHGFAAQGPRRKLMARARNWLWTVAIKPHHS
FVYWRDADVETVPTTILEDLMHHDKDIIVPN----VWRPLPDWLGNQQPYDLNS--WQES
DGGLQLAEQL-DEDACIVEGYVEYQTWRPHLAYLRDPYGDPEVEMELDGIGGVSILTRAS
VFRSGAHFPAFSFEKHAETEAFGKLSKRMGYSVVGLPHYVIWHIYEPSSDDLKHMEWMAL
EEV-RQKEEAKIRKVYDKVWDVAFMDVQDEWKQERKNLFKNTDLS--------NARKIQV
NWPGV------DDWMLE-AA-GDNKKL---------------------------------
------------------------------------------------------------
------------------------------------------------------------
------------------------------------------------------------
-----------ANFNP---
>XP_018713637_Metschnikowia_bicuspidata
------------------------------------------------------------
------------------------------------------------------------
------------------------------------------------------------
------------------------------------------------------------
------------------------------------------------------------
------------------------------------------------------------
---------------------------------------------MAQIIQMTPYEYTEK
TKPTDFWTRVKS---AWAHESVSAGLIQHKAKVAVVAAFLTLVSLVQMALVS--------
----------------------RNSFY----VPTFADT-PGTSFFDLAHYVGTP--TGWQ
LEERVLFCVPLRDAAAHLPMFFGHMRNLT----------------DDTIGELLRHLNEIQ
SDANVAMRFGEIEIFEKDFGQIIGQSFSDRHGFAAQGPRRKLMARARNWLWSVAIKPYHL
YVYWRDADVETMPRTILEDLMQHDKDVIVPN----VWRPLPDWLGNQQPYDLNS--WQES
DGGLQLAESL-DEDACIVEGYVEYQTWRPHLAYLRDPYGDPEVEMDLDGIGGVSILTKAK
VFRTGSHFPAFSFEKHAETEAFGKMSKRMGYSVVGLPHYVIWHIYEPSSDDLKHMEWMAL
EEV-RQAEQAKIKKVYDKSWGQGFEDKQEGWQREREHVLKNTDIH----------RLIHV
DWLGV------DDLFIE---KTPDKQL---------------------------------
------------------------------------------------------------
------------------------------------------------------------
------------------------------------------------------------
-----------ADFQP---
>XP_002617635_Clavispora_lusitaniae
------------------------------------------------------------
------------------------------------------------------------
------------------------------------------------------------
------------------------------------------------------------
------------------------------------------------------------
------------------------------------------------------------
---------------------------------------------MAQIIQMTPYDYSSE
KDVSRGFSLSAA---------LHRLDLTASWARHRAKLVLVAVFLFVLAAFQ--------
----------------------FLVPRGGLYTPDFGRV-PSVQYFDLQHYTGSP--DGWQ
RDERVLFCVPLRDAAAHLPMFFGHMKNMTYPHNLIDLAFLVSDSSDDTMGELKRHLNEVQ
NDPDTSMRFGEIEIFEKDFGQVIGQSFSDRHGFAAQGPRRKLMARARNWLWTVAVKPYHS
YVYWRDIDVETVPPTILEDLMHHDKDVIVPN----VWRPLPDWLGNQQPYDLNS--WQES
DGGLQLADTL-DEDACIVEGYVEYQTWRPHLAYLRDPYGDPEVEMDLDGIGGVSILTKAR
VFRTGSHFPAFSFEKHAETEAFGKLSKRMGYSVVGLPHYVIWHIYEPSSDDLKHMEWMAL
EEV-RQEEQAKIMKVYDKVWDKGFADRQRNWEQERNDILKNTDLD----------RHIVV
DWSGE------DDLYID---DGDGKQL---------------------------------
------------------------------------------------------------
------------------------------------------------------------
------------------------------------------------------------
-----------ADFKP---
>XP_025342118_Candida_haemuloni
------------------------------------------------------------
------------------------------------------------------------
------------------------------------------------------------
------------------------------------------------------------
------------------------------------------------------------
------------------------------------------------------------
---------------------------------------------------MSPSDSARG
SFYDKSSGLPSIMPTKASRLDLVGAFMKHKIKVALLAVVLFLIALINVLANS--------
----------------------TGSLY----SPDFNST-PGAQYFDLANYKGSP--DGWQ
RDERVLFCVPLRDAAAHLPMFFSHMKNLTYDHNLIDLAFLVSDSKDDTMGELKRHLLEIQ
RDPNEKMRFGEIEIFEKDFGQIIGQSFSDRHGFAAQGPRRKLMARARNWLLSVALKPYHS
HVYWRDADVETVPRTILEDLMHHDKDVIVPN----VWRPLPDWLGNQQPYDLNS--WQES
EGGLQLADTL-DEDSCIVEGYPEYQTWRPHLAYLRDPYGDPEVEMELDGIGGVSILTKAK
VFRQGAHFPAFSFQKHAETEAFGKLCKRMGFSVVGLPHYVIWHIYEPSSDDLKHMEWMAL
EEM-RQQEQAKIQKVYDKVWGEGFSDMQSEWEKEKNDILKNTDVN----------RKIHV
DWSGV------DDMFIE---KADGKKL---------------------------------
------------------------------------------------------------
------------------------------------------------------------
------------------------------------------------------------
-----------ADFHP---
>XP_024714941_Candida_pseudohaemulonis
------------------------------------------------------------
------------------------------------------------------------
------------------------------------------------------------
------------------------------------------------------------
------------------------------------------------------------
------------------------------------------------------------
------------------------------------------------------------
---------------------MVG---------------LCIFALINILAAS--------
----------------------TGSLY----APDFSNT-PGTQYFDLANYKGSA--DGWQ
RDERVLFCVPLRDAAAHLPMFFNHMKNLKYDHNLIDLAFLVSDSKDNTMGELEKHLLEIQ
RDPDEKMRFGEIEIFEKDFGQIIGQSFSDRHGFAAQGPRRKLMARARNWLLSVALKPYHS
HVYWRDADVETVPPTILEDLMHHDKDVIVPN----VWRPLPDWLGNQQPYDLNS--WQES
EGGLQLADTL-DEDACIVEGYPEYQTWRPHLAYLRDPYGDPEVEMELDGIGGVSILTKAK
VFRRGAHFPAFSFEKHAETEAFGKLSKRMGFSVVGLPHYVIWHIYEPSLDDLKHMEWMAL
EEK-RQQEQAKIQKVYDKVWGEGFLDMQLDWEKEKNDILKNTDVN----------RKIHV
DWSGV------DDLFIE---KGDDKQL---------------------------------
------------------------------------------------------------
------------------------------------------------------------
------------------------------------------------------------
-----------ADFHP---
>XP_025335555_Candida_duobushaemulonis
------------------------------------------------------------
------------------------------------------------------------
------------------------------------------------------------
------------------------------------------------------------
------------------------------------------------------------
------------------------------------------------------------
------------------------------------------------------------
---------------------MVG---------------LCIFALINILAAS--------
----------------------TGSLY----APDFTNT-PGTQYFDLANYKGSA--DGWQ
RDERVLFCVPLRDAAAHLPMFFNHMKNLKYDHNLIDIAFLVSDSKDNTMGELKKHLLEIQ
RDPDEKMRFGEIEIFEKDFGQIIGQSFSDRHGFAAQGPRRKLMARARNWLLSVALKPYHS
YVYWRDADVETVPPTILEDLMHHDKDVIVPN----VWRPLPDWLGNQQPYDLNS--WQES
EGGLQLADTL-DEDACIVEGYPEYQTWRPHLAYLRDPYGDPEVEMELDGIGGVSILTKAK
VFRRGAHFPAFSFEKHAETEAFGKLSKRMGFSVVGLPHYVIWHIYEPSSDDLKHMEWMAL
EEK-RQQEQAKIQKVYDKVWGEGFSDMQSDWEKEKNDILKNTDVN----------RKIHV
DWSGV------DDLFIE---KGDDKQL---------------------------------
------------------------------------------------------------
------------------------------------------------------------
------------------------------------------------------------
-----------ADFHP---
>XP_028892539_Candida_auris
------------------------------------------------------------
------------------------------------------------------------
------------------------------------------------------------
------------------------------------------------------------
------------------------------------------------------------
------------------------------------------------------------
---------------------------------------------MAQIIQMTPSDSTKN
PLYGKASGLPTLIPSGTQRLNLWASVLKHKLKIVLGAGVLCVFAIFNIIVAS--------
----------------------NNSLY----APDFSNT-PGTQYFDLANYKGSA--DGWQ
RDERVLFCVPLRDAAAHLPMFFGHMKNLTYPHNLIDLAFLVSDSKDDTMGVLKKHLLEIQ
RHPNEKMRFGEIEIFEKDFGQVIGQSFSDRHGFAAQGPRRKLMARARNWLLSVALKPYHS
HVYWRDADVETVPRTILEDLMHHDKDVIVPN----VWRPLPDWLGNQQPYDLNS--WQES
EGGLQLADTL-DEDACIVEGYPEYQTWRPHLAYLRDPYGDPEVEMELDGIGGVSILTKAN
VFRRGAHFPAFSFEKHAETEAFGKLCKRMGFSVVGLPHYVIWHIYEPSSDDLKHMEWMAL
EEM-RQKEQAKIQKVYDKVWGEGFSDMQNDWEKEKNDILKNTDFS----------RKIHV
DWSGV------DDLYIE---KSDDKQL---------------------------------
------------------------------------------------------------
------------------------------------------------------------
------------------------------------------------------------
-----------ADFHP---
>NP_010878_Saccharomyces_cerevisiae
------------------------------------------------------------
------------------------------------------------------------
------------------------------------------------------------
------------------------------------------------------------
------------------------------------------------------------
------------------------------------------------------------
------------------------------------------------------------
------------MKYNNRKLSF-NPTT-----VSIAGTLLTVFFLTRLVLSF--------
-FSISLFQLV-----------TFQGIF-KPYVPDFKNT-PSVEFYDLRNYQGNK--DGWQ
QGDRILFCVPLRDASEHLPMFFNHLNTMTYPHNLIDLSFLVSDSSDNTMGVLLSNLQMAQ
SQQDKSKRFGNIEIYEKDFGQIIGQSFSDRHGFGAQGPRRKLMARARNWLGSVALKPYHS
WVYWRDVDVETIPTTIMEDLMHHDKDVIVPN----VWRPLPDWLGNIQPYDLNS--WKES
EGGLQLADSL-DEDAVIVEGYPEYATWRPHLAYMRDPNGNPEDEMELDGIGGVSILAKAK
VFRTGSHFPAFSFEKHAETEAFGRLSRRMNYNVIGLPHYVIWHIYEPSSDDLKHMAWMAE
EEK-RKLEEERIREFYNKIWEIGFEDVRDQWNEERDSILKNID-------STLN-NKVTV
DWS--------EEGDGSELVDSKGDFVSPNNQQQ--------------------------
------------------------------------------------------------
-------------------------------QQQQQQQQQQQQQQQQQQQLDGNPQ----
-------------GKPLDDNDKNKKKHP-----KEVP-----------------------
-----------LDFDPDRN
>XP_018222630_Saccharomyces_eubayanus
------------------------------------------------------------
------------------------------------------------------------
------------------------------------------------------------
------------------------------------------------------------
------------------------------------------------------------
------------------------------------------------------------
------------------------------------------------------------
------------MKYSKRNLSF-NPTT-----ISIAGTLLTVFFLTRLVLSF--------
-FSISLFQLL-----------SFQGIF-KPYVPDFKNT-PGVEFYDLRNYQGNQ--DGWQ
QGDRILFCVPLRDASEHLPMFFDHLNTMSYPHNLIDLSFLVSDSSDNTMGVLLSKLQMAQ
SQQDKTKRFGNIEIYEKDFGQIIGQSFSDRHGFGAQGPRRKLMARARNWLGSVALKPYHS
WVYWRDVDVETIPSTIMEDLMHHDKDVIVPN----VWRPLPDWLGNIQPYDLNS--WKES
EGGLQLADAL-DEDAVIVEGYPEYATWRPHLAYMRDPNGNPEDEMELDGIGGVSILAKAK
VFRTGSHFPAFSFEKHAETEAFGRLSRRMNYNVIGLPHYVIWHIYEPSSDDLKHMAWMAE
EEK-RKLEEERIREFYNKIWDIGFEDVRYQWTEERDSILKNID-------STLN-SKVTV
DWS--------EEGDGSELVDSKGEFVSPNNQQQ--------------------------
------------------------------------------------------------
-------------------------------QQQQQQQQQKKQQ-------DNNPQ----
-------------GKLLDGNDKNKKMLP-----KEVP-----------------------
-----------LDFDPDRN
>XP_033765780_Saccharomyces_paradoxus
------------------------------------------------------------
------------------------------------------------------------
------------------------------------------------------------
------------------------------------------------------------
------------------------------------------------------------
------------------------------------------------------------
------------------------------------------------------------
------------MKYNNRKLSF-NPTT-----VSIAGTLLTVFFLTRLVLSF--------
-FSISLFQLV-----------TFQGIF-KPYVPDFKNT-PGVEFYDLRNYQGNK--DGWQ
QSDRILFCVPLRDASEHLPMFFNHLNTMTYPHNLIDLSFLVSDSSDNTMGVLLSNLQMAQ
SQQDKSKRFGNIEIYEKDFGQIIGQSFSDRHGFGAQGPRRKLMARARNWLGSVALKPYHS
WVYWRDVDVETIPTTIMEDLMHHDKDVIVPN----VWRPLPDWLGNIQPYDLNS--WKES
EGGLQLADAL-DEDAVIVEGYPEYATWRPHLAYMRDPNGNPEDEMELDGIGGVSILAKAK
VFRTGSHFPAFSFEKHAETEAFGRLSRRMNYNVIGLPHYVIWHIYEPSSDDLKHMAWMAE
EEK-RKLEEERIREFYNKIWEIGFEDVRDQWNEERDSILKNID-------STLN-SKVTV
DWS--------EEGDGSELVDAKGELVSPNNQQQ--------------------------
------------------------------------------------------------
-------------------------------QQQQQQQQQQQQQQQQQQP-DGNPQ----
-------------GKALDDNDKNKKKLP-----KEVP-----------------------
-----------LDFDPDRN
>XP_003677649_Naumovozyma_castellii
------------------------------------------------------------
------------------------------------------------------------
------------------------------------------------------------
------------------------------------------------------------
------------------------------------------------------------
------------------------------------------------------------
------------------------------------------------------------
------------MKYKNGKRSIVTPTT-----ISIAGTLLTLLLLAK-LFISNFSIGKII
ALPITLLSLIFSPSSFSSSSSSSSALF-KAYVPNFRNV-PGVEFYDLGNYQGNK--DGWQ
RNDRILFCVPLRDAAEHLPMFFDHLNKMTYPHNLIDLSFLVSDSSDNTMGVLLSNLQNAQ
SQQDRSKRFGNIEIFEKDFGQIIGQSFSDRHGFKAQGPRRKLMARARNWLGSVAIKPYHS
WVYWRDVDVETIPRTIMEDLMHHDKDVIVPN----VWRPLPDWLGNIQPYDLNS--WQES
EGGLQLANSL-DEDAVIVEGYPEYATWRPHLAYMRDPNGNPEDEMELNGIGGVSILSKAK
VFRSGSHFPAFSFEKHAETEAFGKLSRRMNFNVIGLPHYVIWHIYEPSKEDLKHMAWMAE
EEK-RKLEETRLLELYDKIWEIGFDDVREDWTSERDAILKNIDLT-----G-ENGKKIEV
DWS--------DDPED--------------------------------------------
------------------------------------------------------------
-------------------------------NQAPNAQLAQN--ENME--STENPQ----
-------------G------DIGRAKYP-----KEVP-----------------------
-----------LEFDPDKN
>XP_003671053_Naumovozyma_dairenensis
------------------------------------------------------------
------------------------------------------------------------
------------------------------------------------------------
------------------------------------------------------------
------------------------------------------------------------
------------------------------------------------------------
------------------------------------------------------------
---------MEHIKRFKLKHTLISPTT-----ISIAGTLLTLYFLSKFLFSISPSIANII
TFPITLISIIFSPSSSTISESSSTSIFLNPYVPNFRNN-PGVEFYDLANYQGNK--DGWQ
KNDRILFCVPLRDAAEHLPMFFDHLNKMSYPHNSIDLSFLVSDSSDDTMGVLLSNLQNAQ
SQQDKSKRFGNIEIFEKDFGQVIGQSFSDRHGFAAQGPRRKLMARARNWLGSVAIKPYHS
WVYWRDVDVETIPRTIMEDLMHHDKDVIVPN----VWRPLPDWLGNIQPYDLNS--WKES
EGGLQLADTL-GEDDVIVEGYPEYATWRSHLAYMRDPNGNPEDEMELDGIGGVSILAKAK
VFRTGSHFPAFSFEKHAETEAFGKLSRKMNYNVIGLPHYVIWHIYEPSKEDLKHMAWMAE
EEK-RKLEEEKLEEFYDKIWEIGFDDVREDWETERDSILKNIDFK-----GSEN--DIFV
DWS--------DDPENE------------NNDKA--------------------------
------------------------------------------------------------
-------------------------------NKANSNQNAKNGQGNGEGASGDNP-----
----------------------GQAQYP-----KEVP-----------------------
-----------LEFDPDKN
>XP_003959191_Kazachstania_africana
------------------------------------------------------------
------------------------------------------------------------
------------------------------------------------------------
------------------------------------------------------------
------------------------------------------------------------
------------------------------------------------------------
------------------------------------------------------------
------------MVKSRTNMQW-KPSSTSSSVVSIAGTVVTTLLLLRLLLSS--------
-SVVPL----------------GLSLF-GPYVPDFKNV-PGVEYYDLRNYQGNS--DGWQ
RNDRILFCVPLRDAAEHLPMFFEHLNLMTYPHNFIDLSFLVSDSSDDTMGVLLSHLQSAQ
SQMDKSKRFGNIEIYEKDFGQIIGQSFSDRHGFAAQGPRRKLMARARNWLGSVALKPYHS
WVYWRDVDVETVPRTIMEDLMHHDKDVIVPN----VWRPLPDWLGNIQPYDLNS--WQES
EGGLQLAEAL-EEDAVIVEGYPEYATWRPHLAYMRDPNGDPEEEMELDGIGGVSILSKAK
VFRTGSHFPAFSFEKHAETEAFGRLSRRMNYNVVGLPHYVIWHIYEPSTEDLKHMAWMAE
EEK-RRLEESRIKDFYDKIWRTGFEDVRDDWADERDAILLNIDYS-----ATSE-RKIAV
DWS--------ENGDGSELVE--------NNVQE--------------------------
------------------------------------------------------------
-------------------------------PN---------------------------
---------------------------------REVP-----------------------
-----------ADFDPSL-
>XP_022466066_Kazachstania_naganishii
------------------------------------------------------------
------------------------------------------------------------
------------------------------------------------------------
------------------------------------------------------------
------------------------------------------------------------
------------------------------------------------------------
------------------------------------------------------------
------------MKGVRAQWEEGRIGI----LRAVVGISVTLIVLWQVLGGSRGDDSIGG
SHWWDSIPLL------------------KPYVPNFRGV-ANTEFYDLKNYRGNS--NGWQ
TGDRILFCVPLRDAAEHLPMFFKHLNEMTYPHNLVDLSFLVSDSKDDTMGVLLSNLQTAQ
SQKDRSKRFGNIEFFEKDFGQIIGQSFSDRHGFAAQGPRRKLMARARNWLGSVAIKPYHS
WVYWRDVDVETAPVTIMEDLMHHGKDVIVPN----VWRPLPEWLGNIQPYDLNS--WQES
DAGLELADSL-DDDAVIVEGYPEYATWRPHLAYMRDPNGDPEVEMELDGIGGVSILSKAR
VFRSGSHFPAFSFEKHAETEAFGKLSRRMGYSVVGLPHYVIWHIYEPSTEDLKHMAWMAE
EEQ-RKLEESKIKEFYDIVWSSGFEDVRDDWTQERGSILSNLDYS-----ALGDGAKVQV
DWS--------EDGDGSDVVE---------------------------------------
------------------------------------------------------------
------------------------------------------------------------
---------------------------------AEHP-----------------------
---------IQADFDPEKN
>XP_448831_Candida_glabrata
------------------------------------------------------------
------------------------------------------------------------
------------------------------------------------------------
------------------------------------------------------------
------------------------------------------------------------
------------------------------------------------------------
------------------------------------------------------------
-----------MFKYNR------------PFLVSCVGSLFALYLVLKFVNNV--------
----------------FDLAGVLAVWFSANYIPDFRSV-PGVEFYDLNDYTGLP--DGWQ
RNDRILFCVPLRDAAEHLPMFFDHLNAMTYPHHLIDLSFLVSDSSDNTMGVLMHHLQ--Q
AQKDKNKRFGNIEIFEKDFGQIIGQSFSDRHGFAAQGPRRKLMARARNWLGSVAIKPYHS
WVYWRDVDVEVIPRSIMEDLMHHDKDVIVPN----VWRPLPDWLGNIQPYDLNS--WVES
EGGLQLADTL-SEDSVIVEGYPEYATWRTHLAYMRDPNGNPEDEMMLDGIGGVSILSKAR
VFRAGSHFPAFSFQKHAETEAFGKLSRRMGFDVVGLPHYVIWHIYEPSTDDLKYMAWMAE
EEK-RKLEEIQLREFYDRIWEIGYEDVRDDWAHEKDIIFKNMETQ----------KDIVV
DWS--------DDADVS-------------------------------------------
------------------------------------------------------------
-------------------------------SNGDQSLNNANANNAAQ------------
---------------------------------QDKP-----------------------
-----------LDFDPNK-
>XP_004178578_Tetrapisispora_blattae
------------------------------------------------------------
------------------------------------------------------------
------------------------------------------------------------
------------------------------------------------------------
------------------------------------------------------------
------------------------------------------------------------
------------------------------------------------------------
------------MLKPKSSIFKLSKTV-NSTIISLIGSIFAFVLLFRFINST--------
-------SNLFNFNSLFANNNNFFLNY-NNYIPNFKNT-PGVHFYDLNNYRGNS--DGWQ
RNDRILFCVPLRDAAQHLPRFFNHLNTMTYPHNLIDLSFLVSDSKDDTMGVLLSHLQTAQ
SQQNKLKRFGNIEIYEKDFGQIIGQSFSDRHGFAAQGPRRKLMARARNWLGSVALKPYHS
WVYWRDVDVETCPVTIMEDLMHHGKDVIVPN----VWRPLPDWLGNIQPYDLNS--WQES
EGGLQLADSL-DEDAVIVEGYPEYATWRPHLAYMRDPNGDPEEEMELDGIGGVSILSKAK
VFRSGSHFPAFSFEKHAETEAFGKLSRRMNYNVVGLPHYVVWHIYEPSTEDLKHMAWMAE
EEK-RKLEESKIKEFYDKIWEIGFDDIRDDWRSERDSIFNKIDLSFKKPIGETDADDIS-
DWY--------DDPEEKAAQAAHAQAQAAQAQAQ--------------------------
--------AAQAQAQAAQAQAQQQPQQPAAPAQGAPAPAQVPIADVAAVAAVQ-------
-------------------------------PPAKPAQPAANPADNNVPLAAAAPIEDAN
Q------------QQLQAAQQAAQQQQAAQIQDQQKP-----------------------
-----------VDFNPDVN
>XP_003688448_Tetrapisispora_phaffii
------------------------------------------------------------
------------------------------------------------------------
------------------------------------------------------------
------------------------------------------------------------
------------------------------------------------------------
------------------------------------------------------------
------------------------------------------------------------
------------MKYNKKVSHVVSSNL-----VSVIGSLFTALVVLKFLISNSLISLPSL
LKFVQLNPS-------------------HSYVPDFRDT-PNVEFYDLRNYKGNK--DGWQ
RNDRIVFCVPLRDAAQHLPRFFDHLDKMSYPHNLIDLSFLVSDSSDDTMGVLLSNLQTAQ
SQRDKSKRFGNIEIYEKDFGQVIGQSFSDRHGFAGQGPRRKLMARARNWLGSVALKPYHS
WVYWRDVDIETAPRTIMEDLMHHDKDIIVPN----VWRPLPDWLGNIQPYDLNS--WQES
EGGLQLANQL-NEDAVIVEGYPEYATWRPHLAYMRDPNGDPEVEMELDGIGGVSILSKAN
VFRSGSHFPAFSFEKHAETEAFGKLSRRMGYNVIGLPHYVVWHIYEPSTEDLKHMEWMAE
EET-RRIEEEKLREFYNKVWDLGFDDVREEWSFEKDSILKNIDNNE----AVNNKLANEN
EWY---ENTLEEKNKLLELQKEKSREAAKKKAREEFKN----------------------
------------------------------------------------------------
-------------------------------KEKANAERSLNGNKEMKDSLNKGKTENKK
ESTEKKQDNTNKNMNNEQNPKQEEKGQPGENTNKDAP-----------------------
-KQKEAKQNVPADFDPQKQ
>XP_001642635_Vanderwaltozyma_polyspora
------------------------------------------------------------
------------------------------------------------------------
------------------------------------------------------------
------------------------------------------------------------
------------------------------------------------------------
------------------------------------------------------------
------------------------------------------------------------
------------MKIAKSG----NAGGFITVLISFFGSSFAIFLLLKFLLSS--------
-SIISIGSIV---------SLIPVNSF-KHYVPDFKNT-PGVEFYDLSNYQGNK--DGWQ
QNDRILFCIPLRDAAQHLPMFFDHMNKMTYPHNLVDLSFLVSDSSDDTMGVLLSHLQTVQ
SQQDKSKRFGNIEIYEKDFGQIIGQSFSDRHGFAAQGPRRKLMAKARNWLGSVALKPYHS
WVYWRDVDIETAPVTIMEDLMHHDKDIIVPN----VWRPLPDWLGNIQPYDLNS--WQES
EGGLQLANQL-DENAVIVEGYPEYATWRPHLAYMRDPNGDPEDEMELDGIGGVSILSKAK
VFRSGSHFPAFSFEKHAETEAFGKLSRRMNYNVVGLPHYVVWHIYEPSTEDLKHMAWMAE
EEK-RKAEEEKLKEFYDRVWDSGFDDVRDDWSYERDSILKNIDHK-----I-DNSKYENM
DWS--------EDPEDSNNIRVPAAENVDNTQQEASKEAIKENHVQKNGNQQGQQQKQPL
QQEQQLQQEQQQQQQQQKVQQQQQQQQQQQQQKAVAVPAQDDAADAAKKEIAQEKKGQDK
SKQQQQLEQKQEQREQQGRALQQQKEELKQKQEAQNAQNAQNAQNAQGKKAESNPKEQPK
QEVKKEAEAKQNAQKEQQNQNQNQKQEPKDDKKKEVQ-----------------------
-----------LDFDPKNQ
>XP_003680360_Torulaspora_delbrueckii
------------------------------------------------------------
------------------------------------------------------------
------------------------------------------------------------
------------------------------------------------------------
------------------------------------------------------------
------------------------------------------------------------
------------------------------------------------------------
------------MRYKN----FVNHST----LVSTCGTLLAVWVLFRLLFSS--------
---------------SSSFSLNTLPFF-KPFVPNFKNV-PGVEYYDLRNYQGDR--DGWQ
RGNRILFLVPLRDAAQHLPRFFGHMSELSYPHNLIDMSFLVSDSSDDTMGELLHHLQIAQ
SQKDRNKRFGNIEIFEKDFGQAIGQSFSDRHGFAAQGPRRKLMARARNWLGSVTLKPYHS
WVYWRDVDVEIAPISIMEDLMHHDRDVIVPN----VWRPLPDWLGNIQPYDLNS--WKES
EAGIQLANTLTDEDSVIVEGYPEFATWRTHLAYMRDPNGNPEDEMELDGIGGVSILAKAK
VFRTGSHFPAFSFEKHAETEAFGKLSRRMNYNVVGLPHYVIWHIYEPSTEDLKHMAWMAE
EEK-RILDETRLREFYDRIWEVGFDDVRMDWSDERQSILKNLDHTE----AYEN--QIVV
DWS--------DNDE---------------------------------------------
------------------------------------------------------------
-------------------------------SDITPDEKVQN--RLQEEVIDEHPQ----
---------------------------------DEVP-----------------------
-----------LDFDPDNN
>XP_037145096_Zygotorulaspora_mrakii
------------------------------------------------------------
------------------------------------------------------------
------------------------------------------------------------
------------------------------------------------------------
------------------------------------------------------------
------------------------------------------------------------
------------------------------------------------------------
------------MKYKN--------GFDYSSLISIAGSILAVVLFLRILVSV--------
-----------GVGSGVRWGAAGALPFLKPFAPKFKGV-PDVEFYDLRNYQGDK--DGWQ
RQNRILFCVPLRDASEHLPRFFKHLSQMTYPHNLIDLSFLVSDSSDDTMEVLLTNLHNLQ
SHKDKFKRFGNIEIFEKDFGQAIGQSFSDRHGFEAQGPRRKLMARARNWLGSVALKPYHS
WVYWRDVDVELAPESIMEDLMHHDKDVIVPN----VWRPLPDWLGNIQPYDLNS--WKES
EAGIQLASSL-NDDAVIVEGYPEYATWRTHLAYMRDPGGNPEDEMELDGIGGVSILAKAK
VFRTGSHFPAFSFEKHAETEAFGKLSRRMNYNVVGLPHYVIWHIYEPSTEDLKHMAWMAE
EER-RKLEEKRLREFYDLIWETGFEDIRMDWSNERQAILKNLDHD-----AASD-RRIEV
DWS--------DPDAAT-------------------------------------------
------------------------------------------------------------
-------------------------------NEDGDTQDGENKDDSSTP-----------
---------------------------------EEIP-----------------------
-----------LDFDPDN-
>XP_002497421_Zygosaccharomyces_rouxii
------------------------------------------------------------
------------------------------------------------------------
------------------------------------------------------------
------------------------------------------------------------
------------------------------------------------------------
------------------------------------------------------------
------------------------------------------------------------
----------------------MKVSLTRPTAISIVGTVITVLLLARLLLSA--------
-------PSISRQLNYFFTSLASASLF-KPYVPNFRNV-PNVEYYDLRNYQGDP--DGWQ
RDNRILFLVPLRDAAEHLPRFFNHMDKMTYPHNLIDFSFLVSDSSDDTMGALLSHLEKAQ
SNKDKTRRFGNIEIYEKDFGQAIGQSFSDRHGFDAQGPRRKLMARARNWLGTVALKAYHS
WVYWRDVDVELCPQSIMEDLMHHDRDVIVPN----VWRPLPDWLGNIQPYDLNS--WKES
EVGVQLADSLPDDDAVIVEGYPDYSTWRTHLAYMRDPNGNPEDELELDGIGGVSILSKGK
VFRTGSHFPAFSFEKHAETEAFGKLSRRMGYNVVGLPHYVIWHIYEPSTEDLQHMAWMAE
EER-RRVEEDRLREFYDRIWDTGFQDVRDDWGDERLAIFKNIDH------TKAHGHEIFV
DWS--------DGSEIKEQPSLQQQQQVQQPQKP---------------SIQDPQQQVQQ
QQVQQQVQQPQKPLIDEQQQQVQQQQQLQQQQVQQPQNQLIDNPQQPVQQHQLQQLPQQQ
QQQQQQLQQPQNQLIDEQQQLQQQNQLVQEPQQPAQQQQQQEQQQLQQ------------
-------------QQLQQQQLQQQQLQQQQLQQQQQP-----------------------
------QNDMRLEFDPDAK
>XP_003645860_Eremothecium_cymbalariae
------------------------------------------------------------
------------------------------------------------------------
------------------------------------------------------------
------------------------------------------------------------
------------------------------------------------------------
------------------------------------------------------------
------------------------------------------------------------
----------------------MKYKASTLMAVSLAGSVITVFMLVRLFIHGRGV-----
----SLFQ--------------------THYVPNFKNV-PGVDYYDLSNYQGNK--DGWQ
RADRVLFCVPLRDAANHLPMFFKHLKSMTYPHNLIDLSFLVSDSTDDTMGVLLNSLHDLQ
SQADGTKRFGDIEIFQKDFGQIIGQSFSDRHGFAAQGPRRKLMARARNWLGSAAIKPYHS
WVYWRDVDVEYVPETILEDLMHHDKDIIVPN----VWRPLPKWLNYIQPYDLNS--WVES
EGGLQLAASL-KEDDVIVEGYPEYATWRVHLAYMRDPNGDPETEMELDGIGGVSILSKAK
VFRTGSHFPAFSFEKHAETEAFGKLSRRMKYSVVGLPHYVIWHVYEPSSDDLKHMAWMAE
EEQ-RKMEEAKIREFYAKIWDIGFDDVRDDWEIERARILKNVD-------PNVLDRKIQV
DWS--------DDDSVPYTEDLDTRK----------------------------------
------------------------------------------------------------
-----------------------------------------DNRNRDG------------
---------------------------------K-VP-----------------------
-----------VDFDPDHN
>NP_985904_Eremothecium_gossypii
------------------------------------------------------------
------------------------------------------------------------
------------------------------------------------------------
------------------------------------------------------------
------------------------------------------------------------
------------------------------------------------------------
------------------------------------------------------------
----------------------MKKQGVVPAATALGAAATFVVLLWWLVMSGV-------
------------------------------YTPQLDGV-DGVEYWDLSWSRGKA--DGWA
QGDRVLFCVPLRDAAEHLPMFFKHLSEMTYPHNLVDLSFLVSDSKDETMSVLRQHVRELQ
SQPDNARQFGNIEIFQKDFGQAIGQSFSDRHGFAAQGPRRKLMARARNWLGSVALKPYHS
WVYWRDVDVETVPQTIIEDLMHHDKDVIVPN----VWRPLPDWLGDIQPYDLNS--WVES
EGGLQLAADTPDEDAVIVEGYPEYATWRVHLAYMRDPNGDPETEMELDGIGGVSILSRAR
VFRSGSHFPAFSFQKHAETEGFGKLSRAMGYSVVGLPHYVIWHIYEPSSDDLKHMAWMAE
EEQ-RRLEEAQIREFYHKIWDIGFDDVRDDWDIERTRILKNID-------PNVLDRQIQV
DWT--------DDESVPYEGDRD-------------------------------------
------------------------------------------------------------
--------------------------------------------RRDP------------
---------------------------------A-VP-----------------------
-----------LDFDPNNN
>XP_454954_Kluyveromyces_lactis
------------------------------------------------------------
------------------------------------------------------------
------------------------------------------------------------
------------------------------------------------------------
------------------------------------------------------------
------------------------------------------------------------
------------------------------------------------------------
------------------MGSKGKSRFNALTAVSVIGSVVTGFLIIRMIF------PIIW
QFVPFVSS--------------------PVTGNRFRNI-PGVEYYDLINYQGNA--NGWQ
TGDRVVFCVPLRDAAAHLDMFFDTLDKLTYPHNLIDLSFLVSDSSDDTMKTLLSHLRRAQ
SNQDKSRRFANIEIFEKDFGQSVGQSFSDRHGFAAQGPRRKSMARARNWLGSAALKPYHS
YVYWRDVDVQTIPNTILEDLMHHDKDVIVPN----VWRPLPDWLGNIQPYDLNS--WVES
EGGLQLADSL-DEDACIVEGYPEYATWRTHLAYMRDPSGDPEVEMELDGIGGVSILSKAK
VFRTGSHFPAFSFEKHAETEAFGKLSRRMQYSVVGLPHYVIWHIYEPSSDDLKHMAWMAE
EEK-RRVEEQKIQEFYARIWDIGFDDVRDEWELERLQILKNID-------PNVLDRKIQV
DWS--------DDDE----ADDGSRN----------------------------------
------------------------------------------------------------
-----------------------------------------GGNNQDS------------
---------------------------------HEVP-----------------------
-----------LDFDPAH-
>XP_022674218_Kluyveromyces_marxianus
------------------------------------------------------------
------------------------------------------------------------
------------------------------------------------------------
------------------------------------------------------------
------------------------------------------------------------
------------------------------------------------------------
------------------------------------------------------------
------------------MLSKGKNRFTSLTAVSLIGSVVAGFLILRILL------PTVL
QVVPVVSG--------------------TSYANRFRNL-PQVEYYDLNNYQGKP--NGWQ
TGDRVLFCVPLRDAAAHLDMFFDTMDKLTYPHNLIDLSFLVSDSSDDTMSVLLSHLRKAQ
SNQDKTKRFGNIEIFEKDFGQSVGQSFSDRHGFAAQGPRRKSMAKARNWLGSAALKPYHS
YVYWRDVDVQTIPNTILEDLMHHDKDVIVPN----VWRPLPDWLGNIQPYDLNS--WVES
EGGLQLADSL-DEDACIVEGYPEYATWRTHLAYMRDPSGDPEVEMELDGIGGVSILSKAK
VFRTGSHFPAFSFEKHAETEAFGKLSRRMQYSVVGLPHYVIWHIYEPSSDDLKHMAWMAE
EEK-RRVEEQKIQEFYARIWDIGFDDMRDEWELERLQILKNID-------PNVLDRKIQV
DWS--------DDEG----NGAGSNN----------------------------------
------------------------------------------------------------
-----------------------------------------DGNNKDS------------
---------------------------------HEVP-----------------------
-----------LEFDPSH-
>XP_022629325_Lachancea_lanzarotensis
------------------------------------------------------------
------------------------------------------------------------
------------------------------------------------------------
------------------------------------------------------------
------------------------------------------------------------
------------------------------------------------------------
------------------------------------------------------------
--------------------------MKHSTTVSVAGLVLTALVVIRLLLIGNSSIVVRF
AWPPFIVF--------------------KSYVPSFENV-PGVQYYDLRNYNGKP--DGWQ
RGDRVLFTVPLRDAAEHLPMFFEHMARTSYPHNLIDLSFLVSDSSDDTMGVLLAHLQKAQ
SQTDRTKRFGNIEIYEKDFGQIIGQSFSDRHGFAAQGPRRKLMGRARNWLGSVALKPYHS
WVYWRDVDVQTIPRTILEDLMHHDKDVIVPN----VWRPLPDWLGNIQPYDLNS--WQES
EGGLQLADSL-DEDAVIVEGYPEYATWRTHLAYMRDPSGDPEVEMELDGIGGVSILSKAK
VFRAGSHFPAFSFEKHAETEAFGKLSRRLGYSVIGLPHYVIWHIYEPSSDDLKHMAWMAE
EEK-RKVEENKIREFYDKVWQVAFDDVRDEWETERLKVMKNID-------PSSVNRRITV
DWDGIDDDFAVDADG----EDSSPENAPKDDETD--------------------------
------------------------------------------------------------
-------------------------------NQQAEDKKDEDSENADA------------
---------------------------------KDVDVKDADKKAGGDDAGAAEQDGGSK
KPKKNPDEVEQLEFDPDI-
>XP_002552375_Lachancea_thermotolerans
------------------------------------------------------------
------------------------------------------------------------
------------------------------------------------------------
------------------------------------------------------------
------------------------------------------------------------
------------------------------------------------------------
------------------------------------------------------------
--------------------------MKYTTQASIAGLVLTAFLLVRLLL-GNYS-AIRL
AWPPLVVF--------------------KAYVPSFENV-PNVQYYDLRNYQGHA--DGWQ
RGDHVLFTVPLRDAAEHLPMFFDHMDRISYPHNLIDLSFLVSDSSDDTMGVLLEYLQKAQ
SKPDRTQRFGNIEIYEKDFGQAIGQSFSDRHGFAAQGPRRKLMGRARNWLGSVALKPYHS
WVYWRDVDVETIPPTILEDLMHHDRDVIVPN----VWRPLPDWLGNIQPYDLNS--WQES
EGGLQLAESL-DEDSVIVEGYPEYATWRTHLAYMRDPSGDPEDEMELDGIGGVSILSKAK
VFRAGSHFPAFSFEKHAETEAFGKLSRRLGYSVVGLPHYVIWHIYEPSSDDLKHMAWMAE
EEK-RKIEENKIREFYDRVWQVAFDDVRDDWEMERLQVMKNID-------PNVLDRRIVV
DWD--------DDEA----EDESQGAAKKDSDSS--------------------------
------------------------------------------------------------
-------------------------------KEAPKEPADKAGGNPGA------------
---------------------------------QE------DTKGNTDEGKAA---GADK
NLKNRPQGVEQLDFNPDS-
>XP_020053437_Aspergillus_aculeatus
MGTPLHGTAIITGASGLLGSEIAISIAKAQPFVHLLLVARGIRSDSVKDVLSRIRLIGPR
SVEVVKCDLACFNSVASFAQYTVERVRSKEIPPVTLLINSAASSSYVTDQVTRDGYDPVY
QTNCIAPFLLTVSLLEAFRAGDGTPNGGARVINIGCAAMSKGSLDYFDEQDPDNASQAPG
TPLSAKEATARFGSSKLLMSAAMYALRRSLVLAGNISLNVYTMDPGFMTGESHLTASAPL
SVRMAHQTRSGLRPILRVFSKSAINKASVPAKVIAKVAFQRETVENWGRERYYILDSEYE
AGSVIPVLRDLPRMDALLQKVMRQVEIGVKGMGE--------------------------
------MNR-HHAFG-NGYAAYPRGKS--NNSFSISPHR---------------------
----FQPRAQPALRRRRQLFQ----------RLCLLC-GVSLLLLVLIFPSL--------
----------------RASLLPVVSLGLLHPYEDLQ-I-ETIRYYDLSKVQGTA--SGWE
RGERVLMCTPLRDAASHLPMFFSHLRNLTYPHNLIDLAFLVSDSEDDTMDMLTRMLDELQ
HDADPKMPYGEISVIQKDFGQLVNQDVESRHGFAAQASRRKLMAQARNWLLSATLRPTHS
WVYWRDADVLTAPQTILEDLMRHDKDVIVPN----VWRPLPDWLGGEQPYDLNS--WQES
ETALALADTL-DEDAVIVEGYAEYATWRPHLAYLRDPYGDPDMEMELDGVGGVSILAKAR
VFRSGVHFPAFSFEKHAETEAFGKMAKRMGFSVIGLPHYTIWHLYEPSVDDLRHMEEMEQ
ERKEREIEEKDQADRAER-VQTLFKDAKTQWDIDHAFVEDAIAEDQKQETA-----ASGS
S----------SGETLKGSEEGPLAQPAVKERGGAGQSGE-------------VPGTQME
EAK---------------------R-----------------------------------
------------------------------------------------------------
------------------------------------------------------------
-------------------
>XP_001275876_Aspergillus_clavatus
------------------------------------------------------------
------------------------------------------------------------
------------------------------------------------------------
------------------------------------------------------------
------------------------------------------------------------
------------------------------------------------------------
------MNR-HHAFA-NGYSAYPRGQS---RAFSISPHR---------------------
----FQPRPQSALRRRRQLIQ----------RLCFLG-GVSILFLVLIFPSW--------
----------------RAAILPTLSLGLLHSSDDLQ-L-QTLRYYDLSAVQGTA--QGWE
QEERVLMLTPLRDASSHLPMFFSHLRNLTYPHHLIDLAFLVSDSKDATLELLTQMLEEVQ
NDPDPKMAFGEISVIQKDFGQKVQQDVESRHGFAAQAGRRKLMAQARNWLLSATLRPTHS
WVYWRDADVETAPRTILEDLMRHDKDVIVPN----VWRPLPDWLGGEQPYDLNS--WQES
ETALALAETL-DEDAVIVEGYAEYATWRPHLAYLRDPYGDPDMEMELDGVGGVSILAKAK
VFRSGVHFPAFSFEKHAETEAFGKMAKRMGFSVIGLPHYTIWHLYEPSVDDLRHMEEMEQ
ERKAREKEEKDQAERAER-VQALFKDPGPQWDIDKAFVQDSIETEQKELDLV--NHVVGA
S----------DAQASEAQQNGPAVKAPEPSITP---VPVAPG----------KP-----
------------------------------------------------------------
------------------------------------------------------------
------------------------------------------------------------
-------------------
>XP_001261055_Aspergillus_fischeri
------------------------------------------------------------
------------------------------------------------------------
------------------------------------------------------------
------------------------------------------------------------
------------------------------------------------------------
------------------------------------------------------------
------MNR-HHAFA-NGYSAYPRGQS---RAFSISPHR---------------------
----FQPRPQSALRRRRLLIQ----------RLCLIG-GISLLILVLIFPSW--------
----------------RAAILPTLSLGLMHSSEDLQ-L-QTVRYYDLSKVQGTA--QGWE
KGERVLMLTPLRDASSHLPMFFSHLRNLTYPHNLIDLAFLVSDSKDDTLGMLTRMLEEVQ
NDPDPKMTFGEISVIQKDFGQKVQQDVESRHGFAAQAGRRKLMAQARNWLLSATLRPTHS
WVYWRDADVETAPRTILEDLMRHDKDVIVPN----VWRPLPDWLGGEQPYDLNS--WQES
ETALALAETL-DEDAVIVEGYAEYATWRPHLAYLRDPFGDPDMEMELDGVGGVSILAKAK
VFRSGVHFPAFSFEKHAETEAFGKMAKRMGFSVIGLPHYTIWHLYEPSVDDLRHMEEMEQ
ERKAREREEKEQAERAER-MKALFVDPGPQWDIDKAFVQDSIQTEKEEAGQTKADGVTGA
A----------EVKDVQGSASHPVAASPKPSVNA---APVAQG----------SPGEAER
SV----------------------------------------------------------
------------------------------------------------------------
------------------------------------------------------------
-------------------
>XP_041145699_Aspergillus_flavus
------------------------------------------------------------
------------------------------------------------------------
------------------------------------------------------------
------------------------------------------------------------
------------------------------------------------------------
------------------------------------------------SFVLGPDFQATD
ATGFGEMNR-HHAFT-NGYAAYPRGQG---STFSISPHR--------------CFADLAP
SIDSFQPRSQPALRRRRQLIQ----------RLFLIG-GVSLLLLALIFPSW--------
----------------RATILPVVSLGLLSSTEDLQ-L-QTVRYYDLSAVQGTA--DGWE
KEERVLMCTPLRDASSHLPMFFSHLRNLTYPHHLIDLAFLVSDSKDNTLEMLSSMLGELQ
ADSDPHMPFGEISVIHKDFGQKVTQDVESRHGFAAQAGRRKLMAQARNWLLSATLRPTHS
WVYWRDADVETAPFTIIEDLMRHDKDVIVPN----VWRPLPDWLGGEQPYDLNS--WQES
ETALALAETL-DEDAVIVEGYAEYATWRPHLAYLRDPYGDPDMEMELDGVGGVSILAKAK
VFRAGVHFPAFSFEKHAETEAFGKMAKRMGFSVVGLPHYTIWHLYEPSVDDLRHMEEMEQ
ERKAREKEEKEQAERSER-VNTLFQDAKTESEIDNAFVRDDMETKGKEQKASE---DSKK
P----------EAESVEEVKADKSSKAPEQEEQKAPEPLKNKNLKDAEEVSAVKPAKEQA
GAA---------------------PDKQSKQRE---------------------------
------------------------------------------------------------
------------------------------------------------------------
-------------------
>XP_001481682_Aspergillus_fumigatus
------------------------------------------------------------
------------------------------------------------------------
------------------------------------------------------------
------------------------------------------------------------
------------------------------------------------------------
------------------------------------------------------------
------MNR-HHAFA-NGYFAYPRGQS---RAFSISPHR---------------------
------------------------------------------------------------
--------------------------------EDLQ-L-QTVRYYDLSKVQGTA--KGWE
KGERVLMLTPLRDASSHLPMFFSHLRNLTYPHNLIDLAFLVSDSKDDTLGMLTRMLEEVQ
NDPDPKMTFGEISVIQKDFGQKVQQDVESRHGFAAQAGRRKLMAQARNWLLSATLRPTHS
WVYWRDADVETAPRTILEDLMRHDKDVIVPN----VWRPLPDWLGGEQPYDLNS--WQES
ETALALAETL-DEDAVIVEGYAEYATWRPHLAYLRDPFGDPDMEMELDGVGGVSILAKAK
VFRSGVHFPAFSFEKHAETEAFGKMAKRMGFSVIGLPHYTIWHLYEPSVDDLRHMEEMEQ
ERKAREREEKEQAERAER-MKALFVEPGPQWDIDKAFVQDSIQTEKEGPDQTKADGVTGT
A----------EVKDVQGSASHPVAASPEPSVNAAPVAPVARG----------GPGETER
KL----------------------------------------------------------
------------------------------------------------------------
------------------------------------------------------------
-------------------
>XP_659763_Aspergillus_nidulans
MGTPLVGTAIITGGNGSLGSEVALAIARTQPYVHLLLLARDIRSESAKKVREQIRLIGPR
SLEFVKVDLASFNSVVSFTEITVERVKSKEIPPVTLLINCAAMSSYTIDQVTRDGHDPVY
QTNAIAPFLLTVSLLEAFRAGDGTPNGGARVINIGCSSMSK-GTLDYFENPDPELSVCPG
TPLSAKEATKRFGSSKLIMSAAMYALRRSLVLTGNISLNVYTLDPGVMTGESHLVNAAPL
SVKMAHQTRSGLRPFLRVFSKTAMNKASVPAKVIAKVAFQPDTVENWGRERYYILDSEYE
AGSVIPAMRDPKEMDALLKKMLQQVE----------------------------------
------------------------------------------------------------
------PRSQPALRRRKQLIQ----------RICLIG-GIAFFLLILIFPSW--------
----------------RASILPALSLGLLSSPDHLQ-I-QTVRYYDLAQVKGSA--TGWE
NGDRVLMCTPLRDAASHLPMFFSHLRNLTYPHHLIDLAFLVSDSKDQTNEMLEHMLEELQ
RDPDRDMPFGEISVIRKDFGQQVNQDVESRHGFAAQAGRRKLMAQARNWLLSATLRPTHS
WVYWRDADVLTAPSTILEDLMRHDKDVIVPN----VWRPLPDWLGGEQPYDLNS--WQES
ETALALAETL-DEDAVIVEGYAEYATWRPHLAYLRDPYGDPDMEMELDGVGGVSILAKAK
VFRAGVHFPAFSFERHAETEGFGKMARRMGFSVVGLPHYTIWHLYEPSVDDLKHMEEMEK
ERRAREEEEKAQAERAQR-TETYFRDPKVESEIDNAFVRDSVEEEEEKAK------DSTL
E----------KDEFKAAEKDSPATGKYMLEKGHDEDKSAAQKQGAKGNVRIDEETEN--
------------------------------------------------------------
------------------------------------------------------------
------------------------------------------------------------
-------------------
>XP_001397151_Aspergillus_niger
------------------------------------------------------------
------------------------------------------------------------
------------------------------------------------------------
------------------------------------------------------------
------------------------------------------------------------
------------------------------------------------------------
------MNR-HHAFS-NGYAAYPRGKASHNNTFSISPHR---------------------
----FQPRPQPALRRRRQLLQ----------RLCLIA-AISTLLLILIFPSF--------
----------------RALFLPAVSLGLVSSAEDLQ-L-ETVRYYDLSKMQGSG--SGWE
HGERVLMCTPLRDAASHLPMFFSHLRNLTYPHNLIDLAFLVSDSEDNTMEMLSSMLDDLQ
NDADPKMSFGEISVIQKDFGQQVQQDVESRHGFAAQASRRKLMAQARNWLLSATLRPTHS
WVYWRDADVLTAPTTILEDLMRHDKDVIVPN----VWRPLPDWLGGEQPYDLNS--WQES
ETALALAETL-DEDAVIVEGYAEYATWRPHLAYLRDPYGDPDMEMELDGVGGVSILAKAR
VFRAGVHFPAFSFEKHAETEGFGKMARRMGFSVIGLPHYTIWHLYEPSVDDLQHMEEMEQ
ERLEREREEQEQAERAER-VQSLFKDAKSQWDVDSANLQDAIDKEGKSQASDY---SSSS
S----------DVDSTKGSEEGPVAQPAAKEQ-------E-------------EPTNERK
QAK---------------------Q-----------------------------------
------------------------------------------------------------
------------------------------------------------------------
-------------------
>XP_015409552_Aspergillus_nomiae
MATPLSGTAIITGGNGSLGSSIAIAIAKAQPFVHLLLLTRDIRSDSVKELRDKIRLIGPR
SIEVARVDLTSFNSVVSFTENTVERVQNKEIPPVTLLINCAAVASYIADQVTRDGFDPVY
QTNCIAPFLLTIGLLEAFRAGDGTPNGGVRVINVGCSSMSKGSLDYFDKHDFGN--QQPG
TQLSSKEGNARFGSSKLIMSAAMYALRRSLVLNGKIPLNIFTLDPGGLTGESHLSENAPR
SVRMAHQTRSGLRPFLRVFSKSAINNPSVPAKVIAKVAFQRDTVEQWGRERYYILDNDYQ
AGSVIPVLRDPPKMEALLKKLMGQIEIGVKDGCMSANGHELAYRRIRGSFVFGTDFQATD
ATDFGEMNR-HHAFT-NGYAAYPRGQG---STFSISPHR---------------------
----FQPRSQPALRRRRQLIQ----------RLFLIG-GVSLLLLVLIFPSW--------
----------------RATILPVVSLGLLSSAEDLQ-I-QTVRYYDLSAVQGTA--DGWE
KEERVLMCTPLRDASSHLPMFFSHLRNLTYPHHLIDLAFLVSDSKDNTLEMLSSMLGELQ
AESDPHMPFGEISVIHKDFGQKVTQDVESRHGFAAQAGRRKLMAQARNWLLSATLRPTHS
WVYWRDADVETAPFTIIEDLMRHDKDVIVPN----VWRPLPDWLGGEQPYDLNS--WQES
ETALALAETL-DEDAVIVEGYAEYATWRPHLAYLRDPYGDPDMEMELDGVGGVSILAKAK
VFRAGVHFPAFSFEKHAETEAFGKMAKRMGFSVVGLPHYTIWHLYEPSVDDLRHMEEMEQ
ERKAREKEEKEQAERSER-VNTLFRDTKAESEIDNAFVRDDMETERKDQKASD---DSKK
L----------EAESAEEAKTDKSSKAPEREEQKAPETPKNKNLKDAEEVSAVKPAKEQA
GAA---------------------HDEQLKQGE---------------------------
------------------------------------------------------------
------------------------------------------------------------
-------------------
>XP_023091308_Aspergillus_oryzae
------------------------------------------------------------
------------------------------------------------------------
------------------------------------------------------------
------------------------------------------------------------
------------------------------------------------------------
------------------------------------------------------------
------------------------------------------------------------
-MGDFQPRSQPALRRRRQLIQ----------RLFLIG-SVSLLLLVLIFPSW--------
----------------RATILPVVSLGLLSSTEDLQ-L-QTVRYYDLSAVQGTA--DGWE
KEERVLMCTPLRDASSHLPMFFSHLRNLTYPHHLIDLAFLVSDSKDNTLEMLSSMLGELQ
ADSDPHMPFGEISVIHKDFGQKVTQDVESRHGFAAQAGRRKLMAQARNWLLSATLRPTHS
WVYWRDADVETAPFTIIEDLMRHDKDVIVPN----VWRPLPDWLGGEQPYDLNS--WQES
ETALALAETL-DEDAVIVEGYAEYATWRPHLAYLRDPYGDPDMEMELDGVGGVSILAKAK
VFRAGVHFPAFSFEKHAETEAFGKMAKRMGFSVVGLPHYTIWHLYEPSVDDLRHMEEMEQ
ERKAREKEEKEQAERSER-VNTLFQDAKTESEIDNAFVRDDMETKGKEQKASE---DSKK
P----------EAESVEEMKADKSSKAPEQEEQKAPEPLKNKNLKDAEEVSAVKPAKE--
------------------------------------------------------------
------------------------------------------------------------
------------------------------------------------------------
-------------------
>XP_040640304_Aspergillus_ruber
------------------------------------------------------------
------------------------------------------------------------
------------------------------------------------------------
------------------------------------------------------------
------------------------------------------------------------
------------------------------------------------------------
------MDR-HKALM-SGYPAYPRGQS---------SYR---------------------
----FQPRPQTALRRRRQLIN----------RLILLG-GISLFISILIFPSW--------
----------------RAVILPTLTLGLLSSGEDFQ-L-QTVRHYDLSAVQGSG--TGWK
HGERVLMCTPLRDATAHLPMFFSHLRNFTYPHNLIDLAFLVSDSKDGTLDMLSEMLEEIQ
TDPDPGMTFGEISVIQKDFGQLVTQDFESRHGFAAQAGRRKRMGQARNWLLTATLRPTHS
WVYWRDADVETAPATIIEDLMRHDKDVIVPN----VWRPLPDWLGGEQPYDLNS--WQES
ETALALAESL-DEDAVIVEGYAEYATWRPHLAYLRDPFGDPEMEMDLDGIGGVSILAKAR
VFRAGVHFPAFSFEKHAETEAFGKMARTMGFSVVGLPHYTIWHLYEPSVDDLRHMEEMTL
KQEQLEKEKEEEAKQSER-VNAIFQDSKSQWEVDGAAVQDAVMKEKKQ--------DLNS
N----------NVEVQKGSEEGPAA----------------------------TPVKESI
GAE---------------------KQ----------------------------------
------------------------------------------------------------
------------------------------------------------------------
-------------------
>XP_040708820_Aspergillus_sydowii
MATPLVGTAIITGGNGSLGSEIAIAIAKSQPYVHLLLVARDIRSESVKDVRERIRLIGPR
SLEFVKVDLASFNSVASFSEITVERVQNKEIPPVTLLINCAAMSSYVTDQVTRDGHDPVY
QTNCIAPFLLTVSLLEAFRAGDGTPNGGARVINIGCSSMSK-GTLDYFENPDPNVSICPG
TPLGAKEATKRFGSSKLLMSAAMYALRRSLVLTGNISLNMYTLDPGGMTNDVHSATTAPL
SVRMAHQTRSGLGPFLRVFSKSAINKASVPAKVISKVAFQRDTVEKWGRERYYTLDSEFE
AGSVIPAMRDHKQMDALLKKMLQQVERF--------------------------------
------LKR---------------------------------------------------
----FQPRSQPAFRRRKQLLQ----------RICLFG-GIAFFLLIFISPSW--------
----------------RASVLPALSFGLLSPSDHLQ-I-QTVRYYDLAKVKGSA--KSWE
HGDRVLMCTPLRDAASHLPMFFSHLRNLTYPHHLIDLAFLISDSKDRTNEMLLEMLEELQ
HDEDHEISFGEISVIQKDFGQEVNQDVESRHGFAAQASRRKRMAQARNWLLSATLRPTHS
WVYWRDADVLTAPSTILEDLMRHDKDVIVPN----VWRPLPEWLGGEQPYDLNS--WQES
ETALALAETL-DEDAVIVEGYAEYATWRPHLAYLRDPYGDPDMEMELDGVGGVSILAKAQ
VFRAGVHFPAFSFEKHAETEGFGKMAKRMGFSVVGLPHYTIWHLYEPSVDDLKHMEEMES
ERKAREEEERWQAERAER-TETYYKDTRIESEIDNAFVREAVKEE---AQ------DREM
R----------DSENK--------------EPNNVELGNLAAEQSKSDNAQVDDQMKPAY
QKQ---------------------------------------------------------
------------------------------------------------------------
------------------------------------------------------------
-------------------
>XP_001211647_Aspergillus_terreus
------------------------------------------------------------
------------------------------------------------------------
------------------------------------------------------------
------------------------------------------------------------
------------------------------------------------------------
------------------------------------------------------------
------MNRHHHALV-NGYTAYPRGQG---GTFSISPHR---------------------
----FQPRSQPALRRRRQLFQ----------RLCFIG-GISIFLLILIFPSW--------
----------------RAAIIPSISLGLLSSSADLQ-I-QTVRYYDLSKVQGSA--NGWE
QEERVLMCTPLRDASSHLPMFFSHLRNLTYPHNLIDLAFLVSDSKDDTMGMLSRMLDEIQ
NDPDPSMPFGEVSVIQKDFGQKVQQDVESRHGFAAQAGRRKLMAQARNWLLSATLRPTHS
WVYWRDADVQTAPFTIIEDLMRHDKDVIVPN----VWRPLPDWLGGEQPYDLNS--WQES
ETALALAETL-DEDAVIVEGYAEYATWRPHLAYLRDPYGDPDMEMELDGVGGVSILAKAR
VFRAGVHFPAFSFEKHAETEGFGKMAKRMGFSVIGLPHYTIWHLYEPSVDDLRHMEEMEQ
ERKAREEEEKEQAEREER-VHKLFRDPKTEWDIDNAFVQDSMREEAEERKAAEPFKDEST
P----------RARETPEPKSGKPADQKEPKEHKAPQSPKNKGTEDQEEAPAIKPAENRA
DGD---------------------KAKP--------------------------------
------------------------------------------------------------
------------------------------------------------------------
-------------------
>XP_022482982_Penicillium_arizonense
MGTPLTGTVIITGGNGLLGSEIAIEIAKKQPFVHLLLTARDIRTDDVRDLIGKIRLIGPR
SIEVLTLDLTDLKSVASFAKSTVDRVRFKDIPPVTSLIHSAVATSYVVDDLTSDGYDPVY
QTNCLSPFLLTIGLLEAFRAGDGTPKGGAKVINIGCSAATSCGRLDYFDRDHGRHDRQPG
TSLSAKEGNIRFGSSKLIASVALYALRRSLIWTGHISLDIFTLDPGGMTGPSNLRTGAPM
SVKVAHQTRTGLRPFLRMVSRSSMNKASVPAKAIARVAFHTDSVENWQKERYFILDNDYE
AASVMASLRDGERMNTLLLQMMGQVDVETKEIDSPPVRPRMTPAV---------------
------MNR--HVLE-KGHSAYPIGSA-----FSISPNR---------------------
----FQPRSQPALRRRRQLFQ----------RLCLLA-GVSLVLVLLIFPSW--------
----------------RAAILPTISLGLLSSTEDLH-L-QTVRYYDLSQVQGSE--KGWE
RGERVLMCTPLRDAASHLPMFFSHLRNLTYPHNLIDLAFLVSDSQDETLGMLSRMLEEVQ
NDPDPTMSFGEISVIQKDFGQKVQQDVESRHGFEAQANRRKLMAQARNWLLSATLRPTHS
WVYWRDADVETAPFTIIEDLMRHNKDVTVPN----VWRPLPDWLGGEQPYDLNS--WQES
ETALALADTL-DEDAVIVEGYAEYATWRPHLAYLRDPYGDPDMEMELDGIGGVSILAKAR
VFRAGVHFPAFSFEKHAETEGFGKMAKRMKFSVIGLPHYTIWHLYEPSVDDLRHMEEMER
ERLAREREEQERAEQKDG-------------------------------TQSKP--QDSG
T----------DGEFVKGSADGPAA----------------------------KPEKDAK
D-----------------------------HHESSQQVEKIHNIPKAKR-----------
------------------------------------------------------------
------------------------------------------------------------
-------------------
>XP_014532241_Penicillium_digitatum
MGTPLTETVIITGGDGLLGSKIAIEIAKKQPFVHLLLTAKEIRTDDVRDVMGKIRLIGPR
SIEVLTLDLTDLKSVASFAKATVDRVRLRDIPPVTSLIHSAVATSYVIEDLTSDGYDPVY
QTNCLSPFLLTIGLLEAFRAGDGTPKSGAKVINIGCSAMSS-GRLDYFDRDYGRNGRRPG
TTLSAKEENLRFRSSKLMASVALYALRRSLIWTGNISLDIFTLDPGGMTGQSTLRTKAPM
SVRVAHQTRSGLRPFLRMVSRSSMNKARGPAKAIARVAFHIDTVGNWQKEHYFILDSDYE
AASVLLSLRDGEKVNKLLIQMMQMIEVETK--QMDSPAPLRPQLTPAV------------
------MNR--HVLE-KGHSAYPRGSA-----FSISPNR---------------------
----FQPRSPPALRRRRQLFQ----------RLCLLG-GVSLVLFLLIFPSW--------
----------------RAAILPTISLGLLSYPGDLH-L-QTVRYYDLSEVQGTE--KGWE
REERVLMCTPLRDASSHLPMFFSHLRNLTYPHHLIDLAFLVSDSRDDTLGILSRMLEDTQ
KDPDPKMPFGEISVIQKDFGQKVQQDVESRHGFEAQASRRKLMAQARNWLLSATLRPTHS
WVYWRDADVETAPFTIIEDLMRHNKDVIVPN----VWRPLPDWLGGEQPYDLNS--WQES
ETALALADTL-DEDAVIVEGYAEYATWRPHLAYLRDPYGDPDMEMELDGIGGVSILAKAR
VFRAGVHFPAFSFEKHAETEGFGKMAKRMKFSVIGLPHYTIWHLYEPSVDDLRHMEEMEV
ERLAREKEEQERAEQKDS-------------------------------TQSMPLDTDHI
V----------NGEEVQGSADGPVG----------------------------QPMKDTV
E-A---------------------QGHLKAQAETVDHAEKAEVVKKAKL-----------
------------------------------------------------------------
------------------------------------------------------------
-------------------
>XP_016597868_Penicillium_expansum
------------------------------------------------------------
------------------------------------------------------------
------------------------------------------------------------
------------------------------------------------------------
------------------------------------------------------------
------------------------------------------------------------
------MNR--HVLE-KGHSAYPRGSA-----FSISPNR---------------------
----FQPRSQPALRRRRQLFQ----------RLCLLG-GVSLVLFLLIFPSW--------
----------------RAAVLPTISLGLLSYPGDLH-L-QTVRYYDLSEVQGTE--KGWE
RGERVLMCTPLRDASSHLPMFFSHLRNLTYPHHLIDLAFLVSDSQDDTLGMLSRMLEDIQ
NDPDSKMPFGEISVIQKDFGQKVQQDVESRHGFEAQANRRKLMAQARNWLLSATLRPTHS
WVYWRDADVETAPFTIIEDLMRHNKDVTVPN----VWRPLPDWLGGEQPYDLNS--WQES
ETALALADTL-DEDAVIVEGYAEYATWRPHLAYLRDPYGDPDMEMELDGIGGVSILAKAR
VFRAGVHFPAFSFEKHAETEGFGKMAKRMKFSVIGLPHYTIWHLYEPSVDDLRHMEEMEV
ERLAREKEEQERAEQKDS-------------------------------TQSKPLDTDQT
V----------DGEEVQGSAEGPVG----------------------------QPMKDTM
DSA---------------------QGHLKAQAETVDQAEKVEVVEKAKL-----------
------------------------------------------------------------
------------------------------------------------------------
-------------------
>XP_040646338_Penicillium_griseofulvum
MGTPLTETVIITGGNGLLGSEIAVEIAKKQPFVHLSLTARDIRTDDVRELMGKIRLVGPR
SIEVLALDLTDLKSVASFAKTTVDRVRYREIPPVTSLIHSAVATSYVIDDLTSDGYDPVY
QTNCLSPFLLTIGLLEAFRAGDGTPKGGAKVINIGCSAISS-GRLDYFDRDNGRNGRRPG
TALSAKEENIRFGSSKLMASVALYALRRSLIWTGNISIDVFTLDPGGITGPSNLRTGAPM
SVRVAHQTRSGLRPFLRMVSRSSMNKVSVPAKAITRVAFHVDAVENWQKERYFILDSDYE
AASVLPSLRDERQVNKLLLQMMQMIDVETK--DSPPVRPQLM------------------
------MNR--HVLE-KGYSAYPRGSA-----FSISPNRY-------------ADSELIA
SLFIFRTRSPVVMIVKLEIKTDKYTAPGSSLRLCLLG-AVSLVVFLLIFPSW--------
----------------RAAILPSISLGLLSYPGDLH-L-QTVRYYDLSEVQGTE--KGWE
RGERVLMCTPLRDASSHLPMFFSHLRNLTYPHHLIDLAFLVSDSRDDTLNMLSHMLEEIQ
NDPDPKMPFGEISVIQKDFGQKVQQDVESRHGFEAQASRRKLMAQARNWLLSATLRPTHS
WVYWRDADVETAPFTIIEDLMRHNKDVTVPN----VWRPLPDWLGGEQPYDLNS--WQES
ETALALADTL-DEDAVIVEGYAEYATWRPHLAYLRDPYGDPDMEMELDGIGGVSILAKAR
VFRAGVHFPAFSFEKHAETEGFGKMAKRMKFSVVGLPHYTIWHLYEPSVDDLRHMEQMEV
ERLAREKEEQERAEQKDN-------------------------------VQSKPLGTDQD
V----------DGAEGHGSTEDLAG----------------------------QPVK-AV
DST---------------------QGHLKAQAETVDQAEKVEVVEKAKL-----------
------------------------------------------------------------
------------------------------------------------------------
-------------------
>XP_038933449_Penicillium_roqueforti
------------------------------------------------------------
------------------------------------------------------------
------------------------------------------------------------
------------------------------------------------------------
------------------------------------------------------------
------------------------------------------------------------
------MNR--HVLE-KGHSAYPRGSA-----FSISPNR---------------------
----FQPRSQPALRRRRQLIQ----------RLCLLG-GVSIVLFLLIFPSW--------
----------------RAAILPTISLGLISYPGDLH-L-QTVRYYDLSEVQGTE--KGWE
RGERVLMCTPLRDASSHLPMFFSHLRNLTYPHHLIDLAFLVSDSRDDTLGMLSRMLEETQ
NATDPKMPFGEISVIQKDFGQKVQQDVESRHGFEAQASRRKLMAQARNWLLSATLRPTHS
WVYWRDADVETAPFTIIEDLMRHNKDVTVPN----VWRPLPDWLGGEQPYDLNS--WQES
ETALALADTL-DEDAVIVEGYAEYATWRPHLAYLRDPYGDPDMEMELDGIGGVSILAKAR
VFRAGVHFPAFSFEKHAETEGFGKMAKRMKFSVIGLPHYTIWHLYEPSVDDLRHMEQMEV
ERLAREKEEQERAEQKDS-------------------------------TQSESVGNDHT
V----------KGGEVQGSAEGPAS----------------------------QPVKDAM
DST---------------------EGHLKAQAETVDQAEKVEVVEKANP-----------
------------------------------------------------------------
------------------------------------------------------------
-------------------
>XP_002567294_Penicillium_rubens
------------------------------------------------------------
------------------------------------------------------------
------------------------------------------------------------
------------------------------------------------------------
------------------------------------------------------------
------------------------------------------------------------
------MNR--HVLE-KGHSAYPRGSA-----FSNSPNR---------------------
----FQPRSQPALRRRRQLFQ----------RLFLLG-GVSLVLFLLIFPSW--------
----------------RAAILPSISLGLLSYPGDLH-L-QTVRYYDLSEVQGTE--KGWE
RGERVLMCTPLRDASSHLPMFFSHLRNLTYPHHLIDLAFLVSDSRDDTLGMLSRMLEDIQ
NDADPKMPYGEISVIKKDFGQKVQQDVESRHGFEAQASRRKLMAQARNWLLSATLRPTHS
WVYWRDADVETAPFTIIEDLMRHNKDVTVPN----VWRPLPDWLGGEQPYDLNS--WQES
ETALALADSL-DEDAVIVEGYAEYATWRPHLAYLRDPYGDPDMEMELDGIGGVSILAKAR
VFRAGVHFPAFSFEKHAETEGFGKMAKRMKFSVIGLPHYTIWHLYEPSVDDLRHMEEMEV
ERLAREKEEQQRAEQKDN-------------------------------TQSKSLVDDQN
V----------DGEEVQGSAEGPAG----------------------------QPMKDAM
DST---------------------QGHLKAQAERVDEAEKAKS-----------------
------------------------------------------------------------
------------------------------------------------------------
-------------------
>XP_040817852_Penicillium_solitum
------------------------------------------------------------
------------------------------------------------------------
------------------------------------------------------------
------------------------------------------------------------
------------------------------------------------------------
------------------------------------------------------------
------MNR--HVLE-KGHSAYPRGSA-----FSISPNR---------------------
----FQPRSQPALRRRRQLFQ----------RLCLLG-GVSLVLFLLIFPSW--------
----------------RAAILPTISLGLLSQPGDLH-L-QTVRYYDLSEVQGTE--KGWE
REERVLMCTPLRDASSHLPMFFSHLRNLTYPHHLIDLAFLVSDSRDDTLGMLSRMLEDIQ
NDQDPKMPFGEISVIKKDFGQKVQQDVESRHGFEAQANRRKLMAQARNWLLSATLRPAHS
WVYWRDADVETAPFTIIEDLMRHNKDVTVPN----VWRPLPDWLGGEQPYDLNS--WQES
ETALALADTL-DEDAVIVEGYAEYATWRPHLAYLRDPYGDPDMEMELDGIGGVSILAKAR
VFRAGVHFPAFSFEKHAETEGFGKMAKRMKFSVIGLPHYTIWHLYEPSVDDLRHMEEMEV
ERLAREKEEQERAEQKDS-------------------------------TQSKPLGTDQS
V----------DGEEVQGSAEGPAG----------------------------QPIKDTM
DST---------------------QGHLKAQTETVDQAEKAEVVEKAKL-----------
------------------------------------------------------------
------------------------------------------------------------
-------------------
>XP_022585686_Penicilliopsis_zonata
------------------------------------------------------------
------------------------------------------------------------
------------------------------------------------------------
------------------------------------------------------------
------------------------------------------------------------
------------------------------------------------------------
------MNR-HQAYV-NGYSAYPRGQS---GAFSISPHR---------------------
----FQPRSQPALRRRRQLIQ----------RLCLVG-GVSFLLVFLIFPSW--------
----------------RAAILPALSLGLLSSTEDIQ-L-ETVRYYDLSTVQGTS--QGWE
RDERVLMCTPLRDATPHLPMFFSHLRNLTYPHRLIDLAFLVSDSKDDTLGMLSTMLHELQ
DDPDPQMPFGEISVIEKDFGQKVQQDVESRHGFAAQAGRRKLMAQARNWLLSATLRPTHS
WVYWRDADVETAPFTIIEDLMRHDKDVIVPN----VWRPLPDWLGGEQPYDLNS--WQES
DTALALADTL-DEDAVIVEGYAEYATWRPHLAYLRDPYGDPDMEMELDGVGGVSILAKAK
VFRSGVHFPAFSFEKHAETEAFGKMARRMGYSVIGLPHYTIWHLYEPSVDDLRHMEEMDQ
ERKAREKAEKEQAEKKAREEQGLFKDPSAEWEKDHAAVQKLLQ-------------EAQA
L----------EEDSVAQPLEGASIPAPAP-------------------APAVQPKS---
------------------------------------------------------------
------------------------------------------------------------
------------------------------------------------------------
-------------------
>XP_016624839_Cladophialophora_bantiana
------------------------------------------------------------
------------------------------------------------------------
------------------------------------------------------------
------------------------------------------------------------
------------------------------------------------------------
------------------------------------------------------------
------MNR-HHAFT-NGYAANKKRDDDIYRPYHDRSDLESKYIWGMPDLVE-DEKPDSS
FNRRFEPRKR-ALHTRSRLI-----------RLGLILLVTFSIAFYFFFPS---------
-----------------TSTLSLLSTSSGSLSQYDD-I-ETLRYYDLEDVQGTS--VGWE
REERVLLCTPLRDAAPHLPMFFAHLRNFTYPHHLIDLAFLVSDSKDNTEELLSQMLEAQQ
ADPDPSQPYGEISVIHKDFGQAVGQDVESRHGFAAQASRRKLMARARNWLLSAALRPYHS
WVYWRDADVETCPYTIIEDLMRHDKDVIVPN----IWRPLPDWLGGEQPYDLNS--WQES
ETAIALAESL-DEDAVIVEGYAEYATWRPHLAYLRDPYGDPDVEMELDGVGGVSILAKAR
VFRAGVHFPAFSFERHAETEGFGKMARRMKFSVVGLPHYTVWHLYEPSVDDIRHMEEMER
EKREREKQEKENAEQVKK-LEDEFQQVGSQWEQDKEAM---------------------A
A-----------E-SK------------K-EGARMVN----------TN-------SEKG
EKK------------ASAAKG---TDEDGT------------------------------
------------------------------------------------------------
------------------------------------------------------------
-------------------
>XP_008729984_Cladophialophora_carrionii
------------------------------------------------------------
------------------------------------------------------------
------------------------------------------------------------
------------------------------------------------------------
------------------------------------------------------------
------------------------------------------------------------
------MNR-HHAFV-NGYAANKKRDDDFYHPYNDRGDLENKYIFGMPDLLE-DEKADPS
FSRKFEPRRR-ALHSRSRLI-----------RLGLFALAVLSLAFYFLFPS---------
-----------------SSTLSLLSSSSPPASYYDD-I-ETLRYYDLEDVQGTS--VGWE
REERVLLCTPLRDAAPHLPMFFEHLRNFTYPHHLIDLAFLVSDSKDDTEELLSRLLDEVQ
NDPDPSQPYGEISVIHKDFGQAVSQDVESRHGFAAQASRRKLMARARNWLLSAALRPYHS
WVYWRDADVETCPYTIIEDLMRHDKDIIVPN----IWRPLPDWLGGEQPYDLNS--WQES
ETAIALAETL-DEDAVIVEGYAEYATWRPHLAYLRDPYGDPDVEMELDGVGGVSILAKAR
VFRAGAHFPAFSFERHAETEGFGKMAKRMKFSVVGLPHYTVWHLYEPSVDDIRHMEEMER
EKREREKQEKEKAEQAKK-LEDEFKQVGSQWEKDKEAM---------------------M
G----------GG-PK------------ENDGSQYPA----------AD-------GETT
EKE------------VPAAQG---ADGAKNG-----------------------------
------------------------------------------------------------
------------------------------------------------------------
-------------------
>XP_016254163_Cladophialophora_immunda
------------------------------------------------------------
------------------------------------------------------------
------------------------------------------------------------
------------------------------------------------------------
------------------------------------------------------------
------------------------------------------------------------
------MNR-HHAFT-NGYAANKKRDDDIYRPYTDRSDLENKYIWGLPDLVE-DDKVDSS
FNRKFEPRKR-ALHTRSRLI-----------RLGLIVLVTCCVAFYFFFPS---------
-----------------SSTLSLLSSSSAASVQYDD-I-ETLRYYDLEDVQGTS--VGWE
REERVLLCTPLRDAAPHLPMFFAHLRNFTYPHHLIDLAFLVSDSKDNTEELLSQMLEAQQ
SDPDPSQPYGEISVIHKDFGQAVGQDVESRHGFAAQASRRKLMARARNWLLSAALRPYHS
WVYWRDADVETCPYTIIEDLMRHDKDVIVPN----IWRPLPDWLGGEQPYDLNS--WQES
ETAIALAESL-DEDAVIVEGYAEYATWRPHLAYLRDPYGDPDVEMELDGVGGVSILAKAR
VFRAGVHFPAFSFERHAETEGFGKMARRMKFSVVGLPHYTVWHLYEPSVDDIRHMEEMER
EKRERETQEKENAEQVKK-LEDEFRQVGSQWEQDKEAM---------------------A
A-----------A-PK------------K-EGVQLVN----------TN-------ADKA
EKK------------VPAGKD---EDIS--------------------------------
------------------------------------------------------------
------------------------------------------------------------
-------------------
>XP_007740468_Cladophialophora_psammophila
------------------------------------------------------------
------------------------------------------------------------
------------------------------------------------------------
------------------------------------------------------------
------------------------------------------------------------
------------------------------------------------------------
------MNR-HHAFT-NGYAANKKRDDDIYHPYHDRSDLESKYIWGMPDLVE-DEKPDSS
FNRRFEPRKR-ALHTRSRLV-----------RLGLVLLVTFSLAFYFFFPS---------
-----------------TSTLSLLSTSSGISSQYDD-I-ETLRYYDLEDVQGTS--VGWE
REERVLLCTPLRDAAPHLPMFFAHLRNFTYPHHLIDLAFLVSDSKDNTEELLSQMLEAQQ
ADPDPSQPYGEISVIHKDFGQAVGQDVESRHGFAAQASRRKLMARARNWLLSAALRPYHS
WVYWRDADVETCPYTIIEDLMRHDKDVIVPN----IWRPLPDWLGGEQPYDLNS--WQES
ETAIALAESL-DEDAVIVEGYAEYATWRPHLAYLRDPYGDPDVEMELDGVGGVSILAKAR
VFRAGVHFPAFSFERHAETEGFGKMARRMRFSVVGLPHYTVWHLYEPSVDDIRHMEEMER
EKREREKQEKENAEQVKK-LEDEFQQVGSQWEQDKEAM---------------------A
A-----------E-SK------------K-EGVRMVN----------AN-------SEKG
EKK------------ASAAKD---TDEDST------------------------------
------------------------------------------------------------
------------------------------------------------------------
-------------------
>XP_018690735_Fonsecaea_erecta
------------------------------------------------------------
------------------------------------------------------------
------------------------------------------------------------
------------------------------------------------------------
------------------------------------------------------------
------------------------------------------------------------
------MNR-HHTFT-NGYAANKKRDDDAYRPYTDRSDLESKYIWGLPDLVE-DEKADSS
FDRKFEPRKR-ALHTRWRLL-----------RLGLMVLATCSLAFYFFFPS---------
-----------------NSTLSLLSSGSAASSQYDD-I-ETLRYYDLEDVQGTS--VGWE
REERVLLCTPLRDAAPHLPMFFAHLRNFTYPHHLIDLAFLVSDSKDNTEELLSQMLEAQQ
ADPDPSQPYGEISVIHKDFGQAVGQDVESRHGFAAQASRRKLMARARNWLLSAALRPYHS
WVYWRDADVETCPYTIIEDLMRHDKDVIVPN----IWRPLPDWLGGEQPYDLNS--WQES
ETAIALAESL-DEDAVIVEGYAEYATWRPHLAYLRDPYGDPDVEMELDGVGGVSILAKAR
VFRAGVHFPAFSFERHAETEGFGKMARRMKFSVVGLPHYTVWHLYEPSVDDIRHMEEMER
EKREREKQEKENADQVKK-LDDEFRQVGSQWEQDKEAI---------------------A
A-----------V-IK------------K-EGVQLIN----------TN-------ADKS
EKA------------ALADQD---EESG--------------------------------
------------------------------------------------------------
------------------------------------------------------------
-------------------
>XP_022514468_Fonsecaea_monophora
------------------------------------------------------------
------------------------------------------------------------
------------------------------------------------------------
------------------------------------------------------------
------------------------------------------------------------
------------------------------------------------------------
------MNR-HHAFT-NGYAANKKRDDDIYRPYSDRSDLESKYIWGLPDLVE-DEKVDSS
FTRKFEPRKR-ALHTRSRLI-----------RLGLIVLVTCSLAFYLFFPS---------
-----------------DSTLSLLSNNSSPSFQYDD-I-ETLRYYDLEDVQGTS--VGWE
REERVLLCTPLRDAAPHLPMFFAHLRNFTYPHHLIDLAFLVSDSKDNTEELLSQMLEALQ
ADPDPSQPYGEISVIHKDFGQAVGQDVESRHGFAAQASRRKLMARARNWLLSAALRPYHS
WVYWRDADVETCPFTIIEDLMRHDKDVIVPN----IWRPLPDWLGGEQPYDLNS--WQES
ETAIALAESL-DEDAVIVEGYAEYATWRPHLAYLRDPYGDPDVEMELDGVGGVSILAKAR
VFRAGVHFPAFSFERHAETEGFGKMARRMGFSVVGLPHYTVWHLYEPSVDDIRHMEEMER
EKREREKQEKENAEQVKK-LEDEFQQVGSQWDEDKEAM---------------------A
A----------VA-PK------------K-EGVKLVN---------------------KG
EKK------------APAGSA---EDDDS-------------------------------
------------------------------------------------------------
------------------------------------------------------------
-------------------
>XP_016635376_Fonsecaea_multimorphosa
------------------------------------------------------------
------------------------------------------------------------
------------------------------------------------------------
------------------------------------------------------------
------------------------------------------------------------
------------------------------------------------------------
------MNR-HHAFT-NGYAANKKRDDDIYRPYTDRSDLESKYIWGMPDLVE-DEKVDSS
FNRKFEPRKR-ALHTRSRNI-----------RLGLGILGICCLAFYLFFPS---------
-----------------NSTLSLLSSGSATLPLYDD-I-ETLRYYDLEDVQGTS--VGWE
REERVLLCTPLRDAAPHLPMFFAHLRNFTYPHHLIDLAFLVSDSKDNTEELLSQMLETQQ
ADPDPSQPYGEISVIHKDFGQAVGQDVESRHGFAAQASRRKLMARARNWLLSAALRPYHS
WVYWRDADVETCPYTIIEDLMRHDKDVIVPN----IWRPLPDWLGGEQPYDLNS--WQES
ETAIALAESL-DEDAVIVEGYAEYATWRPHLAYLRDPYGDPDVEMELDGVGGVSILAKAR
VFRAGVHFPAFSFERHAETEGFGKMARRMKFSVVGLPHYTVWHLYEPSVDDIRHMEEMER
EKREREKQEKENAEQVKK-LEDEFRQVGSQWEQDKEAM---------------------A
A-----------G-VK------------K-EGVRLIN----------TN-------SDNS
EKK------------ASVERK---EDSG--------------------------------
------------------------------------------------------------
------------------------------------------------------------
-------------------
>XP_022498815_Fonsecaea_nubica
------------------------------------------------------------
------------------------------------------------------------
------------------------------------------------------------
------------------------------------------------------------
------------------------------------------------------------
------------------------------------------------------------
------MNR-HHAFT-NGYAANKKRDDDIYRPYSDRSDLESKYIWGLPDLVE-DEKVDSS
FTRKFEPRKR-ALHTRSRLI-----------RLALIVLVTCSLAFYLFFPS---------
-----------------DSTLSLLSNKSSPSFQYDD-I-ETLRYYDLEDVQGTS--VGWE
REERVLLCTPLRDAAPHLPMFFAHLRNFTYPHHLIDLAFLVSDSKDNTEELLSQMLEALQ
ADPDPSQPYGEISVIHKDFGQAVGQDVESRHGFAAQASRRKLMARARNWLLSAALRPYHS
WVYWRDADVETCPFTIIEDLMRHDKDVIVPN----IWRPLPDWLGGEQPYDLNS--WQES
ETAIALAESL-DEDAVIVEGYAEYATWRPHLAYLRDPYGDPDVEMELDGVGGVSILAKAR
VFRAGVHFPAFSFERHAETEGFGKMARRMGFSVVGLPHYTVWHLYEPSVDDIRHMEEMER
EKREREKQETENAEQVKK-LEDEFQQVGSQWEEDKEAM---------------------A
A----------VA-PK------------K-EGVKLVN---------------------KG
EKK------------APAG-----------------------------------------
------------------------------------------------------------
------------------------------------------------------------
-------------------
>XP_013286052_Fonsecaea_pedrosoi
------------------------------------------------------------
------------------------------------------------------------
------------------------------------------------------------
------------------------------------------------------------
------------------------------------------------------------
------------------------------------------------------------
------MNR-HHAFT-NGYAANKKRDDDIYRPYSDRSDLESKYIWGLPDLVE-DEKVDSS
FTRKFEPRKR-ALHTRSRLI-----------RLGLIVLVTCSLAFYLFFPS---------
-----------------DSTLSLLSNNSSPSFQYDD-I-ETLRYYDLEDVQGTS--VGWE
REERVLLCTPLRDAAPHLPMFFAHLRNFTYPHHLIDLAFLVSDSKDNTEELLSQMLEALQ
ADSDPSQPYGEISVIHKDFGQAVGQDVESRHGFAAQASRRKLMARARNWLLSAALRPYHS
WVYWRDADVETCPFTIIEDLMRHDKDVIVPN----IWRPLPDWLGGEQPYDLNS--WQES
ETAIALAESL-DEDAVIVEGYAEYATWRPHLAYLRDPYGDPDVEMELDGVGGVSILAKAR
VFRAGVHFPAFSFERHAETEGFGKMARRMGFSVVGLPHYTVWHLYEPSVDDIRHMEEMER
EKREREKQEKENAEQVKK-LEDEFQQVGSQWEEDKEAM---------------------A
A----------VA-PK------------K-EGVKLVN---------------------KG
EKK------------APAG-----------------------------------------
------------------------------------------------------------
------------------------------------------------------------
-------------------
>XP_007760652_Cladophialophora_yegresii
------------------------------------------------------------
------------------------------------------------------------
------------------------------------------------------------
------------------------------------------------------------
------------------------------------------------------------
------------------------------------------------------------
------MNR-HHAFV-NGYAANKKRDDDLYHPYNDRGDLENKYIFGMPDLLE-DEKADPS
FSRKFEPRRR-ALHSRSRLI-----------RLALFALAVLSLACYFLIPS---------
-----------------SSTLSLLSSSSPPASYYDD-I-ETLRYYDLEDVQGTS--VGWE
REERVLLCTPLRDAAPHLPMFFEHLRNFTYPHHLIDLAFLVSDSKDNTVELLTHLLEEVQ
NDPDPSQPYGEISVIHKDFGQAVSQDVESRHGFAAQASRRKLMARARNWLLSAALRPYHS
WVYWRDADVETCPYTIIEDLMRHDKDIIVPN----IWRPLPDWLGGEQPYDLNS--WQES
ETAIALAETL-DEDAVIVEGYAEYATWRPHLAYLRDPYGDPDVEMELDGVGGVSILAKAR
VFRAGVHFPAFSFERHAETEGFGKMAKRMKFSVVGLPHYTVWHLYEPSVDDIRHMEEMER
EKREREKQEKEKAAQAKK-LEDEFKHVGSQWEKDKEAM---------------------M
G----------DG-PK------------ENDGSQNPT----------KD-------VNNA
EME------------LPAAKE---ADGAKNG-----------------------------
------------------------------------------------------------
------------------------------------------------------------
-------------------
>XP_016241360_Exophiala_spinifera
------------------------------------------------------------
------------------------------------------------------------
------------------------------------------------------------
------------------------------------------------------------
------------------------------------------------------------
------------------------------------------------------------
------MNR-HHAFS-NGYAAHKKRDDEGYNKYSDKSDLENKYIWGMPDLVE-DEKHDAS
FHKKFEPRKR-AFHNRARLM-----------RLGGLALGIFVFLLWLFIPS---------
-----------------ASRVSSWSNTTRSMQDQSD-I-ETLRYYDLEDVQGTS--VGWE
REERVLLCTPLRDAATHLEMFFSHLRNFTYPHHLVDLAFLVSDSKDNTKELLATMLEELQ
NDPDPSQPYGEISVIHKDFGQSISQDFESRHGFAAQASRRKLMAQARNWLLSGALRPYHS
WVYWRDADVETCPFTIIEDLMRHDKDVIVPN----IWRPLPDWLGGEQPYDLNS--WQES
ETAIALAETL-DEDAVIVEGYAEYATWRPHLAYLRDPYGDPDVEMELDGVGGVSILAKAR
VFRAGVHFPAFSFERHAETEGFGKMAKRMQFSVVGLPHYTVWHLYEPSIDDLRHMEEMEV
EKRQREEKEAEEAKKLKK-AQENFQKVDSQWEKDKQAIAEADEAGKPEVKKDANGKPNTE
K----------DT-LKGTPKSEP-----KTESVQKIN----------TF-------KDDK
EKT------------GDKAKG-GGEGEAQRPAANVPKPGQKKDYHD--------------
------------------------------------------------------------
------------------------------------------------------------
-------------------
>XP_016259599_Exophiala_oligosperma
------------------------------------------------------------
------------------------------------------------------------
------------------------------------------------------------
------------------------------------------------------------
------------------------------------------------------------
------------------------------------------------------------
------MNR-HHAFA-NGYAAHKKRDDEVYNKFSERSDLESKYIWDMPDLYD-DEKHDAS
FHKKFEPKKR-ALHNRSRLM-----------RLGGLALGIFALLLWLFTPS---------
-----------------TSRIPSWSSSGGSIQDHSD-I-ETLRYYDLEDVQGTS--VGWE
REERVLLCTPLRDAATHLNMFFSHLRNFTYPHHLVDLAFLVSDSKDETEELLSRLLEELQ
ADPNPSQPYGEISIIHKDFGQSISQDFESRHGFAAQASRRKLMAQARNWLLSAALRPYHS
WVYWRDADVETCPFTVIEDLMRHDKDVIVPN----IWRPLPDWLGGEQPYDLNS--WQES
ETAIALAETL-DEDAVIVEGYAEYATWRPHLAYLRDPYGDPDVEMELDGVGGVSILAKAR
VFRAGVHFPAFSFERHAETEGFGKMAKRMQFSVVGLPHYTVWHLYEPSVDDIRHMDEMEK
EKKEREAKEKEEAKKIKK-AQESFQKVDSQWEKDKQAI--ADRTGKPEVKEDADGKLKTG
K----------DT-PKGTQNKEP-----RKESVQKIN----------TY-------KGEK
KKT------------DDEGKGKGDEDEALRPAANVPKPGQKKDYHD--------------
------------------------------------------------------------
------------------------------------------------------------
-------------------
>XP_013321217_Exophiala_xenobiotica
------------------------------------------------------------
------------------------------------------------------------
------------------------------------------------------------
------------------------------------------------------------
------------------------------------------------------------
------------------------------------------------------------
------MNR-HHAFA-NGYAANKKRDDEVYHKYSDRSDLESKYIWGMRDLVE-DEKSDTS
FTRKFEPRNR-AFHNRSRLI-----------RLGLFALGTFAIILWLLFPS---------
-----------------ATHLPSWSSNERRLQDHSD-I-ETLRYYDLEDVQGTS--VGWE
REERVLLCTPLRDAAAHLPMFFAHLRNFTYPHHLIDLAFLVSDSKDETEELLSKMLEELQ
ADPDSSQPYGEISVIHKDFGQAVSQDFESRHGFAAQASRRKLMAQARNWLLSAALRPYHS
WVYWRDADVETCPYTIIEDLMRHDKDIIVPN----IWRPLPDWLGGEQPYDLNS--WQES
ETAIALAETL-DEDAVIVEGYAEYATWRPHLAYLRDPYGDPDVEMELDGVGGVSILAKAR
VFRAGVHFPAFSFERHAETEGFGKMARRMQFSVVGLPHYTVWHLYEPSVDDIRHMEEMEA
QKREREKKEKEEAEKAKK-VQEEFQQVDSQWEKDKQAM--AARVEKSETTDD------TK
Q----------KD-EKTDPRKEPRDKQQRKESVKKIN----------TY-------KAET
QKK------------ADADEN---DAEAKRPAANEPKAGQKKDYHD--------------
------------------------------------------------------------
------------------------------------------------------------
-------------------
>XP_007721981_Capronia_coronata
------------------------------------------------------------
------------------------------------------------------------
------------------------------------------------------------
------------------------------------------------------------
------------------------------------------------------------
------------------------------------------------------------
------MNR-HHAFA-NGHAANKKRDDDGYRPYSDRADLENKYIWGMHDLVE-DEKPEAA
FGRRFEPRKK-ALHSRSRLI-----------RLGLMALGTIALIIYFIFPS---------
-----------------ALQGSLLSSADTSLEQ-SD-I-ETLRYYDLTDAQGSS--VGWH
REERVLLCTPLRDAAPHLPMFFAHLRNFTYPHRLIDLAFLVSDSKDNTEELLSQMLEAQQ
ADPDPSQHYGEISVIHKDFGQAVSQDFESRHGFAAQASRRKLMARARNWLLSAALRPYHS
WVYWRDADVETCPYTVIEDLMRHDKDITVPN----IWRPLPDWLGGEQPYDLNS--WQES
ETAMALAETL-DEDAVIVEGYAEYATWRPHLAYLRDPYGDPDVEMELDGVGGVSILAKAR
VFRAGVHFPAFSFERHAETEGFGKMARRMGFSVIGLPHYTVWHLYEPSVDDIRHMEEMEA
EKREREKQEKENAAVAKK-IQDEFRPVNSQWEEDKQAI---------------------A
G----------EA-EEANSQSDAKEETRKNEGMKKTDIRQGDGTEELSA-------KDDG
DTA------------AEGEKV---KDKKKSNKAGAKKPKVAAEP----------------
--REDEDDE---------------------------------------------------
------------------------------------------------------------
-------------------
>XP_007733775_Capronia_epimyces
------------------------------------------------------------
------------------------------------------------------------
------------------------------------------------------------
------------------------------------------------------------
------------------------------------------------------------
------------------------------------------------------------
------MNR-HHAFT-NGYAANKKHDDEVYRPYSDRADLENKYIWGMNDLVE-DEKTEAA
FGRRFEPRRK-ALNSRSRLI-----------RLGLIALGTIACIIYIIFPS---------
-----------------ILRGSFSSNPASSLEQ-SD-I-ETLRYYDLEDAQGSS--VGWH
REERVLLCTPLRDAAPHLPMFFAHLRNFTYPHRLIDLAFLVSDSKDNTEELLSQMLEAQQ
ADPDPLQHYGEISVIHKDFGQAVSQDFESRHGFAAQAGRRKLMAQARNWLLSAALRPYHS
WVYWRDADVETCPFTIIEDLMRHDKDITVPN----IWRPLPDWLGGEQPYDLNS--WQES
ETAIALADTL-DEDAVIVEGYAEYATWRPHLAYLRDPYGDPDVEMELDGVGGVSILAKAR
VFRAGVHFPAFSFERHAETEGFGKMARRMGFSVIGLPHYTVWHLYEPSVDDIRHMEEMEA
EKREREKQEKENALVAKK-IQDEFQPVDSQWEADKQAI---------------------A
G----------GGVDKSNPKAEVKEDMRKKESVRKVN----------TH-------KEDT
DGK------------AAGKEV---EDRK---GADVKDQKPAAAPGRGEGRRLASGDTKRT
HAQEQEDDDE--------------------------------------------------
------------------------------------------------------------
-------------------
>XP_009159773_Exophiala_dermatitidis
------------------------------------------------------------
------------------------------------------------------------
------------------------------------------------------------
------------------------------------------------------------
------------------------------------------------------------
------------------------------------------------------------
------MNR-HHGFT-NGYAASKKRDD--YGPYSDRPDLESKYIWGMHDLVE-DEKTDGG
FGRRFEPRKK-ALHSRSRLM-----------RLGLFALGIVALVVYFVFPS---------
-----------------ALPGPLFSTTALSSDT-SD-I-ETLRYYDLSDAQGSS--VGWQ
REERVLLCTPLRDAAPHLPMFFAHLRNFTYPHHLIDLAFLVSDSKDNTAELLSQLLEAQQ
ADPDPAQHYGEISVIHKDFGQAVSQDFESRHGFAAQASRRKLMARARNWLLSAALRPYHS
WVYWRDADVETCPYTVIEDLMRHDKDVTVPN----IWRPLPDWLGGEQPYDLNS--WQES
ETAIALAETL-DEDAVIVEGYAEYATWRPHLAYLRDPYGDPDVEMELDGVGGVSILAKAR
VFRAGVHFPAFSFERHAETEGFGKMARRMGFSVIGLPHYTVWHLYEPSVDDIRHMEEMEA
EKREREKQEKENAARAKE-IHEEFQQVDSQWEEDKKAI---------------------G
G----------SGGDDDTTGQEAKGDTRKKEGVKKIN----------THNKDDAGTKQDA
GKK------------SDGKEG--AADEKKQKAKPERKMGQAEDDSDDDWGDLSID-----
------------------------------------------------------------
------------------------------------------------------------
-------------------
>XP_013256685_Exophiala_aquamarina
------------------------------------------------------------
------------------------------------------------------------
------------------------------------------------------------
------------------------------------------------------------
------------------------------------------------------------
------------------------------------------------------------
------MNR-LHASTNNGYGANKKHDGDIYH---DKADLESKYIWGMTDLVD-DEKPDPS
FGRRFEPRKR-ALHNRSRLI-----------RLAFVILASVAFVVLFFFPS---------
-----------------TRHLPSMSSTPPAPVFDSE-I-ETLRYYDLEDVQGTS--VGWE
REERVLLCTPLRDAAPHLPMFFAHLRNFTYPHHLIDLAFLVSDSKDETEHMLTEMLEALQ
ADPDPAQPYGEISVIHKDFGQAVGQDFESRHGFAAQASRRKLMARARNWLLSAALRPYHS
WVYWRDADVETCPFTIIEDLMRHDRDIIVPN----IWRPLPDWLGGEQPYDLNS--WQES
ETAIALAETL-DEDAVIVEGYAEYATWRPHLAYLRDPYGDPDVEMELDGIGGVSILAKAR
VSRAGVHFPAFSFERHAETEGFGKMARRMQFSVVGLPHYTVWHLYEPSVDDIRHMEEMEA
EKRERELQEKEVAELTKK-VGNSFVPVDGQWQKDKLAM---------------------A
G----------GS-TEQQTKPPV-----KKEGVQRI-----------PLDSESPGSKEAV
RQA------------RAAERD---ADNSGRSAFGD-------------------------
------------------------------------------------------------
------------------------------------------------------------
-------------------
>XP_016225196_Exophiala_mesophila
------------------------------------------------------------
------------------------------------------------------------
------------------------------------------------------------
------------------------------------------------------------
------------------------------------------------------------
------------------------------------------------------------
------MNR-HHALA-NGYGAGKKRDDDVYY-LSEKSDLESKYIWGVNDLVD-DERSDSV
FGRRFEPRKK-AVYNRNRLI-----------RLALLAVSFIALPLYFFFPS---------
-----------------SKNLASLSSTSSTKSRAGDEL-QTLRYYDLDDVQGTS--VGWE
REERVLLCTPLRDAAPHLPMFFSHLRNFTYPHHLIDLAFLVSDSKDDTESLLTRMLEDLQ
ADPDPSQPYGEISVIHKDFGQAVGQDVDNRHGFAAQAGRRKLMARARNWLLSAALRPYHS
WVYWRDADVETCPFTVIEDLMRHDRDIIVPN----IWRPLPDWLGGEQPYDLNS--WQES
ETAIALAETL-DEDAVIVEGYAEYATWRPHLAYLRDPYGDPDVEMELDGIGGVSILAKAR
VSRAGVHFPAFSFERHAETEGFGKMAKRMDFSVVGLPHYTVWHLYEPSVDDIRHMEEMEA
EKRAREGQEKEAAELARK-VQQTFQTVDKEWEKDKAAI--------------AESVAKTK
Q----------KQKPSGEISDEDIDDREPNEGPAQVA-----------------------
---------------SPGKLM---EDDVEPVAFEH-------------------------
------------------------------------------------------------
------------------------------------------------------------
-------------------
>XP_013271438_Rhinocladiella_mackenziei
------------------------------------------------------------
------------------------------------------------------------
------------------------------------------------------------
------------------------------------------------------------
------------------------------------------------------------
------------------------------------------------------------
------MNR-HHAFT-NGYAVNKKRDDDVHHPYSDRSDLESKYIWGMHDLVE-DEKSDPP
FSRKFEPRRR-ALHSRSRLI-----------RLGLIAIGALALTVWLFFPS---------
-----------------ATNLSLLSSSSSPSEEYFD-I-ETLRYYDLEDVQGTS--VGWE
REERVLLCTPLRDAAPHLPMFFAHLRNFTYPHHLIDLAFLVSDSKDNTEELLSQMLEAQQ
ADPDPSQPYGEISVIHKDFGQAVGQDVESRHGFAAQAGRRKLMAQARNWLLSAALRPYHS
WVYWRDADVETCPFTIIEDLMRHDRDIIVPN----IWRPLPDWLGGEQPYDLNS--WQES
ETAIALAETL-DEDAVIVEGYAEYATWRPHLAYLRDPYGNPDVEMELDGVGGVSILAKAR
VFRAGVHFPAFSFERHAETEGFGKMAKRMQFSVVGLPHYTVWHLYEPSVDDIRHMEEMEA
EKRERERREKENAEVAKK-IQEEFRQVDSQWESDKQAL---------------------A
D----------GT-SKPNPKDQPQKDNRKKETVKKIN----------TH-------QDES
EKKSQGKEDVKNEKIVAAPKM---EDETKRAARSYGNKKTKKGRR---------------
------------------------------------------------------------
------------------------------------------------------------
-------------------
>XP_017995050_Phialophora_attinorum
------------------------------------------------------------
------------------------------------------------------------
------------------------------------------------------------
------------------------------------------------------------
------------------------------------------------------------
------------------------------------------------------------
------MPR-HHAFA-NGYGDDKKRDSDVYRSYTDRSDLESKYIWGMNDLHDPDDEKDAK
RFHNYKPARS-PLQNRSRLI-----------KQFAAGVILFVVFLYTFLPS---------
-----------------SQ---FREQSPTDVFEVYD-I-ETLRYYDLSDNVGTS--VGWE
REERVLLCTPLRDAAPHLPMFFAHLRNFTYPHHLIDLAFLVSDSKDNTESLLTELLEALQ
NDESPTMPYGEISVIHKDFGQAVGQDVESRHGFAAQAGRRKLMAQARNWLLSAALRPYHS
WVYWRDADVETCPFTILEDLMRHDKDVIVPSKCLATFARLARWRA-----TLRSQLMQES
ETALALADTL-DEDAVIVEGYAEYATWRPHLAYLRDPYGDPDVEMELDGVGGVSILAKAR
VFRAGVHFPAFSFEKHAETEGFGKMAKRMKFSVVGLPHYTVWHLYEPSVDDLRHMEEMEQ
EKKAREQREKDEAEQKQK-AKVEFEYVDEDWAKVKEGM---------------------A
G----------EA--------------AKHKGAGATE----------------RGYKTAA
EPE---------------------LDP---------------------------------
------------------------------------------------------------
------------------------------------------------------------
-------------------
>NP_595421_Schizosaccharomyces_pombe
------------------------------------------------------------
------------------------------------------------------------
------------------------------------------------------------
------------------------------------------------------------
------------------------------------------------------------
------------------------------------------------------------
-------------------MKANRDFGRDGGPFSITPNR---------------------
----FQPKSSGNPIFRQK-------------TIRTVGIIALTLVLFLFFHRS--------
---------------FFSSFGEFPSFSSTANAPN-----SDVQEYDLRKVMNAKFTGDYS
PKEKVLICAPLRNAAEHLNMFFGHMNNLTYPHELIDLAFLISDTDDNTLEVLKQHLDAIQ
NDEDESKHFNNVLIMLKDFGAIFGQEFSDRHGFAAQGPRRKLMARARNWLLSAAIQPYHS
WVYWRDVDVETAPNTILEDLMRHDKDIIVPN----VYRPLPDWLGNEQPYDLNS--WAES
ETALQLADTL-GEDDVIVEGYAEYATWRPHLAYLRDPNGDPSVEMPLDGIGGVSIMSKAK
VHLEGCEFPAFSFEKHAETEGFGKMAKRMGFSVYGLPHYVIWHIYEPSDDDKRIMAEMER
ERKEREAAELEEAKKYQT---AGFTQPDDQGAEEGPLAHADDHVD---------------
------------------------------------------------------------
------------------------------------------------------------
------------------------------------------------------------
------------------------------------------------------------
-------------------
```
