## Supplementary material for "Coding Sequence Insertions in Fungal Genomes are Intrinsically Disordered and can Impart Functionally-Important Properties on the Host Protein": MAFFT_MSAs: XP_714465.2_blasthits_MAFFT.txt

```
>XP_714465_Candida_albicans
-----------------------------MKVDELIID----------------------
----------------------------------G---FKSYAVRTVISNWDAQFNAITG
LNGSGKSNILDAICFVLGIASMSTVRASNLQDLIYKRGQAGVTKASVTIVFNNSEVSKSP
IGFENCPTISVTRQIILGGTSKYLINGHKAQQQTVLNLFQSVQLNINNPNFLIMQGKITK
VLNMKPSEILSLIEEAAGTRTFEERKDKAQKTMAKKEAKLTEIRNLLSEEIEPKLEKLRN
EKRNFLEFQQTQIDLEKLSRIIAACDYTLLSKNFTHHSKFLNDHETKMNNLHLEVDKLNH
EIKNLNEDLDQVKSRKEENLKTD-GS----MKELEIKENQLSNDLTRLNTARDIAMDNLT
EEKNKHTKLIEQLEQIKQQLASNQTVFDNQENEYKQSNQELVQLKEEYANKQELLSTLST
GISSTGNVTSGYITQLNDVKSKLNASENFIKTSTLKINHLQQQMESDQMKLTKAKTENET
LLSAIELHRQFIKTKQLEIDSKLG--FEPTKIHQLRDQESELISQQNKFNQQLNHMRREI
G-------NLDFQYNRPSQDFNDQLVRGVVAQLFNLPETSHDKALALQVCAGGRLYNVVV
DTSDVASQLLEKGQLKRRVTIIPLDKISSRKLDHQVIDYA-KQVAPGKVDLALNLIDFED
ELYKAMEYIFGTTFICNDPNSAKAVTFDPKIKSRSITLEGDIYDPEGNLSGGSRRNNSTI
LLKLQQYNKLTIQLKKIEFELQNVKQELSRMDSLISSTRTIQNEINLKRHELSLLEKKLE
NNPAALILKQNDLNQLEIIRLTEEIEITKEKCRQYKQEIAIIEKDIAEFNNDKGSKINCL
KKEVAHLKQQVISKEKQLENQTDKFQAAQIDSEQLKIELQNKQEALISTKNQIDELTHKI
KQQDQTKEQLIEQLTLVKSELDDARANLLGLDEEITELTNIVKLKIEKMTMTKLDIQKLT
HELEKSQNVTKNLKTRLDEIISEHEWVMDNQM---VNNIMDQYPNIDIEETREQWELLQE
KFSSMRRKVNVNIMSMIENVEKKETSLKTMVKTIEKDKNKIVNTINKLNGYKRDTLNTTY
QKVSKDFGAIFADLLPG-SFAKLVPIDMM--DVTKGLEVKVKLGQVWKESLVELSGGQRS
LIALSLIMALLQFKPAPMYILDEVDAALDLSHTQNIGHLIKTRFKGSQFIVVSLKEGMFT
NANRVFRTRFQD------------------------------------------------
----------------------------------------------------------GT
SI----------------------------------------------------------
VSVM----------------------------------------------------
>XP_002418743_Candida_dubliniensis
-----------------------------MKVDELIID----------------------
----------------------------------G---FKSYAVRTVISNWDAQFNAITG
LNGSGKSNILDAICFVLGIASMSTVRASNLQDLIYKRGQAGVTKASVTIVFNNSEVSKSP
IGFENCPTISVTRQIILGGTSKYLINGHKAQQQTVLNLFQSVQLNINNPNFLIMQGKITK
VLNMKPSEILSLIEEAAGTRTFEERKDKAQKTMAKKEAKLTEIRNLLSEEIEPKLEKLRN
EKRNFLEFQQTQIDLEKLSRLIAACDYTSLSKNFTHHSQFLNQHETKMNALHLEVDKLNH
EIKNLNEDLDQVKSRKEENLKADNGS----VKELEAKENQLSNDLTRLNTARDIAMDNLT
EEKTKHIQLSQQLEQIKQQLASNQTVFDNQENEYKQSNQELLQLKQEYANKQELLSTLST
GISSTGNVTSGYTTQLNEVKSKLNSSENFIKTSTLKINHLQQQMESDQMKLTKAKTENET
LLSAIETHRQFIKSKQAEIDSKLG--FEPSKIHELRDQESELISHQNKLNQQLNHMRREI
G-------NLDFQYNRPSPNFNDQLVRGVVAQLFNLPETSHDKALALQVCAGGRLYNVVV
DTSDVASQLLEKGQLKRRVTIIPLDKISSRSLDHQVIDYA-KQVAPGKVDLALNLIDFED
ELHKAMEYIFGTTFICNDPNSAKAVTFDPKIRSRSITLEGDIYDPEGNLSGGSRKNNSTI
LLKLQQYNKLMIQLKKIEFELQNVKQELSRMDLLISSTRSIQNEINLKRHELSLLEKKLD
NNPAALILKQNDLNQQEIVRLTEEIETTKKKCVEYKQEIITIEKDITEFNNDKGSKINCL
KKEVAKLKQQVVTKEQALESQTDKFQAAQIDSEQLKLELNSKQEALVSTKNQIDELTNKI
KQQDQTKIELMEQLTMIKSELDDARANLLGLDEEIIELTNIVKLKTETMSTTKLDIQKLT
HELEKSQNITKNLKIRLDEIISEHEWVMDNQM---VTNIMDQYPNIDIEETREQLELLQE
KFQSMRRKVNVNIMSMIENVEKKETSLKTMVKTIEKDKSKIVNTINKLNGYKRDTLNTTY
QKVSKDFGAIFSDLLPG-SFAKLVPIDMM--DVTKGLEVKVKLGQVWKESLVELSGGQRS
LIALSLIMALLQFKPAPMYILDEVDAALDLSHTQNIGHLIKTRFKGSQFIVVSLKEGMFT
NANRVFRTRFQD------------------------------------------------
----------------------------------------------------------GT
SI----------------------------------------------------------
VSVM----------------------------------------------------
>XP_002547546_Candida_tropicalis
-----------------------------MKVEELIID----------------------
----------------------------------G---FKSYAARTVISGWDSQFNAITG
LNGSGKSNILDAICFVLGIASMSTVRASNLQDLIYKRGQAGVTKASVTIVFNNSEVSKSP
IGFENCPTISVTRQIILGGTSKYLINGHKAQQQTVLNLFQSVQLNINNPNFLIMQGKITK
VLNMKPSEILSLIEEAAGTRTFEERKDKAQKTMAKKEAKLTEIRNLLKEEIEPKLEKLRN
EKRNFLEYQQTQIDLEKMSRIIAAYDYTSLSKYFTDQSNYLNQHENRVNALHLEIDKLNH
EIQNLNEDLNQAKAKKEENLKTD-GN----LADLESKENQLSNELTRLNTARDITLENLK
DERKKHERLQKQLQQLKDQLKQNEDSFSNHEQEYKKHQAELNKLKEEFSKKQELLSTLST
GISSKGNTAGAYTGELNEAKENLNSSENYIKTSKLKIEHLNQQISSDQVKLVKAKTENES
LLSSIEKHREFILDKQTEIDSKLG--FEPSKIRELRDVESNLITRHNKLNSDLNYMKRDI
S-------NLDFQYSRPSADFKDELVRGVVAQLFNLPDSAHNKALALQVCAGGRLYNVVV
DNSAVASQLLEKGRLRRRVTIIPLDKISSRTIDPKVIDYA-KQVAPNKVELALNLIEFEE
ELYKAMAYIFGSTFICDDPNSAKAVTFDPKIKKRSITLEGDIYDPEGNLSGGSRKNNSTI
LLKVRQYNKIAGELKQVEAELDDVRRELHHMDSLISSTTTIQNEINLKKHELSLLEKRLE
SNPASLILKQNESNQQEIIKLTNGIEEHEQKCNEFRQEIARIEKDISEFNSDKGSKINDL
KKQVAQLKQQVGKKEKELDGQTDSFQAAQVESEQQKAEIVNVQESIINSERQIEELTNKL
KSQEQDHDRLQDELSNVRAELDDARTKLLGLDEEINELTNILKHKAEVVNSSKLEIQKIT
HELEKSKGITKNLKARLDEIISEHEWVIDGLI---VDNIIQQYPNINIDESKEQLSVLQE
KFQSMRRKVNVNIMSMIDNVEKKEASLKTMVKTIEKDKSKIVNTINKLNGYKRDTLNTTY
QKVSVDFGQIFSDLLPG-SFAKLVPVNMM--DVTQGLEVKVKLGEVWKESLVELSGGQRS
LIALSLIMALLQFKPAPMYILDEVDAALDLSHTQNIGHLIKTRFKGSQFIVVSLKEGMFT
NANRVFRTRFQD------------------------------------------------
----------------------------------------------------------GT
SV----------------------------------------------------------
VSVM----------------------------------------------------
>XP_003868528_Candida_orthopsilosis
-----------------------------MKVEELIID----------------------
----------------------------------G---FKSYATRTVISGWDASFNAITG
LNGSGKSNILDAICFVLGISSMQTVRASNLQDLIYKRGQAGVTKASVTIVFNNSEISKSP
IGFETCATISVTRQIILGGTSKYLINGHKAQQQTVLSLFQSVQLNINNPNFLIMQGKITK
VLNMRPNEILSLIEEAAGTRTFEEKKGKAKKVMAKKDSKLKEIKTLLTEEIEPKFEKFRN
DKRVYIEFKNTETALEKHRRVVTAFEYSKLTHLFTNNSEFTAQRENKIAELHLEMDKLTH
EINNLSDDLKQVREAREANMKKD-GK----INELEYQESKMTNDIERLRTKRGLTAEELA
NEAEKLESLKQKQQELQKLLKDGELSFKEHGQKHEASKNELTSLKEQFERKKELLAGLST
GLSSKGGVSTGYTSQLSNVKNKHSSSLNQIEQNKLKIQHLSQGLKTDEPKLAKAKEEFDR
FMVNIKNLEGDIEAKEAELSKAMG--STTLNIDQIRERESELKAQQDKLLRQLNYMKQNL
R-------GLDFYYERPHPNFDDRLVQGVVAQLFDLPESSYDKAIALQTCAGGRLYNVVV
QTSEVASQLLEHGRLRKRVTMIPLDKINPNVLGAAIVERA-QQIAPGKVELALNLIVYDQ
DIHKAMQYVFGTTFICADPDAAKKVTFDPQVRTRSITIEGDTYDPEGNISGGSRRNNTAL
LLALKDYNKVLKQLNVVDDELYQIKEEVDNWERGMKATSGMRKNIEMKRYELSLLQRKLE
NNQASSFLKSNEERQQEIETLSNEINQLENDCKQLEKEIKQIEKDMREFNSDKGGKIAAL
KQEIEESKLILENKQKDMALETENFQVLQWETEQQQSELKDVQTQVSSTVKSMNELKAKD
QEDEQEQVKLERELAIVKAQIEEEKTSLAGLDEELNELTKIMAAKSKRSENIKVKIKSIN
FELEKSRNATTDLRKRLDQIMSDHEWVLDMRA---VDHEVSEHRNLNFDEAKEQLAQLED
KFQSMRRKVNVNVISMIEENEKREASLKLKIKTIEKDKTKIESTIEKLNGEIRKALNGTY
HKVSEDFGQIFADLLPG-SFAKLVPVNMM--DVTEGLEVKVKLGPVWKNSLLELSGGQRS
LIALSLIMALLQFNPAPMYILDEVDAALDLSHTQNIGHLIKTRFKGSQFIVVSLKEGMFT
NANRVFRTRFQD------------------------------------------------
----------------------------------------------------------GT
SV----------------------------------------------------------
VSIM----------------------------------------------------
>XP_001525975_Lodderomyces_elongisporus
-----------------------------MKVDELIID----------------------
----------------------------------G---FKSYATRTVISGWDASFNAITG
LNGSGKSNILDAICFVLGISSMQTVRASNLQDLIYKRGQAGVTKASVTIVFNNSEISKSP
IGFENCSTISVTRQIILGGTSKYLINGHKAQQQTVLSLFQSVQLNINNPNFLIMQGKITK
VLNMRANEILSLIEEAAGTRTFEEKKAKAKKIMLKKDTKLLEIKTLLIEEIEPKFEKFRN
DKRVFFEFQQTQIDLEKQQRLLVALEFSNLSSLLTNSSDSTNKYENKLAELQLDIDKVTH
EIESLNEDLAQVKAARERNMNKD-GE----LNALEQNESRLANELARLTTQRTLAKEELD
SLLSKKQLLFIKKKELENLTNETKLSYDEHQKRLEEAKSNLARCKEIYEKKEELLAGLST
GLSAKGNVATGYSAELAELKNKLHLSKNLINQHKFKIEHLQRENQADEPKLFEAKKEYEH
FVSKIKTIKEEITFREEKLQQSMGDFVGDTNPNELRDREERLHYEQDRLYNQLNHMKNNL
R-------GLEFNYERPSQDFDDRLVRGVVAQLFELPEDSHDKAIALQQCAGGRLYNVVV
DTSEVASQLLERGRLRKRVTMIPLDKINPAVIGSATIGHA-EQIAPGKVQLALSLVNYHR
DLHKAMQYVFGTTFICDDPNTAKAVTFHPQVRARSITIEGDTYEPEGNISGGSRRNNSAL
LLAVKDYNKLSQKLKVVDKEVSAVRDQLTQWEKTQHATSGLRNEIQMKKHELALLERKLE
TNKSVSLIRAVETRQQEILALEAEIEEHKKISAQLQQEITSTEKDLNEFNNDKSSKLESL
KIEVGKLKKEYESKKELLANETENFQVLQWESEQRCSELEEIAQELHTMELALGQSETKE
SEDQDKQENLERDLAMVRAKIEDEKNSLAGLDEEFNELTRIIALKTKRVENHKIKIKSVQ
FELEKARNATSSLKERLDLIMGEFEWVMDARS---VEKTIEQHPGVNYDEVKSQVAKLDE
KFQSMRRKVNVNIMSMIEENEKREASLKSKVKIIEKDKKKIETTIAKLNGEIRKALNATY
QKVSEDFGQIFADLLPG-SFAKLVPVDMM--DVTKGLEVKVKLGSVWKESLVELSGGQRS
LIALSLIMALLQFNPAPMYILDEVDAALDLSHTQNIGHLIKTRFKGSQFIVVSLKEGMFT
NANRIFRTRFQD------------------------------------------------
----------------------------------------------------------GT
SV----------------------------------------------------------
VSVM----------------------------------------------------
>XP_007374311_Spathaspora_passalidarum
-----------------------------MKVDELIID----------------------
----------------------------------G---FKSYASRTVISGWDAQFNAITG
LNGSGKSNILDAICFVLGIASMSTVRASNLQDLIYKRGQAGVTKASVTIVFDNSEVSKSP
IGFETCATISVTRQIILGGSSKYLINGHKAQQQTVLNLFQSVQLNINNPNFLIMQGKITK
VLNMKPQEILSLIEEAAGTRTFEERKDKAQKTMAKKEAKLVEIRTLLKEEIDPKLEKLRN
EKRNFLEFQQTQIDLEKLSRAVAAYDYTNLSQNFTNHSNFLSQHETKMNDLRLEIDKLNN
EIENLNDDLNQVKTKKQAELQND-SK----LKELEHAENELSNEIARLNTTKDITMENLK
EEQKKRTKLENQLRELDVNLKNNEDIYRNHEHEYNISNQELNQLKEELNKKEELLSSLST
GMSSKGNVSTGYSSQLNEAKENLNTSETFIKTSKLKISHLNNQINSDKVKLDKARQENMA
LLSDIEKYRSIITDKQSELDNKLG--FDPARISQLRNQEADLVDQQNKLNSELNYIRREI
G-------NLDFQYSRPSADFNDNLVRGIVARLFNLSEGSDDKAVALQVCAGGRLYNVVV
DTSDVASQLLERGQLKRRITIIPLDKITTRTINNDVIQYA-KQVAPGKVELAMNLIDFEN
DLRKAMEYVFGTTFICNDPHTAKTITFDPKIRSRSITLDGDTYDPEGNISGGSRKNNSSV
LLRLQQYNKIASKLKGVEMELQNTRKELSHMDSLLSSTKALQNEINLKKHELSLLERKLE
SNPSSLILKQNQANEAEISKLTEEIEVHLEKCEQYKHEISRIEKDIKEFNSDKGSKINDL
KKETTGLKKKVAKKEQELDELTEKYQAIQVESEQQKAEVANINESLASCDQLTEELTTKS
LSQQEDYEKLADRLALIKVELEEVRAGLLGLDDEINELTKLLKTKNDSVNHSKLEMQKLT
HELEKSKNLTTALKSRLDEIINEHEWVMDSHV---LENLIQQYPGLNVEESREQLNVLQE
KFASMRRKVNVNIMNMIDNVEKKEASLKTMVKTIEKDKSKIEHTISKLNGYKRETLNTTY
QKVSADFGQIFSDLLPG-SFAKLVPVNMM--DVTQGLEVKVKLGAVWKESLVELSGGQRS
LIALSLIMALLQFKPAPMYILDEVDAALDLSHTQNIGHLIKTRFKGSQFIVVSLKEGMFT
NANRVFRTRFQD------------------------------------------------
----------------------------------------------------------GT
SV----------------------------------------------------------
VSVM----------------------------------------------------
>XP_043051818_Scheffersomyces_spartinae
-----------------------------MVVEELIID----------------------
----------------------------------G---FKSYATRTVISGWDPQFNAITG
LNGSGKSNILDAICFVLGISSMTTVRASNLQDLIYKRGQAGVTKASVTIVFDNSEVSKLP
IGFESCSKISVTRQIVLGGNSKYLINGHKAQQQTVLNLFQSVQLNINNPNFLIMQGKITK
VLNMKPSETLLLIEEASGTRTFEDRRLKAEKTMQKKDQKLKEIRTLLDEEIKPKLDKLKH
EKSIYMEFQEVQTKLEKSTKILLAYNYQHYLNRFNHESQLLNENEEEERILNDLTNRLTS
EISSLKDDLAVSKKKREQEMIKD-GK----IKQLEAKENELSNNLTRATTSKDIINDNIK
EEMKSLEKLKEKLKSLSDKESSNLES-SSLEDAYKRSKEQLIQLKDDYNRKEELLSTLST
GVSLGG--EGGYLSQVKDAKERLNESQNKIQSGHMKIDHLRNQLQSNQERLHQAKAENQN
VLQKIENDKVFIQKKENELKA-IG--YDHELFQQLKSEDSSLNDQLRGLNQQLSLVKREL
NNNNVNSSNLEFHCNLPH--LNSKLVKGIVASLFTLTD--LEKAFALQVCAGGRLYNVIV
DNASIALDILERGQLKKRVTIIPLDKIQSRLLDTQMVEYA-KLLRPQKVDLALNLIKFED
ELHKAMEYVFGTTFIVKDPEAAKTITFDPKIRSRSITLDGDIYDPEGNLSGGSRKNSTAI
LVIIQKYNKIIQSIGQIEQELASVRNKLQGLSALSMKSQPLIQEIQLKRHELQLAQKMLE
SNPSAQIVKQYETIEKEIANIEQEVERENSNSIAIQKEIASIEKDMSEFNSNKKGKLKQL
TKEVAQLKVLVQQKDSEVNETLERFQNIQMELDLVANERKVLEDSIANGESTIADLNTKF
EATTSSIAQYTEELKSVQGILEEEKANLFGITEEILELTKIIKVKEEEMGEAKLNLQKTH
HELEKLKGAIKHVKRSLDDMIGENDWITDDRV---VSTIIQQNPNANVHEIKEQQQVLQD
RFQNMRRKVNSNIMNMIENVENKETALKTMVRTIGRDRTKIVNTIEKLNGYKRDTLNKTY
KRVSTDFGNIFADLLPG-SFAKLVPVDDE--DVTKGLDIKVKLGQVWKESLVELSGGQRS
LIALSLIMALLQFKPAPMYILDEVDAALDLSHTQNIGHLIKTRFKGSQFIVVSLKEGMFT
NANRVFRTRFQD------------------------------------------------
----------------------------------------------------------GT
SV----------------------------------------------------------
VSVM----------------------------------------------------
>XP_001384551_Scheffersomyces_stipitis
-----------------------------MKVDELIID----------------------
----------------------------------G---FKSYATRTVISGWDGQFNAITG
LNGSGKSNILDAICFVLGIASMATVRASNLQDLIYKRGQAGVTKASVTIVFDNSEVSKSP
IGFENCSTISVTRQIILGGSSKYLINGHKAQQQTVLNLFQSVQLNINNPNFLIMQGKITK
VLNMKPTEILSLIEEASGTRTFEERKDKAQKTMAKKEAKLTEIRSLLKEEIDPKLEKLRN
EKRSFLEYQQTQTDLEKLSRIIAAHDYTKLSHSFTNYSNSLSEHESRMAALTSEIDKLGN
EIKNLNDDLTHVRKQREAELNNE-GK----LKELESQEARLSTEITRLNTSKEIAHDNLK
DEQNKKQKLENQIAEIQSNLENNSDTYNSVKNDFDNATEQLQKLKEEYTKKDELLSTLST
GVSATGDMSTGYSAQLKEFKTKLNTSQNFIKTSKLKIAHLESQISNDKKKLVQAKAENQN
ILSDMEAYRSDIAAMEQEVSSKLG--FDPSVIAELKSQEKQFHNDAYKLNGELNHMKREI
G-------NIDFQYSRPSANFNDSLVRGIVAQLFELPETSNDKALALQVCAGGRLYNVVV
ENSEVATQLLERGQLKRRVTIIPLDKIHASSIDPRTVDYA-KKLAPNKVELAINLIEFQD
ELVKAMEYIFGTTFVCNDPNTAKTITFDPKIRSRSITLEGDVYDPEGNLSGGSRKNDSSI
IIKVQRYNKVSKRLSEVNYKLNEIRQEIQRMESLIENTKGLQNELLLKKHELSLLERKLE
NNPSSVILKQNQANEAEISGLQEQIRQEESNCQNFEKEINVIEKDIREFNSDKGSKLKDL
KKDVVALKKEVEKKQVVLDKLTDKYQAIEVEGEQQKSDLIQARASLQTTIDTIQELTAKI
SSMEQKGAELNDTLVIVRVQLEEEKANLLGLDEEINELMKIIKDKNESLSNSKLEMQKLN
HELEKSSTITKNLKNRLDAIISENDWVTDANV---VENLVQQHPNINLDEGRDQLEVLQE
KFQSMKRKVNVNIMSMIDNVEKKEASLKQMVKTIEKDKSKIVNTIEKLNGYKRETLNSTY
QKVSTDFGQIFADLLPG-SFAKLVPSNMM--DVTKGLEVKVKLGEVWKESLVELSGGQRS
LIALSLIMALLQFKPAPMYILDEVDAALDLSHTQNIGHLIKTRFKGSQFIVVSLKEGMFT
NANRLFRTRFQD------------------------------------------------
----------------------------------------------------------GT
SV----------------------------------------------------------
VSAM----------------------------------------------------
>XP_020067497_Suhomyces_tanzawaensis
-----------------------------MKVEELIID----------------------
----------------------------------G---FKSYATRTVISGWDHQFNAITG
LNGSGKSNILDAICFVLGIASMSTVRASNLQDLIYKRGQAGVTKASVTIVFNNNEISKSP
IGFENCSTISVTRQIILGGSSKYLINGHKAQQQTVLNLFQSVQLNINNPNFLIMQGKITK
VLSMKPSEILSLIEEAAGTRTFEERKDKAQKTMAKKEAKLTEIRNLLKEEIEPKLEKLRK
EKRNFLEFQQTQIDLEKLSRIVAAHDYLKLSRNFTNHSNSLSENESRLAFLNNENEKLVN
EIQNLNDDLNQVKLQRESELQND-GK----LKELEHRESKLTNENTRLTTSKDLIEENLN
EEKSNRERIEFQIRDIQSNLQKSLELYQKFEQDFNKSNEELNQLKNEFNQKEELLSTLST
GLSSTGNISTGYSAQLNEVKEKLNNSQNFIKTSNLKISHLKNQIQNDQIKLEKAKAENET
FLNNKKKYQSEISSMEQELNTKLG--FDPNVVNQLKDEESNLVAQSNKLKHDLSYLERDV
G-------SIGFNYSRPSANFNDELVRGIVAQLFNLPEKSNSQALAIQICAGNRLYNVVV
DNSEVATQLLEKGQLRRRVTIIPLDKINSRSISGDVIDYA-KTLAPDKVELALNLIEFED
ELIRAMEYIFGTTFICKDPQTAKIITFDPKIRSRSITLEGDIYDPEGNLSGGSRRNDSSI
LIKIQRFNTISNNLKEVTQRLHEVRSEIGRMESVISGTRSLQNDLNLKKYELSLLEKKLD
SNPSSMILKQNEANENEIINLAQRMKEEDQNCISYQSDIAKIEKDIAEFNNDKGSKLSDL
KKEINNLKKELTKKQNALNSKNDEYQAIQIDNEQLKSELSNLQDSLKSSISLFEELERKK
AETIQRFNELGDELRITKAELDEEKANLLGLDEEINELIKVIKLKNDSLNEYKLERQKLS
HEIEKSSSITNNLKAGLDKIISEHDWVTDTSI---LDNLIQQYPNINLEESYAQLAVLEE
KFQSMKRKVNVNIMSMIDNVEKKETSLKHMVKTIEKDKTKIVNTIEKLNGYKRDTLNSTY
QKVSVDFGQIFSDLLPG-SFTKLVPVNMM--DVTQGLEVRVKLGEVWKESLVELSGGQRS
LVALSLIMALLQFKPAPMYILDEVDAALDLSHTQNIGHLIKTRFKGSQFIVVSLKEGMFT
NANRVFRTRFQD------------------------------------------------
----------------------------------------------------------GT
SV----------------------------------------------------------
VSVM----------------------------------------------------
>XP_020077651_Hyphopichia_burtonii
-----------------------------MKVEELIID----------------------
----------------------------------G---FKSYATRTVISGWDPQFNAITG
LNGSGKSNILDAICFVLGIASMSTVRASNLQDLIYKRGQAGVTKASVTIMFDNLEISKSP
IGFENSPKISVTRQIILGGSSKYLVNGHKAQQQTVLNLFQSVQLNINNPNFLIMQGKITK
VLNMKPSEILSLIEEAAGTRTFEERKDKAQKTMAKKEQKLTEIRNLLQEEIEPKLEKFRA
EKRQFLEFQQIQTDLEKMSRIIAAHDYILYLNKFDQHSTLLNERETIMSNLSKTVDKLNN
EIKNLNDDLNQAKSRKNAELQHD-SK----IKELESIENNLGDEITRLNTHKDITNDNLK
DELKKLNKLKQSFNDLKNLIENNVDIYSKLENDYQLVKNNHEQIKDEFYKKEELLSTLST
GVSAKGNTDGGYMAQLKEVKLKLNNSNVFIKQSNLKIDHLKNKIKNDTSKLLQAKKENET
LLLQIENYQSEIKAKDKKL-IEFG--YDSNRVNELKKKDRDLSNQLLKLTHQLDSVKRKV
GN------NIDFDYSTPYQNFDHSSVKGVAVQLFQLNDAHSDKALALQVCAGGRLYNIIV
ETADVASSLLEKGNLKKRVTIIPLDKISTRSIPQNIVDYA-KSLCPNKVDLAIRLIDYDS
ELSKAMTYIFGSTFICQDPDTAKKITFDPKIRSRSITVQGDVYDPEGNLSGGSRSNNFSI
LTIMQEYNQLNKTVTQLQNELNDVRNELNRFEEIGLKTKTLENELNLSKHELSLLQRKLD
NNPASAILKENQQNELEINELNEKVKQSKIEISEFEKQIQLIENDMKEFSTNKDDKLKKL
QNEVSKLRDSLLEKEQEIKDTSDKFQIMQIESDQQKSELNNLQESISSLETIIEDARLTI
TLTTNKIDEHTINLQNVRTELDEVKANLLGLNEEINELSQIINDKTKELNDTELQIQKLN
HDLGKANSITESLRQKLDSIIEEHDWVTDSNI---LDSIFQQYPTINSEECHEQVAVLEE
RFHGMKRKVNPNIMNMIDNVEKKEASLKNMIRTIEKDKSKIENTVSKLNGYKRDTLDQTY
KKVSEDFGLIFADLLPG-SFAKLVPIDPQ--DVTKGLAVKVKLGPVWKESLVELSGGQRS
LIALSLIMALLQFKPAPMYILDEVDAALDLSHTQNIGHLIKTRFKGSQFIVVSLKEGMFT
NANRVFRTRFQD------------------------------------------------
----------------------------------------------------------ST
SV----------------------------------------------------------
VSVM----------------------------------------------------
>XP_015465098_Debaryomyces_fabryi
-----------------------------MKVEELIID----------------------
----------------------------------G---FKSYATRTVISGWDPQFNAITG
LNGSGKSNILDAICFVLGIASMSTVRASNLQDLIYKRGQAGVTKASVTIVFDNSEVSKSP
IGFENCPKISVTRQIILGGSSKYLVNGHKAQQQTVLNLFQSVQLNINNPNFLIMQGKITK
VLNMKPTETLSLIEEAAGTRTFEERKDKAQKTMAKKESKLIEIRSLLQEEIEPKLEKLRN
EKRTFLEFQQIQTDLEKMSRIIAAHDYALYSKKFDEHSTMLNERETIMENLNRDVEKLDT
EIKNLTDDLNQVKKQRELELKKD-GK----IRELETLENQYSDEITRLNTSRDIIAENIK
SETKKLTKLEQQISQLQQALENNADIYSNHEKQYKNAKDALAELKNEFNKKEELLSTLST
GVSSKGNTDGGYLAQLKEVKEKLNDSNVFVQQSKLKITHLTKQISNDKSKLSSAKQSNES
VLKDIESYKQEISHKESKL-AEFG--YDSKRVSELRQQESVLSDKVNKLNNELNYLRREV
G-------NVEFNYTKPNPNFDSNVVRGIAAQLFTLDESNADKAMALQVCAGGRLYNVIV
DTSDAASQLLEKGELKKRVTIIPLDKISSRVIDDRAVKAA-KTLCPNKVELALNLVDFEN
ELLKAMQYIFGNTFICNDPQTAKMVTFDPQIRARSITLEGDIYDPEGNLSGGSRKNNSSI
LIAMQKYNKLQNQIKKYQSELFTIQRDLQDFEKLSHKTHSLQNEINLSKHELTLLMRKFE
NNPSSLILRENEKNEQEIKALTEQIKEEEAKSKTYSNEIFSIEKDMKEFSSDKGSKLKKL
EKETSALRDQVLNKEEEIREKSDEFQSMQIESEQQQGELTNLKESYEYSKNIIHESNQEL
KNTQENITEKNENLEHVKIELEEEKANLLGLNEEMNELTSILQSKNESLNNSKLSIQKLN
HELEKSSSITNKLKNHLDNLVQEHDWVMDSNI---LDSIIQKYPNINLDECHEQEEVLKE
KFQGMKRKVNTNIMNMIDNVEKKESSLKQMIRTIEKDKSKIENTIDKLNGYKRDTLNTTY
QKVSVDFGNIFADLLPG-SFAKLVPVDAE--DVTKGLGVKVKLGPVWKESLVELSGGQRS
LIALSLIMALLQFKPAPMYILDEVDAALDLSHTQNIGHLIKTRFKGSQFIIVSLKEGMFT
NANRVFRTRFQD------------------------------------------------
----------------------------------------------------------GT
SI----------------------------------------------------------
VSVM----------------------------------------------------
>XP_002770131_Debaryomyces_hansenii
-----------------------------MKVEELIID----------------------
----------------------------------G---FKSYATRTVISGWDPQFNAITG
LNGSGKSNILDAICFVLGIASMSTVRASNLQDLIYKRGQAGVTKASVTIVFDNSEISKSP
IGFENCPKISVTRQIILGGSSKYLVNGHKAQQQTVLNLFQSVQLNINNPNFLIMQGKITK
VLNMKPTEILSLIEEAAGTRTFEERKDKAQKTMAKKESKLIEIRSLLQEEIEPKLEKLRN
EKRTFLEFQQIQTDLEKMSRIIAAHDYALYSKKFDEHSTMLNERETIMANLNRDVEKLET
EIKNLTDDLNQVKKQRELELKKD-GK----IRELEALENQYSDEITRLNTSKDIIVENIK
SESKKLTKLEQQVAQIQQAIENNADIYSNHEKQYKNAKEALAELKNEFNRKEELLSTLST
GVSSKGNTDGGYLAQLKEVKVKLNDSNVFIQQSKLKITHLTQQINNDKSKLASAKQNNES
VLKDIESYKKQISHKESKL-TEFG--YDSKRVSELRQQESSLSDKVNQLSNDLNYMRREV
G-------NVEFNYTKPNPNFDSNVVKGIAAQLFTLDESNADKAMALQVCAGGRLYNVIV
DTSDAASQLLEKGELKKRVTIIPLDKISSRVIDDRSVKAA-KTLCPNKVELALNLVDFEN
ELLKAMQYIFGNTFICNDPQTAKMVTFDPQIRARSITLEGDIYDPEGNLSGGSRKNNSSI
LIAMQKYNKLQNQIKKYQNELFTVQQDLQKFEKLSHKTQSLQNEINLSKHELTLLVRKYE
NNPSSLILRENENNEQEIKALTEQIEQEESKSKSYSDEINSIEKDMKEFSSDKGSKLKKL
EKEVSNLRDQVLNKEEDIREKSDEFQSIQIESEQQQGELANFKESYEYCKNLINESNEEL
KNTQESITEKNESLEYVKIQLEEEKANLLGLNEEMNELTSILHSKNESLNNSKLSIQKLN
HELEKSSSITNNLKKHLDTLVQEHDWVMDSNI---LDSIIQKYHNINLDECHEQAEVLKE
KFQGMKRKVNTNIMNMIDNVEKKESSLKQMIRTIEKDKSKIENTIDKLNGYKRDTLNTTY
QKVSVDFGNIFADLLPG-SFAKLVPVDAD--DVTRGLGVKVKLGPVWKESLVELSGGQRS
LIALSLIMALLQFKPAPMYILDEVDAALDLSHTQNIGHLIKTRFKGSQFIIVSLKEGMFT
NANRVFRTRFQD------------------------------------------------
----------------------------------------------------------GT
SI----------------------------------------------------------
VSVM----------------------------------------------------
>XP_006686981_Yamadazyma_tenuis
------------------------------------------------------------
------------------------------------------------------------
------------------------------------------------------------
------------------------------------------------------------
------------------------------------------------------------
------------------------------------------------------------
------------------------------------------------------------
------------------------------------------------------------
------------------------------------------------------------
------------------------------------------------------------
------------------------------------------------------------
------------------------------------------------------------
------------------------------------------------------------
------------------------------------------------------------
------------------------------------------------------------
------------------------------------------------------------
------------------------------------------------------------
------------------------------------------------------------
-----------------------------MIRTIEKDKSKIINTIEKLNGYKRDTLNSTY
AKVSVDFGNIFSDLLPG-SFAKLVPLNAE--DVTKGLEVKVKLGQVWKESLVELSGGQRS
LIALSLIMALLQFKPAPMYILDEVDAALDLSHTQNIGHLIKTRFKGSQFIVVSLKEGMFT
NANRVFRTRFQD------------------------------------------------
----------------------------------------------------------GT
SV----------------------------------------------------------
VSVL----------------------------------------------------
>XP_001484608_Meyerozyma_guilliermondii
-----------------------------MKVEELIID----------------------
----------------------------------G---FKSYATRTVISDWDPQFNAITG
LNGSGKSNILDAICFVLGIASMTTVRASNLQDLIYKRGQAGVTKASVTIVFDNSDTSKSP
IGFETCSKISVTRQIILGGSSKYLVNGHKAQQQTVLNLFQSVQLNINNPNFLIMQGKITK
VLNMKPSEILSLIEEAAGTRTFEERKDKAKKTMAKKDTKLAEIRSLLQEEIEPKLEKLRN
DKRTFVEYQQVQTDLEKLTRIITAHDYTTYNEKYNDHKNGLSSQREQRDTYQREMSKRSD
EITHLNTELDHLRSQHEEEMKKD-NT----IKSLEASENEITEKITRLNTTKEITIDNLK
EEKKKKQKLQAQYTKVEQHVLNSDDIYKNAEAAFNDAKQKLNEIKQEHSKKEELLSTLST
GVSASGATDGGYVALLKERKKMLNDSSILIKQSQLKISHLREQISNDESKLHAAKQETAS
LKDNIKVYEKEVTLKEQELNS-LG--YDTRRIGELRKQENDLLNELHSLDNQLNAIRREV
G-------NIDFAYSDPTPNFNRNLVRGVAAQLFTLKDSETEKAMALQVCAGGRLFNVVV
DTSDVASQILEKGQLRKRVTIIPLDKISSKSIGANTVNTA-KSLCPGKVDLAINLIDFEN
ELTQAMEYIFGSTFICDDPDTAKKVTFSNQIRARSITLEGDIYDPEGNLSGGSRRNTSSI
LLNMQKYNKALNRMNEVAQELAFVQEELEKFNIIGKQTTSLQSEINLKKHELGILQKKLD
NNPSATILRNYEVNQKEIVNLEASIEEEEQRSAQYESDILSIEQDMKEFNSDKGLKLKRI
EKEVNELRELLVTKEDEIEAKSQKFQSIELETEQYQAELNTLKEDLETCEAAIRENENEL
ALIDNKISDLSTELESIRVQLDEERANLLGLKEELNAVTKAIQEKKDEINELQLNIQKLD
NELEKSTSISNNLQSHIDKLIELHSWVTDSNV---LRSIIDLYPNIDLNECRLQVAVLEE
RFQGMRRKVNPNIMSMIDNVEKKEVSLRQMIRTIEKDKAKIVNTIEKLNGYKRDTLNATY
QKVSVDFGQIFGDLLTG-SFAKLVPVDND--DVTKGLEVKVKLGPVWKESLVELSGGQRS
LIALSLIMALLQFKPAPMYILDEVDAALDLSHTQNIGHLIKTRFKGSQFIIVSLKEGMFT
NANRVFRTRFQD------------------------------------------------
----------------------------------------------------------GT
SV----------------------------------------------------------
VSVM----------------------------------------------------
>XP_018713636_Metschnikowia_bicuspidata
-----------------------------MKVEELIID----------------------
----------------------------------G---FKSYATRTVVSDWDPQFNAITG
LNGSGKSNILDAICFVLGIASMATVRASNLQDLIYKRGQAGVTKASVTIVFDNLEKEKSP
IGFENSPKISVTRQIILGGTSKYLVNGHKAQQQTVLNLFQSVQLNINNPNFLIMQGKITK
VLNMKPQEVLALIEEAAGTRTFEDRKDKALKTMAKKEAKLQEIRSLLREEIEPKLEKLRS
EKRVFLEFQKVQTDLEKLTRVIASHSYQLKSAQFHRYSTVRSEHEHIMGDLNSQLQRLAS
EVQNLAVDLDLVKKQKESELSEG-GL----IEVLQREETRLSDDITRMATSADLSSETAR
EEVAKVAALKLLLQTLQDQAANSADMFASLEAQYNESKQRYEAMKEEYNKKEELLSTLST
GVTAKGGADGGYMSHLKQCKDDLSNSQNFISKSRLKVAHLREKLKNDEARLALAKEDSKG
LLAQVRAYKEEIAMKETKFLE-QG--FDFKTYNELRDQESMIRKQLDDYQYQLNGIKREV
G-------NIDFQYSKPYPNFDSSSVKGIAMQLFSVCDKESDKAMALQVCAGGRLYNVVV
DSADTASALLERGNLRRRVTIIPLDKIKVWSLPHNKVVYA-KNKCPDKVELALNLINFEE
ELFKAMSYIFGSTFICADPNTAKEITFDPKIRARSITLDGDVYDPEGNLSGGSRKNNSSI
LLKMQQHNQLSQKISHLVKKHDQVCRELNRLDLLSQSTKSLQNELNLTKHELSLLERKME
NSPATSIIKESEINTLEIEKLEELIRGEEENSAKLEEQITKISNDIKEFNQDKGSKLKEL
ENELKGLRKQITKEDDLVKKSSDEYQNLQIEVDQQKIDIASFKESIESHEETLKDVNSKI
DETSISLSEKIAELEGIRAKLEDEKAKMIGFNDEINELTSLITDKNEEMNQAKLSLQKLN
HDLEKANGATSALRSQLDELIKENEWLTDESV---VSGIIQQYPDVNLAECEAQAAVLGE
RFQNMKRKVNPNIMSMIENVEKKEAALMHMIRTIVKDKSKIENTIDKLNGYKRETLDATY
KKVSEDFGNIFSDLLPG-SFAKLVPVNFL--DVTNGLEVKVKLGPVWKESLVELSGGQRS
LIALSLIMALLQFKPAPMYILDEVDAALDLSHTQNIGHLIKTRFKGSQFIVVSLKEGMFT
NANRVFRTRFQD------------------------------------------------
----------------------------------------------------------GT
SI----------------------------------------------------------
VSSM----------------------------------------------------
>XP_002617636_Clavispora_lusitaniae
-----------------------------MKVEELIID----------------------
----------------------------------G---FKSYATRTVVTGWDPQFNAITG
LNGSGKSNILDAICFVLGIASMSTVRASNLQDLIYKRGQAGVTKASVTIVFDNSDKAKSP
IGFENSAKISVTRQIILGGTSKYLVNGHKAQQQTVLNLFQSVQLNINNPNFLIMQGKITK
VLNMKPSEILALIEEAAGTRTFEDRKDKAQKTMAKKEAKLVEIRNLLHEEIEPKLERFRS
EKRTFLEFQKVQTDLEKLNRIIASHNYVMYSKKFHHYSTLRSEHESIMSSLTSQIDRLTD
EIKNLNADLEQVKKQKENDLSKG-GK----IEALEKSETSLSHEITRLTTSRDLTMQTVK
EESSKLENLRKQLSDLENQLSSNSSTFFTFEEDHNERTSKLAQLKEEYNKKEELLSTLST
GVSAKGSTDGGYLSQLKQAKEELNKKQNFIKQSVLKIGHLNDKLQNDTTRLQKAKEENSS
ILQEIETYEKEIAAKEEKFKA-YG--YDFKAYTALRDQESMIRKQVEEYHNQLNHLRREV
G-------NIEFNYTKPYPDFNESSVRGVAIQLFNLNSAHNDKALALQVCAGGRLYNVIV
DSVSAASALLERGQLKRRVTIIPLDKISARSLPPNIVTYA-KEKCPEKVELALNLIDFEN
ELSKAMTYIFGSTFICMDPNTAKAVTFDPKIRARSITLDGDIYDPEGNLSGGSRKQGSSI
LLTMQKYNRLVASIKDLEAKLSQIHHELNRLEKLGHETKALQNELNLSKHELSLLQRKLA
NNPSSMIIKESESNMKEIEHLNAKIEIEKTACVSLEDQISSIENDIKEFNQDKGLKLKEL
EGELKELKKKLSHQEAEVSNHKEKYQSLQIEIEQQKTDIQALKEAIEATEVVLQEAEQTI
ETTDSQISRHNEELEVLHTQLEDERTKMLGFNEEINEVTNLLATKNEELNQARLSIQKLN
HDLEKASHNTTALKTKLDSLIKENEWLTDENV---TNSIIQQYPDINIEDYESQAAVLSE
RFQHMKRKVNPNIMSMIDNVEKKEASLKHMIKTIEKDKSKIENTIEKLNGYKRDTLNTTY
QKVSDDFGDIFADLLPG-SYAKLVPSNPM--DVTRGLEVKVKLGPVWKQSLVELSGGQRS
LIALSLIMALLQFKPAPMYILDEVDAALDLSHTQNIGHLIKTRFKGSQFIVVSLKEGMFT
NANRVFRTRFQD------------------------------------------------
----------------------------------------------------------GT
SM----------------------------------------------------------
VSAM----------------------------------------------------
>XP_025342119_Candida_haemuloni
-----------------------------MKVEELIID----------------------
----------------------------------G---FKSYATRTVISNWDPQFNAITG
LNGSGKSNILDAICFVLGIASMSTVRASNLQDLIYKRGQAGVTKASVTIVFDNSETEKSP
IGFE-------------GGTSKYLVNGHKAQQQNVLNLFQSVQLNINNPNFLIMQGKITK
VLNMKPSEILSLIEEAAGTKTFEDRKEKAQKTMTKKDVRLNEIKSLLSEEVEPKLEKFRK
DKRTFLEFQQVQTDLERLSRFVSCCRYKDSSQKFDRYSTLRSEHENIKADHNAQIERLTI
ELENLNRDLEEVKKQRSSELSKG-GT----IEQLEGEETELSDKLTRLTTSRDLLSENIK
EERAKLTRLQQQSTLIEESIANSKDNYQTSQNEYDRSKEKLNSLKEEHSKKEELLTALST
GVSAKG-TDSGYMAQLRKAKEDLSESQGLIKQAELKIGHLSEKSRGDKARLETARQEYET
LSQETKGYENEILAKEKKLAS-FG--FDVKAYEDLRQQERELRQTVADYQNQLSYLRREV
G-------NIDFQYSRPYPDFDAESVKGVAVQLFKLDEEHHDKALALQVCAGGRLYNVVV
DNANIASALLEKGQLKRRVTIIPLDKISASSIPDSTVQYA-KQQCPGKVELSLNLIDFEK
ELYKAMAYIFGKTFICQDPQTAKTITFDPKIRARSITFEGDVYDPEGNLSGGSRKNNSST
LLLMQKYNAVAQKLKQAETEHARVRHELARLDKLGEQTKTLQNELMLSRHEFTLVQKKLE
NNPASRMIKENEQNEIQAEEFKAQIESEKENSKALQEKINSIQKDIDDFNNDKGSKLKEL
DQVVKKIFADINKQNQEVKKSSEKFQKLEVEMEQQVQELDAIKESSTASQKVLEESELEL
KEMTETMTKLSDVLDAKRAQLEDERAKLLGFNDEIRELTETLTSKNEELNQAKLSIQKLN
HDLENAVGITTRLKEELDNLLQENEWLVDESV---VNNILHQHQGENVKDCIQRLGTLKE
RFDSMKKKVNANIMSQIDNVEKKEAALRNMIRTITRDKSKIENTIEKLNGYKRDTLNTTY
QKVSDDFGNIFADLLPG-SFAKLVPVNMF--DVTKGLEVKVKLGQVWKESLTELSGGQRS
LIALSLIMALLQFKPAPMYILDEVDAALDMSHTQNIGHLIKTRFKGSQFIIVSLKEGMFT
NANRVFRTRFQD------------------------------------------------
----------------------------------------------------------GT
SM----------------------------------------------------------
VYTM----------------------------------------------------
>XP_024714940_Candida_pseudohaemulonis
-----------------------------MKVEELIID----------------------
----------------------------------G---FKSYATRTVISNWDPQFNAITG
LNGSGKSNILDAICFVLGIASMSTVRASNLQDLIYKRGQAGVTKASVTIVFDNSETEKSP
IGFEGYAKISVTRQIILGGTSKYLVNGHKAQQQNVLNLFQSVQLNINNPNFLIMQGKITK
VLNMKPSEILSLIEEAAGTKTFEDRKEKAQKTMMKKDTRLNEIKSLLSEEVEPKLEKFRK
DKRTFLEFQQVQTDLERLSRFVSCCQYKDCSEKYDRYSTLRSEHESIKADHNSLIERLTR
EIDNLTHDLEEVKKQRQSELVKG-GT----IEQLEEEETALSDKLTRLTTSSDLLRENIK
EEGAKLTRLQQQSALIEELIANSNDNYKTSRDENDRCKEELNKLKEEHSKKEELLTALST
GVSAKG-TDGGYMSQLRKAKEDLSHSQGLIKQAKLKISHLDEKSRTDQARLETAKKEYET
LLQETQGYEKEIQAKETKLAS-FG--FDVKAYEDLRQQEKDLRQRIADYQNQLSYLRREV
G-------NIDFQYARPYPDFNPQSVKGVAVQLFKLEEDHHDKALALQVCAGGRLYNVVV
DNANTASALLEKGQLKRRVTIIPLDKISASSIPDKTVQYA-KEQCPGKVELSLNLIDFEN
ELYKAMAYIFGKTFICQDPQTAKVITFDPKIRARSITLEGDVYDPEGNLSGGSRRNNSST
LLLMQKYNAVSQKLKQTEAEHARVRHELARLDKLGEQTKSLQSELMLSRHKFTLLQKKLD
NNPAARIIKEFEQNESHAKELKSQIDTEKKKCETFEQNIKSIQKDIDDFNNDKGSKLKEL
DAAVKQLLSKINTQNDEVKKSSEKFQKFEVEMEQQVQELEAIKESANASRNVTDEGEREL
SDMLNTMEQITESLNIKRAQLEDEKAKLLGFNDEIKELSDTLAAKTEELNGAKLSIQKLN
HDLENAVGITTRLRDELDKLLQENEWLVDESV---VNNILQQHQDENVKECVQRLSTLKE
RFDSMKKKVNANIMSQIDNVEKKEASLRHMIKTITRDKTKIENTIEKLNGYKRDTLNTTY
QKVSDDFGNIFADLLPG-SFAKLVPVNMF--DVTKGLEVKVKLGQVWKESLTELSGGQRS
LIALSLIMALLQFKPAPMYILDEVDAALDMSHTQNIGHLIKTRFKGSQFIIVSLKEGMFT
NANRVFRTRFQD------------------------------------------------
----------------------------------------------------------GT
SM----------------------------------------------------------
VYTM----------------------------------------------------
>XP_025335554_Candida_duobushaemulonis
-----------------------------MKVEELIID----------------------
----------------------------------G---FKSYATRTVISNWDPQFNAITG
LNGSGKSNILDAICFVLGIASMSTVRASNLQDLIYKRGQAGVTKASVTIVFDNSETEKSP
IGFEGYAKISVTRQIILGGTSKYLVNGHKAQQQNVLNLFQSVQLNINNPNFLIMQGKITK
VLNMKPSEILSLIEEAAGTKTFEDRKEKAQKTMMKKDTRLNEIKSLLTEEVEPKLEKFRK
DKRTFLEFQQVQTDLERLSRFVSCCQYKDCSEKYDRYSTLRSEHESIKAEHNTLIERLTT
EIDNLTHDLEEVRKQRQSELVKG-GT----IEQLEEEETALSDKLTRLTTSSDLLRENIK
EEGAKLTRLLQQSALIEESIANSNDNYKTSRDENDRCKEELNKLKEEHSKKEELLTALST
GVSAKG-TDGGYMSQLRKAKEDLSHSQGLIKQAKLKISHLDEKSRTDQARLETAKKEYET
LSQETQGYEKEIQAKETKLAS-FG--FDVKAYEDLRQQEKDFRQRIADYQNQLSYLRREV
G-------NIDFQYARPYPDFNPQSVKGVAVQLFKLEEDHHDKALALQVCAGGRLYNVVV
DNANTASALLEKGQLKRRVTIIPLDKISASSIPDKTVQYA-KEQCPGKVELSLNLIDFEN
ELYKAMAYIFGKTFICQDPQTAKVITFDPKIRARSITLEGDVYDPEGNLSGGSRKNNSST
LLLMQKYNAVSQKLKQTESEHARVRHELARLDKLGEQTKSLQSELMLSRHEFTLLQKKLD
NNPAARIIKEFDQNESHAKELKSQIETEKKRCETFEQNIKSIQKDIDDFNNDKGSKLKEL
DATVKQLLSKINAQNDEVKKSSEKFQKFEVEMEQQVQELEAIKESANASRNVTDEGERDL
SDMLKTMEQITESLNIKRAQLEDEKAKLLGFNDEIKELSDTLAAKTEELNGAKLSIQKLN
HDLENAVGITTRLRDELDKLLQENEWLVDESV---VNNILQQHQDENVKECVQRLSTLKE
RFDSMKKKVNANIMSQIDTVEKKEASLRHMIKTITRDKTKIENTIEKLNGYKRDTLNTTY
QKVSDDFGNIFADLLPG-SFAKLVPVNMF--DVTKGLEVKVKLGQVWKESLTELSGGQRS
LIALSLIMALLQFKPAPMYILDEVDAALDMSHTQNIGHLIKTRFKGSQFIIVSLKEGMFT
NANRVFRTRFQD------------------------------------------------
----------------------------------------------------------GT
SM----------------------------------------------------------
VYTM----------------------------------------------------
>XP_028892540_Candida_auris
-----------------------------MKVEELIID----------------------
----------------------------------G---FKSYATRTVISNWDPQFNAITG
LNGSGKSNILDAICFVLGIASMSTVRASNLQDLIYKRGQAGVTKASVTIVFDNSETDKSP
IGFEGYAKISVTRQIILGGTSKYLVNGHKAQQQNVLNLFQSVQLNINNPNFLIMQGKITK
VLNMKPSEILSLIEEAAGTKTFEDRKEKAQKTMTKKDVRLNEIKSLLSEEVEPKLEKFRK
DKRTFLEFQQVQTDLERLSRFVSCYRYRDRSQKFDRYSTLRSEHENIKAEHNANIERLNS
EIDNLTRDLEEVKKQRQAELAQG-GR----IESLENEETQLSDRVTRLMTSRDLLSENIK
DERSKLVKLQQQSSLIEESISNSKNDYQSAQKLYDESREKLKKLREDHAKKEELLTALST
GVSGKG-TDSGYMSQLRKAKEELSNSQGLIKQAELKINHIKEKNQGNQAELARAREEFKA
LSQETKNYEEQILSKETKLAS-CG--FDVKAYEDLTGQEKELRHHIADLQNQLGYLRREV
G-------SIDFHYSRPYPDFDPESIKGVAMQLFKLNEDHLDKALALQVCAGGRLYNVVV
DNANTASALLEKGQLKRRVTIIPLDKISAGTIPDHVVQYA-KEKCPGKVELSLNLIDFED
ELYKAMAFIFGKTFICQDPQTAKVITFDPQIRVRSITTEGDIYDPEGNLSGGSRKNNAST
LLLMQKYNAVAQKLKNAEREYAAIKHELARLDKLGEQTRSLQNELMLSRHEFSLLQKKLE
SNPASAIIRENESNEADLKNLREQIEREHANSKDLEKKIKTIQEDIDDFNKDKGSKLKEL
EKDLKGIKAQIDSQTNAVRTQSDEFQKVEVEMQQKVSELESTKDSISSSSRLVEDAEKEY
EETISSLEEAAESLKAKRTQVEDEKAKLLGFNDEINELGETLQSKNEELNEAKLSIQRLN
HDLENAVAITSKLRDELDTLLKENEWLVDESV---VNNILQQHRDENIKECEQRLGTLKE
RFDSMRKKVNANIMSQIDNVEKKEASLRHMIKTITKDKSKIENTIEKLNGYKRRTLEETY
KKVSEDFGNIFADLLPG-SFAKLVPVNSF--DVTKGLEVKVKLGSVWKESLTELSGGQRS
LIALSLIMALLQFKPAPMYILDEVDAALDMSHTQNIGHLIKTRFKGSQFIIVSLKEGMFT
NANRVFRTRFQD------------------------------------------------
----------------------------------------------------------GT
SM----------------------------------------------------------
VYTM----------------------------------------------------
>NP_116687_Saccharomyces_cerevisiae
-----------------------------MKVEELIID----------------------
----------------------------------G---FKSYATRTVITDWDPQFNAITG
LNGSGKSNILDAICFVLGIASMSTVRASSLQDLIYKRGQAGVTKASVTIVFDNTDKSNSP
IGFTNSPQISVTRQVVLGGTSKYLINGHRAPQQSVLQLFQSVQLNINNPNFLIMQGKITK
VLNMKPSEILSLIEEAAGTKMFEDRREKAERTMSKKETKLQENRTLLTEEIEPKLEKLRN
EKRMFLEFQSTQTDLEKTERIVVSYEYYNIKHKHTSIRETLENGETRMKMLNEFVKKTSE
EIDSLNEDVEEIKLQKEKELHKE-GT----ISKLENKENGLLNEISRLKTSLSIKVENLN
DTTEKSKALESEIASSSAKLIEKKSAYANTEKDYKMVQEQLSKQRDLYKRKEELVSTLTT
GISSTGAADGGYNAQLAKAKTELNEVSLAIKKSSMKMELLKKELLTIEPKLKEATKDNEL
NVKHVKQCQETCDKLRARLVE-YG--FDPSRIKDLKQREDKLKSHYYQTCKNSEYLKRRV
T-------NLEFNYTKPYPNFEASFVHGVVGQLFQIDNDNIRYATALQTCAGGRLFNVVV
QDSQTATQLLERGRLRKRVTIIPLDKIYTRPISSQVLDLA-KKIAPGKVELAINLIRFDE
SITKAMEFIFGNSLICEDPETAKKITFHPKIRARSITLQGDVYDPEGTLSGGSRNTSESL
LVDIQKYNQIQKQIETIQADLNHVTEELQTQYATSQKTKTIQSDLNLSLHKLDLAKRNLD
ANPSSQIIARNEEILRDIGECENEIKTKQMSLKKCQEEVSTIEKDMKEYDSDKGSKLNEL
KKELKLLAKELEEQESESERKYDLFQNLELETEQLSSELDSNKTLLHNHLKSIESLKLEN
SDLEGKIRGVEDDLVTVQTELNEEKKRLMDIDDELNELETLIKKKQDEKKSSELELQKLV
HDLNKYKSNTNNMEKIIEDLRQKHEFLEDFDL---VRNIVKQNEGIDLDTYRERSKQLNE
KFQELRKKVNPNIMNMIENVEKKEAALKTMIKTIEKDKMKIQETISKLNEYKRETLVKTW
EKVTLDFGNIFADLLPN-SFAKLVPCEGK--DVTQGLEVKVKLGNIWKESLIELSGGQRS
LIALSLIMALLQFRPAPMYILDEVDAALDLSHTQNIGHLIKTRFKGSQFIVVSLKEGMFA
NANRVFRTRFQD------------------------------------------------
----------------------------------------------------------GT
SV----------------------------------------------------------
VSIM----------------------------------------------------
>XP_018222565_Saccharomyces_eubayanus
-----------------------------MKVEELIID----------------------
----------------------------------G---FKSYATRTVITDWDPQFNAITG
LNGSGKSNILDAICFVLGIASMTTVRASSLQDLIYKRGQAGVTKASVTIVFDNTDKSNSP
IGFTNSPQISVTRQVVLGGTSKYLINGHRAPQQSVLQLFQSVQLNINNPNFLIMQGKITK
VLNMKPTEILSLIEEAAGTKMFEDRREKAERTMSKKETKLQENRTLLTEEIEPKLEKLRN
EKRMFLEFQSTQTDLEKTERIVSSCDYYNIKHKHTSIKETLENGEAHMKELNEFIQKTSQ
EIESLNEDVKEIKLQKQNELHKD-GK----ISKLETEESTLLNEISRLKTSLSIKGESLN
DTTEKLKALELEIANSSARLNEKRIEYTKTEEDYKTVQEGLSKQRELYKKKEELVSTLTT
GISSTGAADGGYNAQLIKAKSGLSDVSLAIKKSNMKMDLLKRELSVIVPKLNQATKDNEL
NIKHVKECQDNCNKLQAQLTE-YG--FDPSRIKDLKQKENELKSQYYQISNDSEYLKRRV
A-------NLEFNYTTPYPDFKSNLVYGVVGQLFELDDDKIRYSTALQTCAGGRLFNVVV
QDSQTATQLLEKGRLRKRVTIIPLNKISTRPISPQVLELA-KKIAPGKVELAINLIRFDT
SVTKAMEFIFGNSLICEDPETAKKITFHPKIRARSITLQGDVYDPEGTLSGGSRNTSDSL
LVDIQKYNQVQRKIEIIQADLNHVTEELQKQYTTSQKTKTIQNDLNASSHKLDLAKRNLE
VNPSSQIMARNEEILREIGECENEIKNRQMDLERCRQEVLSIEKDMKEYDNDKGSKLNEL
KNELKVLAKNLEKQESESEGKYDLFQNLELETEQLSSELDSNKTLLQNYLQSIENLKSEN
TELEEKIRSIEDNLATTQANLNEEKKRLMNIDDELTELETLMKKKQEKKKSSELELQKLS
HDLNKYKSNTDNIEKKIEELRQKHEFLEDFDL---VTSIVKQNEGIDLETYRERSKQLNE
KFQELRKKVNPNIMNMIENVEKKEAALKTMIKTIEKDKMKIQETISKLNEYKRETLIKTW
EKVTLDFGNIFADLLPN-SFAKLVPCKDK--DVTQGLEVKVKLGSIWKDSLIELSGGQRS
LIALALIMALLQFRPAPMYILDEVDAALDLSHTQNIGHLIKTRFKGSQFIVVSLKEGMFT
NANRVFRTRFQD------------------------------------------------
----------------------------------------------------------GT
SV----------------------------------------------------------
VSIM----------------------------------------------------
>XP_033766094_Saccharomyces_paradoxus
-----------------------------MKVEELIID----------------------
----------------------------------G---FKSYATRTVITDWDPQFNAITG
LNGSGKSNILDAICFVLGIASMSTVRASSLQDLIYKRGQAGVTKASVTIVFDNTDKSNSP
IGFTNSPQISVTRQVVLGGTSKYLINGHRAPQQSVLQLFQSVQLNINNPNFLIMQGKITK
VLNMKPSEILSLIEEAAGTKMFEDRREKAERTMSKKETKLQENRTLLTEEIEPKLEKLRN
EKRMFLEFQSTQTDLEKTERIVVSHDYYNIKHKHTSIRETLENGETRMKMLNEFIEKTTQ
EIDSLNEDVEEIKLQKEKELDKE-GT----ISKLENKENDLLNEISRLKTSLSIKVENLN
DTSEKLKVLESEIASSSTKLTEKKSAYANTEKDYKMVQEQLSRQRDLYKRKEELVSTLTT
GISSTGAADGGYNAQLAKAKTELNDISLAIKKSNMKMELLKKELLTIEPKLKEATNDNKL
NMKHVKECQGICDKLQAQLVE-YG--FDPSRIKDLKQRENKLKSQYYQICKDSEYLKRRV
T-------NLEFNYTKPYPDFKASFVHGVVGQLFQLDDDNIRYSTALQTCAGGRLFNVVV
QDSQTATQLLERGRLRKRVTIIPLDKIYTRPISSQVLELA-KTIAPGKVELAINLIRFDK
SVTKAMEFIFGNSLICEDPETAKKITFHPKIRARSITLQGDVYDPEGTLSGGSRNTSESL
LVDIQKYNQIQKQIETIQADLNHVTEELQTQYATSQKTKTIQSDLNLSLHKLDLAKRSLE
VNPSSQIMARNEEILRDIGECENEIKIKQMSLQRCQEEVWTIEKDMKEYDSDKGSKLDEL
KKELKLLAKELEEQESESERKYDLFQNFELETEQLSSELDSNKALLQNYVKSIESLKLEN
SELEDKIRGIEDDLVTIQTELNEEKKRLMDIDDELNELETLIKKKQEGKKSSELELQKLV
YDLNKYKSNTNNMEKRIEELRQEHDFLEDFDL---VTNIVKQNEGIDLATYRERSKQLNE
KFQELRKKVNPNIMNMIENVEKKEAALKTMIKTIEKDKMKIQETISKLNEYKRETLVKTW
EKVTLDFGNIFADLLPN-SFAKLVPCKDK--DVTQGLEVKVKLGNIWKESLIELSGGQRS
LIALSLIMALLQFRPAPMYILDEVDAALDLSHTQNIGHLIKTRFRGSQFIVVSLKEGMFT
NANRVFRTRFQD------------------------------------------------
----------------------------------------------------------GT
SV----------------------------------------------------------
VSIM----------------------------------------------------
>XP_003676622_Naumovozyma_castellii
-----------------------------MKVEELIID----------------------
----------------------------------G---FKSYATRTVIADWDPQFNAITG
LNGSGKSNILDAICFVLGISSMTIVRASNLQDLIYKRGQAGVTKASVTIVFDNSDKTNSP
IGFNNSSKISVTRQIILGGTSKYLINGHRAPQQSVLQLFQSVQLNINNPNFLIMQGKITK
VLNMKPNEILSLIEEAAGTKMFENRREKAERTMAKKETKLQESRTLLEEEIEPKLEKLRN
EKRMFLEFQTTQADFEKTMKVVHAFDYKNMINRHASVKDVLESSEARMAELKGLILRTAE
EIGSLNEDLEQVKIQKEKELDKD-AT----LSRLEKEESELLNEVSRIKTSHSICNDNIK
ENNKQVEKLKSDIEQFKLTLKEKSETFESTEKEYQEINASLAKIKETYSKKEELLSTLLT
GITSTGDTDGGYSAQLTIAKNKLNDTEVSIKKLSMRIDILNKELVNNQPKLQQAKIENEK
IRGNVEKHKHVCLDLEQQLSK-SG--FDPLRTKELKTRENSLRQEIHRVETQNENLKRRV
A-------GLDFNYTNPSENFDARSVKGVAAQLFTLNKDHFDAASALQVCAGGRLYNVVV
DNEKTASLLLEKGRLRKRVTIIPLNKIAARTLNARTLQMA-KDIAPGKVELALNLIGYDD
EVSRAMEFIFGGSLVCQDANTAKKVTFHPQIRTRSITLDGDVYDPEGTLSGGSRNNTNNL
LINIQTYNESCQTLKKLRYELDDIVSLLRAQEATSQKTKLLQNNLNLAQHKLHLAQRALE
DNSATQIIRRNEELHKEIETCHSDITSQQSTVRDYEMEIERIKKDMNEFDQNKGAKLQEL
KDGLQKMAEKITKQEQMADVKSELYQNIQLETEQLESDISANETAIEQVITALTTLEEER
QQTEKKLDNLNAEISTVQTKLNEEKRRLLDIDDELRELENLIKEKNENKANWELEQQRLT
HELDKNKSNTNSLQKRISDLLTEQEWLRDNDL---VEGIIQENRGVNLAEYRERGNQLEE
KFHEMRRKINPNIMSMIENVEKKESALKVMIRTIEKDKVKIQETISKLNEYKRDTLIKTW
EKVTEDFGHIFADLLPN-SFAKLVPSEGK--DVTEGLEVRVKLGNLWKDSLVELSGGQRS
LVALSLIMALLQFRPAPMYILDEVDAALDLSHTQNIGHLIKTRFKGSQFIVVSLKEGMFS
NANRVFRTRFQN------------------------------------------------
----------------------------------------------------------GT
SV----------------------------------------------------------
VSII----------------------------------------------------
>XP_003671225_Naumovozyma_dairenensis
-----------------------------MKVEELIID----------------------
----------------------------------G---FKSYATRTVISDWDPQFNAITG
LNGSGKSNILDAICFVLGITSMTTVRASNLQDLIYKRGQAGITKASVTIVFDNTDKTNSP
IGFNNSAKISVTRQVVLGGTSKYLINGHRAPQQSVLQLFQSVQLNINNPNFLIMQGKITK
VLNMKPKEILSLIEEAAGTKMFEDRREKAERTMAKKETKLQENRTLLQEEIEPKLEKLRN
EKRIFLEFQVTQADYEKISKVIFAFDYKNLTRRYDSFQNSLNSNKARAEELNTLIPKLSN
ELESLNDDLGQIRSAKQEEVEKN-GK----ISILEEKESKILNEISRTKTSLSICIQDYE
ENIKELDKIKRNIEENKTSSLQKMESFKLIEQEYQSINTNLLKEKEACKKKEELLSTLLT
GISSTGATDGGYDTQLASTNEKLNDVDVVIKKLTMKMELLERELASNEPKLIQAKKDKEK
DQQYIIECEKLCSELEEQLTK-DG--FDPALTKKLREKEHFLRQELHRLNNEAENLRRRV
A-------NLDFNYTKPSPDFDTRSVKGIAAQLFSLKSESMNSATALQVCAGGRLYNVVV
DNEKTASSLLERGRLRKRVTIIPLNKISARTLNERSCTTKRKKLAPGKVELALNLIGYDD
EVSNAMEFIFGGSLICQDADTAKKVTFHPQIRTRSITLEGDVYDPEGTLSGGSRNNSSSL
LLDIQRYNESSQKLQSTEKELNEVINSLKQQELNSQRTKVIQNDLNLARHKLSLAQRSIG
ANNASQIAKKNEELHHEISECQQGIIDNQRLMKTLQEDVERIKRDMDEFSHDRGSKLNEL
KLEINDLTESINKQEKISEHEYEKYQNLQVEIEQLNSEIKSDEESLKVTEMNLDKLLKDK
SEIEKNFSSLDKSLVDIRGELDEERNRLLGLDEELKELENLIKLKIEAKNGYELEYQKLA
HDLSKSKANTDSIQKKIEELIKEHDWLQDKDL---VEGIIGQNSGINLEEHRERSRQLED
KYQEMRRKVNINIMSMIENVEKKEVALRTMIRTIEKDKIKIQETISKLNEYKREALIKTW
EKVTTDFGAIFSDLLPN-SFAKLVPSEGK--DVTEGLEVKVKLGTIWKESLVELSGGQRS
LIALSLIMALLQFRPAPMYILDEVDAALDLSHTQNIGHLIKTRFKGSQFIVVSLKEGMFS
NANRVFRTRFQN------------------------------------------------
----------------------------------------------------------GT
SV----------------------------------------------------------
VSIM----------------------------------------------------
>XP_003958460_Kazachstania_africana
-----------------------------MKIEELIID----------------------
----------------------------------G---FKSYAARTVISDWDPQFNAITG
LNGSGKSNILDAICFVLGISSMSTVRASNLQDLIYKRGQAGVTKASVTVVFDNSDRDNSP
IGFTNSPKISVTRQVVLGGTSKYLINGHRAPQQSVLQLFQSVQLNINNPNFLIMQGKITK
VLNMKPTEILSLIEEAAGTKMFEDRREKAERTMAKKETKLQENRALLAEEIEPKLEKLRS
EKRIFLDFQTTQTDLERTSRVVSAFNYYNMKHRQSSFEQTLQDSEDKCNHLKEEIEKVSE
EIKSLNEDLEELKLQKKNEMDNE-GR----LVNFEKEESDLLKQISRIKTTLSIKNDSID
EAEKELQKLNSNNEELTKELEMKLAQYTSTEKEYEIANSELTRLKELQGKKSELLSTLST
GISSNGATDDGYSAQLVATKKKLNDTEVLIKKLNMKRSMLQKELASNEPKLFQAKREHEK
SSKIMEQNEKYCGELRSQLAS-FG--YDPDLLKFLRKEESEVQQQLYRANEEAEALKRRV
A-------NIEFNYTRPSANFDPKSVKGVAAQLFTVDQQQFDNAIALQVCAGGRLYNIIV
DNEITASQLLERGRLKKRVTIIPLSKIATRTLNKNTLALA-KELAPGKVELALNLIGYDD
EVSKAMEFIFGNGLVCKDADTAKKVTFHPNIRTRSITQQGDVYDPEGTLSGGSRNTTRSL
LVDIQKYNHAVAKVNELELKLIEMQKKLKEQEETSQKTKSLQNELNLADHKLNIAQRRLV
ENSAAQIIKRNKELHEELQGCEEQILVEKKNASALEIEIETTKKDAEEFSKDKNSKLSKL
KNEIEKLNKAIEDVENKSESLYDLYQNLQLETEQLANEIKSNKEMMEQTKANVGKLEEEK
VSVDSHLQELNTSLIEVQTRVKEERARLLGIDEELKELESLVKSKQDTKSQHEIDLKKIT
NETNSFRQNSTNLQANIEKLIDEHEWLQDMEV---VKGIVNQYHGINLQEYTERQKQLHE
KFSEMKRKVNPNIMSMIENVEKKETALKTMIRTIEKDKMKIQETIGKLNEYKRETLIKTW
EKVTNDFGKIFEDLLPN-SFAKLVPCEGK--DVTEGLEVKVRLGTIWKESLVELSGGQRS
LIALSLIMALLQFRPAPMYILDEVDAALDLSHTQNIGHLIKTRFKGSQFIVVSLKEGMFN
NANRVFRTRFQD------------------------------------------------
----------------------------------------------------------GT
SV----------------------------------------------------------
VSIM----------------------------------------------------
>XP_022466980_Kazachstania_naganishii
-----------------------------MKVEELIID----------------------
----------------------------------G---FKSYATRTVISGWDAQFNAITG
LNGSGKSNILDAICFVLGISSMSTVRASNMQDLIYKRGQAGVTKASVTIVFDNSDKSNSP
IGFNDSLKISVTRQIVLGGTSKYLINGHRAPQQSVLQLFQSVQLNINNPNFLIMQGKITK
VLNMRPSEILSLIEEAAGTKMFEDRREKAERTMSKKETKLEENRTLLAEEIEPKLNKLRG
EKRIFLEFQVTQTDLEKISRVVTAFDYHNMSTRRDSARDKVSSNERRMEELKTLISKTTD
EIISLKEDLEQIKTQKKDELDKN-GV----LPKLEKQEGDFLNQISRINATKQICSQNLE
ENKKKIQKLQNTLESLSRELQEKLDRYREIETAYKQDESTLNQLKEEHKSRSELLSTLSI
GISSTGEAETGYTAQLSSVKEQYNETEVNIQTHRKRIEFIEKELAYNGPKLQQARKENEQ
AVANYKHSEMACASLEKELTT-FG--YDPEFLKQLRKEESDLKQQIYQMNNDIDHLKRKT
A-------NLDFHYEMPGGKFDPNSVKGIAAQLFSLDEQNFYSATALQVCAGGRLFNVVV
DNENTAAQLLERGRLRKRATIIPLNKIAARTLNDNIVNMA-KSVAPGRVELALNLIGYEE
EVRRAMEFIFGSSLVCKDAEAAKMVTFNPKIRTRSITLDGDVYDPEGTLSGGSRNNTSSL
LIDIQRYNNNCNLVKELETKLNDIAKKIAIQFEISNKTKNLQKELELAQHKLKLSERNLQ
SNTAAQLIRKNEELESEIAQCKEEIKDKTSQIKQLKKQIAKIEKDADEFSHDKGSKLDEL
RREVESMSVQISEEEQRCETQYDAYQNFQLEIEQLGGDIDSSKDTLEQAELTVKKLQTEV
SEHDMNLRDLNQALQDKQVELEEERNRLMGIDDELKEIEALIKSKTDIKNNAELDIQKIN
HELNKLRSTSNSFESELAQLLDEHEWLSDESQ---VAYIIEQHASINLAEYRERGAQLQE
RFDDMKRKVNPNIMSMIESVEKKESALKTMIRTIEKDKVKIQETITKLNEYKRETLIKTW
EKVTEDFGNVFADLLPN-SFAKLVPCEGK--DITEGLEVKVKLGSIWKESLIELSGGQRS
LIALSLIMALLQFRPAPMYILDEVDAALDLSHTQNIGHLIKTRFKGSQFIVVSLKEGMFT
NANRVFRTRFQD------------------------------------------------
----------------------------------------------------------GT
SV----------------------------------------------------------
VSIM----------------------------------------------------
>XP_445638_Candida_glabrata
-----------------------------MKVEELIID----------------------
----------------------------------G---FKSYATRTVISDWDPQFNAITG
LNGSGKSNILDAICFVLGISSMATVRASNLQDLIYKRGQAGVTKASVTIVFDNTDKSNTP
IGFSEYPKISVTRQIVLGGTSKYLINGHRAPQQSVLQLFQSVQLNINNPNFLIMQGKITK
ILNMKPSEILSLIEEAAGTKMFEDRKEKAERTMQKKETKLQENRTLLKEEIDPQLEKLRN
EKRLFLEFQTIQADLETTEKVVIATDYQKMLNSRDSIKTVLETSNSKMDELQKKIDLVNR
EISNLNEDLQQTMKQKKKELEND-TN----IKAMESKEDKLLSEIAKLKANLKINGDNIL
DGKQKQKRLTVKIEKSKQLLDSKSQLLEDSKSKSRNCEADLTRLNSIFKQKEELLSVLST
GISSTGGTEGGYEAQISSVNDKINDNSIEIEKNKMKIELLKKEFMENEEKIGKSQLQVET
HMKERKQLTEICKKLEEDIFS-HG--FRPEAFKELKNREYELDQAIYKTNRDCEGLRRRV
A-------GIEFQYSKPFESFDPNSVKGVTAELFSIPEQNMKYVIGLQICAGGRLYNVIV
DNEKTGSALLQKGRLRKRVTIIPLDKVISRPLNQNKLKLA-KQLAPGKVELALNLIGYSD
EVVKAMEFIFGNSLICDDAETAKKITFNPGIRTRSITLEGDIYDPEGTLSGGTRNNTNTL
LVDIQQYNTLKKELLAMNEEKQNIHKQLKILEAKSNETSNLQKELSLKKHRLDILERTMN
SEPSLMMQNRNGEIENEVKTLEDSTKQKMLENSSLEAEIEKLRKDMVDFSKNKGAKLKEL
KAEVHELNEQIKDLESESEKLNDTYEKIKVETEQIANEIDTDTKSLDSTVQDIEKKLEEE
IKINKMLKTSEEELMSVQNDLNVERKRISNIDDELEELERTIKQKEESKNTYELELKQLH
HDLSKYKNSTDGIEKALNDIQEEHEWVTDEML---VRSICEQNAGVNVNEYRHRMEQLQK
NFDELRRKVNPNIMNMIESVEKKGEALKTMIRTIEKDKKKIEDTISKLNEYKKETLVKTW
KKVTKDFGNIFCDLLPN-SSAKLVPCEGK--DITEGLEVKVKLGNLWKESLVELSGGQRS
LIALSLIMALLQFRPAPMYILDEVDAALDLSHTQNIGHLIKTRFKGSQFIVVSLKEGMFT
NANRVFRTRFQD------------------------------------------------
----------------------------------------------------------GT
SV----------------------------------------------------------
VSIM----------------------------------------------------
>XP_004180476_Tetrapisispora_blattae
-----------------------------MKVEELIID----------------------
----------------------------------G---FKSYATRTVISDWDPQFNAITG
LNGSGKSNILDAICFVLGISSMTTVRASNLQDLIYKRGQAGVTKASVTIVFDNTDKSNSP
IGFNTSPRISVTRQIVIGGTSKYLINGHRAPQQSVLQLFQSVQLNINNPNFLIMQGKITK
VLNMKSTEILSLIEEAAGTKMFEDRKEKAQRTMTKKDGKLIENNSILKEEIEPKLNKLKN
QKILFLEFQQVQTNLEKFNRIINAYHFKDLNESFIKFENNIQVQKNRVQDLKNLITSTKD
ELNNLNNDLLELKSKRENNSNNN-DTIPSPLQSLQKEESKLLNDISRVQTNLKICLENFK
ENSTIEKDLKATLPNLKDQLTSKKKLFETKQNNYNQLKIELDKLKNLYSTKEELFSTLQT
GISSTGTTDGGYQQQLINQKTLENDTKLSIKKYKMKIDLLNKELINNNPRLEKAKIDHEK
DLNNLNIIKQNYDLLNEKLRK-IG--YDKHLVNKLKTDQNNVQNQIYKLTEKSDFMKKKF
N-------NLDFNYSMPSKDFNPNSVKGVAATLFTINDNAIESASALQVCAGGRLYNVVV
DNETTASQLLEKGRLRKRVTIIPLNKIASRRLNENTVNFA-KQLAPGKVDLALNLIGYSD
ELSRAMEFIFGTSLICKDSETAKKVTFHQNIRQRSITLEGDVYDPEGTLSGGSRNNKNSL
LLDIQHYNKTCNEIKILEENLRDIKIKLNEQEKIYSASKVIQNDLNLAEHKLAMAQRSVD
SNQSTQLIKRNEAISLEIKSCENSITQEQNKLESIQNSIIQIEKDINEFNNDKGSKLKEL
QQEIKALSKKLSVKENEVENIYDSYQNDQLEIEQLSSDIQDLEEKSIKNLKKLKDVENER
IQIESHLDEINHQLSETQLKLEDERKRLFQLDEEINDLTKLLKKKSDDKADYENELKQLQ
QEFSNYQNNSENIKANIQHILSENPWLEDKSV---VESIIEENANINLKEYEAKSKELTE
TYNEMKRKVNPNIMSMIENVEKKETALKTMIKTIEEDKIKIQETISKLNDYKRETLLKTW
EKVTKDFGNIFGDLLPN-SSAKLVPSEGK--DITEGLEVKVKLGNIWKESLVELSGGQRS
LVALSLILALLQFRPAPMYILDEVDAALDLSHTQNIGHLIKTRFKGAQFIVVSLKEGMFT
NANRVFRTRFQD------------------------------------------------
----------------------------------------------------------GT
SV----------------------------------------------------------
VSVM----------------------------------------------------
>XP_003685028_Tetrapisispora_phaffii
-----------------------------MKVAELIID----------------------
----------------------------------G---FKSYATRTVISEWDPQFNAITG
LNGSGKSNILDAICFVLGISSMSTVRASNLQDLIYKRGQAGVTKASVTIVFDNSDKSKAP
IGFETSLTISVTRQIVLGGTSKYLINGHRAPQQSVLHLFQSVQLNINNPNFLIMQGKITK
VLNMKPTEILALIEEAAGTKMFEDRREKAIRTMAKKETKLQENRTLLKEEIEPKLEKLRL
EKRTFLDFQETQTDLEETDRVVNAYDYHRLKSQKELFKETLSSKENKIKDLNSQISKLAE
ELESLNEDFEEIRKKKNAEMDKN-SN----LSKLEEEENEIINETSKLNVLLKICSDNYK
ENVNKIQIHKKIIEDSSMELAKKADVYKKSKEDYKTLNDQLDTLKDLHKKKEDLLSTLST
GISSTGLTDGGYEAQLGKAKKSLNGYKISIKKSNMKIDLLRKELENNKPKLIQAEKENEV
NIQNIKDCESNCSKLEADIAN-YG--YDPKLIGELKRKENEIQQILYKLNNENEYLRRKV
S-------NVDFSYSNPEPNFDPKSVKGVAARLFTIDKQNYDSATALQVCAGGRLYNVVV
DNETTASKLLEKGRLRKRVTIIPLNKISARTIDNNTLNYA-KQLAPGKVELALNLIGYED
EVAKALQFIFGSSLICNDAETAKKITFNPKIRTRSITLDGDVYDPEGTLSGGSRTNTSSI
LVDIQKYNESTEKINNYQNELKSIRKKLSEQEDIYKQTKELQNQLSLLNHKLEISKRNFG
SNPASQVLKRNKDIQEEILICEKENETSYENSNALEKEIQSITKDLNEFNNDKGSKLKEL
KAEVEKLSKEIETKDRHLDDKTELFQTLELETEQHNTDIETNTELVKQAEDTLKELKIEE
DSLIDSIKEQKNKLETVRAYLTKERKRLFDIDEETKDLERLLKSKHQLKNDNEIELQQLE
HELKKFKNDSTNIEELIRRLIEENEWLNDDKL---VEGVIGQHRGINLEEQRERAKQLRV
RFDKMKVKVNTNIMSMIESVEKKEAALITMIKTIEKDKVKIQDTITKLNEYKRDTLIKTW
KKVTVDFGNIFADLLPN-SFAKLVPSEGK--DITEGLEVKIKLGKLWKESLVELSGGQRS
LIALSLIMALLQFRPAPMYILDEVDAALDLSHTQNIGHLIKTRFKGSQFIVVSLKEGMFN
NANRVFRTRFQD------------------------------------------------
----------------------------------------------------------GT
SV----------------------------------------------------------
VSIM----------------------------------------------------
>XP_001643267_Vanderwaltozyma_polyspora
-----------------------------MKVEELIID----------------------
----------------------------------G---FKSYATRTVISDWDPQFNAITG
LNGSGKSNILDAICFVLGISSMATVRASNLQDLIYKRGQAGVTKASVTIVFDNSDKSNAP
IGFESSPTISVTRQVALGGTSKYLINGHRAPQQSVLHLFQSVQLNINNPNFLIMQGKITK
VLNMKPTEILSLIEEAAGTKMFEDRREKAERTMGKKEAKLQENRTLLNEEIEPKLEKLRS
EKRIFLEFQETQKDLEETHRVVSAFDYNYLVQKQTSVVETLQTSENRIIELKELITKVTD
ELGSLNEDLEQIQVQKKNELDKN-GK----LAKLESNESKLMNEISRLKTSYKISEDNLS
DTLSKLKSKGKNLEANKQELSNKSKMFEKIEEEYKGINIQLDEYKQTYKKKEELLSTLST
GISSTGGTDGGYSAQLNNAKTKLNEANVSIKKSNIKIEALQRELASNEPKMESAKKDLEI
SLKQIKQYEEQCSQIQLKIKE-HG--YDAETVKELKQKKIAIEQQLNKIERENEYLKRKV
A-------NIDFTYTKPTGDFQEQSVKGVAARLFHLNENNYSSATALQVCAGGRLYNVVV
DNEKTASQLLQRGRLRKRVTIIPLNKIMARKLNDKTLNIA-KEISPGNVELALNLIGYEE
DVAKAMEFIFGSSLICKDAETAKKVTFHPQVRTRSITLQGDVYDPEGTLSGGSRNMNSSL
LVDIQKYNEASKQTYVLQEELSVIQERLVALERVYEGTRVLQNEYNLLKHKLRLAQRNLD
SNSSTQVMKRNEEIYQELAVCNNEITTNNELVLKFGNEIKQIERDMKEFSKDKGSKLKEL
KNELESLGKQIENQEVIAESKSDLFQNLQLETEQLSNEIQADEHYIEQTSVSKKSLEEEL
ETISTQLKEIENELQLVQDQLSEEKKRLLDIDEEAADLANIIKSKSEIKSNSELELQKLT
HDLTKFKNSTSGINEKIKQLADENEWLSDETF---VAGIIKQNKGIDIESYRERNEQLLG
RFNDMKRKVNPNIMAMIENVEKKETALKTMIKTIERDKVKIQETIEKLNEYKRDTLIKTW
TKVNEDFGNIFADLLPN-SFAKLVPSEGK--DVTEGLEVKVKLGSIWKESLVELSGGQRS
LIALSLIMALLQFRPAPMYILDEVDAALDLSHTQNIGHLIKTRFKGSQFIVVSLKEGMFT
NANRVFRTRFQD------------------------------------------------
----------------------------------------------------------GT
SV----------------------------------------------------------
VSVMQ---------------------------------------------------
>XP_003683331_Torulaspora_delbrueckii
-----------------------------MKIEELIID----------------------
----------------------------------G---FKSYATRTVISDWDPQFNAITG
LNGSGKSNILDAICFVLGISAMTTVRASSLQDLIYKRGQAGVTKASVTVVFDNSDKSNSP
IGFTNSAKISVTRQVMLGGSSKYLINGHRAPQQSVLQLFQSVQLNINNPNFLIMQGKITK
VLNMKPKEILSLIEEAAGTKMFEDRKDKAERTMAKKEAKLEENRALLVEEIEPKLGKLRS
EKEIFIKFQETQSELEKTERVVYAFDYHNMINKSSSLKQHLNSSNKRSEQLKELISRTSD
EISSLNEDLEETKRNKQKEIDEQ-GT----LANLEEREGQLLNEISRIQTQLGICKDNSD
DTKQKLSDAKEYIKKCSASLETKSVSYKKTEEEYQKLNDALEQLKGTHKQKEELLSTLQT
GISSTGATDGGYNEQLILAKQSLNECELSVRKLNLKIDHLKKEHTLNVPKLQQAESEHAE
SLKHVQKCQKSCDELQKIITK-FG--YDETLVESLKQEENNLRHEISRLNNESSYLRRKV
A-------NVDFTYSKPTHDFNPRSVKGVAAQLFTLAEDNYDSATALQVCAGGRLYNVVV
DNERTASQLLEKGRLRKRVTIIPLNRIAARALNSQTLQLA-QKTAPGKVELALNLVGYEE
EVSRAMEFIFGNSLICKDAETAKKITFHPQIRTRSITLQGDVYDPEGTLSGGSRNNTSSL
LIDVQKYNKTAKRIEELELKLKSITRDLEEQESKLQKTRSVRNDLNLATHKLTLAQRSLE
SNQAAHIIRKNEELIKEIDESQKEIASKRSSISDCEKEIQRIQTDIQEFSTDKGSKLKQL
KDEVSKLFKEIGILETKVESKYDSYQTFQLDTEQLAGEIASGNDTVKQLSELQQTLEGER
RSLEENLGMNQTELDNVQVELKAEQSRLVDINEELKELDTVIKTKTEAKNNYELELQKLS
NDLNKFKNNSSSIYEKISSLEQEHDWLKDGAL---VAGIIQQSGEVNLEQMKKRVEHLQK
QFQDMRRKVNPNIMSMIESVEKKEAALKAMIDTIEKDKVKIQETIHKLNEYKKDTLIKTW
KKVTVDFGQVFADLLPN-SFAKLVPLEGK--EVTEGLEFKVRLGSIWKESLVELSGGQRS
LIALSLIMALLQFRPAPMYILDEVDAALDLSHTQNIGHLIKTRFKGSQFIVVSLKEGMFT
NANRVFRTRFQD------------------------------------------------
----------------------------------------------------------GT
SV----------------------------------------------------------
VSIM----------------------------------------------------
>XP_037145531_Zygotorulaspora_mrakii
-----------------------------MKIEELIID----------------------
----------------------------------G---FKSYATRTVISDWDPQFNSITG
LNGSGKSNILDAICFVLGISSMATVRASSLQDLIYKRGQAGITKASVTIVFDNSDKSNCP
IGFTNSPKISVTRQIVLGGTSKYLINGHRAPQQSVLQLFQSVQLNINNPNFLIMQGKITK
VLNMKPTEILSLIEEAAGTKMFEDRKEKAERTMAKKEGKLQENRTLLKEEIEPKLEKLRN
EKRIFLDFQETQTDLEKTERIVNAFDYYYMNNRSKNLKDTLEMSNIRSKELGEMIEKINN
ELVSLNQDMKDTKAAQQREVNKD-GK----LAQFEQKKSDLLSEISRKKASLAICMENFD
DTKQKLNYLETSKNENEVKLSTRTQDFKQVEKEYKELSGTLNDLKEAHKGKEELLSTLET
GISSSGTTAGGYNEQLISAKQLRNEAEIAIKKLKMKIDHLQKEHAANQPKLTDAIKENEF
NLQRVKEYQQECDALSNELSK-SG--YNPRLVEELKANESRIKQEIYALNNESAYLERRV
A-------NVDFSYSKPYASFDCNSVKGVAAQLFDLPENNYESATALQVCAGGRLFNVVV
DNEKTASELLEKGRLRKRVTIIPLNRIFARTLNNDVLRLA-RQIAPEKVELALNLIAYDS
GVSKAMQFIFGSSLICKDADTAKRVTFHPQIRVRSITSDGDVYDPEGTLSGGSRNNKNSI
LIDIQKYNTAKKRITELESKLEAIQRELTEQEDVLQKSKNLQNSLNMATHKVTLARRNAE
NNKGIQFIKRDEGIVKEIEGCEKEIERKAAFVIEREAQIDTIQKDIKEFSSDKGLKLKQL
KQEIEKLAVKIKFLEEETELKYDRHQTLQLETEQFAADIASEEESKKSLFDSVQAHETEK
LHIEKDLKCLEESFKINEAHLIEEERRLVEINEELKELNEIIKQKSESRSKCELELQTLK
NDSNKSKSITESLEQKMSHLLSSHDWLEDHAV---VASIVQQNDGLDLQQYRQRVCHLQE
KFQDMRRKVNPNIMSMIENVEKKEFALKTMIKTIEKDKVKIQETIEKLNEYKKETLIKTW
KKVTKDFGSVFADLLPN-SFAKLVPLEGK--EVTEGLEVKVKLGNLWKDSLVELSGGQRS
LIALSLIMALLQFRPAPMYILDEVDAALDLSHTQNIGHLIKTRFKGAQFIVVSLKEGMFT
NANRIFRTRFQD------------------------------------------------
----------------------------------------------------------GT
SV----------------------------------------------------------
VSVM----------------------------------------------------
>XP_002497110_Zygosaccharomyces_rouxii
-----------------------------MKIEELIID----------------------
----------------------------------G---FKSYATRTVISDWDPQFNAITG
LNGSGKSNVLDAICFVLGIASMSTVRASSLQDLIYKRGQAGVTKASVTIVFSNLDPKCSP
IGFENSPKLSVTRQIILGGTSKYLINGHRAPQQSVLQLFQSVQLNINNPNFLIMQGKITK
VLNMKPSEILSLIEEAAGTKMFEDRKGKAERTMGKKELKLKENRTLLQEEIEPQLEKLRN
EKRIFLEFQEIQTDLEKIQRIVLAYEYHSLVGKQSSIKETLDTGESRMAELHGLISKTGE
EVMHLTEDLNRINYEKQKELDSD-GK----LGKLEKQESTLMNNLSRLRASFDICVENIN
ETAKNLESTKANIKTNKGKLEEKSEAWKNMEAEYRHLNKKGKELKESHSKKSELLSTLQT
GISSVGTTGGGYTEQLAATKGNLQEAEIVVQKSRLKIEHLNKELHANKPKLEKARMDNEE
GLNQIKKHKSIQDTFTEELNR-YG--YDPSVVKELRQKEYSMRQELHNVGRETEYLRRSV
A-------NIEFNYTMPSEKFDPNSVKGVAAQLFTLSENNYDSALALQVCAGGRLFNVIV
DDQNTASQLLERGKLRKRVTIIPLNKIATRVINSESLKLA-KQLAPGKVQLALNLVGYEE
EVSKAMEYIFGNSLVCNDAETAKRLTFHPQIRTRSITQQGDVYDPEGTLSGGSRNNKSTL
LVDIQKYNSAAKRMKVLEDELLVISNKLKEQESASAKTKEIQNKLNLVSHKLSIFQRTLN
ENPATQIIKRNDDLTRQIRECEEEIEQKQSYMSQLQDEIRKIQDDMEEFNNDKGTKLEKL
KKEIDSLTKEIGKLDSITDKKYDLYQNLQLETEQLTSEISSDEDALEHMNTSLDNFQNQK
KSLIAELEHAEHTLADVHSEVDEEKKRLVDIDEELKELNGLIHAKAEKKSSLELELQQLK
NDITKFQNSTSGIEQSISQLLEGHSWLMDEAV---VSGIIQQNPNINLHRYRDREGFLKE
RYDNLKRKVNINIMSMIENVEKKETALKTMIRTIEKDKEKIQETIFKLNEYKKETLVNTW
KKVTVDFGEVVADLLPN-AFAKLVPCEGK--EVTEGLEVKVKLGGIWKESLVELSGGQRS
LIALSLIMALLQFRPAPMYILDEVDAALDLSHTQNIGHLIKTRFKGSQFIVVSLKEGMFS
NANRVFRTRFQD------------------------------------------------
----------------------------------------------------------GT
SV----------------------------------------------------------
VSIM----------------------------------------------------
>XP_003646261_Eremothecium_cymbalariae
-----------------------------MRVEELIID----------------------
----------------------------------G---FKSYATRTVISDWDPQFNAITG
LNGSGKSNILDSICFVLGISSMATVRAQNLQDLIYKRGQAGVIKASVTIVFDNSDIKSSP
IGFERYPKISVTRQIALGGTSKYLINGHRAQQQTVLHLFQSVQLNINNPNFLIMQGQITK
VLNMKPTEILSLIEEAAGTRMFEDRREKAEKTMAKKETKLQEIRALLQEEIEPKLDKFRS
EKRAFLEFQETQTDLEMTLRIVNTHDYHNLVTKQNSIQETVQNSEQRVQELESSIKKYQN
ELSSLNEDFTAIKNQKECELLKD-GS----LTKLEKLENTLSTDLSRFSTALGIAKDDLK
QEKKSLIDIQSSLESSEKDLFVKAKNLKTIEQQYNELNDSIEKLKSQHKDKEELLSTLTT
GISSTGATDGGYNSQLAAAKAKLGEAEISIKKANMRIAMLQKELASSEPLLQRAKKDNEE
QIMQVKQRGQEIEKLKVSLNK-SG--FNPELMKTLRRRENELKNNLQKLSNDTEYLRRKV
A-------NLEFNYTSPTKDFNPQSVKGVAAQVFTLGKDNFDSANALQVCAGGRLFNIIV
DNEKTASQLLEKGMLRKRVTIIPLNKISTRVLSDESLALA-KKIAPGKVELALNLIGYEE
DVSKAMQYIFGGSLICADAETAKKITFHPQIRARSITLDGDIYDPEGTLSGGSSNNTNSL
LKDIQKYNEASRRSKSFESELSLIQQQIMECERASQLTKSLQNELDLAEHKFQLSQKALV
SNPAAQIIKKNDEMLNEIETCKTDIDLQKISTAELQAEVVRIQKDMQEFNTDKGSKLKQL
NKEVSTLAKQIKDKEVVTEQKYDLYQNLQMETEQLQTDISAMKQEIVEKKSLIKVLEQKI
ITTDSEFSCKQSELENVKGNLNEERNRLIGIDEEIKELETLLKAKHKSLSANELELQRLQ
HELTKYRNKNSSIEEKIRQMLDETPWLSDSGL---VSSIISEDEGIDLNEYRQRATCLQE
KFQGMKRKVNPNIMSMIESVEKKESALKAMIITIEKDKTKIMETIKKLNEYKLDALLKTW
EKVNVDFGNIFAELLPN-SFAKLTHLEDR--DITAGLEVKVKLGSIWKESLVELSGGQRS
LIALSLILALLQFKPAPMYILDEVDAALDLNHTQNIGHLIKTRFKGSQFIVVSLKEGMFN
NANRVFKTRFQD------------------------------------------------
----------------------------------------------------------GT
SA----------------------------------------------------------
VSVI----------------------------------------------------
>NP_986902_Eremothecium_gossypii
-----------------------------MKVEELIID----------------------
----------------------------------G---FKSYATRTVISGWDPQFNAITG
LNGSGKSNILDSICFVLGISSMATVRAQNLQDLIYKRGQAGVIKASVTIVFDNSDPSSSP
FGFETYPKISVTRQIILGGTSKYLINGHRAQQLTVLHLFQSVQLNINNPNFLIMQGKITK
VLNMKPDEILALIEEAAGTRMFEDRREKAEKTMAKKETKLQEIRALLLEEIEPKLNRLRN
EKRAFLEFQQTQTDLEKTSRIVNTYDYQTLVQKRSSMQERLQSDQKRIKDLEFSVEKYRD
EISTLTEDFESIRRQKEKQLQKD-TT----LQTLEAKENSLSTELSRVTAALGITRDDLA
DEQRNLSALNLSIAKSEQELTSLSKTYSETENEYVVLNAEIEKLKTICRNKEELLSTLTT
GISSTGTTEGGYTAQLNNAKLQLNEAQIAVKKVEMRITMLRKELATNEPLLERAKKENEV
KRAELSENKSHVERLQESLTA-SG--FKPELLKQLKQKEAELKTELYAISTDAEYLKRKV
A-------NLEFSYSPPSKEFNPKSVKGIAAQVFTLSEENFDSANALQVCAGGRLFNVIV
DNEKTASQLLERGRLRKRVTIIPLNKISARVINTDALNKA-KSLAPGAVELALNLIGYEA
EVARAMEFIFGGSLICRDAATAKKVTFHPQVRARSITLDGDIYDPEGTLSGGSRSHTSSL
LIDIQKYNEAAKQMMVLEKELYQVQANISEHENASRMTKSLQNELNLAKHKCQLAENALD
SNPAAQIIKRNGEIHREIEASENDRDQQTTRVNALQMEILRIQRDMDEFNTDKGSKLDQL
KAEIRDLKRSLSENEEVIEKKYDLYQNLQMETEQLQNDVVTMKQELVEKEQLLQSLEERI
TKLERDVLLRSNDLESVQRDLNEERNKLLRIDEEIEELTSLIRDKSKKMSESELEYQKLT
AEANKSKYNAEKIEEEIKALKDENSWLSDAGL---VANILNQNEGINLEEYRERAKQLQE
KFQGMRRKVNPNIMSMIENVEKKEAALRTMIKTIEKDKMKIVETIEKLNEYKRDALVKTW
EKVNVDFGNIFAELLPN-SFAKLAAIEGK--DVTAGLEVKVKLGTLWKESLVELSGGQRS
LIALSLILALLQFKPAPMYILDEVDAALDLSHTQNIGHLIKTRFKGSQFIVVSLKEGMFT
NANRVFKTRFQD------------------------------------------------
----------------------------------------------------------GT
SV----------------------------------------------------------
VSVL----------------------------------------------------
>XP_453765_Kluyveromyces_lactis
-----------------------------MKVEELIID----------------------
----------------------------------G---FKSYATRTVITDWDPQFNAITG
LNGSGKSNILDAICFVLGISSMATVRAQNLQDLIYKRGQAGVTKASVTIVFNNSDTSNSP
IGFESHAKISITRQIILGGVSKYLINGHRAQQQTVLQLFQSVQLNINNPNFLIMQGKITK
VLNMKPQEILSLIEEAAGTRMFEDRREKAERTMAKKETKLQEIRTLLTEEIEPKLERFRN
EKRTYLEFQETQSDLENVMRVVNAFEFSQLSNKKKHIEESLHSGQSRLEELEDTISRLKN
EVENLGSDLDALKEQRHKEVQLG-GR----MSELETKESEISNELSRVQTSLNIALEDSG
EEKVRISNLKKNIERWKQQHQEKKTLYDSKYKEYNIQNKKLEELKAIHKEKQELLSTLTT
GISSTGTTANGYNFQLSTIKEKLQNTRIEIREKEMEVEMLKEELNSNTPKISAAKAEKEK
YDKEIQNMQHHCNNLEKQLEQ-YG--YDPILLKNLKDNERSLKHTHYQLSQETESLHRKV
S-------NLDFNYVPPSKNFDVSSVKGVVGQLFTLDEANIDSSAALQVCAGGRLFNVVV
DNERTASQLLEHGRLRKRVTIIPLNKISSRRINESILHLA-KELAPGKVELAINLIGFEE
EVTRAMEFIFGTSFICRDAETAKQITFNPRIRSRSITLQGDVYDPEGTLSGGSRNSSNSL
LLDIQKYNHASSRLKQVENDLQEVGSQIKDQQMKAENSKNVLSELNLATHKLKLAEKNAH
ASNAMQLFNRNEEILTQLKNCEMHICQLTSLTKEYETEIINIQRDMEEFNKDKGSKLRQL
EANLSEVSAEVEKLDTDTAKLFDEYQNLSFDTEQLHTDISNAQNEVSIAEKRLAELETTC
NEYEGVVRTKKSELHEVHSILQEEMSRLSGMEDEISELELLLKNKNHLLSTSEVDLQKIT
NDLHKYKNNTFGIDQAIENLINENDWLEDTSM---VNSILTQNKNINLDQYKKRGSDLAE
SFQSLRRKVNPEVMSMIESVEKKETALKTMIKTIEKDKQKIQETIEKLNEYKRETLIKTW
EKVSVDFGNIFGDLLPN-SFAKLEPSEGK--DVTEGLEVKVKLGKIWKESLVELSGGQRS
LIALSLILALLQFKPAPMYILDEVDAALDLSHTQNIGHLIKTRFKGSQFIVVSLKEGMFT
NANRVFRTRFQD------------------------------------------------
----------------------------------------------------------GT
SV----------------------------------------------------------
VSVM----------------------------------------------------
>XP_022676931_Kluyveromyces_marxianus
-----------------------------MKVEELIID----------------------
----------------------------------G---FKSYATRTVITDWDPQFNAITG
LNGSGKSNILDAICFVLGISSMSTVRAQNLQDLIYKRGQAGVTKASVTIVFDNSDPNNSP
IGFESHSKISITRQIVLGGVSKYLINGHRAQQQTVLQLFQSVQLNINNPNFLIMQGKITK
VLNMKPQEILSLIEEAAGTRMFEDRKEKAERTMAKKETKLQEIRALLSEEIEPKLEKFRN
EKRTYLEFQETQSDLENVMKVVNAFEYNYLVNKKAHIEETLVTREAKTQELEETIARLKN
EVESLNNDLQALKEQRQREVHKG-GK----LAELEAQESQISDELSRVETNLNIAKEDMN
EEIGNISKLKDNLAKWKQQHDSKKALYDSTFEKYTSQNQNLEKLKTLLKEKQELHSTLTT
GISSSGTTANGYNSQLTAIKVKIQNAQVEIKEKEMEMEMLTEELNSNTPKLSAARAEKER
YDNEIQNLKQHSEELEKRLNE-FG--YNPAELKRLKDKERSLKQEYYRLGQEVESLHRKV
S-------SLDFNYVPPSKNFDVSSVKGVVGQLFSLDESNIDSSTALQVCAGGRLFNIVV
DNERTASQLLEHGRLRKRVTIIPLNKIASRRINESVIHLA-KQLAPGKVELALNLIGYED
DVAKAMEFIFGTSFICKDSQTAKLITFNRDIRSRSITLEGDVYDPEGTLSGGSRRSNNTL
LLDIQRYNNAASKYKQVEEELNEVSMQIKAEETKAESSKSILSELNITNHKLKLAEKNAQ
ASNAMQLFNRNNEIQTQLESLKMHTIQLSSLIDGYNHEINTIENDMQEFNKDKGAKLKQL
EATLSNMSNDVNRLDAETSKLFDDYQNLSVETDQLSNDISNAENQIATAQEKITELQETC
NKYSDIASTKKLELNELQQNLEEERSRLSTMEEELAELETLLKNKNRLLSKSEVELQKLS
TDLTKHKNDTQNIDHAIEKKLGENPWLTDTAM---VNDILAQNKNINIDQYKKRGHDLAE
SFQNLRRKVNPEVMSMIESVEKKEAALKTMIKTIEKDKQKIQETIRKLDEYKRDTLIKTW
QKVNIDFGNIFSDLLSN-SFAKLEPSEGK--DVTEGLEVKVKLGKIWKESLVELSGGQRS
LIALSLILALLQFKPAPMYILDEVDAALDLSHTQNIGHLIKTRFKGSQFIVVSLKEGMFT
NANRVFRTRFQD------------------------------------------------
----------------------------------------------------------GT
SV----------------------------------------------------------
VSIM----------------------------------------------------
>XP_022626852_Lachancea_lanzarotensis
-----------------------------MKVDELIID----------------------
----------------------------------G---FKSYATRTVISDWDPQFNAITG
LNGSGKSNILDSICFVLGISSMATVRASNLQDLIYKRGQAGVTKASVTLVFDNTDKKNSP
IGFETYAQISVTRQIVLGGTSKYLINGHRAQQQTVLHLFQSVQLNINNPNFLIMQGKITK
VLNMKPTEILSLIEEAAGTKMFEDRREKAERTMAKKETKLQEIRTLLIEEIKPKLDKLRN
EKRTFLEFQDIQSDLENTSKIVNAFAYRSLLHSRKNTEELQKSGQTRIDQLRSSIEKLQT
EMKSIEEDLNVIRDQKREEVKKD-GT----LRQLETHESKLNNDLSRLKTSLNITADNIT
EESGKSQTLKMEISKYEDLLNSKSASFGSIEAEYSSLIEVVENSKRSLQSKEDLLSTLTT
GISSTGATSSGYQAQLNDVEKQLSDAKIKVQRYDMKIDLLKKELSENEPKLLKAKKSGAQ
AKNDLELCQSKCSELNSKLQK-LG--FDPNHFKELKEQEVKIKNQLYNISNEMEVLKRKV
A-------NIEFAYSKPSPDFESKSVKGVAAQLFSLDEKHFASATALQVCAGGRLFNVVV
DNEKTASQLLEKGRLRKRVTIIPLNKISARTLHQKAVSVA-KELSPGNVDLALNLIGYED
EVSSAMKFIFGSSLICKDAESAQKVTFHPQVRARSITLQGDIYDPEGTLSGGSRNTNNSI
LIDIQKYNRFSKMALSLENDLADLGKQIKHYHDISSTTKNIQHDLNLASHKLQLAQRNFD
NNPAIQLNFRIEEINAEILECQQMRQDAFAQISQIEKEHMRIQKDMEEFSRDKGSKLEEL
RKEVELLRTEIEGHQERLEKSEDVNQSLQVEIDQLKSDISTAKSGVLESDRNSKELHAEQ
GTFKHELEAVSSELKRTQEKISDEKKRLYEIDEELRVLSNLHKTKDGQSKNEGIELKKLL
NELSKLESNTSSVEESIKNLIKEEVWLKDEGL---VSSILSQNNGINIQAYRQRAEQLAE
KFDGMKRKVNPNIMSMIENVEKKESALKTMITTIEKDKTKIQETITKLNEYKRETLIKTW
EKVTVDFGHVFGELLPN-SFAKLVPLEGK--DVTEGLEVKIRLGTIWKESLVELSGGQRS
LIALSLILALLQFKPAPMYILDEVDAALDLSHTQNIGHLIRTRFKGSQFIVVSLKEGMFN
NANRVFRTRFQD------------------------------------------------
----------------------------------------------------------GT
SV----------------------------------------------------------
VSAM----------------------------------------------------
>XP_002553691_Lachancea_thermotolerans
-----------------------------MKVEELIID----------------------
----------------------------------G---FKSYATRTVISDWDPQFNAITG
LNGSGKSNILDAICFVLGISSMATVRASNLQDLIYKRGQAGVTKASVTIVFTNDDKANSP
IGFESYPKISVTRQIVLGGTSKYLINGHRAQQQTVLHLFQSVQLNINNPNFLIMQGKITK
VLNMKPSEILSLIEEAAGTKMFEDRREKAERTMNKKETKLQEIRTLLIEEIEPKLNKLRN
EKRAFLEFQETQSDFEKTSRIVNAFTYSTLAQSRKNFEETFKSNESRIEQLEEAIQKTRQ
GMTNLEEDLDVARTQKRNEMGKN-GK----LGQLEALENQLNNDLSRLKASLTITTDNLN
EENVRRESLERSICDYESSLEKNTTHSKNTEDEYLSLNNLVSNLEKQLQTKEELLSTLTT
GISSTGATTSGYNLQLSSAKARFNDAQVQVQRFGMKIDLLRKELSANEPKLAKAKSICEE
AKKEIEAHRMQCSKLNAHLEK-LG--FNPDLFKQLKEEESTLRQSIYKLSSEMESLKRRV
A-------NIEFTYSKPSENFNPSSVKGVAAQLFSLDEKNYSSATALQVCAGGRLFNVVV
DNEGTASQLLERGRLRKRVTIIPLNKISARSLHQNAVKAA-KELAPGNVELALNLIGYEE
EVSKAMEFIFGTSLICQDAETAKKVTFHPRVRARSITLQGDIYDPEGTLSGGSRNNSSSF
LIDIQKFNSISKKVIDLENKLADVIGRIKQYSEISVKTKSVQNELNLATHKLHLANRSLE
NNPSAQLLARNKEIQEEIENCTESMKNGREDVRRLEGEVSRIEKDIEEFSKDKGSKLDEL
KNEVTSISKQIEQKKIVLEKKEDVNQTLQLKMDQLKSDISSARDGIKESLEVSKELDEKR
VQVEGNLELTSGQLSETKAEVLEEKKRLYEIDEEMRVLADLLRTKGEGLKNDEVELKKLS
NEVSKLANSTHSVEERIQLLLREEQWLADEGL---VSSIVVQNQGINLAEYRQRAEQLGE
KFNNMKRKVNPNIMSMIESVEKKESALKTMITTIEKDKTKIQDTIAKLNEYKRETLIKTW
EKVTVDFGQVFSELLPN-SFAKLVPLEGK--DVTEGLEVKIQLGNIWKESLVELSGGQRS
LIALSLILALLQFKPAPMYILDEVDAALDLSHTQNIGHLIKTRFKGSQFIVVSLKEGMFT
NANRVFKTRFQD------------------------------------------------
----------------------------------------------------------GT
SV----------------------------------------------------------
VSAM----------------------------------------------------
>XP_020058820_Aspergillus_aculeatus
-----------------------------MRITEIIID----------------------
----------------------------------G---FKSYAVRTVISGWDDSFNSITG
LNGSGKSNILDAICFVLGITNMSTVRAQNLQDLIYKRGQAGVTKASVTIVFDNRDTAKSP
IGFEEYATISVTRQIVLGGTSKYLINGHRAQQQTVQNLFQSVQLNINNPNFLIMQGKITK
VLNMKAVEILSMIEEAAGTRMFEDRREKAVKTMSKKELKLREIEELLKEEIEPKLEKLRS
EKRAFLDFQQTQNDLERLTRLVVAHDYLKSNERLRVTGEECENKRRRVQELEDSATKLKG
EIAHLEDDVKRVKAARDKELRKG-GK----FQALEDEVKSNSHELVRLTTVFDLKNASIS
EEKEKMKESQKAVSDLEKALKEKKKVYDKMQAEFDAAKADLDAQTSEVEQKEELLQTLQT
GVASKEGQESGYQGQLQDARNRASAAATEQEQAKLKIAHLEKRIKEEEPRAKKAKEQNSD
LLKELEGLKSQAKKLETELTR-LG--YEPGREEQLNQEQAELQRDIRELRRRADELQRKV
A-------NIDFQYADPHPHFDRSKVKGLVAQLFALDKEKVQAATALEICAGGRLYNVVV
DSAETGTQLLKNGRLKKRVTIIPLNKISSFRASAEKIGAA-QNIAPGKVDLALSLIGYDE
EVTAAMNYVFGNTLICQDAETAKRVTFDPSVRIKSVTLEGDVYDPSGTLSGGSSPNSSGV
LVTLGKLNEITREIRSKERLLATVEETMKKEKKKLDAARTIKQDLDLKTHEIKLTEEQIS
GNSSSTIIQAVEEMKANIEQLKQNISDAKTRQTEASKDIKRIEKDMSEFNDNKDSKLAEL
QASLDSLKKKLAKNSNSVKTLQKELQNSRLELEQVGSDLSAAEEQSSEAENTLKAQLEEI
QSLKREQARVKDAHDLAQAQLDDERAKLSGFDNELRELEVAMKSKGSQITEGGLEMQKLG
HQLEKLQKDQQVAAQTVAHMENEHEWIAVEKDNFGRSNTPYDFKNHNIAECKSTLRNLTE
RSQGMKKKINPKVMNMIDSVEKKEAALKNMMKTVNRDKSKIEETIINLNEYKKEALHKTW
VKVNGDFGQIFSELLPG-SFAKLDPPEGK--DITDGLEVKVSLGKVWKQSLTELSGGQRS
LIALSLIMALLQFKPAPMYILDEVDAALDLSHTQNIGRLIKTRFKGSQFIVVSLKDGMFQ
NANRIFRTRFSE------------------------------------------------
----------------------------------------------------------GT
SV----------------------------------------------------------
VQALTAA---------------------------------------------DLK-
>XP_001275402_Aspergillus_clavatus
-----------------------------MRVTEIVIDVSSCKMKPQSFQADNRRASNRT
LCVLLSQDGMRLLSNPALQNRETLYCCGENTVLSS---WQVRTQRLTVARRDESFNSITG
LNGSGKSNILDAICFVLGITNMSTVRAQNLQDLIYKRGQAGVTKASVTIVFDNRDTSKSP
IGFEEYATISVTRQIVLGGTSKYLINGHRAQQQTVQNLFQSVQLNINNPNFLIMQGRITK
VLNMKAVEILSMIEEAAGTRMFEDRREKAVKTMSKKELKLREIEGLLKEEIEPKLEKLRA
EKRAFLDFQQTQNDLERLTRLVVAHDYLRSGERLRVAGEECENKRRKVQALEDNAAKLKS
EIVHLEEDVKRVRAARDKELRKG-GK----FQALEDEVKSHSHELVRLATQVDLKIASTA
EEKEKRKTVQKTVSDLEKVLKEKKKIYDKLQAQYDTAKAEFDAQTAEVEQKEELLQTLQT
GVASKEGQESGYQGQLQDARNRASAAATEQEQAKLKIAHFEKRIKEEEPRAKKAKQQNSG
LLEELEGLKSQAKKLETELTR-LG--FEPGREEQIYKEQTELQRDIRDLRERADGLKRKV
A-------NIDFNYTDPHPNFDRSKVKGLVAQLFTLDKDKIQASTALEICAGGRLYNVVV
DTADTGSQLLQKGKLRKRVTIIPLNKISAFRASADKIGAA-QNIAPGKVDLALSLIGYDE
EVTAAMNYVFGNTLICQDADTAKRVTFDPAVRIKSVTLEGDVYDPSGTLSGGSSPNSSGV
LVTLQKLNEITREMRSKERLLASLEDTMRKEKKKLDAVRAIKQELDLKTHEIKLTEEQIS
NNSSSSIIHAVEEMKTNIEQLKKDISDAKTRQSEATKDIKRIEKDMSEFNNNKDSKLAEL
QASLDSLKKSLAKNSNSVKALQKELQNSRLESEQVGSDLSAAEEQYADAENTLKAQMEEI
QSMKREQARIKDAHDIAQAQLEDERAKLTGFDEELRELEEAMHSKNSRITEEGLEMQKLG
HQLEKLQKEQQAAAQAVAHMEEEHEWIADEKDNFGRSNTPYDFKSQNIAECRATLRNVTE
RFQGMKKKINPKVMNMIDSVEKKEAALKNMMKTVIRDKSKIEETILNLNEYKKEALHKTW
TKVNGDFGQIFAELLPG-SFAKLDPPEGK--DITDGLEVKVSLGKVWKQSLTELSGGQRS
LIALSLIMALLQFKPAPMYILDEVDAALDLSHTQNIGRLIKTRFKGSQFIVVSLKDGMFQ
NANRIFRTRFSE------------------------------------------------
----------------------------------------------------------GT
SV----------------------------------------------------------
VQALTPA---------------------------------------------DMK-
>XP_001260582_Aspergillus_fischeri
------------------------------------------------------------
------------------------------------------------------------
---------------------MSTVRAQNLQDLIYKRGQAGVTKASVTIVFDNRDTAKSP
IGFEEYATISVTRQIVLGGTSKYLINGHRAQQQTVQNLFQSVQLNINNPNFLIMQGRITK
VLNMKPVEILSMIEEAAGTRMFEDRREKAVKTMSKKELKLREIEGLLKEEIEPKLEKLRA
EKRAFLDFQQTQNDLERLTRLVVAHDYLRSGERLRVTGEECENKGSKMQALEENAAKLKN
EISHLEEDMKRVRAARDKELRKG-GK----FQALENEVKSHSHELVRLTTQLDLKNASVS
EEQEKRETVKKTVKDLEKVLKEKREVYDKLQAEYDAAKSELDAQTAEVEQKEELLQTLQT
GVASKEGQESGYQGQLQDARNRASAAATEQEQAKLKIAHLEKRIKEEEPRAKKAKQQNSG
LLDELEGLRAQAKKLEAELTR-LG--FEPGKEEEIYQEQSELQRDIRDLRERADGLKRKV
A-------NVDFTYADPHPNFDRSKVKGLVAQLFTLDKDKIQAATALEICAGGRLYNVVV
DTAETGTQLLQNGKLRKRVTIIPLNKISSFRASAEKIGAA-QNIAPGKVDLALSLIGYDE
EVTAAMNYVFGNTLICQDADTAKKVTFDPAVRIKSVTLEGDVYDPSGTLSGGSSPNSSGV
LVTLQKLNEITREMRSKERRLAALEDTMRKEKKKLDTVRAIKQDLDLKSHEIKLTEEQIS
NNSSSSIIHAVEEMKSNIEQLKKDISDAKARQAEAMKDIKRIEKDMSEFNNNKDSKLAEL
QATLDSLKKKLAKNSNSVKALQKELQNSRLESEQVGSDLSAAEEQYAEAENTLKAQMEEI
QSMKREQARVKDAHDIAQAQLEDERAKLTGFDEELRELEEAIKSKNSRITEEGLEMQKLG
HQLEKLQKDQQAAAQTVAHMEEEHEWIADEKDNFGRPNTPYDFKSQNIAECKATLRNVTE
RFQGMKKKINPKVMNMIDSVEKKEAALKNMMKTVIRDKRKIEETIINLNEYKKEALHKTW
TKVNGDFGQIFAELLPG-SFAKLDPPEGK--DITDGLEVKVSLGKVWKQSLTELSGGQRS
LIALSLIMALLQFKPAPMYILDEVDAALDLSHTQNIGRLIKTRFKGSQFIVVSLKDGMFQ
NANRIFRTRFSE------------------------------------------------
----------------------------------------------------------GT
SV----------------------------------------------------------
VQALTPA---------------------------------------------DMK-
>XP_041144992_Aspergillus_flavus
-----------------------------MRITEVVID----------------------
----------------------------------G---FKSYAVRTVISGWDESFNSITG
LNGSGKSNILDAICFVLGITNMSTVRAQNLQDLIYKRGQAGVTKASVTIVFDNRDTAKSP
IGFEEYANISVTRQIVLGGTSKYLINGHRAQQQTVQNLFQSVQLNINNPNFLIMQGRITK
VLNMKAVEILSMIEEAAGTRMFEDRREKAAKTMGKKELKLREIEGLLKEEIEPKLEKLRS
EKRAFLDFQQTQNDLERLTRLVVAHDYLRSNERLRVAGDEFESKRRKVQAIEDNAAKLKS
EIAHLEEDVKRVRAARDKELRKG-GR----FQALEDEVKSHSHELVRLTTVFDLKNASIE
EEKEKYKEAQQTVKDLEKLLKEKKKVYDKLQAKYDAAKAELDAQTAEVEQKEELLQTLQT
GVASKDGQESGYQGQLQDARNRASAAATEQEQAKLKIAHLEKRIKEEEPRAKKAKEQNSG
LLKELEGLKSQAKKLDAELAR-LG--FEPGREEQLYQEQTALQKEIRELRQRADGLQRKV
A-------NIDFQYADPHPNFDRSKVKGLVAQLFTLDKEKLQASTALEICAGGRLYNVVV
DSAETGTQLLQKGKLRKRVTIIPLNKISSFKASAEKIGAA-QNIAPGKVDLALSLIGYDE
EVTSAMNYVFGNTLICNDAETAKKVTFDPSVRIKSVTLDGDVYDPSGTLSGGSSPNSSGV
LITLQKLNEVTREIRSKERLLATLEETMRKEKKKLDAVRTIKQELDLKTHEIKLTEEQIS
NNSSSSIIHAVEEMKANIEQLKKDISDAKARQAEASKDIKRIEKDMSEFNDNKDSKLAEL
QESLDSLKKSLAKNSNSVKTLQKELQASRLESEQVGSDLSAAEEQSAEAENALNAQKEEV
KSLKREQARIKDAHDIAQAHLDDERAKLTGFDEELRELEQTMQAKNSQITEEGLELQKLG
HQLEKLQKDQQAAAQTVAHMEEEHEWIEDEKDNFGRPNTPYDFKNQNIAECKATLRNLTE
RSQGMKKKINPKVMNMIDSVEKKEAALKNMMKTVVRDKRKIEETILNLDEYKKEALHNTW
AKVNGDFGQIFAMLLPG-SFAKLDPPEGK--EITDGLEVKVQLGKVWKQSLTELSGGQRS
LIALSLIMALLQFKPAPMYILDEVDAALDLSHTQNIGRLIKTRFKGSQFIVVSLKDGMFQ
NANRIFKTRFSE------------------------------------------------
----------------------------------------------------------GT
SV----------------------------------------------------------
VQALTPA---------------------------------------------DLK-
>XP_755444_Aspergillus_fumigatus
-----------------------------MRVTEIVID----------------------
----------------------------------G---FKSYAVRTVISGWDESFNSITG
LNGSGKSNILDAICFVLGITNMSTVRAQNLQDLIYKRGQAGVTKASVTIVFDNRDTAKSP
IGFEEYATISVTRQIVLGGTSKYLINGHRAQQQTVQNLFQSVQLNINNPNFLIMQGRITK
VLNMKPVEILSMIEEAAGTRMFEDRREKAVKTMSKKELKLREIEGLLKEEIEPKLEKLRA
EKRAFLDFQQTQNDLERLTRLVVAHDYLRSGERLRVTGEECESKRRRMQALEENAAKLKN
EISHLEEDMKRVRAARDKELRKG-GK----FQALENEVKSHSHELVRLTTQLDLKNASVS
EEQEKRETVRKTVKDLEKVLKEKREVYDKLQAEYDAAKAELDAQTAEVEQKEELLQTLQT
GVASKEGQESGYQGQLQDARNRASAAATEQEQAKLKIAHLEKRIKEDEPRAKKAKQQNSG
LLDELEGLRAQAKRLEAELTR-LG--FEPGKEEAIYQEQSELQRDIRDLRERADGLKRKV
A-------NVDFTYADPHPNFDRSKVKGLVAQLFTLDKDKVQAATALEICAGGRLYNVVV
DTAETGTQLLQNGKLRKRVTIIPLNKISSFRASAEKIAAA-QNIAPGKVDLALSLIGYDE
EVTAAMNYVFGNTLICEDADTAKRVTFDPAVRIKSVTLEGDVYDPSGTLSGGSSPNSSGV
LVTLQKLNEITREMRSKERRLAALEDTMRKEKKKLDTVRAVKQELDLKSHEIKLTEEQIS
NNSSSSIIQAVEEMKSNIEQLKKDISDAKTRQAEAMKDIKRIEKDMSEFNNNKDSKLAEL
QATLDSLKKKLAKNSNSVKALQKELQISRLESEQVGSDLSAAEEQYAEAENTLKAQMEEI
QSMKREQARVKDAHDIAQAQLEDERAKLTGFDEELRELEEAIKSKNSRITEEGLEMQKLG
HQLEKLQKDQQAAAQTVAHMEEEHEWIADEKDNFGRPNTPYDFKSQNIAECKATLRNVTE
RFQGMKKKINPKVMNMIDSVEKKEAALKNMMKTVIRDKRKIEETIINLNEYKKEALHKTW
TKVNGDFGQIFAELLPG-SFAKLDPPEGK--DITDGLEVKVSLGKVWKQSLTELSGGQRS
LIALSLIMALLQFKPAPMYILDEVDAALDLSHTQNIGRLIKTRFKGSQFIVVSLKDGMFQ
NANRIFRTRFSE------------------------------------------------
----------------------------------------------------------GT
SV----------------------------------------------------------
VQALTPA---------------------------------------------DMK-
>XP_663503_Aspergillus_nidulans
-----------------------------MRITEIIID----------------------
----------------------------------G---FKSYAVRTVISGWDESFNSITG
LNGSGKSNILDAICFVLGITNMSTVRAQNLQDLIYKRGQAGVTKASVTIVFDNRDTAKSP
IGFEEYATISVTRQIVLGGTSKYLINGHRAQQQTVQNLFQSVQLNINNPNFLIMQGRITK
VLNMKAVEILSMIEEAAGTRMFEDRREKAAKTMAKKDLKLQEIEGLLKEEIEPKLEKLRA
EKRAFLDFQQTQNDLERLTRLVVAHDYLRSGDRLRASGEECEKKKRKIQALEDNTAKLKS
EIAHMEEDVKRVKAVRDKELRKG-GK----FQALEDEVKAHSHELVRLTTVFDLKKASIA
EEKEKSKELQKSVKDLETSLKEKKKIYDKLQAEYDAAKAELDAQTAEVEQKEELLQTLQT
GVASKEGQESGYQGQLQDARNRASNAATEQEQAKLKIAHLEKRIKEEEPRAKKAKEQNSG
LLKELEGLKSQAKKLEYELSK-LG--FEPGREEQLYQEQSGLQKEIRELRQRADGLQRKV
A-------NIEFNYSDPYPNFDRSKVKGLVAQLFTVDKEKLQAATALEICAGGRLYNVVV
DSSDTGTQLLQKGKLRKRVTIIPLNKISAFRASVEKIGAA-QNLAPGKVDLALSLIGYDE
EITAAMNYVFGNTLIANDAETAKRVTFDPSVRIKSVTLDGDVYDPSGTLSGGSAPNSSGV
LVTLQKLNEITREIRSKERVLAALEETMKKEKKKLDAVRSIKQELDLKNHEIKLTEEQIG
GNSSSSIIQAVEEMKANIEQLKQNISDAKLRQSEASKDIKRIEKDMREFNNNKDSKLEEL
QTTLNALKKSLSKNLTSVKNLHKELQASRLESEQVGSDLSAAEEQYAESESTLKAQLEEV
DSLKREQARIKDAHDIAQAHLDDERAKLTGFDDELRDLEQTMQSKNSQITEEGLEMQKLG
HQLEKLQKEQNAAEQAVAHLEAEHEWIADEKDNFGRPNTVYDFKNQNIAECKATLRNVTE
RFQGMKKKINPKVMNMIDSVEKKEAALKNMMRTVIRDKSKIEETIINLNEYKKEALHKTW
TKVNADFGQIFSELLPG-SFAKLDPPEGK--DITDGLEVKVSLGKVWKQSLTELSGGQRS
LIALSLIMALLQFKPAPMYILDEVDAALDLSHTQNIGRLIKTRFKGSQFIVVSLKDGMFQ
NANRIFRTRFSE------------------------------------------------
----------------------------------------------------------GT
SV----------------------------------------------------------
VQALTPA---------------------------------------------DLR-
>XP_001399441_Aspergillus_niger
-----------------------------MRITEIIID----------------------
----------------------------------G---FKSYAVRTVISGWDESFNSITG
LNGSGKSNILDAICFVLGITNMSTVRAQNLQDLIYKRGQAGVTKASVTIVFDNRDTAKSP
IGFEEYATISVTRQIVLGGTSKYLINGHRAQQQTVQNLFQSVQLNINNPNFLIMQGRITK
VLNMKPVEILSMIEEAAGTRMFEDRREKAVKTMGKKELKLREIEELLKEEIEPKLEKLRS
EKRAFLDFQQTQNDLERLTRLVVAHDYLRGNERLRVSGEECEQKRNKVQALEDNAAKLKS
EIAHLEEDVKRVRAARDKELRKG-GK----FQALEDEVKSHSHELVRLTTVFDLKNASIA
EEKEKRTEVQKTVTDLEKVLKEKQKVYDKLQAQYDAAKAELDAQTAEVEQKEELLQTLQT
GVASKEGQESGYQGQLQDARNRANTAATEQEQAKLKIANLEKRIKEEEPRAKKAKEQNSG
LLKELEGLKSQAKKLESELSR-LG--FEPGREEELYQQQTELQKEIRELRQRADDLQRKV
A-------NVDFNYTDPHPHFDRSKVKGLVAQLFSLDKEKLQAATALEICAGGRLYNVVV
DTAETGTQLLQKGRLKKRVTIIPLNKISSFVASAEKIGAA-QRIAPGKVDLALSLIGYDE
EVTAAMNYVFGNTLICNDADTAKRVTFDPSVRIKSVTLEGDVYDPSGTLSGGSAPNTSGV
LVTLQKFNEITREIRSKERQLATVEETMRKEKKKLDAARTIKQELDLKTHEIKLTEEQIS
SNSSSSIIHAVEEMKANIEQLKKDISDAKTRQSEASKDIKRIEKDMSEFNDNKDSKLAEL
QSSLDSLKKALVKNSNSVKTLQKELQNSRLELEQVGGDLSAAEEQSAEADSTLKAQMEEI
QSLKREQARIKDAHDIAQAHLEDERAKLTGFDDELRELERTKQSKNSQLTEEGLEVQKLG
HQLEKLQKEQQAAAQTVAHMEEEHEWIADEKDNFGRSNTAYDFKNQNIAECKSTLRNLTE
RFQGMKKKINPKVMNMIDSVEKKEAALKNMMKTVIRDKSKIEETIINLNEYKKEALHKTW
TKVTADFGQIFNDLLPG-SFAKLEPPEGK--DITEGLEVKVSLGKVWKQSLTELSGGQRS
LIALSLIMALLQFKPAPMYILDEVDAALDLSHTQNIGRLIKTRFKGSQFIVVSLKDGMFQ
NANRIFRTRFSE------------------------------------------------
----------------------------------------------------------GT
SV----------------------------------------------------------
VQALTPA---------------------------------------------DMK-
>XP_015404418_Aspergillus_nomiae
MMPPAKTRRPPKQSTAQFNFDGADSGVAIMRITEVVID----------------------
----------------------------------G---FKSYAVRTVISGWDESFNSITG
LNGSGKSNILDAICFVLGITNMSTVRAQNLQDLIYKRGQAGVTKASVTIVFDNRDTAKSP
IGFEEYANISVTRQIVLGGTSKYLINGHRAQQQTVQNLFQSVQLNINNPNFLIMQGRITK
VLNMKAVEILSMIEEAAGTRMFEDRREKAAKTMGKKELKLREIEGLLHEEIEPKLEKLRS
EKRAFLDFQQTQNDLERLTRLVVAHDYLRSNERLRVTGDEFESKKRKVQAIEDNAVKLKS
EIAHLEEDVKRVRAARDKELRKG-GK----FQALEDEVKTHSHELVRLTTVFDLKNASIA
EEKEKHKEAQQTVKDLEKLLKEKKKVYDKLQAQYDAAKAELDAQTAEVEQKEELLQTLQT
GVASKDGQESGYQGQLQDARNRASGAATEQEQAKLKIAHLEKRIKEEEPRAKKAKEQNTG
LLKDLEGLKSQAKKLDAELAR-LG--FEPGREEQLYQEQTTLQKEIRELRQRADGLQRKV
A-------NIDFQYADPHPNFDRSKVKGLVAQLFTLDKEKLQASTALEICAGGRLYNVVV
DSAETGTQLLQKGKLRKRVTIIPLNKISSFRASAEKIGAA-QNIAPGKVDLALSLIGYDE
EVTSAMNYVFGNTLICNDADTAKRVTFDPSVRIKSVTLDGDVYDPSGTLSGGSSPNSSGV
LITLQKLNEVTREIRSKERLLATLEETMRKEKKKLDAVRTIKQELDLKTHEIKLTEEQIS
SNSSSSIIHAVEEMKANIEQLKKDISDAKARQTEASKDIKRIEKDMSEFNDNKDSKLAEL
QESLDSLKKNLAKNSTSVKTLQKELQASRLESEQVGSDLSAAEEQSAEAENALNAQKEEV
KSLKREQARIKDAHDIAQAHLDDERAKLTGFDEELRELEQTMQAKNSQITEEGLDLQKLG
HQLDKLQKDQQAAAQTVAHMEEEHEWIEDEKDNFGRPNTPYDFKNQNIAECKATLRNLTE
RSQGMKKKINPKVMNMIDSVEKKEAALKNMMKTVVRDKRKIEETILNLDEYKKEALHNTW
TKVNGDFGQIFAMLLPG-SFAKLDPPEGK--EITDGLEVKVQLGKVWKQSLTELSGGQRS
LIALSLIMALLQFKPAPMYILDEVDAALDLSHTQNIGRLIKTRFKGSQFIVVSLKDGMFQ
NANRIFKTRFSE------------------------------------------------
----------------------------------------------------------GT
SV----------------------------------------------------------
VQALTPA---------------------------------------------DLK-
>XP_001821985_Aspergillus_oryzae
-----------------------------MRITEVVID----------------------
----------------------------------G---FKSYAVRTVISGWDESFNSITG
LNGSGKSNILDAICFVLGITNMSTVRAQNLQDLIYKRGQAGVTKASVTIVFDNRDTAKSP
IGFEEYANISVTRQIVLGGTSKYLINGHRAQQQTVQNLFQSVQLNINNPNFLIMQGRITK
VLNMKAVEILSMIEEAAGTRMFEDRREKAAKTMGKKELKLREIEGLLKEEIEPKLEKLRS
EKRAFLDFQQTQNDLERLTRLVVAHDYLRSNERLRVAGDEFESKRRKVQAIEDNAAKLKS
EIAHLEEDVKRVRAARDKELRKG-GK----FQALEDEVKSHSHELVRLTTVFDLKNASIE
EEKEKYKEAQQTVKDLEKLLKEKKKVYDKLQAKYDAAKAELDAQTAEVEQKEELLQTLQT
GVASKDGQESGYQGQLQDARNRASAAATEQEQAKLKIAHLEKRIKEEEPRAKKAKEQNSG
LLKELEGLKSQAKKLDAELAR-LG--FEPGREEQLYQEQTALQKEIRELRQRADGLQRKV
A-------NIDFQYADPHPNFDRSKVKGLVAQLFTLDKEKLQASTALEICAGGRLYNVVV
DSAETGTQLLQKGKLRKRVTIIPLNKISSFKASAEKIGAA-QNIAPGKVDLALSLIGYDE
EVTSAMNYVFGNTLICNDAETAKKVTFDPSVRIKSVTLDGDVYDPSGTLSGGSSPNSSGV
LITLQKLNEVTKEIRSKERLLATLEETMRKEKKKLDAVRTIKQELDLKTHEIKLTEEQIS
NNSSSSIIHAVEEMKANIEQLKKDISDAKARQAEASKDIKRIEKDMSEFNDNKDSKLAEL
QESLDSLKKSLAKNSNSVKTLQKELQASRLESEQVGSDLSAAEEQSAEAENALNAQKEEV
KSLKREQARIKDAHDIAQAHLDDERAKLTGFDEELRELEQTMQAKNSQITEEGLELQKLG
HQLEKLQKDQQAAAQTVAHMEEEHEWIEDEKDNFGRPNTPYDFKNQNIAECKATLRNLTE
RSQGMKKKINPKVMNMIDSVEKKEAALKNMMKTVVRDKRKIEETILNLDEYKKEALHNTW
TKVNGDFGQIFAMLLPG-SFAKLDPPEGK--EITDGLEVKVQLGKVWKQSLTELSGGQRS
LIALSLIMALLQFKPAPMYILDEVDAALDLSHTQNIGRLIKTRFKGSQFIVVSLKDGMFQ
NANRIFKTRFSE------------------------------------------------
----------------------------------------------------------GT
SV----------------------------------------------------------
VQALTPA---------------------------------------------DLK-
>XP_040641255_Aspergillus_ruber
-----------------------------MRITEIIID----------------------
----------------------------------G---FKSYAVRTVVSGWDESFNSITG
LNGSGKSNILDAICFVLGITNMSTVRAQNLQDLIYKRGQAGVTKASVTIVFDNRDTAKSP
IGFEEYANISVTRQIVLGGTSKYLINGHRAQQQTVQNLFQSVQLNINNPNFLIMQGRITK
VLNMKAVEILSMIEEAAGTRMFEDRREKAGKTMGKKDLKLREMEGLLKEEIEPKLEKLRA
EKRAFLDFQQTQNDLERLTRLVVAHDYIRGNERLRVAGDECEDKRQKVQTFEDNASKLKN
EIGHLEEDVKRVRAARDKELRKG-GK----FQGLEDDVKAHSHELVRLTTVFDLKNASIV
EEKERQKDNQKTVNDLEKLLKEKKDIYDKLQAQYDTAKAELDAQTAGVEQKEELLQSLQT
GVASKEGLESGYQGQLQDARNRASGAATEQEQAKLKIAHLEKRVKEEEPRAKKAKQQNSG
LLQDLEGLKSQAKKLESELTR-LG--YEPDKEEQIYQEQSGLQKDIRELRGRADELKRRV
A-------NIDFNYTDPHPGFDRSKVKGLVAQLFTLDKEKIPTATALEICAGGRLYNVVV
DSSET--------------------------------------------DL---------
------------------------------------------------------------
---------IFQGIRGEDR-----------------------------------------
------------------------------RSSE--------------------------
------------------------------------------------------------
------------------------------------------------------------
------------------------------------------------------------
--------------------------------------------------------HCTW
------------------------------------------------------------
------------------------------------------------------------
------------------------------------------------------------
------------------------------------------------------------
------------------------------------------------------------
--------------------------------------------------------
>XP_040702319_Aspergillus_sydowii
-----------------------------MRITEIIID----------------------
----------------------------------G---FKSYAVRTVISGWDESFNSITG
LNGSGKSNILDAICFVLGITNMTTVRAQNLQDLIYKRGQAGVTKASVTIVFDNRDTSKSP
IGFEEYATISVTRQIVLGGTSKYLINGHRAQQQTVQNLFQSVQLNINNPNFLIMQGRITK
VLNMKAVEILSMIEEAAGTRMFEDRREKAAKTMAKKDLKLREIEGLLKEEIEPKLEKLRA
EKRAFLDFQQTQNDLERLTRLVVAHDYLRSGDRLRASGEECENKKRKVQALEDSATKLKS
EIAHMEEDVKRVKTARDKELRKG-GK----FQALEDEVKAHSHEIVRLTTVFDLKNASIA
EEKEKGKEVEKSVKDLEKALKDKKKVYDKLQAQYDAAKAELDAQTAEFEQKEELLQTLQT
GVASKEGQESGYQGQLQDARNRASNAATEQEQAKLKIAHLEKRIKEEEPRAKKAMEQNSG
LLKDLEGLKSKAKKLEAELSK-LG--YEPGREEQLYQEQNGLHKEIRELRQRADALQRKV
A-------NIEFNYSDPYPNFDRSKVKGLVAQLFTVDKEKLQAATALEICAGGRLYNVVV
DSSDTGTQLLQKGKLRKRVTIIPLNKISSFRASAEKIGAA-QKIAPGKVDLALSLIGYDD
EVTAAMNYVFGNTLISNDAETAKRVTFDPSVRIKSVTLDGDVYDPSGTLSGGSAPNSSGM
LVTLQKLNEITREIRSKERVLATLEETMKKEKKKLDAVRSTKQELDLKNHEIKLTEEQIG
GNSSSSIIQAVEEMKANIEQLKENITDAKARQSEASKDIKRIEKDMNEFNDNKDSKLAEL
QTALNTLKKSLAKNSNSVKDLHKELQNSRLESEQVGSDLSAAEEQLAESENTLKAQMDEI
DSLKREQDRIKDAHDVAQVQLEDERAKLTGFDDELRDLDQTMQSKNSQITEEGLEMQKLG
HQLEKLQKEQTVAEQAVAHLEGEHEWIADEKDNFGRPNTVYDFKNQNIAECKATLRNVTE
RFQGMKKKINPKVMNMIDSVEKKEAALKNMMKTVIRDKSKIEETIINLNEYKKEALHKTW
TKVNADFGQIFSELLPG-SFAKLDPPEGK--DITDGLEVKVSLGKVWKQSLTELSGGQRS
LIALSLIMALLQFKPAPMYILDEVDAALDLSHTQNIGRLIKTRFKGSQFVVVSLKDGMFQ
NANRIFRTRFSE------------------------------------------------
----------------------------------------------------------GT
SV----------------------------------------------------------
VQALTPA---------------------------------------------DMK-
>XP_001208831_Aspergillus_terreus
-----------------------------MRITEIVID----------------------
----------------------------------G---FKSYAVRTVIGGWDESFNSITG
LNGSGKSNILDAICFVLGITNMSTVRAQNLQDLIYKRGQAGVTKASVTIVFDNRDTAKSP
IGFEEYATISVTRQIVLGGTSKYLINGHRAQQQTVQNLFQSVQLNINNPNFLIMQGRITK
VLNMKAVEILSMIEEAAGTRMFEDRREKAVKTMGKKELKLREIEELLKEEIEPKLEKLRS
EKRAFLDFQQTQNDLERLTRLVVAHDYLRSGERLRVTGEECENKRRKVQALEDNATKLKS
EIAHLEEDVKRVRAARDKELRKG-GK----FQALEDEVKNHSHELVRLTTVFDLKKASIA
EEKEKHKEVQKTVHDLEKLLKEKKKIYDKLQAQYDAAKAELDAQTAEVEQKEELLQTLQT
GVASKEGQESGYQGQLQDARNRASTAATEQEQAKLKIAHLEKRIKEEEPRAKKAKEQNSG
LLKDLEGLKSQAKKLESELTR-LG--FEPGREDQLYQEQTSLQKEIRELRQRADALQRKV
A-------NIDFNYSDPYPNFDRSKVKGLVAQLFTLDKEKLEAATALEICAGGRLYNVVV
DTAETGTQLLQKGKLRKRVTIIPLNKISSFRASAEKIGAA-QKIAPGKVDLALSLIGYDD
EVTAAMNYVFGNTLICNDADTAKRVTFDPSVRIKSVTLDGDVYDPSGTLSGGSSPNSSGV
LVTLQKLNEITREIRSKERVLASIEETMRKEKKKLDAVRSIKQELDLKTHEIKLTEEQIS
GNSSSSIIQAVEEMKANIEQLKQDISDAKARQSEASKDIKRIEKDMSEFNDNKDSKLAEL
QSSLDSLKKSLTKNSNSVKTLQKELQNSRLESEQVGSDLSAAEEQNAEAESTLKAQMEEI
ESLKREQARIKDAHDISQAHLEDERAKLTGFDDELRELEETMKSKNSQITEEGLEMQKLG
HQLEKLQKEQHAAAQTVAHMEEEHEWIADEKDNFGRPNTAYDFKNQNIAECRATLRNVTE
RFQGMKKKINPKVMNMIDSVEKKEAALKNMMKTVIRDKRKIEETIINLNEYKKEALHKTW
TKVNADFGQIFAELLPG-SFAKLDPPEGK--DITDGLEVKVSLGKVWKQSLTELSGGQRS
LIALSLIMALLQFKPAPMYILDEVDAALDLSHTQNIGRLIKTRFKGSQFIIVSLKDGMFQ
NANRIFRTRFSE------------------------------------------------
----------------------------------------------------------GT
SV----------------------------------------------------------
VQALTPA---------------------------------------------DMK-
>XP_022489426_Penicillium_arizonense
-----------------------------MRITEIVID----------------------
----------------------------------G---FKSYAVRTVISGWDEAFNSITG
LNGSGKSNILDAICFVLGITNMTTVRAQNLQDLIYKRGQAGVTKASVTIVFDNRDTAKSP
IGFEEYANISVTRQIVLGGTSKYLINGHRAQQQTVQNLFQSVQLNINNPNFLIMQGRITK
VLNMKAVEILSMIEEAAGTRMFEDRREKANRTMGKKELKLREIEELLKEEIEPKLEKLRS
EKRAFLDFQQTQNDLERLTRLVVAHDYVRGGERLRVAGDECENKRSKVQALEDNASKLKN
EIAHLEEDVKRVRTARDKELRKG-GK----FQGLEDEVKNYSHELVRLSTVFDLKNASMD
EEKEKRKAIQSTVTELEKVLKEKRKIYEKVQTQYDAAKSELDAQNVEVEQKEELLQTLQT
GVASKEGQESGYQGQLQDARNRASNAATEQEQGKLKITHLEKRIKEEEPRAKKAKEQNSG
LLRDLEGLKSQANKLESELTR-LG--FEPGKEEQIYQEQTGLQRDIRELRQRADALKRQA
A-------NIDFNYADPHPNFDRSKVKGLVAQLFTLNKDQVSAATALEICAGGRLYNVVV
DSAETGTQLLQKGKLRKRVTIIPLNKISAFKASAEKIGAA-QNLAPGKVDLALSLVGYDD
DVLAAMNYVFGNTLICQDANTAKKVTFDPSVRMKSVTLEGDVYDPSGTLSGGSSPNSSGV
LVTLQKLNEITKELRSKERQLATLEDHMNKEKKKLDAVRSIKQDLDLKTHEIRLTEEQIN
SNSSSSIIQAVEEMRANIEQLKKDIADAKVRQAEASKDIKRIEKDMSEFSDNKDSKLAEL
EASLAKLKKSLAKNSISVKELQKELQTTRLDSEQVGSDLSAAEEQLVECDNTLKAQLEEI
ESQTREQIRLKDAHDVAQAQLDDERAKLTGFDEELQELEEAMQSKSSQITEEGLEAQKLG
HQLEKLQKDQYTASQAVAHMEQEHEWIADEKEQFGRANTPYHFQNQNIAECKSTLRNLTE
RSQGMKKKINPKVMNMIDSVEKKEAALKNMMKTVIRDKRKIEETIINLNEYKKEALHKTW
VKVNGDFGQIFNELLPG-SFAKLDPPEGK--DITDGLEVKVSLGKVWKQSLTELSGGQRS
LIALSLIMALLQFKPAPMYILDEVDAALDLSHTQNIGRLIKTRFKGSQFIVVSLKDGMFQ
NANRIFRTRFSE------------------------------------------------
----------------------------------------------------------GT
SI----------------------------------------------------------
VQALTPA---------------------------------------------DLK-
>XP_014538443_Penicillium_digitatum
-----------------------------MRITEIVID----------------------
----------------------------------G---FKSYAVRTVISGWDEAFNSITG
LNGSGKSNILDAICFVLGITNMTTVRAQNLQDLIYKRGQAGVTKASVTIVFDNRDTAKSP
IGFEEYANISVTRQIVLGGTSKYLINGHRAQQQTVQNLFQSVQLNINNPNFLIMQGRITK
VLNMKSVEILSMIEEAAGTRMFEDRREKANRTMGKKELKLREIEELLKEEIEPKLEKLRS
EKRAFLDFQQTQNDLERLTRLVVAHDYVRGGERLRVAGEECENKRNKAQALEDNANKLRS
EIAHLEEDVKRVRTARDKELRKG-GK----FQGLEDEVKNYSHELVRLTTVFDLKNASMD
EEKEKRQTIQNTVTDLGKVLKEKRKIYEKLQAKYDAAKAELDAQNVEVEQKEELLQTLQT
GVASKEGQESGYQGQLQDARNRAINAATEQEQGKLKINHLEKRIKEEEPRAKKAKEQNLG
LLRDLEGLKSQANKLESELTR-LG--FEPGKEEQIYQEQTELQRDIRELRQRADGLKRQA
A-------NIDFNYADPHPNFDRSKVKGLVAQLFTLNKDQVPAATALEICAGGRLYNVVV
DSAETGTQLLQKGKLRKRVTIIPLNKISAFKASAEKIGAA-QNLAPGQVDLALSLVGYDE
EVLAAMNYVFGNTLICHDADTAKKVTFDPSVRMKSVTLEGDVYDPSGTLSGGSSPNSSGV
LVTLQKLNDITKELRGKERQLTSLEDHLKREKKKLDSVRSIKQNLDLKNHEIKLTEEQIN
SNSSSSIIQAVEEMRVNIEQLKKDIADAKSRQAEASKDIKRIEKDMSEFSNNKDSKLEEL
QTTLDKLKKSYTKNSSSVKELQKELQTSRLDSEQVGSDLSAAEEQLVESDNTLSAQLEEI
ESQKREQARLKDAHDIAQAQLDDERAKLTGFDEELRELEQAMKKKSSQITEDGLEAQKIG
HQLEKLQKDQYTASQAVAHMEQEHEWIADEKENFGRANTPYNFQNQNIAECKSTLRNLTE
RSQGMKKKINPKVMNMIDSVEKKEAALKNMMKTVIRDKRKIEETIMNLNEYKKEALHKTW
VKVNGDFGQIFNELLPG-SFAKLDPPEGK--DITDGLEVKVSLGKVWKQSLTELSGGQRS
LIALSLIMALLQFKPAPMYILDEVDAALDLSHTQNIGRLIKTRFKGSQFIVVSLKDGMFQ
NANRIFRTRFSE------------------------------------------------
----------------------------------------------------------GT
SI----------------------------------------------------------
VQALTPA---------------------------------------------DLK-
>XP_016598876_Penicillium_expansum
-----------------------------MRITEIVID----------------------
----------------------------------G---FKSYAVRTVISGWDEAFNSITG
LNGSGKSNILDAICFVLGITNMTTVRAQNLQDLIYKRGQAGVTKASVTIVFDNRDTAKSP
IGFEEYANISVTRQIVLGGTSKYLINGHRAQQQTVQNLFQSVQLNINNPNFLIMQGRITK
VLNMKSVEILSMIEEAAGTRMFEDRREKANRTMGKKELKLREIEELLKEEIEPKLEKLRS
EKRAFLDFQQTQNDLERLTRLVVAHDYVRGGERLRIAGEECENKRNKAQALGDNANKLKN
EIAHLEEDVKRVRAARDKELRKG-GK----FQGLEDEVKNYSHELVRLTTVFDLKNASMD
EEKEKRQTIQNTVTDLEKVLKEKRKIYEKLQAQYDTAKAELDAQNVEVEQKEELLQTLQT
GVASKEGQESGYQGQLQDARNRASNAATEQEQGKLKINHLEKRIKEEEPRAKKAKEQNLG
LLRDLEGLKSQANKLESELTR-LG--FEPGKEEQIYQEQTELQRDIRDLRQRADGLKRQA
A-------NIDFNYVDPHPNFDRSKVKGLVAQLFTLNKDQVPAATALEICAGGRLYNVVV
DSAETGTQLLQKGKLRKRVTIIPLNKISAFKASVEKIGAA-QNLAPGKVDLALSLVGYDE
EVLAAMNYVFGNTLICQDADTAKKVTFDPSVRMKSVTLEGDVYDPSGTLSGGSSPNSSGV
LVTLQKLNDITKELRSKERQLATLEDHMKREKKKLDSVRSIKQNLDLKNHEIKLTEEQIS
SNSSSSIIQAVEEMRANIEQLKKDIIDAKSRQAEASKDIKRIEKDMSEFSNNKDSKLEEL
QTTLDKLKKSFTKISSSAKELQKELQTSRLDSEQVGSDLSAAEEQLVESDNTLSAQLEEI
ESQKREQARLKDAHDIAQAHLDDERAKLTGFDEELRELEQAMKNKSSQITEDGLEAQKLG
HQLEKLQKDQHTASQAVAHMEQEHEWIADEKENFGRANTPYNFQNQNIAECKSTLRNLTE
RSQGMKKKINPKVMNMIDSVEKKEAALKNMMKTVTRDKRKIEETIMNLNEYKKEALHKTW
VKVNGDFGQIFNELLPG-SFAKLDPPEGK--DITDGLEVKVSLGKVWKQSLTELSGGQRS
LIALSLIMALLQFKPAPMYILDEVDAALDLSHTQNIGRLIKTRFKGSQFIVVSLKDGMFQ
NANRIFRTRFSEELDVLSFSVPLRSDTVTGDPERLTQLGLRQHKMTDEEPSLNIPSLLTL
AVVSYFVLRWFFNRDESSAGGSRGRGRGNVVDPAQVEQIAQMFPQLSTRDIMWDLQRNGG
SVAATTERVLTGRGLETPPPSFQPQVAVPPTNIPPTQTATAAASVPKVNAQDLISRYNLS
AKAESPAADSQPETPSKSSWSQNKEERQRILQKRRDDMILAARRKMMQKNQGDVQ-
>XP_040644777_Penicillium_griseofulvum
-----------------------------MRITEIVID----------------------
----------------------------------G---FKSYAVRTVISGWDEAFNSITG
LNGSGKSNILDAICFVLGITNMTTVRAQNLQDLIYKRGQAGVTKASVTIVFDNRDTAKSP
IGFEEYANISVTRQIVLGGTSKYLINGHRAQQQTVQNLFQSVQLNINNPNFLIMQGRITK
VLNMKSVEILSMIEEAAGTRMFEDRREKANRTMGKKELKLREIEELLKEEIEPKLEKLRS
EKRAFLDFQQTQNDLERLTRLVVAHDYVRGGERLRIAGEECENKRNKAQALEDNANKLKN
EIAHLEEDVKRVRAARDKELRKG-GK----FQGLEDEVKNYSHELVRLSTVFDLKNSSVE
EEKEKRQTIQNTVTDLEKVLKEKRKIYEKLQAQYDTAKAELDAQNLQVEQKEELLQTLQT
GVASKEGQESGYQGQLQDARNRASNAATEQEQAKLKINHLEKRIKEEEPRAKKAKEQNLG
LLRDLEGLKSQASKLESELTR-LG--FEPGKEEQIYQEQTELQRDIRDLRQRADGLKRQA
A-------NIDFNYADPHPNFDRSKVKGLVAQLFTLNKDQVPAATALEICAGGRLYNVVV
DSAETGTQLLQKGKLRKRVTIIPLNKISAFKASAEKIGAA-QNLAPGKVDLALSLVGYDE
EVLAAMNYVFGNTLICQDADTAKKVTFDPSVRMKSVTLEGDVYDPSGTLSGGSSPNSSGV
LVTLQKLNEITKELRSKERQLATLEDHMKREKKKLDSVRSIKQNLDLKTHEIKLTEEQIN
SNSSSSIIQAVEEMRANIEQLKKDIADAKSRQADASKDIKRIEKDMSEFSNNKDSKLEEL
QTTLNKLKKSLTKNSCSVKELQKELQTSRLDSEQVGSDLSAAEEQLVESDNTLKAQVEEI
QSQKREQARLKDAHDIAQARLNDERAKLTGFDEELRELEQAMKSKSSQITEDGLEAQKLG
HQLEKLEKDQYTASQAVAHMEQEHEWIADEKENFGRANTPYNFQNQNIAECKSTLRNLTE
RSQGMKKKINPKVMNMIDSVEKKEAALKNMMKTVIRDKRKIEETIMNLNEYKKEALHKTW
VKVNGDFGQIFNELLPG-SFAKLDPPEGK--DITDGLEVKVSLGKVWKQSLTELSGGQRS
LIALSLIMALLQFKPAPMYILDEVDAALDLSHTQNIGRLIKTRFKGSQFIVVSLKDGMFQ
NANRIFRTRFSE------------------------------------------------
----------------------------------------------------------GT
SI----------------------------------------------------------
VQALTPA---------------------------------------------DLK-
>XP_038932553_Penicillium_roqueforti
-----------------------------MRITEIVID----------------------
----------------------------------G---FKSYAVRTVISGWDEAFNSITG
LNGSGKSNILDAICFVLGITNMTTVRAQNLQDLIYKRGQAGVTKASVTIVFDNRDTAKSP
IGFEEYANISVTRQIVLGGTSKYLINGHRAQQQTVQNLFQSVQLNINNPNFLIMQGRITK
VLNMKSVEILSMIEEAAGTRMFEDRREKANRTMGKKELKLREIEELLKEEIEPKLEKLRS
EKRAFLDFQQTQNDLERLTRLVVAHDYVRGGERLRVAGQECENKLNKAQALEDNAIKLKS
EIAHLEEDVKRVRTARDKELRKG-GK----FQGLEDEVKNYSHELVRLTTVFDLKNASMD
EEKEKRQTIQNTVTDLEKVLKEKRKIYEKLQAQYDTAKAELDAQNVEVEQKEELLQTLQT
GVASKEGQESGYQGQLQDARNRASNAATEQEQGKLKINHLEKRIKEEGPRAKKAKEQNLG
LLRDLEGLKSQANKLESELTR-LG--FEPGKEEQIYQEQTELQRDIRDLRQRADGLKRQA
A-------NIDFNYADPHPNFDRSKVKGLVAQLFTLNKDQVPAATALEICAGGRLYNVVV
DSAETGTQLLQKGKLRKRVTIIPLNKISAFKASAEKIGAA-QDLAPGKVDLALSLVGYDE
EVLAAMNYVFGNTLICQDAETAKKVTFDPSVRMKSVTLEGDVYDPSGTLSGGSSPNSSGV
LVTLQKLNEITKELRSKERQLATLEDHMKREKKKLDSVRSIKQNLDLKNHEIKLTEEQIN
SNSSSSIIQAVEEMRANIEQLKKDIADAKSRQAVASKDIKQIEKDMSEFSNNKDSKLEEL
QTTLDKLKKSFIKNSGSVKELQKELQTSRLDSEQVGSDLSAAEEQLVESDNTLSAQLEEI
ETQKREQARLKDAHDIAQAQLDDERAKLTGFDEELRELESAMKSKSSQITEDGLEAQKLG
HQLEKLQKDQHTASQAVAHMEQEHEWIADEKEHFGRANTPYDFQNQNIAECKATLRNLTE
RSQGMKKKINPKVMNMIDSVEKKEGALKNMMKTVIRDKRKIEETIMNLNEYKKEALYKTW
VKVNGDFGQIFNELLPG-SFAKLDPPEGK--DITDGLEVKVSLGKVWKQSLTELSGGQRS
LIALSLIMALLQFKPAPMYILDEVDAALDLSHTQNIGRLIKTRFKGSQFIVVSLKDGMFQ
NANRIFRTRFSE------------------------------------------------
----------------------------------------------------------GT
SI----------------------------------------------------------
VQALTPA---------------------------------------------DLK-
>XP_002560294_Penicillium_rubens
-----------------------------MRITEIVID----------------------
----------------------------------G---FKSYAVRTVISGWDEAFNSITG
LNGSGKSNILDAICFVLGITNMTTVRAQNLQDLIYKRGQAGVTKASVTIVFDNRDTAKSP
IGFEEYANISVTRQIVLGGTSKYLINGHRAQQQTVQNLFQSVQLNINNPNFLIMQGRITK
VLNMKSVEILSMIEEAAGTRMFEDRREKANRTMGKKELKLREIEELLKEEIEPKLEKLRS
EKRAFLDFQQTQNDLERLTRLVVAHDYVRGGERLRVAGEECENKRNKAQALEDNAHKLKS
EIAHLEEDVKRVRAARDKELRKG-GK----FQGLEDEVKNYSHELVRLTTVFDLKNASMD
EEKEKRRTIQNTVTDLEKILKEKRKIYEKLQAQYDTAKAELDAQNVEVEQKEELLQTLQT
GVASKEGQESGYQGQLQDARNRASNAATEQEQGKLKINHLEKRIKEEEPRAKKAKEQNLG
LLRDLEGLKSQANKLESELTR-LG--FEPGKEEQIYQEQTELQRDIRDLRQRADELKRQA
A-------NIDFNYADPYPNFDRSKVKGLVAQLFTLNKDQVPAATALEICAGGRLYNVVV
DSAETGTQLLQKGKLRKRVTIIPLNKISAFKASVEKIGAA-QNLAPGKVDLALSLVGYDE
EVLAAMNYVFGNTLICDDADTAKKVTFNPSVRMKSVTLEGDVYDPSGTLSGGSSPNSSGV
LVTLQKLNDITKELRSKERQLATLEDHMKREKKKLDSVRSIKQNLDLKNHEIKLTEEQIN
SNSSSSIIQAVEEMKSNIEQLKNDIADAKSRQAEASKDIKRIEKDMSEFSDNKDSKLEEL
QTTLDKLKKSYAKNSSSVKELQKELQTSRLDSEQVGSDLSAAEEQLVESENTLSAQVQEI
ESQKREQARLKDAHDIAQAQLDDERAKLTGFDEELRELEEAMKSKSSQITEDALEAQKLG
HQLEKLQKDQYTASQAVAHMEQEHEWIADEKENFGRANTPYDFQNQNIAECKSTLRNLTE
RSQGMKKKINPKVMNMIDSVEKKEAALKNMMKTVIRDKRKIEETIMNLNEYKKEALHKTW
VKVNGDFGQIFNELLPG-SFAKLDPPEGK--DITDGLEVKVSLGKVWKQSLTELSGGQRS
LIALSLIMALLQFKPAPMYILDEVDAALDLSHTQNIGRLIKTRFKGSQFIVVSLKDGMFQ
NANRIFRTRFSE------------------------------------------------
----------------------------------------------------------GT
SI----------------------------------------------------------
VQALTPA---------------------------------------------DLK-
>XP_040809291_Penicillium_solitum
-----------------------------MRITEIVID----------------------
----------------------------------G---FKSYAVRTVISGWDEAFNSITG
LNGSGKSNILDAICFVLGITNMTTVRAQNLQDLIYKRGQAGVTKASVTIVFDNRDTAKSP
IGFEEYANISVTRQIVLGGTSKYLINGHRAQQQTVQNLFQSVQLNINNPNFLIMQGRITK
VLNMKSVEILSMIEEAAGTRMFEDRREKANRTMGKKELKLREIEELLKEEIEPKLEKLRS
EKRAFLDFQQTQNDLERLTRLVVAHDYVRGGERLRVAGEECENKRNKAQALEDNANKLKS
EIAHLEEDVKRVRTARDKELRKG-GK----FQGLEDEVKNYSHELVRLTTVFDLKNASMD
EEKEKRQTIQNTVTDLEKVLKEKRKIYEKLQAQYDTAKAELDAQNVEVEQKEELLQTLQT
GVASKEGQESGYQGQLQDARNRASNAATEQEQGKLKINHLEKRIKEEEPRAKKAKEQNLG
LLRDLEGLKSQASKLESELTR-LG--FEPGKEEQIYQEQTELQRDIRDLRQRADGLKRQA
A-------NIDFNYADPHPNFDRSKVKGLVAQLFTLNKDQVPAATALEICAGGRLYNVVV
DSAETGTQLLQKGKLRKRVTIIPLNKISAFKASAEKIGAA-QNLAPGKVDLALSLVGYDE
EVLAAMNYVFGNTLICQDADTAKKVTFDPSVRMKSVTLEGDVYDPSGTLSGGSSPNSSGV
LVTLQKLNDITKELRTKERQLATLEDHMKREKKKLDSVRSIKQHLDLKNHEIKLTEEQIN
SNSSSSIIQAVEEMRANIEQLKKDIADAKSRQAEASKDIKRIEKDMSEFSDNKDSKLEEL
QTTLDKLKKSYIKNSSSVKELQKELQTSRLDSEQVGSDLSAAEEQLVESDNTLSAQVEEI
ESQKREQARLKDAHDIAQAQLDDERAKLTGFDEELRELEQAMKSKSSQITEDGLEAQKLG
HQLEKLQKDQHIASQAVAHMEQEHEWIADEKENFGRANTPYDFQNQNIAECKSTLRNLTE
RSQGMKKKINPKVMNMIDSVEKKEAALKNMMKTVIRDKRKIEETIMNLNEYKKEALHKTW
VKVNGDFGQIFNELLPG-SFAKLDPPEGK--DITDGLEVKVSLGKVWKQSLTELSGGQRS
LIALSLIMALLQFKPAPMYILDEVDAALDLSHTQNIGRLIKTRFKGSQFIVVSLKDGMFQ
NANRIFRTRFSE------------------------------------------------
----------------------------------------------------------GT
SI----------------------------------------------------------
VQALTPA---------------------------------------------DLK-
>XP_022581250_Penicilliopsis_zonata
-----------------------------MRIVEIVID----------------------
----------------------------------G---FKSYAVRTVISGWDESFNSITG
LNGSGKSNILDAICFVLGITNMSTVRAQNLQDLIYKRGQAGVTKASVTIVFDNRDTSKSP
IGFEEYANISVTRQIVLGGTSKYLINGHRAQQQTVQNLFQSVQLNINNPNFLIMQGRITK
VLNMKAVEILSMIEEAAGTRMFEDRREKAFKTMAKKELKLNEIEGLLKEEIEPKLEKLRA
EKRAFLDFQQTQNDVERLTRLVVAHDYIRSGERLRVAGEDCENRSLKIQSLEDNAVKLKN
EIAHLEEDVKRVKAARDKELRKG-GK----FQALEDEVKTHSHELVRLATVFDLKNTSMA
EETEKRKAIQTTVTDLEKALKSKRAIYDKLQAQYDEAKAQLDAQTAEVDQKEELLQTLQT
GVASKEGQESGYQGQLQDARNRASNAATEQEQAKLKITHLEKRLKEEEPRAKKAMQQNSG
LLRDLEGLRSQAKKLETELTK-LG--FEPGKEDQIYQEQAALQKDIRDLRERADGLKRKV
A-------NIDFTYADPHPNFDRSKVKGLVAQLFTLDKDRIPTATALEICAGGRLYNVVV
DSAETGTQLLQNGKLRKRVTIIPLNKISAFKASAEKIGAA-QKIAPGKVDLALSLIGYDD
EVSAAMEYVFGNTLICQDADTAKKVTFDPSVRMKSVTLEGDVYDPSGTLSGGSSPNSSGV
LVTLQKLHEINKELRGKERQLSSLEETMRKERKKLDAVRAVKQELDLKTHEIKLTEEQIN
SNSSSSIIHAVEEMKANIEQLKADIVDAKTRQSEASKDIKRIEKDMSEFNNNKDSKLAEL
QTSLDGLKKSLAKNSNAVKTMQKDLQASRLDSEQVGSDLSAAEEQLAESDGALKSQREEI
ESLKREQARLKDAHDVAQAHLEDEQAKLTGFDEELQELEKATRTKSSRITEEGLEMQKLG
HQLEKLQKDQHAAAQTVAHMEAEHEWIADEKEHFGRPNTPYDFNNQNIAECRSTLRNLTE
RFQGMKKKINPKVMNMIDSVEKKETALKNMMKTVTRDKRKIEETIVNLDEYKKEALHNTW
SKVNGDFGQIFAELLPG-SFAKLDPPEGK--EITDGLEVKVSLGKVWKQSLTELSGGQRS
LIALSLIMALLQFKPAPMYILDEVDAALDLSHTQNIGRLIKTRFKGSQFIVVSLKDGMFQ
NANRIFRTRFSE------------------------------------------------
----------------------------------------------------------GT
SV----------------------------------------------------------
VQALTPA---------------------------------------------DMR-
>XP_016618575_Cladophialophora_bantiana
-----------------------------MKIIELVID----------------------
----------------------------------G---FKSYSQRTVISGWDQSFNAVTG
LNGSGKSNILDSICFVLGITNMSTVRAQNLQDLIYKRGQAGVTKASVTIVFDNSDKSTSP
IGFEEYAQISVTRQIVMGGTSKYLINGHRAQQTTVQNLFQSVGLNINNPNFIIMQGRITK
VLNMKAAEILAMIEEAAGTRMFEDRKEKAVKTMAKKEMKVVEIEGLLREEIEPKLDKLRG
EKRAWLDYQKTQSELERLTRVVVAADYVRSGERMKSATQEHEVKRAKVQHLEENAVKLKR
EIENLDEDAQRVRAVREKEMRKG-GR----FQAIEAQVKELSHELVRLATVLDLKQSSLS
EEEQKKKDIAKSVTNLEKQVRDKKAGLAKLQSQWDSAKAEHDSQNSEVEKKEELLSTLQT
GVASREGQESGYQGQLQEARNRLTAATTEQEQAKMKISHLEKRIKEDEPRAKKAREQNAD
LLRGLEVLRKEAQKLDSDLQK-SG--FEPGREERMREQEVALQKSIRSLTQQADELKRKV
A-------NVDFHFSDPSPNFDRSRVKGLVAQLFTLDKDKSVAGTALEICAGGRLYNVVV
DTADTGTQLLQHGKLKKRVTIIPLNKISAFRASAEKVGAA-QRIAPGKVDLALSLIGYDH
EVSAAMDYVFGTTLICQDAETAKRVTFDPAVRLKSVTLEGDVYDPSGTLSGGSAPNSSGV
LVILQKLNEVTKELQKHQAELQQIQETMKKEQSKLANIKSVKQELDLKCHEIKLAEEQIS
GNSSSSIIQAVEEMKATIEQLKQDMANAKARETEAARDVKGIEKDMDDFSKNKDSKLKEL
EKSLADLKNSLTKTSAAIKSFQKELQDTKIDCEQAESDLNAALEQLSEADTTIETQKEEL
QTLRQEEATVKSNHDIAQAQLDDERAKLMGFDDELRELEQAKSKKSKQIAEEALEVQKLG
HAVEKAQKDAQAAAQLVAALEKEHDWIEDNKDQFGRAGTPYDFHGKNLSESRATLKNVTE
RFQGMKKKINPKVMPMIDSVEKKEASLKNMLRTVIRDKKKIEETISTLDEYKKEALIKTW
RKVTEDFGNIFSDLLPGNNSAKLVPLDDNIDRIQEGLEVKVCLGKVWKQSLTELSGGQRS
LIALSLILALLQFKPAPMYILDEVDAALDLSHTQNIGRIIKTRFQGSQFIVVSLKDGMFQ
NANRVFRTRFSE------------------------------------------------
----------------------------------------------------------GT
SV----------------------------------------------------------
VSVMTPG---------------------------------------------ELKG
>XP_008723832_Cladophialophora_carrionii
-----------------------------MKIIELVID----------------------
----------------------------------G---FKSYSQRTVISGWDKTFNAVTG
LNGSGKSNILDSICFVLGITNMSTVRAQNLQDLIYKRGQAGVTKASVTIVFDNSDKSTSP
IGFEEYAQISVTRQIVMGGTSKYLINGHRAQQTTVQNLFQSVGLNINNPNFIIMQGRITK
VLNMKAAEILAMIEEAAGTRMFEDRKEKAVKTMAKKEMKVVEIEGLLREEIEPKLDKLRG
EKRAWLDYQKTQSELERLTRVVVAADYVRAGEKMKNASQEHEAKRAKVTHLEENAIKLKR
EIENLDEDSQRVRAVREKEMRKG-GR----FQAIEAQVKELSHELVRLATVLDLKQSSVA
EEEQKKKDVTKNVKSLEKQVSDKKAGLEKLQSQWNSAKAEHDSQNSEVEKKEELLSTLQT
GVASREGQESGYQGQLQEARARLTAATTEQEQAKLKISHLEKRIKEDEPRAKKAREQNAD
LLKDLEVLRKDAQKLENNLQR-LG--FEPGREEKMREHEVTLQKSIRELSRQADEMKRKV
A-------NVDFHFSDPSPNFDRTRVKGLVAQLFTLDKDKSMAGTALEICAGGRLYNVVV
DTAETGTQLLQNGKLKKRVTIIPLNKISAFRASAEKVGAA-QRIAPGKVDLALSLIGYED
EVSAAMDYVFGTTLICQDAETAKKVTFDPSVRLKSVTLEGDVYDPSGTLSGGSSPNSSGV
LVILQKLNEVTKELQKHQSELQQVQETMRQERAKLADIKSVKQELDLKTHEIKLAEEQIS
GNSSSSIIQAIEEMKATIVQLKQDMANAKTREVEASKDVKRIEKDMEDFSKNKDSKLKEL
EKSIAELKKSLTKTSTAIKSLQKELQDAKIDCEQAESDLNAAVEQLAEVNATIETQKAEL
EALRQEEASVKSNHDMAQGELVDEQAKLTGFDDELRELEQAKSKKSKQIAEEALEAQKLG
HAVDKAQKDAQAAAQLVAALEKEHDWIDDNKDQFGRAGTPYDFHGKNLAESRATLKNVTE
RFQGMKKKINPKVMPMIDSVEKKEASLKNMLRTVIRDKKKIEETISTLDEYKKEALIKTW
RKVTEDFGNIFSDLLPGNNTAKLVPLDDNLERIQEGLEVKVCLGKVWKQSLAELSGGQRS
LIALSLILALLQFKPAPMYILDEVDAALDLSHTQNIGRIIKTRFQGSQFIVVSLKDGMFQ
NANRVFRTRFSE------------------------------------------------
----------------------------------------------------------GT
SV----------------------------------------------------------
VSVMTPG---------------------------------------------ELKG
>XP_016253155_Cladophialophora_immunda
-----------------------------MKIIELVID----------------------
----------------------------------G---FKSYSQRTVISGWDQSFNAVTG
LNGSGKSNILDSICFVLGITNMSTVRAQNLQDLIYKRGQAGVTKASVTIVFDNSDKSTSP
IGFEEYAQISVTRQIVMGGTSKYLINGHRAQQTTVQNLFQSVGLNINNPNFIIMQGRITK
VLNMKAAEILAMIEEAAGTRMFEDRKEKAVKTMAKKEMKVVEIEGLLREEIEPKLDKLRG
EKRAWLDYQKTQSELERLTRVVVAADYVRSGERMKSATQEHEVKRAKVQHLEENAVKLKR
EIENLDEDAQRVRAVREKEMRKG-GR----FQAVEAQVKELSHELVRLATVLDLKHSSLS
EEEQKKKDIAKSVKSLEKQVSDKKAGLAKLQSQWDGAKAEHDSQNSEVEKKEELLSTLQT
GVASREGQESGYQGQLHEARNRLTAATTEQEQAKMKISHLEKRIKEDEPRAKKAREQNAD
LLKGLEVLRKEAQKLESDLQK-LG--FEPGREESMREQEVALQKSIRTLTQQADELKRKV
A-------NVDFHFSDPSPNFDRSRVKGLVAQLFTLDKDKSVAGTALEICAGGRLYNVVV
DTAETGTQLLQHGKLKKRVTIIPLNKISAFRASAEKVGAA-QRIAPGKVDLALSLIGYDH
EVSAAMDYVFGTTLICQDAETAKRVTFDPAVRLKSVTLEGDVYDPSGTLSGGSAPNSSGV
LVILQKLNEVTKELQKHQSELQQLQETMKKEQSKLANIKSVKQVLDLKSHEIKLAEEQIS
GNSSSSIIHAIEEMKASIVQLKQDMAGAKARETEATKDVKRIEKDMEDFSKNKDSKLKEL
EKSLVDLKKSLSKTSAAIKTLQKELQDTKIDCEQAESDLNAALEQLSEADTAIETQKEEL
QNLRQEEATVKSNHDIAQAELDDERAKLTGFDDELRELEQAKSKKSKQIAEEALEAQKLG
HAVEKAQKDAQAAAQLVAALEKEHDWIEDNKDQFGRPGTPYDFHGKNLSESRATLKNVTE
RFQGMKKKINPKVMPMIDSVEKKEASLKNMLRTVIRDKKKIEETISTLDEYKKEALIKTW
RKVTEDFGNIFSDLLPGNNTAKLVPLDDNIDRIQEGLEVKVCLGKVWKQSLTELSGGQRS
LIALSLILALLQFKPAPMYILDEVDAALDLSHTQNIGRIIKTRFQGSQFIVVSLKDGMFQ
NANRVFRTRFSE------------------------------------------------
----------------------------------------------------------GT
SV----------------------------------------------------------
VSVMTPG---------------------------------------------ELKG
>XP_007746816_Cladophialophora_psammophila
-----------------------------MKIIELVID----------------------
----------------------------------G---FKSYSQRTVISGWDQSFNAVTG
LNGSGKSNILDSICFVLGITNMSTVRAQNLQDLIYKRGQAGVTKASVTIVFDNSDKNTSP
IGFEEYAQISVTRQIVMGGTSKYLINGHRAQQTTVQNLFQSVGLNINNPNFIIMQGRITK
VLNMKAAEILAMIEEAAGTRMFEDRKEKAVKTMAKKEMKVVEIEGLLREEIEPKLDKLRG
EKRAWLDYQKTQSELERLTRVVVAADYVRSGERMKSATQEHEVKRAKVQHLEENAVKLKR
EIENLDEDAQRVRAVRETEMRKG-GR----FQAIESQVKELSHELVRLATVLDLKQSSLS
EEEQKKKDIAKSVTNLEKQVRDKKAGLAKLQSQWDSAKAEHDSQNSEVEKKEELLSTLQT
GVASREGQESGYQGQLQDARNRLTAATTEQEQAKMKTSHLEKRIKEDEPRAKKAREQNAD
LLQGLEVLRKEAQKLDSDLQK-LG--FEPGREERIRAQEVALQRSIRSLTQQADELKRKV
A-------NVDFHFSDPSPHFDRSRVKGLVAQLFTLDKDKSVAGTALEICAGGRLYNVVV
DTADTGTQLLQHGKLKKRVTIIPLNKISAFRASAEKVGAA-QRIAPGKVDLALSLIGYDH
EVSAAMDYVFGTTLICQDAETAKRVTFDPAVRLKSVTLEGDVYDPAGTLSGGSAPNSSGV
LVILQKLNEVTKELQKHQSELQQLQETMKKEQSKLANIKAVKQELDLKGHEIKLAEEQIS
GNSSSSIIQAVEEMKTTIVQLKQDMANAKAREAEAARDVKRIEKDMEDFSKNKDSKLKEL
EKSLADLKNSLTKTSAAIKSFQKELQDTKIDCEQAESDLNAALEQLSEADTAIETQKEEL
GNLRQEEATVKSNHDIAQAQLDDERAKLMGFDDELRELEQAKSKKSKQIAEEALEVQKLG
HAVEKAQKDAQAAAQLVAALEKEHDWIEDNKDQFGRAGTPYDFHGKNLSESRATLKNVTE
RFQGMKKKINPKVMPMIDSVEKKEASLKNMLRTVIRDKKKIEETISTLDEYKKEALIKTW
RKVTEDFGNIFSDLLPGNNSAKLVPLDDNIDRIQEGLEVKVCLGKVWKQSLTELSGGQRS
LIALSLILALLQFKPAPMYILDEVDAALDLSHTQNIGRIIKTRFQGSQFIVVSLKDGMFQ
NANRVFRTRFSE------------------------------------------------
----------------------------------------------------------GT
SV----------------------------------------------------------
VSVMTPG---------------------------------------------ELKG
>XP_018693249_Fonsecaea_erecta
-----------------------------MKIIELVID----------------------
----------------------------------G---FKSYSQRTVISGWDQSFNAVTG
LNGSGKSNILDSICFVLGITNMSTVRAQNLQDLIYKRGQAGVTKASVTIVFDNSDKSTSP
IGFEEYAQISVTRQIVMGGTSKYLINGHRAQQTTVQNLFQSVGLNINNPNFIIMQGRITK
VLNMKAAEILAMIEEAAGTRMFEDRKEKAVKTMAKKEMKVVEIEGLLREEIEPKLDKLRG
EKRAWLDYQKTQSELERLTRVVVAADYVRAGERMKSATQEHEVKRAKVQHLEEHAFKLKR
EIENLDEDAQRVRAVREKEMRKG-GR----FQAVEAQVKELSHELVRLATVLDLKNSSLS
EEEQKKKDIAKSVKGLEKQVNDKKAGLAKLQSQWDSAKAEHDSQNAEVEKKEELLSTLQT
GVASREGQESGYQGQLQEARNRVTAATTEQEQAKMKISHLEKRIKEDEPRAKKAREQNAD
LLKGLEVLRKEAQKLESDLQT-LG--FEPGREESMREQEVALQKSIRTLTQQADDLKRRV
A-------NVDFHFSDPSPNFDRSRVKGLVAQLFTLDKDKSVAGTALEICAGGRLYNVVV
DTAETGTQLLQHGKLKKRVTIIPLNKISAFRASAEKIGAA-QRIAPGKVDLALSLIGYDH
EVSAAMDYVFGTTLICQDAETAKRVTFDPSVRLKSVTLEGDVYDPSGTLSGGSAPNSSGV
LVILQKLNEVTKELQQRQSELRQLQETMRQEHSKLANIKSVKQVLDLKSHEIKLAEEQIS
GNSSSSIIQAVEEMKASIVQLKQDMASAKARETEAARDVKRIEKDMEDFSKNKDSKLKEL
EKSLADLKKSLSKTSAAIKMLQKELQDTKIDCEQAESDLNAALEQLSEADAAIETQKEEL
QNLRQEEATVKSNHDIAQAELDDERAKLTGFDDELRELEQAKSKKSKQITEEALEAQKLG
HAVEKAQKDAQAAAQLVAALEKEHDWIEDNKDQFGRPGTPYDFHGKNLSESRATLKNVTE
RFQGMKKKINPKVMPMIDSVEKKEASLKNMLRTVIRDKKKIEETISTLDEYKKEALIKTW
RKVTEDFGNIFSDLLPGNNTAKLVPLDDNIDRIQEGLEVKVCLGKVWKQSLTELSGGQRS
LIALSLILALLQFKPAPMYILDEVDAALDLSHTQNIGRIIKTRFQGSQFIVVSLKDGMFQ
NANRVFRTRFSE------------------------------------------------
----------------------------------------------------------GT
SV----------------------------------------------------------
VSVMTPG---------------------------------------------ELKG
>XP_022515969_Fonsecaea_monophora
-----------------------------MKIIELVID----------------------
----------------------------------G---FKSYSQRTVISGWDQSFNAVTG
LNGSGKSNILDSICFVLGITNMSTVRAQNLQDLIYKRGQAGVTKASVTIVFDNSDKSTSP
IGFEEYAQISVTRQIVMGGTSKYLINGHRAQQTTVQNLFQSVGLNINNPNFIIMQGRITK
VLNMKAAEILAMIEEAAGTRMFEDRKEKAVKTMAKKEMKVVEIEGLLREEIEPKLDKLRG
EKRAWLDYQKTQSELERLTRVVVAADYVRSGERMKSATQEHEVKRAKVQHLEENALKLKR
EIENLDEDAQRVRAVREKEMRKG-GQ----FQAVEGQVKELSHELVRLATVLDLKQSSLS
EEEQKKKDIAKSVKSLEKQVSDKKSGLAKLQSQWDSAKAEHDSQVSEVEKKEELLSTLQT
GVASREGQESGYQGQLQEARNRLTAATTEQEQAKMKISHLEKRIKEDEPRAKKAREQNAD
LLKGLEVLRKEAQKLERDLQN-LG--FEPGREESMREQEIALQKSIRSLTQQADELKRKV
A-------NVDFHFSDPSPNFDRSRVKGLVAQLFTLDKDKAVAGTALEICAGGRLYNVVV
DTAETGTQLLQHGKLKKRVTIIPLNKISAFRASAEKVGAA-QRIAPGKVDLALSLIGYDH
EVSAAMDYVFGTTLICQDAETAKRVTFDPAVRLKSVTLEGDVYDPSGTLSGGSAPNSSGV
LVILQKLNEVTKELQKHQSELQQLQQTMRNEQTKLANIKSVKQVLDLKSHEIKLAEEQIS
GNSSSSIIQAVEEMRASIVQLKQDMAGAKAKESEAARDVKRIEKDMEDFSKNKDSKLKEL
EKSLVDLKKSLGKTSAAIKTLQKELQDAKIDCEQAESDLNAALEQLSEADSTIENQKEEL
QNLRQEEATVKSNHDIAQAELDDERAKLTGFDDELRELEQAKSKKSKQIAEEALEAQKLG
HAVEKAQKDAQAAAQLVAALEKEHDWIEDNKDQFGRAGTPYDFHGKNLAESRATLKNVTE
RFQGMKKKINPKVMPMIDSVEKKEASLKTMLRTVIRDKKKIEETISTLDEYKKEALIKTW
RKVTEDFGNIFSDLLPGNNTAKLVPLDDNIDRIQEGLEVKVCLGKVWKQSLTELSGGQRS
LIALSLILALLQFKPAPMYILDEVDAALDLSHTQNIGRIIKTRFQGSQFIVVSLKDGMFQ
NANRVFRTRFSE------------------------------------------------
----------------------------------------------------------GT
SV----------------------------------------------------------
VSVMTPG---------------------------------------------ELKG
>XP_016627705_Fonsecaea_multimorphosa
-----------------------------MKIIELVID----------------------
----------------------------------G---FKSYSQRTVISGWDQSFNAVTG
LNGSGKSNILDSICFVLGITNMSTVRAQNLQDLIYKRGQAGVTKASVTIVFDNSDKSTSP
IGFEEYAQISVTRQIVMGGTSKYLINGHRAQQTTVQNLFQSVGLNINNPNFIIMQGRITK
VLNMKAAEILAMIEEAAGTRMFEDRKEKAVKTMAKKEMKVVEIEGLLREEIEPKLDKLRG
EKRAWLDYQKTQSELERLTRVVVAADYVRAGERMKSATQEHEVKRAKVQHLEENAVKLKR
EIENLDEDAQRVRAVREKEMRKG-GR----FQAVEAQVKELSHELVRLATVLDLKHSSLS
EEEQKKKDIAKSVKSLEKQVSDKKAGLVKLQSQWDSAKAEHDSQNSEVEKKEELLSTLQT
GVASREGQESGYQGQLQEARNRLTATTTEQEQAKMKISHLEKRIKEDEPRAKKAREQNAG
LLKGLEVLRKEAQKLESDLQN-LG--FEPGREESMREQEIALQKSIRTLNQQADELKRRV
A-------NVDFHFSDPSPNFDRSSVKGLVAQLFTLDKDKSVAGTALEICAGGRLYNVVV
DTAETGTQLLQHGKLKKRVTIIPLNKISAFRASAEKVGAA-QRIAPGKVDLALSLIGYDH
EVSAAMDYVFGTTLICQDAETAKRVTFDPAVRLKSVTLEGDVYDPSGTLSGGSAPNSSGV
LVILQKLNEVTKEMQQRQSELQQLQETMRKEQSKLANIKSVKQVLDLKSHEIKLAEEQIS
GNSSSSIIQAIEEMKASIVQLKQEMADAKAREAETARDVKRIEKDMEDFSKNKDSKLKEL
EKSLAELKKSLSKTSAAIKTLQKELQDTKIDCEQAESDLNAALEQLSEADTAIEAQKEEL
QNLRKEEATVKSNHDIAQAELDDERAKLTGFDDELRELEQAKSKKSKQIAEEALEAQKLG
HAVEKAQKDAQAAAQLVAALEKEHDWIEDNKDQFGRPGTPYDFHGKNLSESRATLKNVTE
RFQGMKKKINPKVMPMIDSVEKKEASLKNMLRTVIRDKKKIEETISTLDEYKKEALIKTW
RQVTEDFGNIFSDLLPGNNTAKLVPLDDNIDRIQEGLEVKVCLGKVWKQSLTELSGGQRS
LIALSLILALLQFKPAPMYILDEVDAALDLSHTQNIGRIIKTRFQGSQFIVVSLKDGMFQ
NANRVFRTRFSE------------------------------------------------
----------------------------------------------------------GT
SV----------------------------------------------------------
VSVMTPG---------------------------------------------ELKG
>XP_022504330_Fonsecaea_nubica
-----------------------------MKIIELVID----------------------
----------------------------------G---FKSYSQRTVISGWDQSFNAVTG
LNGSGKSNILDSICFVLGITNMSTVRAQNLQDLIYKRGQAGVTKASVTIVFDNSDKSTSP
IGFEEYAQISVTRQIVMGGTSKYLINGHRAQQTTVQNLFQSVGLNINNPNFIIMQGRITK
VLNMKAAEILAMIEEAAGTRMFEDRKEKAVKTMAKKEMKVVEIEGLLREEIEPKLDKLRG
EKRAWLDYQKTQSELERLTRVVVAADYVRSGERMKSATQEHEVKRAKVQHLEENALKLKR
EIENLDEDAQRVRAVREKEMRKG-GR----FQAVEAQVKELSHELVRLATVLDLKQSSLS
EEEQKKKDIAKSVKSLEKQVSDKKSGLAKLQSQWDSAKAEHDSQVSEVERKEELLSTLQT
GVASREGQESGYQGQLQEARNRLTAATTEQEQAKMKISHLEKRIKEDEPRAKKAREQNAD
LLKGLEVLRKEAQKLERDLQN-LG--FEPGREESMREQEVALQKSIRSLTQQADELKRKV
A-------NVDFHFSDPSPNFDRSRVKGLVAQLFTLDKDKAVAGTALEICAGGRLYNVVV
DTAETGTQLLQHGKLKKRVTIIPLNKISAFRASAEKVGAA-QRIAPGKVDLALSLIGYDH
EVSAAMDYVFGTTLICQDAETAKRVTFDPAVRLKSVTLEGDVYDPSGTLSGGSAPNSSGV
LVILQKLNEVTKELQKHQSELQQLQQTMRNEQTKLANIKSVKQVLDLKSHEIKLAEEQIS
GNSSSSIIQAVEEMRASIVQLKQDMAGAKAKESEAARDVKRIEKDMEDFSKNKDSKLKEL
EKSLVDLKKSLCKTSAAIKALQKELQDAKIDCEQAESDLNAALEQLSEADTTIENQKEEL
QNLRQEEATVKSNHDIAQAELDDERAKLTGFDDELRELEQAKSKKSKQIAEETLEAQKLG
HAVEKAQKDAQAAAQLVAALEKEHDWIEDNKDQFGRAGTPYDFHGKNLAESRATLKNVTE
RFQGMKKKINPKVMPMIDSVEKKEASLKTMLRTVIRDKKKIEETISTLDEYKKEALVKTW
RKVTEDFGNIFSDLLPGNNTAKLVPLDDNIDRIQEGLEVKVCLGKVWKQSLTELSGGQRS
LIALSLILALLQFKPAPMYILDEVDAALDLSHTQNIGRIIKTRFQGSQFIVVSLKDGMFQ
NANRVFRTRFSE------------------------------------------------
----------------------------------------------------------GT
SV----------------------------------------------------------
VSVMTPG---------------------------------------------ELKG
>XP_013284807_Fonsecaea_pedrosoi
-----------------------------MKIIELVID----------------------
----------------------------------G---FKSYSQRTVISGWDQSFNAVTG
LNGSGKSNILDSICFVLGITNMSTVRAQNLQDLIYKRGQAGVTKASVTIVFDNSDKSTSP
IGFEEYAQISVTRQIVMGGTSKYLINGHRAQQTTVQNLFQSVGLNINNPNFIIMQGRITK
VLNMKAAEILAMIEEAAGTRMFEDRKEKAVKTMAKKEMKVVEIEGLLREEIEPKLDKLRG
EKRAWLDYQKTQSELERLTRVVVAADYVRSGERMKSATQEHEVKRAKVQHLEENSLKLKR
EIENLDEDAQRVRAVREKEMRKG-GR----FQAVEGQVKELSHELVRLATVLDLKQSSLS
EEEQKKKDIAKSVKSLEKQVSDKKSGLAKLQSQWDSAKAEHDSHVSEVEKKEELLSTLQT
GVASREGQESGYQGQLQEARNRLTAATTEQEQAKMKISHLEKRIKEDEPRAKKAREQNAD
LLKGLEVLRKEAQKLERDLQN-LG--FEPGREESMREQEVALQKSIRSLTQQADELKRKV
A-------NVDFHFSDPSPNFDRSRVKGLVAQLFTLDKDKAVAGTALEICAGGRLYNVVV
DTAETGTQLLQHGKLKKRVTIIPLNKISAFRASAEKVGAA-QRIAPGKVDLALSLIGYDH
EVSAAMDYVFGTTLICQDAETAKRVTFDPAVRLKSVTLEGDVYDPSGTLSGGSAPNSSGV
LVILQKLNEVTKELQKHQSELQQLQQTMRNEQTKLANIKSVKQVLDLKSHEIKLAEEQIS
GNSSSSIIQAVEEMRASIVQLKQDMAGAKAKESEAARDVKRIEKDMEDFSKNKDSKLKEL
EKSLVDLKKSLGKTSAAIKTLQKELQDAKIDCEQAESDLNAALEQLSEADTTIENQKEEL
QNLRQEEATVKSNHDIAQAELDDERAKLTGFDDELRELEQAKSKKSKQIAEEALEAQKLG
HAVEKAQKDAQAAAQLVAALEKEHDWIEDNKDQFGRAGTPYDFHGKNLAESRATLKNVTE
RFQGMKKKINPKVMPMIDSVEKKEASLKTMLRTVIRDKKKIEETISTLDKYKKEALIKTW
RKVTEDFGNIFSDLLPGNNTAKLVPLDDNIDRIQEGLEVKVCLGKVWKQSLTELSGGQRS
LIALSLILALLQFKPAPMYILDEVDAALDLSHTQNIGRIIKTRFQGSQFIVVSLKDGMFQ
NANRVFRTRFSE------------------------------------------------
----------------------------------------------------------GT
SV----------------------------------------------------------
VSVMTPG---------------------------------------------ELKG
>XP_007757647_Cladophialophora_yegresii
-----------------------------MKIIELVID----------------------
----------------------------------G---FKSYSQRTVISGWDRTFNAVTG
LNGSGKSNILDSICFVLGITNMSTVRAQNLQDLIYKRGQAGVTKASVTIVFDNSDKSTSP
IGFEEYAQISVTRQIVMGGTSKYLINGHRAQQTTVQNLFQSVGLNINNPNFIIMQGRITK
VLNMKAAEILAMIEEAAGTRMFEDRKEKAVKTMAKKEMKVVEIEGLLREEIEPKLDKLRG
EKRAWLDYQKTQSELERLTRVVVAADYVRAGEKMKNASQEHEAKRAKVTHLEENAVKLRR
EIENLDEDSQRVRAVREKEMRKG-GR----FQAIEAQVKELSHELVRLATVLDLKQSSVA
EEEQKKKEVTKTVKSLEKQVSDKKAGLEKLQSQWNSAKAEHDSQNSEVEKKEELLSTLQT
GVASREGQESGYQGQLQEARARLTATSTEQEQAKLKISHLEKRIKEEEPRAKKAREQNAD
LLKDLEVLRKDAQKLENNLQR-LG--FEPGREQKMREHEVTLQKSIRELSRQADELKRKV
A-------NVDFHFSDPSPNFDRTRVKGLVAQLFTLDKDKSMAGTALEICAGGRLYNVVV
DTAETGTQLLQNGKLKKRVTIIPLNKISAFRASAEKVGAA-QRIAPGKVDLALSLIGYED
EVSAAMDYVFGTTLICQDAETAKKVTFDQAVRLKSVTLEGDVYDPSGTLSGGSSPNSSGV
LVILQKLNEVTKELQKHQSELQQLHETMRQERAKLADIKSVKQELDLKTHEIKLAEEQIS
GNSSSSIIQAIEEMKATIVHLRQDMADAKTREVEASKDVKRIEKDMEDFSKNKGSKLKEL
EKSIAELKKSLTKTSGAIKSLQKELQDAKIDCEQAEGDLNAAVEQLAEVNATIETQKAEL
ETLRQEEASVKSNHDMAQGELVDEQAKLTGFDDELRELEQAKSKKSKQIAEEALEAQKLG
HAVDKAQRDAQAAAQLVAALEREHDWIEDNKDQFGRAGSPYDFHGKNLAESRATLKNVTE
RFQGMKKKINPKVMPMIDSVEKKEASLKNMLRTVIRDKKKIEETISTLDEYKKEALIKTW
RTVTEDFGNIFSDLLPGNNTAKLVPLDDNLERIQEGLEVKVCLGKVWKQSLAELSGGQRS
LIALSLILALLQFKPAPMYILDEVDAALDLSHTQNIGRIIKTRFQGSQFIVVSLKDGMFQ
NANRVFRTRFSE------------------------------------------------
----------------------------------------------------------GT
SV----------------------------------------------------------
VSVMTPG---------------------------------------------EIKG
>XP_016239963_Exophiala_spinifera
-----------------------------MKIIELIID----------------------
----------------------------------G---FKSYSQRTVISGWDQSFNAVTG
LNGSGKSNILDSICFVLGITNMSTVRAQNLQDLIYKRGQAGVTKASVTIVFDNSDKSTSP
IGFEEYGQISVTRQIVMGGTSKYLINGHRAQQTTVQNLFQSVGLNINNPNFIIMQGRITK
VLNMKAAEILAMIEEAAGTRMFEDRKEKAQKTMAKKEMKVVEIEGLLREEIEPKLDKLRG
EKRAWLDYQKTQSELERLTRVVVAADYVRAGDKMKSANEEHETKRAKVQHLEDNAIKLKR
EIENLDEDAQRVRSVREKEMRKG-GR----FQELENRVKELSHELVRLSTVLDLKQSSVA
EEEQRKKDIAKNVKNLEKQVADKKKSLEKLQSKWDGAKSELDAQNAEVEKKEELLSTLQT
GVASREGQESGYQGQLSEARNRLTTAGTEQEQAKLKISHLEKRIKEDEPRAKKAREQNAG
LLKGLEVLRKQAQKLEADLQK-MG--FDPGREEAMREREVALQKSIRSLSQEADGLKKKV
A-------NVDFHFSDPSPNFDRSRVKGLVAQLFTLDKEKSVAGTALEICAGGRLYNVVV
DTAETGTQLLQNGKLKKRVTIIPLNKISAFRASAAKVGAA-QQIAPGKVDLALSLIGYEH
EVSAAMDYVFGTTLICQDADTAKRVTFDPAVRLKSVTLEGDVYDPSGTLSGGSSPNSSGV
LVILQKLNEVTKELEKYRAELRELQETMRNEQAKLANIKTVKQELDLKTHEIKLAEEQIS
GNSSSSIIQAIEEMKASISQLKEDMSTAKTRQEEAAKDVKRIERDMEDFSKNKDSKLKEL
EKSLVELKKSLTKTQGAIKALQKELQEVRIDCEQAESDLSAAEEQMVEVTNAIDVQKQEL
NTLREEEASVKSNHDIAQAELADEQAKLTGFDNELRELEQAKSKKSKQISEEALEAQKLG
HAVEKAQKDAQAASQLVAALEKEHDWIEDNKDQFGRAGTPYDFQGKNLTESRATLKNVTE
RFQGMKKKINPKVMPMIDSVEKKETSLKNMLRTVIRDKKKIEETIVTLDEYKKEALVKTW
RKVTEDFGNIFSDLLPGHNTAKLVPLDDDINRIQEGLEVKVCLGKVWKQSLTELSGGQRS
LVALSLILALLQFKPAPMYILDEVDAALDLSHTQNIGRIIKTRFTGSQFIVVSLKDGMFQ
NANRVFRTRFSE------------------------------------------------
----------------------------------------------------------GT
SV----------------------------------------------------------
VTVMTPG---------------------------------------------EIKG
>XP_016268668_Exophiala_oligosperma
-----------------------------MKIIELIID----------------------
----------------------------------G---FKSYSQRTVISGWDQSFNAVTG
LNGSGKSNILDSICFVLGITNMSTVRAQNLQDLIYKRGQAGVTKASVTIVFDNSDKSTSP
IGFEEYGQISVTRQIVMGGTSKYLINGHRAQQTTVQNLFQSVGLNINNPNFIIMQGRITK
VLNMKAAEILAMIEEAAGTRMFEDRKEKAQKTMAKKEMKVVEIEGLLREEIEPKLDKLRG
EKRAWLDYQKTQSELERLTRVVVAADYVRAGDKMKSANEEHETKRAKVQHLEENAIKLKR
EIENLDEDAQRVRSVREKEMRKG-GR----FQELENQVKELSHELVRLSTVLDLKQSSVA
EEEQRKKDIAKNVKNLEKQVADKKKSLEKLQSKWDGAKSELDAQHAEVEKKEELLSTLQT
GVASREGQESGYQGQLSEARNRLTTAGTEQEQAKLKISHLEKRIKEDEPRAKKAREQNAG
LLKDLEVLRKQAQKLEADLQK-MG--FDPGREEAMREREVALQKSIRNLSQEADGLKRKV
A-------NVDFHFSDPSPNFDRSRVKGLVAQLFTLDKDKSMAGTALEICAGGRLYNVVV
DTAETGTQLLQNGKLKKRVTIIPLNKISAFKASAAKVGAA-QRIAPGKVDLALSLIGFDD
EVSAAMDYVFGTTLICQDADTAKRVTFDPAVRLKSVTLEGDVYDPSGTLSGGSSPNSSGV
LVILQKLNEVTKELEKHQAELRELQETMRNEQAKLASIKTVKEELDLKTHEIKLAEEQIS
GNSSSSIIQAIEEMKASISQLKQDMSTARTRQEEAAKDVKRIERDMEDFSKNKDSKLKEL
EKSLVELKKSLTKTQGAIKALQRELQDVRIDCEQAESDLSAAEEQMVEVTNAIEVQKQEL
NTLREEEASVKSNHDIAQAELTDEQAKLTGFDDELRELEQAKSKKSKQISEEALEAQKLG
HAVEKAQKDAQAASQLVTALEKEHDWIEDNKDQFGRAGTPYDFQGKNLAESRATLKNVTE
RFQGMKKKINPKVMPMIDSVEKKETSLKNMLRTVIRDKKKIEETIVTLDEYKKEALVKTW
RKVTEDFGNIFSDLLPGNNTAKLVPLDDDINRIQQGLEVKVCLGKVWKQSLTELSGGQRS
LVALSLILALLQFKPAPMYILDEVDAALDLSHTQNIGRIIKTRFTGSQFIVVSLKDGMFQ
NANRVFRTRFSE------------------------------------------------
----------------------------------------------------------GT
SV----------------------------------------------------------
VTVMTPG---------------------------------------------EIKG
>XP_013316236_Exophiala_xenobiotica
-----------------------------MKIIELIID----------------------
----------------------------------G---FKSYSQRTVISGWDQSFNAVTG
LNGSGKSNILDSICFVLGITNMSTVRAQNLQDLIYKRGQAGVTKASVTIVFDNGDKSTSP
IGFEEYGQISVTRQIVMGGTSKYLINGHRAQQTTVQNLFQSVGLNINNPNFIIMQGRITK
VLNMKAAEILAMIEEAAGTRMFEDRKEKAQKTMAKKEMKVVEIEGLLREEIEPKLDKLRG
EKRAWLDYQKTQSELERLTRVVVAADYVRAGDKMKSASEEHEAKRAKVQHLEENAVKLKR
EIENLAEDAQRVRDVREKEMRKG-GR----FQALEAQVKELSHELVRLSTVLDLKQSSVV
EEEQRKKEVAKNVKSLEKQVADKKKSLGKLQTRWDSAKSELDVQNAEVEKKEELLSTLQT
GVASREGQESGYQGQLQEARNRLTTAGTEQEQAKLKISHLEKRIKEDEPRAKKAREQNAD
LLKGLEVLRKQAHKLEGDLQK-LG--FEPGREEAMREREVALQKSIRTLSQEADGLRRKV
A-------NVDFHFSDPSPNFDRSKVKGLVAQLFTLDKDKSIAGTALEICAGGRLYNVVV
DTAETGTQLLQNGKLKKRVTIIPLNKITAFRASAEKVGAA-QRIAPGKVDLALSLIGYDH
EVSAAMDYVFGTTLICQDADTAKRVTFDPAVRLKSVTLEGDVYDPSGTLSGGSSPNSSGV
LVVLQKLNEVTKELEKHQSEFRELQQTMKNEQAKMTNIKTIKQELDLKTHEIKLTEEQIS
GNSSSSIIHSIEEMKASIVQLKEDMTNAKSRQAEAAKDVKRIEMDMEDFSKNKDSKLKEL
EKSLTELKKSLTKTQAAIKSLQKELQDVRIDCEQAESDLNAAEEQMNEATNTIEVQKQEL
QTLREEEATVKNKHDVAQAELTDEQAKLTGFDDELRELEQAKSKKSKQTTEEALEAQGLS
HAVEKAQKDAQAASQLVAALEKEHDWIEDNKDQFGRAGTPYDFQGKNLAESRATLKNVTE
RFQGMKKKINPKVMPMIDSVEKKETSLKNMLRTVIRDKTKIEETIVTLDEYKKEALVKTW
RKVTEDFGNIFSDLLPGNNTAKLVPLDDNIDRIQQGLEVKVCLGKVWKQSLTELSGGQRS
LVALSLILALLQFKPAPMYILDEVDAALDLSHTQNIGRIIRTRFTGSQFIVVSLKDGMFQ
NANRVFRTRFSE------------------------------------------------
----------------------------------------------------------GT
SV----------------------------------------------------------
VTVMTPG---------------------------------------------ELKG
>XP_007722798_Capronia_coronata
-----------------------------MKIIELVID----------------------
----------------------------------G---FKSYSQRTVISGWDQSFNAVTG
LNGSGKSNILDSICFVLGITNMSTVRAQNLQDLIYKRGQAGVTKASVTIVFDNSDKSTSP
IGFEEYDQISITRQIVMGGTSKYLINGHRAQQTTVQNLFQSVGLNINNPNFIIMQGRITK
VLNMKPAEILAMIEEAAGTRMFEDRKEKATKTMAKKETKVVEIEGLLREEIEPKLDKLRG
EKRAWLDYQKTQSELERLTRVVVAADYVRAGEKMRTSSEEHEAKRAKVQHLEDNAVKLKR
EIENLSEDAQRVRAVREKELRKG-GR----HQGIEAQVKELSHELVRLATVLDLKQSSVA
EEEQRKKEIAKTVKGLEKQVSDKKASLEKLQSRWDSAKSELDAQTAEVEKKEELLSTLQT
GVASREGQESGYQGQLQEARAQLTTAGTEQEQAKLKISHLEQRIKEDAPRAKKAREQNAD
LLQGLEQLRKQAQKLEDNLQK-LG--FEPGREERMREQEVALQKNIRVLTKEADELKRKV
A-------NVDFHFSDPSPSFDRSKVKGLVAQLFTLDKDKSIAGTALEICAGGRLYNVVV
DTAETGTQLLQNGKLKKRVTIIPLNKISAFKASAEKVGAA-QRIAPGKVDLALSLIGYDH
EVSAAMDYVFGTTLICDDAETAKRVTFDPAVRLKSVTLEGDVYDPSGTLSGGSSPNSSGV
LIILQKLNGVTRELQKNQTDLQELQQTMKKEQNKLANIKAVKQELDLKTHEIKLSEEQIS
GNSSSSIIQAIEEMKASIVQLKQDMSDAKTRQAEAAKDVKRIEKDMEDFSKNKDSKLKEL
EKSLAELKKSLSKTSAAIKSLQKELQDARIDCEQAEGDLSTAQEQLAETGNGIESQKEEL
QTLRQEEASVKSKHDIAQAELADEQAKLTGFDDELRELEQAKSKKSKQVAEEALEVQKLG
HAVEKAQKDAQAAAQMVAALEKEHDWIEDNKDQFGRPGTPYDFQGKNLAESRATLKNVTE
RFQGMKKKINPKVMPMIDSVEKKEASLKNMLRTVVRDKKKIEETISTLDEYKKEALLKTW
RKVTEDFGNIFSDLLPGNNTAKLVPLDDNLDRIQEGLEVKVCLGKVWKQSLTELSGGQRS
LIALSLILALLQFKPAPMYILDEVDAALDLSHTQNIGRIIKARFQGSQFIVVSLKDGMFQ
NANRVFRTRFSE------------------------------------------------
----------------------------------------------------------GT
SM----------------------------------------------------------
VSVMTPG---------------------------------------------ELKG
>XP_007735651_Capronia_epimyces
-----------------------------MTAQETRLT----------------------
----------------------------------NVHRFKSYSQRTVIAGWDQSFNAVTG
LNGSGKSNILDSICFVLGITNMSTVRAQNLQDLIYKRGQAGVTKASVTIVFDNSDKSTSP
IGFEEYGQISVTRQIVMGGTSKYLINGHRAQQTTVQNLFQSVGLNINNPNFIIMQGRITK
VLNMKPAEILAMIEEAAGTRMFEDRKEKATKTMAKKEMKVVEIEGLLREEIEPKLDKLRG
EKRAWLDYQKTQSELERLTRVVVAADYVRAGEKMRTASEEHEAKRAKVQHLEENALKLKR
EIENLDEDAQRVRAVQEKEMRKG-GR----FQAIEAQVKELSHELVRLATVLDLKQSSVA
EEEQKKKEIAKNVKGLEKQVNDKKASLEKLQSRWDSAKSELDAQTAEVEKKEELLSTLQT
GVASREGQESGYQGQLQEARNRLTTAGTQQEQAKLKISHLEQRIKEDEPRAKKAREQNAD
FLQGLELLRKQAQKLESSLQK-LG--FEPGQEETMREQQAVLQKNIRVLTKEADELKRKV
A-------NVDFHFSDPSPNFDRSKVKGLVAQLFSLDKDKSIAGTALEICAGGRLYNVVV
DTAETGTQLLQNGKLKKRVTIIPLNKISAFRASAEKVGAA-QRIAPGKVDLALSLIGYDH
EVSAAMDYVFGTTLICHDAETAKRVTFDPAVRLKSVTLEGDVYDPSGTLSGGSSPNSSGV
LVILQKLNEVTKELQKNEAELHGLQETMKNEQNKLANIKAVKQELDLKTHEIKLSEEQIS
GNSSSSIIQAIEEMKTSIVQLKQDMLDAKARQAEAAKDVKRIEKDMEDFSKNKDSKLKEL
EKSLADLKQSLSKTSAAIKSLQKELQDARIDCEQAESDLSTAQEQLAETSNAIESQQEEL
QTLRQEEAAIKSKHDIAQAELADERAKLTGFDEELRELEQAKSKKSKQITEEALEVQTLG
HAVGKAQKDAQAAAQLVAALEKEHDWIEDNKDQFGRTGTPYDFHGKNLAESRATLKNVTE
RFQGMKKKINPKVMPMIDSVEKKEASLKNMLRTVVRDKKKIEETISTLDEYKKEALLKTW
RKVTEDFGNIFSDLLPGNNTAKLVPLDDNIDRIQEGLEVKVCLGKVWKQSLTELSGGQRS
LIALSLILALLQFKPAPMYILDEVDAALDLSHTQNIGRIIKNRFKGSQFIVVSLKDGMFQ
NANRVFRTRFSE------------------------------------------------
----------------------------------------------------------GT
SV----------------------------------------------------------
VSVMTPG---------------------------------------------ELKG
>XP_009159620_Exophiala_dermatitidis
-----------------------------MKIIELIID----------------------
----------------------------------G---FKSYSQRTVISGWDQTFNAVTG
LNGSGKSNILDSICFVLGITNMSTVRAQNLQDLIYKRGQAGVTKASVTIVFDNSDKSTSP
IGFEEYGQISVTRQIVMGGTSKYLINGHRAQQTTVQNLFQSVGLNINNPNFIIMQGRITK
VLNMKPAEILAMIEEAAGTRMFEDRKEKATKTMAKKEMKVVEIEGLLREEIEPKLDKLRG
EKRAWLDYQKTQSELERLTRVVVAADYVRAGEKMRTASEEHESKRAKVQHLEENAVKLKR
EIENLDEDAQRVRAVREKEMRKG-GH----FQEIETQVKELSHELVRLATVLDLKQSSVA
EEEQKKKDIAKTVNGLEKQVNDKKAALERLQAKWNSAKTDLDAQTSEVEKKEELLSTLQT
GVASREGQETGYQGQLQEARNRLTTAGTEQEQAKLKISHLQQRIKEDEPRAKKAREQNAD
LLKGLETLRKQARQLESNLQK-LG--FEPGREEQMREQEVALQKNNRQLTKEADELKRKV
A-------NVDFHFSDPSPNFDRSKVKGLVAQLFTLDKDKSIAGTALEICAGGRLYNVVV
DTAETGTQILQKGKLKKRVTIIPLNKISAFRASAEKVGAA-QRIAPGKVDLALSLIGYDH
EVSAAMDYVFGTTLICHDAETAKRVTFDPAVRLKSVTLEGDVYDPSGTLSGGSSPNTSGV
LVILQKLNEVTKELQRNQAELQSLQQTMRDEQSKLANIKAVKQELDLKTHEIKLSEDQIS
GNSSSSIIQAIEEMKTSIVQLQQNMSDAKARQAEAAKDVKRIEKDMEDFSKNKDSKLKEL
EKSLTELKKSLGKTSAAIKSLQKELQDARIDCEQAESDLSAAQEQLAETEAAIESQMQEL
QTLREEEAAVKSKHDIAQAELADERAKLTGFDDELRELEQAKSRKSKQLAEEALEVQKLG
HAVEKAQKDAQAAAQMVAALEKEHDWIEDNKDQFGRAGTPYDFQGKNLAESRATLKNVTE
RFQGMKKKINPKVMPMIDSVEKKEASLKHMLRTVVRDKKKIEETISTLDEYKKEALLKTW
RKVTEDFGNIFSDLLPGNNTAKLVPLDDNIDRIQEGLEVKVCLGKVWKQSLTELSGGQRS
LIALSLILALLQFKPAPMYILDEVDAALDLSHTQNIGRIIKTRFKGSQFIVVSLKDGMFQ
NANRVFRTRFSE------------------------------------------------
----------------------------------------------------------GT
SV----------------------------------------------------------
VSVMTPG---------------------------------------------ELKG
>XP_013262260_Exophiala_aquamarina
-----------------------------MKIVELVID----------------------
----------------------------------G---FKSYSQRTVISGWDPSFNAVTG
LNGSGKSNILDSICFVLGITNMSTVRAQNLQDLIYKRGQAGVTKASVTIVFDNNDKSTSP
IGFEEYSQISVTRQIVMGGTSKYLINGHRAQQTTVQNLFQSVGLNINNPNFIIMQGRITK
VLNMKAAEILAMIEEAAGTRMFEDRKEKATKTMAKKEMKVLEIEGLLKEEIEPKLDKLRG
EKRAWLDYQKTQSELERLTRVVTAADYVRAGDKMKSASQEHEIKRAKVQYLEDNALKLKR
EIENLEEDAHRVKSIRDKEMRKG-GR----FQELENKVKDYSHELVRLGTVLDLKQSSIA
EEEQRKKDVAKNVKALEKQVNDKKNVLENLQSRWDTAKSDSDSQNAEVEKKEELLSTLQT
GVASREGQESGYQGQLQEARNRLMSAGTEQGQAKLKISHLEKRIKEDEPRAKKAREQNAG
LLNGLETLRKQAEKLETDLQK-LG--FEPGREESMREREVMLQKDIRRLTQQADELKRKV
A-------NVDFHFSDPSPNFDRSRVKGLVAQLFTLDKNKSMAGTALEICAGGRLYNVVV
DTADTGTQLLQKGKLKKRVTIIPLNKISAFKASAEKVGAA-QKIAPGKVDLALSLIGYDH
EVSKAMDYVFGTTLICQDAETAKRVTFDPSVRLKSVTLEGDVYDPSGTLSGGSSPNSSGV
LVILQQLNEVTQELKRHQSELQQLQQTMKSETAKLANIKSVKQELDLKTHEIKLTEEQIS
GNSSSSIIQAIEEMKTSITQLKEDMSNAKTRESQAAKDVKRIETDMEDFSKNKDSKLKEL
EKSLIELKKTLTKTSAAIKSLQKELQDARIDSEQAILDLSAAEEQLVEVGSAIDAQKEEM
QTLRQEETEVKNNHDITQAELADEQAKLTGFDDELRELEKAKSKKTKQIQEEGLEAQKLG
HAVEKAQKDAQAAAALVAELEAEHDWIEDNKNQFGRAGTPYDFQGKNMAESRATLKNVRE
RFQGMKKKINPKVMPMIDSVEKKEASLKNMLRTVVRDKKKIEETITTLDEYKKEALLKTW
RQVTDDFGNIFSDLLPGNNTAKLIPLDDNIDRIQEGLEVKVCLGKVWKQSLNELSGGQRS
LIALSLILALLQFKPAPMYILDEVDAALDLSHTQNIGRIIKTRFKGSQFIVVSLKDGMFQ
NANRVFRTRFSE------------------------------------------------
----------------------------------------------------------GT
SV----------------------------------------------------------
VSVMTPG---------------------------------------------EIKG
>XP_016221439_Exophiala_mesophila
-----------------------------MKIVELVID----------------------
----------------------------------G---FKSYSQRTVISGWDPTFNAVTG
LNGSGKSNILDSICFVLGITNMSTVRAQNLQDLIYKRGQAGVTKASVTIVFDNADKQTSP
IGFEEYAQISVTRQIVMGGTSKYLINGHRAQQTTVQNLFQSVGLNINNPNFIIMQGRITK
VLNMKAAEILAMIEEAAGTRMFEDRKEKAHKTMTKKEMKVLEIEGLLKEEIEPKLDKLRG
EKRAWLDYQKTQSELERLTRVVVAADYVRSGEKMRSATQEHETKRAKVQHLEENAVKLKR
EIENLEEDAERVKSVREKEMRKG-GR----FQELENKVKEYSHELVRLATVLDLKQSSIA
EEEQRKKDVAKNVKALKAQVGDKRKAFENLQSRWNSAKSESDSQNAEVEKKEELLSTLQT
GVASREGQESGYQGQLQEARNRMTSAGTEQEQAKLKISHLEKRIKEDEPRAKKAREQNAG
LLSGLETLRKQAQKLESDLQK-LG--FEPGREEAMRERESTLHKDIRRLRQQVDELKRKV
A-------NVDFHFSDPSPNFDRSKVKGLVAQLFTLDREKANAGTALEICAGGRLYNVVV
DTAETGTQLLQNGKLKKRVTIIPLNKISAFKASAEKVGAA-QRIAPGKVDLALSLIGYEH
EVSAAMDYVFGTTLICQDAETAKRVTFDPSVRLKSVTLEGDVYDPSGTLSGGSSPNSSGV
LVILGKLNEVTRELQRHEAELAQLQDTMKSEQAKLASIKSVKHELDLKSHEIKLTEEQIS
GNSSSSIIQAIEEMRASIAQLKEDMVNAKARQAEAAKDVQRIEKDMEDFSKNKDSKLKEL
EKALAELKKSLSKTSASIKTLQKEVQDARIDCEQAESDLSTAEEQVVEVDSSIAGQKDEM
QQLREEEATVKTNHDVAQAELADEQAKLTGFDDELRELEKAKSRKTKQVQEESLEAQKLG
HAVEKAQKDAQAAAQLVSALEKEHDWIEDNKDQFGRAGTPYDFQGKNLAESRATLKNVTE
RFQGMKKKINPKVMPMIDSVEKKETSLKNMLRTVVRDKKKIEETIVTLDEYKKEALLKTW
RQVTADFGQIFSDLLPGNNTAKLVPLDDNIDRIQEGLEVKVCLGKVWKQSLTELSGGQRS
LIALSLILALLQFKPAPMYILDEVDAALDLSHTQNIGRIIKTRFKGSQFIVVSLKDGMFQ
NANKVFRTRFSE------------------------------------------------
----------------------------------------------------------GT
SV----------------------------------------------------------
VSVMTPG---------------------------------------------ELKG
>XP_013269775_Rhinocladiella_mackenziei
-----------------------------MKIIELVID----------------------
----------------------------------G---FKSYSQRTVISGWDQSFNAVTG
LNGSGKSNILDSICFVLGITNMSTVRAQNLQDLIYKRGQAGVTKASVTIVFDNSDKSTSP
IGFEEYGQISVTRQIVMGGTSKYLINGHRAQQTTVQNLFQSVGLNINNPNFIIMQGRITK
VLNMKAAEILAMIEEAAGTRMFEDRKEKAVKTMAKKEMKVVEIEGLLREEIEPKLDKLRG
EKRAWLDYQKTQSELERLTRVVVAADYVRAGEKMKSASEEHDAKRAKVQHLEENAVKLKR
EMENLEEDAQRVRAVREKEMRKG-GR----FQSIEAQVKEFSHELVRLATVLDLKQSSVV
EEEQKKKEIAKNVKNLEKQVSDKTANLEKLQSRWDSAKSDHEAQNLEVEKKEELLSTLQT
GVTSREGQESGYQGQLQEARNRLTAAGTEQEQAKLKISHLEKKIKEDEPRAKKAREENAD
LLKGLEVLRRQAQTLENELQQ-SG--FEAGREENMREREASLRKTVQALTREADELKRKV
A-------NVDFHFSDPSPNFDRSKVKGLVAQLFTLDKDKSIAGTALEICAGGRLYNVVV
DTAEIGTQLLQNGKLKKRVTIIPLNKISAFRASAEKVGAA-QRIAPGKVDLALSLIGYDH
EVSAAMDYVFGTTLICQDAETAKRVTFDPAVRLKSVTLDGDVYDPSGTLSGGSSPNSSGV
LVILQKLNEVTKELRQNQAELQQLQDTMKKEQSELANIKTVKQELDLKTHEIKLAEEQIS
GNSSSSIIRAIEEMKASIAQLKEDMSNAKTRQAEAAKDVKRIEKDMEDFSKNKDSKLQEL
DKSLTELKKSLSTTSAAIKSLQKELQDTRIDCEQAESDLSAAQEQLAEADHAIDTQKNEL
QALREEEAGVKSRHEMGQAELADEQAKLTGFDDELRELEQTKSKKSKQITEEALEAQKLG
HAVEKAQKDAQAAAQFVAALEKEHDWIEDNKDQFGRAGTPYDFQGKNLAESRATLKNVTE
VFQGMKKKINPKVMPMIDSVEKKEASLKNMLRTVIRDKKKIEETISTLDDYKKEALLKTW
RKVTEDFGNIFSDLLPGNNTAKLVPLDDNIDRIQEGLEVKVCLGKIWKQSLTELSGGQRS
LIALSLILALLQFKPAPMYILDEVDAALDLSHTQNIGRIIKTRFKGSQFIVVSLKDGMFQ
NANRVFRTRFSE------------------------------------------------
----------------------------------------------------------GT
SV----------------------------------------------------------
VSVMTPG---------------------------------------------ELKG
>XP_018004061_Phialophora_attinorum
-----------------------------MRIVELIID----------------------
----------------------------------G---FKSYQVRTVISGWDDSFNAVTG
LNGSGKSNILDSIAFVLGINNMSTVRAQNLQDLIYKRGQAGVTKASVTIVFDNADKNKSP
IGFDEYAQISVTRQIVMGGTSKYLINGHRAQQQTVQNLFQSVGLNINNPNFIIMQGRITK
VLNMKAVEILAMIEEAAGTRMFEDRKEKANKTMAKKEMKVKEIEGLLKEEIEPKLDKLRG
EKRAWLDYQKTQGELERLTRVVVAADYVRAGEKMRQANEEHDAKRAKVQHLEDNASKLKR
EIENLEEELERVKAVREKELRKG-GK----FQALEQRVKEHSHELVRLATILELKKTSLK
EEEARKKDASTNIKTLEKQVKDKKAAFEKLEGKFTTAKADVDAQTAEMESKEELLSTLQT
GVASREGQESGYQGQLQEARSRATAAGTEQEQAKLKISHLEKKIKEDEPRAKKAKEQNAG
LISGLETLKKQAAKLEADLSK-LG--FEPGRAAQMQEQQTTLQKTIRKLKEEADGLKRKV
A-------NVDFNYSDPSPNFDRSKVKGLVAQLFELDKDNAQAGTALEICAGGRLYNVVV
DSAETGTQLLQNGKLKKRVTIIPLNKISAFRASAEKVGAA-QKIAPGKVDLALSLIGYDR
EVSAAMDFVFGTTLICQDAETAKRVTFDPAVRLKSVTLEGDVYDPSGTLSGGSSPNSSGV
LVILQKLNEVTRTMQQHHSELDNLQGQMQGDKAKMATIHATKQELDLKTHEIHLTEEQIK
GNSSSSIIAAVEEMKETVGQLKETVAAAKSNQAEAQKDVKRIEKDMADFSKNKDSKLKEL
EKSLADLKKSLSKTAVSIKTMQKELQEARIDSEQAVTDLGAAEEQLVEIQASIDSQQLEL
EALREEESTTKSAHDVAQAELHDEQAKLISFDNELKDLENARTRKSKQISEEALEAQKLS
HAVEKAAKDSTAASQLVAALEREHDWIPDTKDQFGKPNTPYDFHGKNLAESRSMLKNVTE
RFQGMKKKINPKVMPMIDSVEKKETSLKNMLRTVVRDKKKIEETIVTIEEYKKEALLKTW
EKVTHDFGNIFADLLPGNNSAKLVPIDGDISRIGEGLEVKVMLGKVWKTGLTELSGGQRS
LIALSLIMALLQFKPAPMYILDEVDAALDLSHTQNIGRLIKTRFKGSQFIVVSLKDGMFQ
NANRVFRTRFSE------------------------------------------------
----------------------------------------------------------GT
SV----------------------------------------------------------
VSVMQ---------------------------------------------------
>NP_596180_Schizosaccharomyces_pombe
-----------------------------MKIEELIID----------------------
----------------------------------G---FKSYAVRTVISNWDDQFNAITG
LNGSGKSNILDAICFVLGITNMSTVRAQNLQDLIYKRGQAGITRASVTIVFNNRDPASSP
IGFENHPQVSVTRQIIMGGTSKYLINGHRALQQNVQNLFQSVQLNINNPNFLIMQGRITK
VLNMKATEILSMIEEASGTRMFEERKEKAFRTMQRKEAKVEEINTLLREEIEPRLTKLRT
EKKTFLEYQHIYNDLERLSHLCTAYDYYKLSLKVEELTVQASQKHSHIAEMESSLQTSKQ
EVLILKEKIKKIEDERMRQMSVSSDR------TLDSQLQTVNENITRISTSIELKNTALE
EEHGDLQQIRGKAKELETLLRGKRKRLDEVLSVYEKRKDEHQSISKDFKSQEELISSLTT
GLSTTEGHETGYSRKLHEARDTLNDFKAEKETNRLKLEGLNKQISLTKPKKAEATKRCDQ
LNREIDILQNHVEKLKMSLKN-TN--SDITGEDVLQQKLKQLAKDRGNLLNELDALKSKL
A-------YMEFTYTDPTPNFDRSKVKGLVAQLLTLNEENYDKQTALEITAGGRLYNLIV
ETEKIGAQLLQKGNLKRRVTIIPLNKITSFVASAERVGAA-KKISNNKAQLALELIGYDD
ELLPAMQYVFGSTLVCDTPESAKKVTFHPSVKLKSVTLDGDVYDPSGTLTGGSVNKSAGP
LLQIQKLNSLQLKLQVVTSEYEKLETQLKDLKTQNANFHRLEQEIQLKQHELTLLIEQRE
TDSSFRLLSDYQQYKDDVKDLKQRLPELDRLILQSDQAIKKIERDMQEWKHNKGSKMAEL
EKEFNQYKHKLDEFTPILEKSENDYNGVKLECEQLEGELQNHQQSLVQGESTTSLIKTEI
AELELSLVNEEHNRKKLTELIEIESAKFSGLNKEIDSLSTSMKTFESEINNGELTIQKLN
HEFDRLEREKSVAITAINHLEKENDWIDGQKQHFGKQGTIFDFHSQNMRQCREQLHNLKP
RFASMRKAINPKVMDMIDGVEKKEAKLRSMIKTIHRDKKKIQDTVKSIDRFKRSALEKTW
REVNSSFGEIFDELLPG-NSAELQPPENK--EFTDGLEIHVKIGSIWKDSLAELSGGQRS
LVALALIMSLLKYKPAPMYILDEIDAALDLSHTQNIGRLIKTKFKGSQFIIVSLKEGMFT
NANRLFHVRFMD------------------------------------------------
----------------------------------------------------------GS
SV----------------------------------------------------------
VQAR----------------------------------------------------
```
