## Supplementary material for "Coding Sequence Insertions in Fungal Genomes are Intrinsically Disordered and can Impart Functionally-Important Properties on the Host Protein": MAFFT_MSAs: XP_714468.2_blasthits_MAFFT.txt

```
>XP_714468_Candida_albicans
------------------------------------MCGILLKVS------NKPLDIPSC
IPQPLRQTDNDQKTNSNQHQQ---QHQQWETLDKAII-ESFL--NKGSELKPLTNQQIYK
LNNLSHLRELNNQLSKLKNNVKRLSS-DLEYQRQEQIKQLQTEIDLISKDYDDDDNDGLE
IDRQ-----------------KGEGEDDLDQ-------LIYNISNRGPDYLNFSQFNTTT
NN------------G-DEFHFQTFSAILSLR---QPFTRQPI--F-KDQFVLQFNGELYN
QECLQ---------INDTQFIID-KLHEHL-QV-------------NDNRNNAILSTLKS
LNGEFAIILIDLLENKIYFGRDSIGKRSLCYK--------------------L------S
GGVKNKQLIISS---VSN-------KGFIDCE--------NIIYEYNLG--YNTLAKHKL
HELPSHA--------------------------------------------NI-------
-------ESGAIKDEEQLVKNLYDELKKSIWKRQDSI--HPLIEDNNQE-SKLAVLFSGG
LDCTIIANIICQLFME--QNTTTKTPIDLLTVGFDNPRTNQKS-----------------
---NESPDRKLAIKSWFHLNKQF---PLLNLQLIEINVDYKSWLLHKSRVKKLMYPYNTE
MDLSIAIAFYFA-SSCLKSITSKTILRDK--QIDWDTFIQ-SPNKY--ITKIEN------
YESKAKVLFSGLGADELFAGYSRHEAIF-NKK----ENITNDNTN-LLYEELQESLNYDI
SIIHQRNLSRDDRVISCWGKELRYPYLDENFIDWVIQNIPPQLKFKYKYEYSTTTTTTTP
PTTTTPTVSTKKSNKNKLTFIPTRKYILRQLA-NYLQMSYVSIELKRAIQFGAKSAKLEI
GQNKTKGTDSL-------------------------------------------------
---------------------------------
>XP_002418739_Candida_dubliniensis
------------------------------------MCGILLKVA------NKPLDVPSC
IPQPLKPQHNDHQNNNNNNNNNNFNHQQWETLDTNII-QTFL--DKGSELKPLTNQQLYK
LNNLSHLRELNNQLSKLKNNVKTLSSPDLENQRQQDITQLQSQIDLISR---DDETDGLL
SDMQ-------------------QQEQGLDR-------MIYNISNRGPDYLNFSQFTTTT
NN------------G-DEFYFQTFSAILSLR---QPFTKQPI--F-KDQFVLQFNGELYN
QECLQ---------INDTQFIID-KLHECL-KV-------------CDDRTNAILLTLKS
LNGEFAIILIDLLENKIYFGRDSIGKRSLCYE--------------------LIDSTTDN
NSNNNKQITISS---VSS-------EGFIDCE--------NIIYEYNLV--NNSLATHKL
HELPKYI--------------------------------------------NP-------
-------GIGLI-DETRLVEELYDQLKKSIWKRQDSI--HPLIEDNNQE-SKLAILFSGG
LDCTIVANIICQLFIE--NG--TKTPIDLLTVGFENPRTNQKS-----------------
---NDSPDRKLAIKSWFHLNKQF---PLINLQLIEINVDYKSWLLHKNRVQKLMYPYNTE
MDLSIAIAFYFASSSCLGSIISKTILIDK--TIDWETFIQ-SPDKY--ITKVEN------
YQSKAKVLFSGLGADELFAGYSRHEAIF-NKK----ENANTSNQNGHLYKELQESLNYDI
SIIHQRNLSRDDRVISCWGKELRYPYLDQDFINWVIQNIPPELKFKYEY-----------
--TLFNNKKKKSNNNNKLTFIPTRKYILRQLA-NYLQMPYVSLELKRAIQFGAKSAKLEI
GQNKTKGTDSL-------------------------------------------------
---------------------------------
>XP_002547539_Candida_tropicalis
------------------------------------MCGILLRVS------NSSVETPSC
I---------------SCLSNVDGKYEQWDTLDPEII-QSFL--DNGSKLSPLTEQQLYK
LDNLPLLRELNNQLSKIKNNVKADPV-----VRQQQIDEVQNQIDAISK-----------
-EEE-----------------IIMEKDDMNQ-------LIYKISNRGPNYLNYTEFEHSG
------------------FTFQSFSAILSLR---QPFTKQPI--I-KDQFVLQFNGELYN
EECLN---------KNDTQYIID-KLHENL-Q--------------SKSRNMAILETLKY
LDGEFAIILVDLVDNKIYFGRDSVGKRSLCYE--------------------L-------
---TDNDLIISS---VST-------VGFVNCK--------NEIYEYDIK--SHTVVNHVL
HKLAEYQ--------------------------------------------Q--------
----------NINSEKQIVIQLYEELKKSAFKRQDEI--HPLHEEEEKDRSKLAVLFSGG
LDCTIVAALICEHLSN--QS--ISSTIDLLTVGFENPRTNQKS-----------------
---SNSPDRQLAVKSWFHLCKQF---PKVNIQLIEINVDYRSWYSHKQRVRNLMYPYNTE
MDLSIAIAFYFA-SSCLPDLTTKVVLTDK--TISWDDFQT-DPLKY--TTRIEG------
YESNAKVLFSGLGADELFAGYSRHEAIF-N------SNGGTHDNDDELYQELQESLNYDI
TIIHERNLSRDDRVVSCWGKELRYPYLDEGFINWVVKNIPPQLKFKYDY-----------
----IPSKKKA----NKLIFTAVRKYILRQLA-EYLDMGYVSQELKRAIQFGAKSAKLNI
GDSKVKGTDSL-------------------------------------------------
---------------------------------
>XP_003868903_Candida_orthopsilosis
------------------------------------MCGILLRVA------NSFIT----
-PRDINLTEN----------KKGFCFE-WDTKDPQVI-EKFL--QEGAHVGELTQQQQTK
LDNLDVLRSLVGQLGKIKNNVKISAS-----EKVQQVSAIQCRIDAIGK-----------
-EDE-----------------TPMREFDFDR-------LICAVANRGPNYLNCTQFERGG
KK------------I------QLFTSILSLR---QPFTKQPV--F-GDEFVLQFNGELYN
QACLD---------GNDTSLIMD-MLHSNL-GA-------------S--RCETIMTTLRQ
LNGEWAITIIDLLENKVYFGRDSIGKRSLCYK----------------------------
--KINGEIIVSS---NSA-------VGFQECR--------NEIYVYDMG--TDDIETYKI
HELPTSL--------------------------------------------T--------
----------TTASEEIVLHELYTRLLEATRIRHDTI--HPLKN-PND--SSLAVLFSGG
LDCTIIARFLCEVTKD--K-----SSIDLLTVGFENPRTGQTP-----------------
---ESSPDRKLATKSWFHLCKMF---PDLKLNLVEINVDYKHWLRHKYRVRELMYPCNTE
MDLSIAIAFYFA-SSTMPQLTSMKALRNY--DIDWDTYTQ-NPEAY--THHILY------
YTSSARVLFSGLGADELFAGYSRHEGLF-NTI----T-------SKN-YHELEESLNHDI
RVIHERNLGRDDRVMSCWGKELRYPYLDEDFINWVISSVPPQFKFKYEI-----------
----------GMNKRGNEKIIPTRKYILRQLA-EQLGMSWVSQESKRAIQFGAKSAKLEL
GQSKAKGTDSL-------------------------------------------------
---------------------------------
>XP_001525854_Lodderomyces_elongisporus
------------------------------------MCGILLRVS------KEPIKKPLC
IPQPIQTLQG----------CSDLSSEIWDTTDPDVI-KSFL--QQGEKLRPLSPQQVRK
LNSLDELRDLTKQLAKVKNNVKLLQE-----VKEDQVRNIQDQIDDISR-----------
-EDEDNYDDKNHHHTDVNKHGSKNKEEKEDREDKEIESLIYKTSNRGPNYLNYTQF----
-K------------IDDNYYFQSFSAILSLR---QPFTKQPI--F-KDEFVLQFNGELYN
SECLE---------TNDTQYIID-LLHSKI-KS-------------NKDRKSAILNTLKE
LSGEWAIILVDLRECRVYFGRDPIGKRSLCYKVSYDSNRIKEGQQQQQQQQQQQQQQEEE
NEKEGIEIIISS---NSG-------IGFLECK--------NEIYEYSLAHNSKGLISHKL
KEVARPT--------------------------------------------F--------
----------ELPDERVVLAELKKQLRAATKIRQDSI--HPLTHLPNE--SALAVLFSGG
LDCTIVARLICELINN--SN--GHTSLDLLTVGFENPRTLQAA-----------------
---DSGPDRKLAIKSWFHLCHMF---PKLKINLVEINVDYQSWLSHKSRVKELMYPCNTE
MDLSIAIAFYFA-SSILPDLTSAKCLAND--NVSWEEFVN-NQEKY--TIKQEK------
YLSSAKVMFSGLGADELFAGYSRHEGIF-NNI----NVDNISGDESN-YIELAESLNYDI
EIIHQRNLGRDDRVMSCWGKELRYPYLDEDFISWVISTIPPNMKFKYSF-----------
----------AKDKKGKNRLVPIRKYILRKLA-EELGMSWVSQELKRAIQFGAKSAKLEI
GQSKSKGTDSL-------------------------------------------------
---------------------------------
>XP_007374426_Spathaspora_passalidarum
------------------------------------MCGILLRTS-------SSLEIPSC
IPSV----------------TTQGNFKTWETQDVTEI-SKYL--DHGSQLNPLTPGQQYK
LENLDHLRQLYVQISKLNNNVKLDPD-----IKKKQVDEIQLEIDNRTK-----------
-DDP-----------------TLPVADDINQ-------LIYKVSTRGPNYLNFTQYGK--
--------------------FQMFSSILSLR---QPFTKQPI--I-RDQFILQFNGELYN
QECLE---------LNDTQFIID-TLHENL----------------GNDRRDAILTTLKQ
LSGEFAIILIDLVENRIYFGRDSIGKRSLCYN--------------------L-------
---SDSELVISS---VST-------IDFIECK--------NEFYEYDVE--SHAMNVHKI
HSLPVHI--------------------------------------------H--------
---------GPYEPEDILLGELYTNLKKSTDIRQITI--HPLVHEVNE--SKLGVLFSGG
LDCTIIAGLICELS--------SPTTIDLLTVGFENPRTNQSS-----------------
---DQTPDRKLALKSWFHLQKQY---PHITIQLLEINVDYKSWLVHKSKVMDLIYPCDTE
MDLSIAIAFYFA-SSKLPQLTRMTTLSDR--NIDWTSFLE-NPDKY--THKTEN------
YNSQAKVLFSGLGADELFAGYSRHEALF-TNI----QPDTPQAAIDECYNKLTSELIYDI
SIIHKRNLGRDDRVISYWGKELRYPYLDEDFINWVIQYIPPQYKFKYAF-----------
----------KANKKGILRMDSTRKYLLRALA-VKMGLDWVSTELKRAIQFGAKSAKLEI
GQSKIKGTDNVV------------------------------------------------
---------------------------------
>XP_043046961_Scheffersomyces_spartinae
------------------------------------MCGILCLVL----EGGVSGLTPCV
VT------------------GLTEVYNQWIAGDESVV---------------LTEAMRTK
LDNLERIRTATQRLKTVRNDVKGKHR--------VEREMLEKEIAKLTLEGSESLSSSSP
SSTP-----------------QPAAQAPLAGPIKQFKSLESSIAARGPDYVSRQVHGK--
--------------------YALFSSILSLR---QPFTSQPML-T-TNGFILQFNGELYN
EECLE---------SCDTSFIAS-MLA--V-IP-------------SEARQQGVIDLLNR
LKGEFAINIIDITEDIVYFGRDQIGKRSLLYR----------------------------
--QEQDSLLIGS---VAHD------SSWTECQ--------NRIYIYA----NGVIDSQPY
D-----------------------------------------------------------
-------NYNSPLDMDVSLDIIEETLKKAVSIRTSTI--HPQVATP----STLAVLFSGG
LDCTVLAYLLGNELRC--TN----HQIDLLTVGFDNPRINQTA-----------------
---SSSPDRLLARKSWANLSKIFAE-DSVVFNLVEINVTYAEWLTHKERVTRLMAPNNTE
MDLSIAIAFYFASNSRYPSVKTTLVGTEE--------------------HCVEN------
YKSTAKVLFSGLGADELFAGYSRHEALF-LDI----AEDSEDNNVTEMYKALHASLVHDV
DVIHKRNLGRDDRVIACWGKEVRYPYLDPDFIS-VAMAVNPRQKITYSF-----------
-----KTVVTKKCLEGKRVLVLERKHILRQLA-GRLGLEWVKGELKRAIQFGAKSAKLEV
GQSKTKGTDTL-------------------------------------------------
---------------------------------
>XP_001384147_Scheffersomyces_stipitis
------------------------------------MCGILCSIT------PNYLLGV--
--------------------FPETH--FWESNDSTEI-EKFIQNDH--ILQPLSESDIKK
LNNVEKLRDLHGIISKIKNNVKLAKF-----EKNAQLQQIQNQIDELTI--------GEK
EDSP-----------------ELENMDIFES-------LVYKVSSRGPDYLNYTQFKN--
----------------SNWNYRTFSSILSLR---QPFQSQPV--Q-RDRFILQFNGELYN
EQCLQ---------GNDTSFIMN-TLQDKL-KC-------------DSDDERAVLATLSE
LTGEFAIVLNDIKHNVVYFGRDCVGRRALSYS----------------------------
--LEDSGLTISS---LSD-------STLIECA--------NMIYKVDLN--NLELRTFLY
SEMFEEY--------------------------------------------SNDKSLHFS
PL-----NYDVCANENSALDKVYCCLKNSTLVRQEAI--YPLHHNES---ATLAILFSGG
LDCSVIAGLICENILE--KNHHKRYNVDLLTVGFDNPRTNQDA-----------------
---SSSPDRELSKKSWFHIASKYNDLTLLNIRLVEINVSYKDWLLHRHRVRNLMYPCNTE
MDMSIAIAFYFA-SANIGCMEMVELTRND---VSYEEFLK-NECQY--IKRDSE------
YKSTAKVLFSGLGADELFAGYSRHEAIFSTVI----TPESSEEQISECYKQLSSELVHDI
DIIHRRNLGRDDRVISSWGKELRYPYLDEKFISMVINEIEPNFKFTYSF-----------
-----ESVTSKKKKEPRIVMKPIRKYILRQLA-SRLGLEWVRNEAKRAIQFGAKSAKLEI
GQSKIKGIDIIEL-----------------------------------------------
---------------------------------
>XP_020066286_Suhomyces_tanzawaensis
----------------------------------------MASLQ------NN-------
--------------------FEEVQIELWDARDPEEI-DQFISTDYNSKVKPLNEADKKK
IANLDVLRGLNTKLAKIRNNVKLTKD-----QISQETRLIEDQIKEIVE--------GDE
EEKA-----------------ECSSEFNLED-------LIYKIACRGPNFLGYRQFQH--
----------------QSFNFQMFSSVLSLR---QPFQPQPL--Q-LEDKILQFNGELYN
EECQD---------SNDTTYIMN-LLKHS-----------------DSTPD-AILNTFCQ
LQGEFAFVLVDLRSNLVYFGRDSVGKRSLLFR----------------------------
--HLHQELLVTSTAEMES-------QSFMECK--------NEISIYDMS--KHSIIHHSY
ADLHEKY--------------------------------------------SL-PSLNYK
PL-----VYNPEASIDKSLEGLYKIIKSKTLVRQQLI--HPLTEEDS---A-LAVLFSGG
LDCTVLAALICENIIE--RKPSKLVNIDLLTVGFDNPRTNQRA-----------------
---SASPDRMLGKKSWYNLAAKYNG-EYLKLRLVEIDISYEQWLTHKHRVRDLMYPSNTE
MDLSIAIAFYFA-SSTLPQSTKL-LEKPDTCTMSYEEFIL-KESQL--LQITPE------
YKSAAKVLFSGLGADELFAGYSRHESIFTNNI----TETSSREDIELRYNELSKELINDI
AIIHKRNLGRDDRVIGCWGKELRYPYLDEELISYVINEIEPNSKLHFGF-----------
-----ETITTKKKGS-KTVLKATRKYLLRELA-GYLGLEWVKSELKRAIQFGAKSAKLEI
GQSKAKGTDNL-------------------------------------------------
---------------------------------
>XP_020075571_Hyphopichia_burtonii
------------------------------------MCGILYSIQDQTSQIDH----PSV
FGNEI---------------SEENGVSFYETDDTEKIKSLLIQPQLDNDLI-LTKSDQMK
LDNLERLRTLNEKLISLNNTIKKKLD----DDKLKQKLEIEHQIDQIVN-----------
-------------------H-PIHDDELLNQDYNLWNDLISRIACRGPDYIQYQQFCH--
----------------HDKNIQLFSSILSLR---QPFNKQPT--E-TDDFILQFNGELYN
EECLN---------TNDTDFIIH-LLSKNL-NA-------------CNTRKLAVLKTIAE
LNGEFAFVLTDKIENKVYFGKDYIGKRALLYS-----------------------MVD--
-----SRLIISS---LPPADHSR--QNYIECK-------SSQLYQLDMT--SFKLDTVEY
ESIWSEF--------------------------------------------GSDQRISFD
PLVYNSSIAN----VSSKIENLYKVLNNACLKRQNTI--HPLH-ETQG--SQLGILFSGG
LDCTVIAAMISDNIIQ--NG--NRGYIDLMTIGFDNPRTNMKA-----------------
---SESPDRKLSKKSWFNLLKKYNN-ELFKIRLVEINVEYREWLIHKKRVEKLIYPANTE
MDLSIAIAFCLA--SRCSNDFKIELNDEIPKNLDFNEYME-DESIY--STFDSN------
YASNAKVLFSGLGADELFAGYSRHESIF-NDINIDASDS----ILLKKYQELSESLIYDI
QVIYNRNLGRDDRAISSWGKELRYPYLDNKVINHVINDIEPNLKLKYEW-----------
-----QLKTTKKDKVGKQVKTYVRKWILRELA-EFMGLSWVKDEMKRAIQFGAKSAKLEI
GQSKTKGTDNL-------------------------------------------------
---------------------------------
>XP_015465941_Debaryomyces_fabryi
------------------------------------MCGILCRVK-VGGEINH----PPI
L-TPL---------------NTEGNLTKWESDDLEYILKNFIDVDLQNDLK-LNISDQNK
LSNLEELRSLNSQLIKLNNVIKK--T----DQTNAAKIEIQAKIDEIIG-----------
-------------------T-ELQ-EEHNSGTLDMFGSLMIKIASRGPDYLLYLHFKD--
----------------SNNSFQFFSSILSLR---QPFYSQPI--Q-NHDLILQFNGELYN
PECLH---------SNDTEFIME-LLVKNI-LL-------------FS-RDEGILKTITE
LNGEFAFTIYDLIESKLYFGRDYIGRRSLLYN-----------------------IDDSG
SIEGGSDIIISS---LPPS-HS---NNFKECI-------SNEIKVVNLK--DLTISNFYY
ESLWDKY--------------------------------------------GSSNKLDFS
PL---SSLFNFDKPVDDKLSKLFETLNDACYIRQSTI--QPLHPDINE--ANIGILFSGG
LDCTVLAALISKNLQQ--VP--N-SKIDLITVGFDNPRTNLKA-----------------
---SESPDRQLSKKSWFHLCKLFNN-DNFSIRLIEINVGYKEWLINKKRVEKLMYPCNTE
MDLSIAIAFYFA--SKCENGLKLDLND---TSVTWEEFVL-NESKY--IDVQNN------
YTSHAKVLFSGLGADELFAGYSRHESVF-NSL-VKPDDSNYEEQMLAKYKELSNSLIYDI
KIIHERNLGRDDRVISSWGKELRYPYLDEKLINYVINEVEPNLKLFFNW-----------
-----ELVKTKK-KGEKLVMKPIRKWLLRKLA-EYMKLHWVKDELKRAIQFGAKSAKMEI
GQSKVKGTDSL-------------------------------------------------
---------------------------------
>XP_458586_Debaryomyces_hansenii
------------------------------------MCGILCRVK-LGSDINH----PAI
L-TPL---------------STENIFTKWESDDVQYILKNFIDIDLQSDLK-LNVSDQNK
LANLEELRNLNSQLIKLNNVIKK--N----DRADAAKTDIQAKIDEIIG-----------
-------------------T-ELQ-DEYNAETPDIFESLMIKIASRGPDYLSYLQFID--
----------------SSNSFQFFSSILSLR---QPFYSQPIHNH-NHNLILQFNGELYN
SECLQ---------SNDTEFIME-RLVYNI-SS-------------SN-RNDGILKTITD
LNGEFAFTIYDLLESKLYFGRDYIGRRSLLYN-----------------------IDNLD
SLESGSEIIISS---LPPG-HS---NSFKECK-------SNEIKVFNFK--DLILNTVYY
ESLWDKY--------------------------------------------GSSNNLNFN
PV---SSLFNFEKPLDDKLLKLFETLNDACYIRQSTI--QPLHPDIKE--ANIGILFSGG
LDCTILAALISKNLQE--VP--N-SKIDLITVGFDNPRTNLKA-----------------
---SESPDRQLSKKSWFHLCKLFNN-DNFSIRLIEINVDYKEWLVNKKRVEKLMYPCNTE
MDLSIAIAFYFA--SKCDNGLKLDLND---PTVMWEEFKL-DESKY--MNIQKG------
YKSYAKVLFSGLGADELFAGYSRHESVF-NSL-IKPDDPGYNEQRLDKYNDLSDSLIYDI
KIIHERNLGRDDRVISSWGKELRYPYLDEKFINYVVNEVEPNLKLYFDW-----------
-----ELVKTKK-KGEKLVMKPIRKWILRELA-EYLELYWVKDELKRAIQFGAKSAKMEI
GQSKVKGTDSL-------------------------------------------------
---------------------------------
>XP_006686126_Yamadazyma_tenuis
------------------------------------MCGILCLVN------TEFQGHPPC
L---------------------NNQSSVWECQDTVKI-RNIFKQDF-----RLSATDLNK
LNNQEKLKQLNNQLIKLGNNVKVDNS--------EKIDEVFQQIKDITE-----------
-EEP-------------------EDELTFSSSIEEYNHLIPAIAGRGPDYLQYNKFDL--
----------------GDSNVQLFSSVLSLR---QPFISQPV--F-TDRYVVQFNGELYN
SQCEF---------SNDTEFLLN-QIVKH-----------------------GIKKALVT
LSGEFAFCILDKFEQCVFFGRDSIGKRSLCYK----------------------------
--QTKDEILISS---VPQ-------RLYSECE-------GNKLYKFSTQ--SYKLEVSLL
TREFEEL--------------------------------------------V--------
PF-----NILNYNEPTTQVNRIYESLKRSCFIRQETI--CPLQATE----ASLAVLFSGG
IDCAVIAALLIENFLE--LK--TPVKIDLLTVGFDNPRTGVKA-----------------
---SQSPDRQLSFKSWFHLAKKCSG-TNVSLRLVQVDVDYKLWLTHKKNVVSLMYPQETE
MDLSIAIAFYFA-SNNIVPCQKLELQNYE---VSWSDFIS-DTNKY--V-RVED------
YISSAKVLFSGLGADELFGGYSRHEAIF--------SSLKPDDDPSRQYEELNKQLLHDI
EIIHKRNLGRDDRVISSWGKELRYPYLDNEFIKLVINSIEPNYKIKLDW-----------
----------AVTKKGKTISKPTRKWILRQLA-GTMGLNFVKDELKRAIQFGAKSAKLEI
GQAKARGTDELK------------------------------------------------
---------------------------------
>XP_001483172_Meyerozyma_guilliermondii
------------------------------------MCGILLRVS-------HNPPAPHI
F---T---------------STSN--TSWTCLDEEFIFSNFIQPSL--NVQ-LSMADESK
LNNIARLKELQLQLNSAKNQIKQ--T----EEFNQKIISIQNEIAKLHG-----------
-------------------DFEVVVSETKSKQDDVFESLVPLVARRGPNYVAYEQHEK--
----------------ENLTIQTFSSVLSLR---SPFTPQPA--H-VLNLLVQFNGELYN
AECML---------CNDTEFLRE-LLKKNM-EK-------------IG-REKGILHTIET
LEGEFALSIYDPETQKIYFCRDILGRRSLAFR-----------------------HNS--
---ESGEFILSS---VAD-------DGFKECE-------SKAVHVFSMK--NFRVVSI--
----------------------------------------------------SRTNDYFS
MLKPNLDLSMNKQEIST-VVGLETVLDKACAKRQRTI--HPLHAQAEE--ANLAILFSGG
LDCTVLAGLIAKNRIL--TE--GSGHIDLLTVGFENPRTGLGA-----------------
---HESPDRMLSKKSWFHLAKLFDS-PLSRFRLVEVNVSYKEWLAHRQVVKDLMYPARTE
MDLSIAIAFYFA--SRGGPARKWELRD---KLVEWSEFCN-NEPNY--ATVQED------
YVSNAKVLFSGLGADETFAGYSRHEAVL-NGL---EEDSSLE-DVIEAYTKLNELLLHDI
KVIESRNLGRDDRVISCWGKELRYPYLDEEVVKFVTNEIPPHLKLHYSW-----------
-----ETRKTK--KGSKRVKVPVRKYILRQLA-VKLELNWVADELKRAIQFGAKSAKMEI
GQGRAKGTDSIE------------------------------------------------
---------------------------------
>XP_018710338_Metschnikowia_bicuspidata
------------------------------------MCGIFFRSS------RNPIEIPGW
LPESCKYEVSRK--------FDKTAGVKLTAEDITALISKGLACDVI-----LSEDDRNK
LANVGRLRELQEQLNHYKNSQHKQQN-------REKAESIEAEMSTLVE-----------
------------KRSVSNS------ASRSVEDIKGPVDPLRCIMARGPDFAQLFNFVH--
----------------QGNHLQLLSSVLSLR---QPFTEQPL--V-CEEWVLQFNGELYD
KESLD---------GNDTSFIMD-QLALELARQ-------------NPNKAEAVAATITR
LNGEFAYVLLDILDNTVYFGKDCVGKRSLLFE----------------------------
--QSDAGLTISS---IFPSTST---HAL-ECK-------GNVMYKADLS--THTVEPTHL
RRASPQQ--------------------------------------------MQSNSLEFE
AV-----------AVESLSESLHHRLLKACEDRQSTI--HPLHPHLKD--ARLGILFSGG
LDCTVLAALLAENFVK--RN--ESCLIDLLTVGFENPRTGLSA-----------------
---ASSPDRILSEQSWFELCQLFQG-SGVEFRLVQIDVSYAEWLAHRQRVRRLIYPCATE
MDLSIAIAFYFA--ARAENCELLQMNSNIQEI-SLMEFRL-RKGSL--VSQQRG------
YSSQAKVLFSGLGADELFGGYSRHENIF-HGL----KEDSPSTEVCKKYHELSLSLMYDI
DVIYERNLGRDDRAMSSWGKELRYPYLDKDFISWVIREVSLQMKVRFEW-----------
-------GTQKTKKGEKRVMRFERKFILRRLA-EKLGLELASKEIKRAIQFGAKSAKMEV
GQHKTRGTDEL-------------------------------------------------
---------------------------------
>XP_002619432_Clavispora_lusitaniae
------------------------------------MCGIFFAVS------TKDQRRPSL
FEDGLS---SNI--------APFSYSVQLSEAQISAVTSKNLSAETK-----LTSAHKQK
IENLQRLRALHVELNKWKNARN-----------SAKAAEIEQQMTLL-------------
--------------SVEDP------DEKPGQDYNHTDSSIAKIMARGPDYAQYSEMSQ--
----------------KNNRFQFFSSVLSLR---QPFTSQPI--H-IHDCVLQFNGELYN
GDCID---------SNDTELIAE-KLGSAL-DS-------------NVSREDAILTVFAS
LDGEFAFVLTDLQDEKVYYGKDYIGKRSLLYT----------------------------
--VNENAFVAAS---VLS--GH---ENTQETE-------ASCIHILDLR--TYDIQ----
KVSYASI--------------------------------------------WNKHPSENA
VFLECILPGTKDLDVDSQVEKLHLHLSQACAVRQHTI--HPLHNSSGD--VELGVLFSGG
LDCTVLAGLLAENYTK--DH--KPATIDLITVGFENPRTGFSP-----------------
---DQSPDRQLSLRSWFELSKAFHG-TCVTFRLVQVNVAYWEWLSHKARVLDLIYPRATE
MDLSIAIAFYFA--CRAEIGDSLTVCSDIRDM-GWSDF---DIDSM--ATRVPD------
YTSRAKVLFSGLGADELFGGYSRHENIF-NDL----TESSSEASINEKYGELSASLVHDI
NVIYERNLGRDDRVMSSWGKELRYPYLDNGVVSFIINSIEPELKVGFEW-----------
-------VTQVTKKREKRCKKFTRKVLLRRLA-EKLGFPLAASEIKRAIQFGAKSAKLEV
GQSKAKGTDAL-------------------------------------------------
---------------------------------
>XP_025342990_Candida_haemuloni
------------------------------------MCGIFLSVA------Q------SL
PLVGLE---CR----------------EYDEGEISSLVGNRLDLQTA-----LSDHDKEK
VKNADAIRQRKSELGRLSMKNH-----------SKRIEELEREISEL-------------
--------------SVVAG-------ASALEISASLDTTLVDIMARGPDYASLVEEKR--
----------------DGWSLRALSSVLSLR---QPFTKQPS--G-DDRYIFQFNGELYN
EDCLD---------GNDVKFAWE-KLSSGL-QG-------------GID---ELAKALGG
LLGEFAFVLTDKVKKKVYFGKDHVGKRSLLFS----------------------------
---TTDGLAVAS---VFSHGPT---EDLQECQ-------PGILYTYSIG--DGTIS----
KTAYPQT--------------------------------------------LHSSPIRGN
HY------DSEYSQLDTRVDKLHEHLQKACLLRQQTV--HPYHATKTQ--V--AVLFSGG
LDCTIIAALIAKNYTR--LD--HPVTIDLLTVGFENPRTGLSP-----------------
---SQSPDRQLSERSWYELSKKFVD-TNVSFRLVQVDVSYGEWLAHRSRVLGLIHPTSTE
MDLSIAIAFYFA--SRPGKFAALRAGHSFDKSIIWTDFLE-NRDKF--VETEQE------
YFSSAKVLFSGLGADELYGGYSRHESIF-DSL----KEGFAENEIHSLYDELSASLMYDI
NAIYERNLGRDDRAISSWGKELRYPYLDNDVIEFSTNGIEPHYKIRLSW-----------
-------ANIKTKKGEKRVKVYSRKYLLRQLA-HKLDLPMAAEEVKRAIQN---------
------------------------------------------------------------
---------------------------------
>XP_024712777_Candida_pseudohaemulonis
------------------------------------MCGIFLAVN------S------AT
TPLKLE---PK----------------RYSAAEIAHVVGARVALQTA-----PSALDKQK
VENAQNIRQRQNELGRLSVKNH-----------GERIAQLQREIAEM-------------
--------------LVVSA-------LEAVG--PDLDGTLVDIMARGPDYAELWEAKM--
----------------GDWFVFGLSSVLSLR---QPFAVQPW--T-DERYVFQFNGELYN
EGCFD---------GNDGEFAFQ-AVEAA--TG-------------DIE---ALGTALST
LNGEFAFVLTDKSAKTVFFGKDHIGKRSLLYS----------------------------
---TANGLAVGS---VLSHLPE---DKLVECE-------PGVLYAYDVE--NEKLS----
KTPYPKQ--------------------------------------------LRLDAVSGE
AF------SKGYDETAFFVDQLHSHLKNACLVRQKTV--HPLHATQTQ--V--AVLFSGG
LDCTVLASLIAENYES--LG--EPVKIDLLTVGFENPRTGLSA-----------------
---LESPDRKLSEQLWFELSKKFKN-STVSFRLVQVDVSYAEWLSHKNRVLDLIRPTATE
MDLSIGIAFYFA--SRPGVFTAL----TMEDVPEWPEFQK-NRDSY--VSSEK-------
YTSNAKVLFSGLGADELYGGYSRHEAVF-DSL----RENAAPETVHALYDELSKSLHHDI
TAIYNRNLGRDDRAISSWGKELRYPYLDSAVVEFLAS-LAPHYKVQFGW-----------
-------TTPNS--------------ILESIF----------------------------
------------------------------------------------------------
---------------------------------
>XP_025337925_Candida_duobushaemulonis
------------------------------------MCGIFLAVS------A------SA
APSKLE---AK----------------RYSQDEIAQIVGSRVALQTA-----LSALDKQK
VENAQNIRQRRNELGRLSVKNH-----------ASRIAELQREIAEL-------------
--------------SVVSA-------SEAAE--PDLDGTLVDIMARGPDYAD--------
-------------------------SVLSLR---QPFAVQPL--A-DERFVFQFNGELYN
EGCFC---------GNDSEFAFQ-EIKAS--EG-------------DVD---LLGAALSR
LNGEFAFVLTDKSTKRVFFGKDHIGKRSLLYS----------------------------
---TKNGLAVAS---VLSHLPE---DELVECE-------PGVLYVYDVE--NKKLS----
KTPYPKQ--------------------------------------------LRLDAVSGE
AY------SKGYAETAALVDSLHSHLKNACSVRQKTV--HPLHATKTQ--V--AVLFSGG
LDCTILASLIAENYES--LG--EPVKIDLLTVGFENPRTGLSA-----------------
---SESPDRKLSEQSWFELSRKFKN-SNVSFRLVQVDVSYADWLSHKNRVLNLIRPTATE
MDLSIGIAFYFA--SKPGDFTAL----TMEDFPEWSEFEK-NRESY--VSSEK-------
YTSNAKVLFSGLGADELYGGYSRHEAVF-DSL----QENAAPETIYSLYDELSESLHHDI
TAIYNRNLGRDDRAISSWGKELRYPYLDNAVVEFSAS-LAPHYKVQFNW-----------
-------TTVKSKKGEKRAKVYSRKYLLRQLC-HALGLPMAAEEVKRAIQFGAKSAKLEV
GQSKTKGTERAAQ-----------------------------------------------
---------------------------------
>XP_028891222_Candida_auris
------------------------------------MCGIFFTIA------K------EL
PKPQLQ---CK----------------EYEADEIKSLMEERLSAQAT-----LSSGDLVK
VKNADRIRHLLAELSQLSVKNH-----------RIRRELIQNEIEEL-------------
--------------SSVSGLPGRPGSSESAR--PSLDTTLIDIMARGPDYARSVEYSG--
----------------DNWSLWALGSVLSLR---QPFSKQPF--M-DERYIFQFNGELYN
DDCLD---------GNDGEYAVE-RIRKAI-EA-------------AEDMEEALVDLLGK
FDGEFAFVLVDKHKGRAFFGKDHIGKRSLLYS----------------------------
---SDEGLTVAS---LLGHKST---EMLHECK-------PGLLYSYDIN--SESIF----
QRPYKNA--------------------------------------------LHLSPKTGS
SF------CSGYKFTEQLVQQLHVHLRKACAVRQQTV--RPLHPHKAT--V--AILFSGG
LDCTVLAALIGENYTG--QD--AAVTIDLLTVGFDNPRTGTSA-----------------
---SESPDRQLSERSWYELSKKFYS-TNVAFRLVQVDVHYADWLAHRGRVLSLIHPTSTE
MDLSIAIAFYFA--SKPEKTTGWKMSANFKDATTWSDFQA-SKANY--VEQEED------
YTSATEVLFSGLGADELYGGYSRHESIF-DSL----EEDSDEGIIHGMYDELSKSLLHDI
TIIYERNLGRDDRAISSWGKELRYPYLDNDVVEFSTNCIDPHYKVKFDW-----------
-------TTVKTKKGEKRTKLYSRKYILRELA-RCLGLDKAADEVKRAIQFGAKSAKLEV
GNSKTKGTETVSF-----------------------------------------------
---------------------------------
>NP_013613_Saccharomyces_cerevisiae
------------------------------------MCGILLHYC---------------
------------------------------------------------------------
------------------------------PNNNYL----NDELIEFPE-----------
-----------------G--TEFGDTTCTNESSIF-NKIIPYIAARGPNYSSLRAV----
----------------KAYRISWFSSVLSLR---QPFTKQSIN-V-DDRYFLQFNGELYN
KEISQ--------GDNDSLYIAS-MLQNLK-------------------EGMGVIDVIKS
LEGEYAYTIYDVNSSKLYFGRDPIGRRSLSYS----------------------------
VTPDN-ELYVAS---VTGSAGS-----FQDCI-------GGVIYEYDTR--TKLLNSN--
QRSHLPY--------------------------------------------E--VTSEI-
D--------LNFTSLSEVSKNLYAVLRDSVKKRVESI--HPRHIENS---P-IAVLFSGG
IDCSVIVALICEVLQEN-DYKCGKPVIELLNVSFENPRTGLFP-----------------
---SDTPDRKLSINSAKTLQNLY---PNVDIKLVEVDVPYDEYLKWKPFVINLMYPKQTE
MDLSIAIAFFFA--------------------SRGRGFLT-SLNG-----ERTP------
YQRHGIVLFSGLGADELYGGYHK----FANKP----------------PHELVEELTRQI
NNIYDRNLNRDDKVIAHNGVEVRYPFLDEYVIKLSTAEIPINFKVN--------------
------------------------KLILRKVASQYLKLDGISSEPKRAIQFGAKSAKMTK
D-GNKHGTDLLKENRNCS------------------------------------------
---------------------------------
>XP_018219977_Saccharomyces_eubayanus
------------------------------------MCGILLHYC---------------
------------------------------------------------------------
------------------------------AEKQPV----DDELIEYPE-----------
-----------------G--TEFAGTTSMNESYIF-NKIIPYIAARGPNYSSLRVS----
----------------KSHQTSWFSSVLSLR---QPFTKQSIT-V-DDRYYLQFNGELYN
KEISD--------GDNDSQYIAS-LLQDLA-------------------EDGDVIDVIRM
LEGEYAYTVYDVKSSKFYFGRDPIGRRSLSYL----------------------------
VNSNN-ELYVAS---VTGAIEG-----FKDCI-------GGVVYEYDTQ--AKLLKEN--
QKLRPPY--------------------------------------------E--VTQTA-
D--------LELKSLPEISKNLYSVLYESVKRRVESI--HPAHIENS---P-IAILFSGG
IDCSVIAALVCQILKEN-DYKGGKPIVELLNVSFENPRTGLSP-----------------
---SDTPDRKLSTNSTKVLRSLY---PEIDIKLVEVDVPYEEYLKWRPFVIDLMYSKQTE
MDLSIAIAFFFA--------------------SKGKGFLT-SPHG-----ERKP------
YQRQGIVLFSGLGADELYGGYHK----FANKP----------------PHELVEELTRQI
NNIYERNLNRDDKVIAHNGVEVRYPFLDEHVIEFSTNDIPINYKIN--------------
------------------------KLILRKVASQYLKLDEIAEEPKRAIQFGAKSAKMTK
D-GNKHGTDLLK------------------------------------------------
---------------------------------
>XP_033768225_Saccharomyces_paradoxus
------------------------------------MCGILLHYC---------------
------------------------------------------------------------
------------------------------PNNNRL----ENELIEFPE-----------
-----------------G--TEFGDTTCINESSIF-NKIIPYIAARGPNYSSLRVS----
----------------KAHQTSWFSSVLSLR---QPFTKQSIN-V-DDRYYLQFNGELYN
KEISH--------WGNDSLYIAS-LLQDLK-------------------EGMSIIDVIQS
LEGEYAYTVYDVKSSKFYFGRDPIGRRSLSYS----------------------------
ITSDN-ELYIAS---ATGAVEC-----FQDCI-------GGVVYEYDTR--TKLLNNN--
QRSHPPY--------------------------------------------E--VTSEI-
D--------PDFKSLSKVSKNLYSVLLESVKKRVESI--HPTHIENS---P-IAVLFSGG
IDCSAIAVLVCEVLQEN-DYECGKPIMELLNVSFENPRTGLLP-----------------
---SDTPDRKLSINSAKILQNLY---PEIDIKLVEVDVPYEEYLKWKPSVIDLMYPKQTE
MDLSIAIAFFFA--------------------SRGKGFLT-SQYG-----ERTP------
YQRHGIVLFSGLGADELYGGYHK----FANKA----------------PHELVEELTRQI
NNIYDRNLNRDDKVIAYNGVEVRYPFLDEHVIKFSTVEIPINFKVN--------------
------------------------KLILRKVALQYLKLDGISAEPKRAIQFGAKSAKMTK
D-GNKHGTDLLKRNGHCS------------------------------------------
---------------------------------
>XP_003675378_Naumovozyma_castellii
------------------------------------MCGILLHHA---------------
------------------------------------------------------------
------------------------------GD-DDLYH-LKEQFLEFPE-----------
-----------------G--SL-SSKRCSDGSPIF-NSIIPYISARGPNYSSLRVS----
----------------KKYKTAWYSSVLSLR---QPFTCQSIE-I-EERYVLQFNGELYN
HEIVH----------NDTQYIVG-LLKE---------------------SAPSIPAIIKK
LNGEFAYSIYDIQNGTFYFGRDTVGKRSLSYF----------------------------
LDENTGEFYLAS---VTGSQPN-----FIDCT-------AGIIYQYSTR--SKKLNSD--
LSISSPY--------------------------------------------E--IATTM-
D--------QQLTKLPNCIDGLFEHLNKAVHRRIVSI--HPAHIENS---P-ISILFSGG
LDCSVIAALICKQLSNIKKEKK--PILELLNVGFENPRTGMLP-----------------
---KDVPDRKLALSSSEILKNLY---PDVTIKLVNIDVSYEEYLEYRPKVIDLMFPKQTE
MDLSIAISFFFA--------------------AKGSGYTI-SKDGI--KEK---------
YQRKGIVLFSGLGADELYGGYHK----FANKS----------------PDDLAIELTRQI
NNIYDRNLNRDDKVIANNGVEVRYPFLDEEVIKFSTMEIPINYKVN--------------
------------------------KMILRKIASEKLNLATISDEPKRAIQFGAKSAKMTK
D-GNKHGTDILTS-----------------------------------------------
---------------------------------
>XP_003672450_Naumovozyma_dairenensis
------------------------------------MCGILLHYL---------------
------------------------------------------------------------
------------------------------GDRKDITL-ADDELIEFEE-----------
-----------------D--FE-GIKSCSNIDPIF-NSMISDIAARGPNYSSFKVS----
----------------KQYSITWFSSVLSLR---EPFTKQCVE-I-KDRYVVQFNGELYN
DEIQY----------NDTQYTIQ-LLKE----------------------GKEIIDVIRK
LDGEFAYTIYDIQNRMFYFGRDPIGRRCLSFS----------------------------
IDNETGELYISS---VTGCKTG-----FQDCI-------AGTIYKYDCQ--LKELNTD--
SKISKPF--------------------------------------------Y--VSEELD
D--------ENLSHLDDNVEKLYTHLLDSVSKRVVSI--HPAHIQNS---P-ISVLFSGG
LDCSVIVALICEHFKQSIRHKNLSKTIELLNVGFENPRTGTMP-----------------
---KDVPDRKLAISSYKTLQRLY---PEIDIKLIQIDVSYEEYLKHRPKVIDLMYPKQTE
MDLSIAISFFFA--------------------SMGNGYLY-NEEKT--NDEIMP------
YERKGIVLFSGLGADELYGGYHK----FANKS----------------TEELVKELTKQI
NNIYDRNLNRDDKVIAHNGVEVRYPFLDIDVIKFSTEELPINYKIN--------------
------------------------KLILRKLAMNKLHLANICDEPKRAIQFGSKSAKMTK
D-GNKHGTDLLK------------------------------------------------
---------------------------------
>XP_003959957_Kazachstania_africana
------------------------------------MCGILLHYN---------------
------------------------------------------------------------
------------------------------PNIV-----HEDRFLEFNE-----------
-----------------D--ECISVDESNGTSEIF-NAIIPHIANRGPNYSSLRLS----
----------------EKYHTAWFSSVLALR---LPFTKQSLC-V-EDRYVLQFNGELYN
KEIKQ--------DQNDTQFIAS-LLSS----------------------STDVIHTLTQ
LDGEFAYTIYDLRETKIYFGRDSIGKRSLCFK----------------------------
MDTTNG-LYVAS---CTGNIEG-----FENCL-------GGVIYIFDLN--ERTISEHS-
KIIQRQY--------------------------------------------E--VVDLI-
D--------ENMETLDSMKEKLYTVLNESVSKRVTSI--HPLHIESS---P-ISVLFSGG
LDCSVLVALICEQL----RIFNPNTTVELLTVGFENPRIGMLP-----------------
---KDVPDRKLAISSSEVLKGLY---PDIDIKLVYIDIPYEEYLKYRPTVINLMYPKQTE
MDLSIAIAFFFA--------------------SRGSGFIV---DDV--TRDEIP------
YQRKGIVLFSGLGADELYGGYHK----FVNRS----------------LEELSAELTGQI
NNIHDRNLNRDDKVIASNGVEVRYPFLDHNVVQFSTQEIPINYKVN--------------
------------------------KLILRKVASDILHLGGISTEPKRAIQFGSKSAKMTK
D-GNKHGTDLLK------------------------------------------------
---------------------------------
>XP_022466348_Kazachstania_naganishii
------------------------------------MCGILLCRD---------------
------------------------------------------------------------
------------------------------PGRQ-----FNDEHVEFAE-----------
-----------------A--QPIEIPGGLDAQARWIASTLPCIAARGPNFASWRGS----
----------------AEYSTAWFSSVLSLR---QPFTKQSLV-V-DGRYVLQFNGELYN
DEIEF----------NDTQYIAD-MLAR---------------------GEASIPDIIAR
LDGEFAYTIYDTEDQKYYFGRDAIGKRSLSYY----------------------------
VNTSKDQLYVSS---VTGRVEDI--E-FRDCI-------AGIIYIYDAK--NQHLDDS--
NHISDPY--------------------------------------------T--VSPLV-
D--------ENFTERGEHIEKLHFQLNLAVEKRINSI--HPNHIENS---P-ISVLFSGG
LDCSVIVALICNQLSGK-----ARKTVELLNVGFENPRTGLVP-----------------
---SDSPDRKLAIESYKTLQHLY---PDIDIRLIEIDVPYEEYLRAKPKVIDLMFPKQTE
MDLSIAIAFYFA--------------------SKGEGSIT-DKST----KGKIA------
YQRKGIVLFSGLGADELYGGYHK----FANKS----------------FPDLQIELTRQI
NNIHDRNLNRDDKVIASNGVEIRYPFLDSSVVKFSTEDLPINYKIN--------------
------------------------KLILRDLAATKLSLGSISQEPKRAIQFGSKSAKMTK
D-GNKHGTDRLT------------------------------------------------
---------------------------------
>XP_447099_Candida_glabrata
------------------------------------MCGILLCYG---------------
------------------------------------------------------------
------------------------------PSFKA----ENDRLLEFYE-----------
-----------------DEVPRLGYDDNI-------ESIVKLVRCRGPNYCSMRQI----
----------------KDVNSIWISSVLSLR---QPFTKQSIV-I-GNKYVLQFNGELYN
DEIIE--------SGNDTQFLSG-LLKKCI-------------------SEDDIFNILHG
LDGEFAFTIQDLENNLIYFGRDTIGKRSLSYS----------------------------
LNYNISELIVTS---VSGSDNGS--RIFNDCV-------AGVIYKYDID--RNILDTT--
STLRKPW--------------------------------------------S--ITREHD
D---------DMTHIDTCTKNLYDLLSGATRKRVESI--HPLHIENS---P-ISILFSGG
LDCSVITAIVCETLIS--RNMHDHATIELLNVAFENLRTGMMP-----------------
---QDAPDRQLAVKSYSELCEKY---PNINIKLIEVDVSYAEYMKHRPEVVDLMYPKNTE
MDLSIAIAFYFA--------------------SRGDGFIT-DENG-----VRKE------
YKRKGLVLFSGLGADELYGGYYK----LSNKH----------------EDELANELTTQI
NNIYRRNLNRDDKVIASNGVEVRYPFLAEEVVEFSTASIPLNYKRD--------------
------------------------KMILRNIASSILGLHGLSAEKKRAIQFGAKSAKMTK
N-GNKNGTDLL-------------------------------------------------
---------------------------------
>XP_004179944_Tetrapisispora_blattae
------------------------------------MCGILLNIS---------------
------------------------------------------------------------
------------------------------PN-DNLKF-FQNEYKEFKE-----------
-----------------N--CP-DALLNSNNDYTF-SNLMKLISARGPNFASLRTL----
----------------KDHRISLFSSVLSLR---EPFCKQSVL-V-EDRYVLQFNGELYN
DEIIH----------NDTQFIVKLLLNTEQ-------------------NSKGIISVIKN
LDGEFAFSIYDLKNKRLYFGRDPIGKRSLCYY----------------------------
LTDAN-ELYVSS---VSGSIKG-----FKNCD-------AGVIYEYDAT--NK---NSPL
TIFNNIF--------------------------------------------EDFTINDKS
D--------LEFKSLQKHIEELYKVLYNAVRKRVLSI--HPTHIENS---P-IAVLFSGG
LDCSVIVALICEVI----RNEKKKAIIELLNVGFENPRTGLMP-----------------
---KDTPDRKLAISSSYILQKLY---PNVPIKLIEVDVPYDEYLEKRPIVIDLMYPKETE
MDLSIAIAFYFA--------------------SRGKGYIQ-TGSD-----KRIE------
YRRKGIVLFSGLGADELYGGYHK----FVNKT----------------PRELVEELTRQI
NNIHDRNLNRDDKVIANNGVEVRYPFLDEHVIKYSTHDIPINYKIN--------------
------------------------KLILRKLSLEMLHLDGISEEPKRAIQFGSKSAKMTK
D-GNKNGTDKIK------------------------------------------------
---------------------------------
>XP_003685077_Tetrapisispora_phaffii
------------------------------------MCGILLHYN---------------
------------------------------------------------------------
------------------------------PINNGS---LEDEIIEIPE-----------
-----------------G--SD-DLKSCSDKSPIF-NEIVPYIARRGPNYQMFRVF----
----------------KSEQISWYSSILSLR---KPFTKQSIE-V-NDRYILQFNGELYN
NEI-H--------GISDTTYFVN-CLKTAL-------------------DEKDIINILRT
LEGEFAYTIFDSKKKLVYFGRDTIGKRSLGYK----------------------------
LDYETNELYISS---ATGDVEG-----FKNCV-------GGIVYIYNIE--KKQLDEE--
NMIREPY--------------------------------------------T--VSAEV-
D--------EGESRANELIAKLYDSLYESVEKRVLSI--HPAHIEAS---P-VAVLFSGG
LDCSVIVALICEVMKS--KSKYSNHTIELLNVGFENPRVGLQP-----------------
---KDAPDRKLAVSSTEVLKELY---PEIDIKLVEVDVSYEEYVKLKPYVIKLMYPKVTE
MDLSIAIAFYFA--------------------SRGAGFIT-NYEE----HTRIP------
YKRKGIVLFSGLGADELYGGYHK----FANKS----------------REELVEELTKQI
NNIHDRNLNRDDKVSADNGIEVRYPFLDEYVVNFSTKEIPINYKIN--------------
------------------------KKILRDLAKAKLHLEAISEEPKRAIQFGAKSAKMTK
D-GNKHGTDIIKLEEMLN------------------------------------------
---------------------------------
>XP_001643134_Vanderwaltozyma_polyspora
------------------------------------MCGILLHYL---------------
------------------------------------------------------------
------------------------------GSLDGSRNDLIDEVHEYDE-----------
-----------------S--YS-GDRVCSDGDGTF-NEIIPYIVSRGPNYSSLRVN----
----------------REHGISWFSSILSLR---QPFTRQSIV-V-DERYVLQFNGELYN
SEISG----------NDTQYIVS-LLKS---------------------CDGDVVSLVRK
LDGGFAYTIYDLKEGNIYFGRDTIGKRSLCYS----------------------------
IDENSGELFISS---VTGTRGT-----FVDCL-------GGVIYTYDTK--THTLDDT--
KVIRDKY-----------------------------------------------VVTDMT
D---------ELENESQYMELLYGTLYESVKKRVLSI--HPTHIENS---P-ISILFSGG
LDCSVIVALICEVLKT--EYKGPNIVLELLNVGFENPRTGKMP-----------------
---HETPDRLLAVNSYKIIQELY---PDIDICLVEVDVPYDEYLRVRPKVVDLIYPKQTE
MDLSIAIAFYFA--------------------SRGHGFVT-NSDN-----ERNK------
YNRNGIVLFSGLGADELYGGYHS----FANKS----------------IEELTVELTRQI
NNIHDRNLNRDDKVIADNGVEVRYPFLDEEVIQYSVSQIPISYKVN--------------
------------------------KGILRKLALEKLQLRDIAQEPKRAIQFGARSAKMTK
D-GNKNGTDVIKA-----------------------------------------------
---------------------------------
>XP_003679384_Torulaspora_delbrueckii
------------------------------------MCGILLHYA---------------
------------------------------------------------------------
------------------------------PLKSDNHCFVD----EYVE-----------
-----------------D--IADGHSQRSKTTAFF-DSMVPYIKSRGPDYSSLRVS----
----------------SEHSTAWYSSVLSLR---EPFTSQSVK-V-GNRFILQFNGELYN
QEITA--------HDNDTQFIVS-KLQE---------------------GYHDVCQIIRQ
LSGEFAYTLYDLQQRKFYYGRDNVGKRSLSYH----------------------------
LSAITGELYISS---VSGAIPG-----FKDCI-------AGVVYVYDTE--SKTLDDS--
IKLESQY--------------------------------------------F--ITKKL-
D--------EELTCLDSTVEQLYGMLSLAVRKRVLSI--HPLHLEQS---P-VGVLFSGG
LDCSVIAALICEQLQ---KYPVCRRTIELLNVGFENPRTGILP-----------------
---QETPDRILAKRSTKLLRKLY---PEIDIRLIEIDVSYEDYLRVRPHVIKLMYPKNTE
MDLSIAMAFYFA--------------------SGRMGEVC-DSSG-----NIMQ------
SSRNGIVLFSGLGADELYGGYHK----LANKS----------------PSELKEELTRQI
NNIHDRNLNRDDKVIADNGVEVRYPFLDHDVIKFSTEEIPINYKVN--------------
------------------------KMILRRLASHQLSLGLISDEPKRAIQFGARSAKMTK
D-GNKHGTDLLS------------------------------------------------
---------------------------------
>XP_037143418_Zygotorulaspora_mrakii
------------------------------------MCGILLHFQ---------------
------------------------------------------------------------
------------------------------PQLDASIL-LKNELLEFTE-----------
-----------------H--SDSSQL-CSDTSNIF-NKIVPHVRARGPNYSSFRTS----
----------------REHSTSWFSSVLSLR---EPFTTQSIE-I-HGRYVLQFNGELYN
EEIKD----------NDTRFIAN-LLHL---------------------DDTGISEIIRS
LDGEFAYTIYDKKERMFYFGRDSVGRRSLSYR----------------------------
LNESTGELFVAS---VTGKEEE-----FVDCI-------AGVIYTYDTQ--TKTLKQK--
DVIRNPF--------------------------------------------S--ICEDI-
D--------KEMTNLGSSIEKLYKELKFSTKKRVRSI--HPMHIENS---P-IAVLFSGG
LDCSVVASLVLEELREN-SGDYQSISVELLNVGFENPRTGIMP-----------------
---SETPDRKLATSSAKALQALY---PEIDIKLVEIDVPYSEYLAYRPQVVDLMYPKNTE
MDLSIAIAFFFA--------------------SKGSGFVT-LPDG-----SRDK------
YQRKGIVLFSGLGADELFGGYHK----LANKS----------------SEELTKELTRQI
NSIYDRNLNRDDKVIACNGVEVRYPFLDESLITFSTGCIPLNYKVN--------------
------------------------KLILRKMASEKLYLIGICDEPKRAIQFGTKSAKMTK
D-GNKHGTDLLK------------------------------------------------
---------------------------------
>XP_002494398_Zygosaccharomyces_rouxii
------------------------------------MCGILLHYA---------------
------------------------------------------------------------
------------------------------TNQN-----FCNELLEFEE-----------
-----------------G--FQGSKSGSSNSSQIF-NAIVPYVAARGPNFSSLRVS----
----------------KEHCISWFSSVLSLR---EPFIRQSVE-V-GDRYILQFNGELYN
EEILD----------NDTSFVAS-LLEN---------------------DKMSVFEVISF
LEGEFAYTIYDMHEHKLYFGRDDIGKRSLSYR----------------------------
LDQAIGDIYVAS---VTGQQEG-----FTDCL-------AGIVYIYDVE--DKSLNQQML
PILNREV--------------------------------------------SSEIIEDE-
DE------FQRITH------ALYEQLKSAIVKRVESI--HPMHLENS---P-IAVLFSGG
LDCSVIAAMICQQL-EN-QPSRR--TVELLNVSFENYRTGLSP-----------------
---HDTPDRKLAVKSANALKQLF---PSVDIKLVEIDVPYETYEEHRPKVIDLMYPKNTE
MDLSISIAFYFA--------------------SKGSGYID-CGNG-----QRKK------
YQRQGIVLFSGLGADELYGGYYK----FARKS----------------TDELVEELTRQI
NNIYNRNLNRDDKVIAANGVEVRYPFLDRHVIEFSMQSIPINWKIN--------------
------------------------KLILRKLALEKLNLNSISEEPKRAIQFGSKSAKMTK
D-GNRHGTDVLK------------------------------------------------
---------------------------------
>XP_003648260_Eremothecium_cymbalariae
------------------------------------MCGILLHYH---------------
------------------------------------------------------------
------------------------------PHLNGD---IDDEYAEFDE-----------
-----------------SALYNK-KLSCNNSSAKF-NKMIPYIVDRGPNFASVRTS----
----------------KAHGITWFSSVLSLR---RPLCKQSIK-V-HDRYILQYNGELYN
DDISH----------NDSQYIAG-LLEK-----------------------LPVDVVLRR
LYGEFAYSIYNTKTKCIYFGRDSVGKRSLSYH----------------------------
QDNETGELFITS---VSGKLEG-----FKACD-------AGIIYVYDTV--RRTLYND--
MRL-REY--------------------------------------------Y--QVSGTH
D--------TDVELLQSNVDLLYNKLYDSINKRLTTI--EPLHEENK---THVSVLFSGG
LDCSVIAALICEQ-----WKVNSDAVLELLNVAFENPRTGMKP-----------------
---SEAPDRILSKRSVKILRKLY---PQTKIKLVEVDVSYDDYLKHKPVVIDLMYPKDTE
MDLSIAIAFYFA--------------------SKGHGSLQ--EGD-----KTIS------
YQRRSLVLFSGLGADELYGGYHK----FNNKS----------------PELLIKELTKQI
NNIYDRNLDRDDKCMACNGIEIRYPFLDEEVINLSTS-LPINYKTN--------------
------------------------KNILRLLATNKLQLMDIGEEPKRAIQFGAKSAKMTK
ESSSKKGTSVITP-----------------------------------------------
---------------------------------
>NP_983745_Eremothecium_gossypii
------------------------------------MCGILVHY----------------
------------------------------------------------------------
------------------------------SEVEAD----SDRFVEFPE-----------
-----------------RCEPPEVQKHCDGASQEF-LRLVPYIMARGPDYASYRLE----
----------------AGMGLAWFSSVLSLR---QPLTPQSMA-V-GDRYILQFNGELFN
EDIQH----------NDTQYIAD-LLAS-----------------------WPVTAVIRQ
MYGEFAYTIFDRQDGLLYFGRDNVGKRSLCYR----------------------------
LDGR--ELHVAS---VSGKSQG-----FLNCD-------AGVIYTFDVH--QKTLRME--
ERICASP--------------------------------------------F--TVSAHC
E--------S--AGLEGDLDTLYEILQRSTRQSLESI--QPLHSENA---KHASVLFSGG
VDCSVVAALICEQ-----WSSHKDAVLELLNVAFENPRTGKMP-----------------
---EDAPDRKLAIESAAQLQKLF---PEMDIRLVEVDVPYNEYLEVRPSVVDLIYPKQTE
MDLSIAIAFYFA--------------------ARGRGFIH--RDR-----HREP------
YNRRGLVLFSGLGADELYGGYHK----FANKS----------------TEELVVELTRQI
NNIHDRNLNRDDKVLACHGVEARYPFLDEKVIKASVA-LPISYKND--------------
------------------------KMILRKLARERLHLSGISDMPKRAIQFGARSAKMTK
D-SSKNGTDIIVQ-----------------------------------------------
---------------------------------
>XP_453519_Kluyveromyces_lactis
------------------------------------MCGILAYFG---------------
------------------------------------------------------------
------------------------------KSFGST---LTDEFQELYE-----------
-----------------KDLTGPIQS-C--NSNTLFNELIPYIVRRGPNYASLRSL----
----------------SEINAMLFSSVLSLR---TPFTKQSVM-V-QDRYLLQYNGELYN
DDTVE-NC-----EHSDTEYISS-LLEK-----------------------HSVEEVVRK
CYGEFAYAITDLQERKVYFGRDSIGKRSLSYI----------------------------
LLDD--ELYITS---VSGRCDG-----FQNCL-------AGVIYIFDIN--TKQLTGS--
VKIHDEP--------------------------------------------Y--IVSDQI
D--------NDFQLLEEYKIKLYECLRRSVYQRIVTI--HPMHLENG---N-ISILFSGG
LDCSVITALLCEQLIK--INRNSETIIELLNVGFENPRTGKMP-----------------
---SDSPDRILAIKSAQLLSELY---PQVNIKLIEVDVPYTDYLSHKDTVIDLMYPKNTE
MDLSIAIAFYFA--------------------SRGRGKVT--ENG-----ESKP------
YNRSGIVMFSGLGADELYGGYHK----FSNKS----------------NEELVIELQKQI
AQIHDRNLNRDDKVISNHGIEVRYPFLDERVVQFSVD-LPLNYKVN--------------
------------------------KHILRVMAKDILRLDFISEEPKRAIQFGARSAKMTK
D-SNKRGTDLLK------------------------------------------------
---------------------------------
>XP_022674981_Kluyveromyces_marxianus
------------------------------------MCGILAYFR---------------
------------------------------------------------------------
------------------------------DPSSSTE--VNDEFQEYDE-----------
-----------------QHLSSLNQSLCFESSTELFNKLIPYIVRRGPNYASFRAL----
----------------SDVNATFFSSILSLR---TPFTKQSVL-V-NDRYVLQYNGELYN
DQTLDYEG-----SDNDTAFIMS-LLSL-----------------------LPVEDVIRK
CYGEFAYTITDLVEKKVYFGRDSVGKRSLSYR----------------------------
IDGK--DIYITS---TSGKCAD-----FSDCL-------AGVIYIYDLK--TRSLDVS--
KSINDHP--------------------------------------------F--KVSDQV
D--------EGLRNLEYYKSELYNKLNRAVYQRVVSI--HPLHLENN---N-ISVLFSGG
LDCSVVTAILCEQLIK--TRRNTNTVIELLNVGFENPRTGKMP-----------------
---ADSPDRILALKSTELLKRLY---PGCNIKLIEVDVPYEEYLSKRETVVDLIYPKNTE
MDLSIAIAFYFA--------------------SRGRGNVM--EGS-----NRIK------
YNRTGIVLFSGLGADELYGGYHK----LANKS----------------EEELTVELQRQI
EGIHDRNLNRDDKVISDHGVEVRYPFLDEEVIRFSVS-LPLNYKIN--------------
------------------------KNILRVMARDLLGLEFISDEPKRAIQFGARSAKMTK
D-SNKKGTDLLKIPTQ--------------------------------------------
---------------------------------
>XP_022626253_Lachancea_lanzarotensis
------------------------------------MCGILTHYY---------------
------------------------------------------------------------
------------------------------GSNAH----VESFFTELSE-----------
-----------------EWLSRKELRSCRTELESL-NNIIPLVMERGPNYASMRIS----
----------------NEDKMLWFSSVLSLR---EPLTKQSII-V-EDRFVLQYNGECYN
SSILQ----------NDTQWIVD-QLRE----------------------HLDVLHVIKS
LEGEFAYTIYDRLTQEVFFGRDPIGKRSLSFR----------------------------
LGTDNQELTVCS---VTGKIDN-----FQNCQ-------AGVVYVYDIS--KSKLSAD--
MKIRPEN--------------------------------------------F--VVTDAE
D--------SELVDLATNIEKLYFNLNNAVKCRLETI--HPLHVENS---P-IAILFSGG
LDCSVIAALVCHQI----KNLGMNTAVELLNVGFENQRTHMLP-----------------
---SDVPDRILGRQSFKALQKLF---PDIELRFVEVDVTYKEYLEYRPKILDLIYPKQTE
MDLSIAAAFYFA--------------------AKGSGFLSKEQFG-----SRVS------
YDRHGIVLFSGLGADELYGGYHK----LANKS----------------KTELVEELERQI
NNIHDRNLSRDDKVLASNGVEVRYPFLDESVIEFSTK-LPLNYKIN--------------
------------------------KMILRKLAEEKLQLGDISAEPKRAIQFGAKSAKMTK
N-GNKHGTDLVQDS----------------------------------------------
---------------------------------
>XP_002554194_Lachancea_thermotolerans
------------------------------------MCGILLHCH---------------
------------------------------------------------------------
------------------------------GCSKI----EKDIFQEIHE-----------
-----------------ANIARGDYMSYLTPPEEL-SNLIPYIVDRGPNYASLKTS----
----------------KDDNMTWFTSVLSLR---EPFTKQCIE-V-EDRFVLQYNGEIYN
SSISH----------NDTQYIAE-MLLN----------------------AKDIPSVIRT
LSGEFAYTIYDKLTGEVFFGRDPIGRRSLSFK----------------------------
LDTGDSKICISS---VSGKIEG-----FQDCQ-------AGVIYVFQKN--TGELKSN--
LRINSER--------------------------------------------F--AVSNKV
D--------HDLSQIVEQSCKLYEHISAAVRKRVTTI--HPMHTENR---P-ISILFSGG
LDCSVITSLICQQI----LDLGGNIVLELLNVGFENPRTGLSP-----------------
---SQVPDRILGQRSASILRALY---PQVQIMFVEVDVPYSEFLKYKAHIMNMIYPKQTE
MDLSIAAAFYFA--------------------SRGEGFVN-EPSG-----TRIS------
YKRKGLVLFSGLGADELYGGYHK----FSKRA----------------NEELVPELEVQI
NNIYDRNLNRDDKVISSNGVEIRYPFLDDQVVAFSTQ-LPINYKVN--------------
------------------------KMILRKVASQNLNLSSISEEPKRAIQFGAKSAKMTK
N-GNKQGTDLVVA-----------------------------------------------
---------------------------------
>XP_020054191_Aspergillus_aculeatus
------------------------------------MCGIFFSLG---------------
------------------------------------------------------------
------------------------------------------------------------
-----------------------AS-QAVLPNEETCCLL----RCRGPD--NYHVHTVEH
NVIGNQTIGG----ASATVFLSFASTVLSMRG--DHVVPQPLVDA-NTASVLCFNGDAWK
IKGESI-N------GNDAELIFSLLLEAVN-GP----NADSPEQQDSPDVVQRVVDVIGS
ISGPFAFVFYDAVNSKIYFTRDCLGRRSLLQG---------------------------V
DDE--GNFKVCS---LCDSTTT---THFTEVE-------TDGVYMIDLE--HA-FSRSGS
GSRASGSAVVFSTGSIHTLLWDQEES--PLR--P-----------------KNPIPPMNR
-SLPEGSIAPPLTTESPVISALEQKLRQSLALRINNVREPPTSPT-GSR-VKVAVLFSGG
LDCSLLARLSHEILPE-------NETIDLLNVAFENPRVAAAAAKQGG-------GGDIG
SVYESCPDRMTGRAAFAELQRVC---PGRNWRFVAIDIPYTETLAHRDTVKRLMRPHNTE
MDMSIACALYFA--------------------SRGQGQAYDS---HQPEGNHEP---AS-
YTTAARVLLSGLGADELFAGYSRHGAAFSRDG----------------FAGLIDEINLDV
SRLGKRNLGRDNRVIAHWGREARFPFLDEDFVSWVVQ-LPVWEKCGF----GT-TAA-SE
TTSEEGDAEAGIDSE---------KKALRLV-ALCLGMTNVAREKKRAIQFGSRTAKME-
-KGRVKGTDALS------------------------------------------------
---------------------------------
>XP_001272100_Aspergillus_clavatus
------------------------------------MCGIFFSLS---------------
------------------------------------------------------------
------------------------------------------------------------
-----------------------TN-GSVLPNEETCTLL----RNRGPD--SFQVHTVQR
SLAPGHSVHS----PAPNIVLTFVSTVLSLRG--DRIHSQPFVDP-TTQSVLCWNGEAWK
IAGEPV-Q------DNDTELIFQSFLHAIKPCSGQELSRTSTERDEKG-AVRRIADVISN
ITGPFSFVFYDAVNSKLYFSRDCLGRRSLLRG---------------------------L
DEA--GNLRICS---ICDSSSS---THFDEVD-------TNGVHMIDFE--QNILQN---
-ALGPG-PIKFNLESIQTLPWEHKEPSLSYLQTQ-----------------RNPIPQMNK
-SIPDGT-PPPLTVDSPCVQELEQALRESLQLRIQNVPEPPSTTS--GD-VKVSVLFSGG
LDCTLLARLSHDVLSK-------DETIDLLNVAFENPRVAAAAA--NK-------GEATL
SVYESCPDRMTGRAAFAELQRVC---PDRNWRFVAIDIPYAQTIAHRDMVKRLMRPHNTE
MDLSIACALYFA--------------------SRAKGTALDS---R--GNSIEP---RQ-
YTSSARVLLSGLGADELFAGYARHGVAFARDG----------------FRGLIDEIHLDV
SRLGKRNLGRDDRILSNCGREPRYPYLDEDFVSYVLR-APVWEKCGF----GV-PDL-PE
GTTTD---QTGIDSE---------KKALRLL-ALKLGMSHVAREKKRAIQFGSRTAKME-
-KGRTKGTDALS------------------------------------------------
---------------------------------
>XP_001266789_Aspergillus_fischeri
------------------------------------MCGIYFSLS---------------
------------------------------------------------------------
------------------------------------------------------------
-----------------------TN-GSVLPNEETCNLL----RNRGPD--SYQVHTRQQ
ELSLSHTDQT----RV-TVTLTFISTVLSLRG--DHVYAQPLVDS-STQSVLCWNGEAWK
IAGEPI-Q------DNDTESIFQSFLRA---------SHSPLDAVDHGYPTQKLVGVISD
ITGPFSFVFYDAVNSRLYFSRDCLGRRSLLQG---------------------------L
DES--GNLRICS---VCDSSSS---SHFEEVD-------TDGVHFIDFK--QVVLQN---
-ALASG-AVKFNRDAIQTLRWGPKDANASCL--------------------KSPIPHMNK
-SVPNET-PPSLTIDSCAIQELERRLRQSLHLRIQKVPEPPSITI--SD-VKVAVLFSGG
LDCTLLAKLSHDILPQ-------NETIDLLNVAFENPRVAAAAA--GK-------EGATS
SVYESCPDRITGRAAFAELQRVC---PERNWRFVAIDIPYTETVAHRDMVKRLMRPHNTE
MDLSIACALYFA--------------------SRARGMAVNS---Q--DSSSDP---TQ-
YTSPARVLLSGLGADELFAGYARHGVAFARDG----------------FRGLIDEIHLDV
SRLGKRNLGRDDRILSNWGREARYPFLDEDFVSYVLE-APVWEKCGF----GV-PDP-SE
TAGVD---YTGIDPE---------KRALRLL-AVKLGMATVAREKKRAIQFGSRTAKME-
-KGRTKGTDALS------------------------------------------------
---------------------------------
>XP_041140153_Aspergillus_flavus
------------------------------------MCGIFFSLS---------------
------------------------------------------------------------
------------------------------------------------------------
-----------------------AS-GPVLPNEETCCLL----RKRGPD--SFQVQQVQR
DVNTDQI-------RSVPILLTFVSTVLSMRG--DQVVTQPLVDT-TTESVLCWNGDAWK
IAGEPI-R------GNDTQLIFNLLLQAAKPSY----NSESSNALDNGTAIQRVVDVISR
ICGPFSFVFYDAVNAKLYFSRDCLGRRSLLQG---------------------------I
DDT--GAFKICS---LCDGTSS---THFDEVG-------TTGVHMIDFT--RSVMQD--S
PTPETG-ATHFNTDSIQTLPWENVDS--PGH--L-----------------RNPIPPMNR
-SVPQ-DVPPQLSIESPCVDELEQRLRTSLALRIQNVRDPPGFTT-ESN-TKVAVLFSGG
LDCTILARLSHELLPA-------DESIDLLNVAFENPRVAAAASKEAK----------TG
SVYENCPDRITGRSAFAELQAVC---PGRNWRFVAIDIPYVETVAHRDTVKRLMRPHNTE
MDLSIACALYFA--------------------SRGQGSAFDS---H--EGNAEP---QR-
YTTPARVLLSGLGADELFAGYARHGMAYSRNG----------------FEGLIDEIDLDV
SRLGKRNLGRDNRVIAHWGREARFPYLDEDFVSWVVQ-APVWEKCGF----GL-PEP-ES
DDPTKA--TTGIDPE---------KRALRLV-ALKLGMSTVAREKKRAIQFGSRTAKME-
-KGRVKGTDALS------------------------------------------------
---------------------------------
>XP_751583_Aspergillus_fumigatus
------------------------------------MCGIYFSLS---------------
------------------------------------------------------------
------------------------------------------------------------
-----------------------TN-GSVLPNEETCSLL----RNRGPD--SYQVHTRKQ
ELYVSRTDQS----RV-TATLTFISTVLSLRG--DHVHAQPLVDS-STQSVLCWNGEAWK
IAGEPI-Q------DNDTESIFQSLLRA---------SHSSLDAVDRGYPLQKVLSVISN
ISGPFSFVFYDAVNSRLYFSRDCLGRRSLLRG---------------------------L
DDS--GNLRICS---VCDSSSS---SHFEEVD-------TNGVHCIDFE--QVVLQN---
-ALASG-AVKFNPDAIQTLRWEPKDANACCL--------------------KSPIPHMNK
-SLPNGT-PPSLTVDSCAVQELERRLRQSLHLRIQKVPEPPSITT--SD-VKVAVLFSGG
LDCTLLARVSHDILPK-------NESIDLLNVAFENPRVAAAAA--GK-------EGATL
SVYESCPDRITGRAAFAELQRVC---PERNWRFVAIDIPYTETVAHRDMVKRLMRPHNTE
MDLSIACALYFA--------------------SRARGMAVNS---Q--DSSSEP---TQ-
YTSPARVLLSGLGADELFAGYARHGVAFARDG----------------FRGLIDEIHLDV
SRLGKRNLGRDDRILSNWGREARYPFLDEDFVSYVLE-APVWEKCGF----GV-PDP-PE
TTGVD---YTGIDPE---------KRALRLL-AIKLGMTTVAREKKRAIQFGSRTAKME-
-KGRTKGTDALS------------------------------------------------
---------------------------------
>XP_661281_Aspergillus_nidulans
------------------------------------MCGIFFSLT---------------
------------------------------------------------------------
------------------------------------------------------------
-----------------------AAENPVLLDRDLRYLL----TKRGPDEGSYSIGVRGA
GLN-LFNHE-----GNGRMWLSFASTVLSMRG--DDVVRQPLTDSGRTGSILAWNGDAWK
IDGQPIPE------KNDTEIVFNHLLQATTQDY------LAEDYTGVSNPVQRVADAISK
ITGPFAFVFYDAVNFRLYFGRDCLGRRSLLWG---------------------------L
DAA--GNLTICS---LSDASSP---SSFQEVE-------ADGIYMIEFQ--DDQSADP-E
PAPAAG-PLCFDVKNIQRIPWSHEALPKYHM--------------------ISPIPPMNK
-AIPEGT-PSQLTVTSSVLRELEDRLRQSLALRIQNVREPP--LAGGSN-VKIAVLFSGG
LDCTLLARLAHDILPP-------GETIDLLNVAFENPRVVAAAAKG---------LGQRS
SAYEGCPDRITGRAAFAELQRVC---PSRNWRFVAVDIPYVVTITHRDTIKRLMRPHNTE
MDLSIACALYFA--------------------ARGQGTAIDS---Q--RPDARP---FQ-
YKTPARVLLSGLGADELFAGYSRHGIAFSRNG----------------YRGLINEIELDV
SRLGKRNLGRDNRVIAHWGREARFPYLDEDFVAWVVR-TPVWEKCGF----GV-PGA-PI
--------DAGIDSE---------KKTLRLL-ALKLGLENVSREKKRAIQFGSRTAKME-
-KGKTKGTDALD------------------------------------------------
---------------------------------
>XP_001389216_Aspergillus_niger
------------------------------------MCGIFFSLS---------------
------------------------------------------------------------
------------------------------------------------------------
-----------------------AS-GAVLPNEETCCLL----RKRGPD--NYHVHNVEQ
KIANTRSSNE----EPIAVQLTFVSTVLSMRG--GCLVPQPLVDL-TTQSVLCYNGDAWK
ISGEPI-Q------GNDAELIFKLLLQAVN-HH----SKTTSSADSGTTAVQGVLDVISS
ISGPFAFVFYDAINSKLFFTRDSLGRRSLLQG---------------------------V
DES--GAFKLCS---LCDGTSS---THFSEVE-------TDGVYMIDFE--HAIFQDNWI
ATRSAG-APLFDASCIQTLSWEHNTSDLPLR--P-----------------RNPVPPMNK
-STPDGE-APSLTVETVAVRELEHKLRQSLALRIQNVREPPTASS-GSN-VKVAVLFSGG
LDCTLLARLSHGILPK-------EEVIDLLNVAFENPRVAAAAA--GK-------GGATG
SVYESCPDRITGRAAFAELQRVC---PDRNWRFVAVDVPYEETLAHRETVKRLMRPHNTE
MDLSIACALYFA--------------------SRGQGLAFDS---RQIDA--QP---TQ-
YATSARVLLSGLGADELFAGYSRHGAAFSRDG----------------FTGLIDEINLDV
SRLGKRNLGRDNRVIAHWGREARFPFLDEEFVSWVVQ-LPVWEKCGF----GT-PSP-PT
DSP-----EAGLDSE---------KKALRLV-ALRLGMTNVAREKKRAIQFGSRTAKME-
-KSKVKGTDALT------------------------------------------------
---------------------------------
>XP_015403520_Aspergillus_nomiae
------------------------------------MCGIFFSLS---------------
------------------------------------------------------------
------------------------------------------------------------
-----------------------AS-GPVLPNEETCCLL----RKRGPD--SFQIQQVQR
DVNTDQT-------RSVPIFLTFVSTVLSMRG--DQIVTQPLVDS-ITESVLCWNGDAWK
VAGEPI-R------GNDTQLIFNLLLQAAKPSY----NSGSSTALDGGNAVQRVVDVLSS
ISGPFSFIFYDAINAKLYFSRDCLGRRSLLQG---------------------------L
DET--GAFKICS---LCDGTSS---THFDEVG-------TTGVHMIDFT--HSVMQD--L
STPETG-ATHFNPDSMQTLPWENIDS--PGH--L-----------------RNPIPPMNR
-SVPQ-DVPPQLTVESPCVNELEQRLRTSLALRIQNVRDPPGFTT-ESN-AKVAVLFSGG
LDCTILARLSHELLPA-------NESIDLLNVAFENPRVAAAASKEAK----------LG
SVYENCPDRITGRAAFAELQATC---PNRNWRFVAIDIPYVETVAHRDTVKRLMRPHNTE
MDLSIACALYFA--------------------SRGKGSALDS---H--EGNAEP---QP-
YTTPARVLLSGLGADELFAGYARHGIAYSRNG----------------FEGLIDEINLDV
SRLGKRNLGRDNRVIAHWGREARFPYLDEGFVSWVVQ-APVWEKCGF----GL-PEP-EG
NDHTES--MAGIDPE---------KRALRLV-AFKLGMSNVAREKKRAIQFGSRTAKME-
-KGRVKGTDALS------------------------------------------------
---------------------------------
>XP_023088667_Aspergillus_oryzae
------------------------------------MCGIFFSLS---------------
------------------------------------------------------------
------------------------------------------------------------
-----------------------AS-GPVLPNEETCCLL----RKRGPD--SFQVQQVQR
DVNTDQI-------RSVPILLTFVSTVLSMRG--DQVVTQPLVDT-TTESVLCWNGDAWK
IAGEPI-R------GNDTQLIFNLLLQAAKPSY----NSESSNALDNGTAIQRVVDVISR
ICGPFSFVFYDAVNAKLYFSRDCLGRRSLLQG---------------------------I
DDT--GAFKICS---LCDGTSS---THFDEVG-------TTGVHMIDFT--RSVMQD--S
PTPETG-ATHFNTDSIQTLPWENVDS--PGH--L-----------------RNPIPPMNR
-SVPQ-DVPPQLSIESPCVDELEQRLRTSLALRIQNVRDPPGFTT-ESN-TKVAVLFSGG
LDCTILARLSHELLPA-------DESIDLLNVAFENPRVAAAASKEAK----------TG
SVYENCPDRITGRSAFAELQAVC---PGRNWRFVAIDIPYVETVAHRDTVKRLMRPHNTE
MDLSIACALYFA--------------------SRGQGSAFDS---H--EGNAEP---QR-
YTTPARVLLSGLGADELFAGYARHGMAYSRNG----------------FEGLIDEIDLDV
SRLGKRNLGRDNRVIAHWGREARFPYLDEDFVSWVVQ-APVWEKCGF----GL-PEP-ES
DDPTKA--TTGIDPE---------KRALRLV-ALKLGMSTVAREKKRAIQFGSRTAKME-
-KGRVKGTDALS------------------------------------------------
---------------------------------
>XP_040636432_Aspergillus_ruber
------------------------------------MCGIFFSLS---------------
------------------------------------------------------------
------------------------------------------------------------
-----------------------TA-GPVLPSEETCDLL----RQRGPD--SFRAHNVHR
DIQIHDAKDDGQLLKTVPAHLTFISTVLSLRG--DHFHSQPLVDK-ESQSVLCWNGEAWK
VAGEPV-Q------DNDTKLIFQLFLQAAKPSS------------ASGDVVQRFADLISS
ISGPFSFVFYDALSSKLFFSRDCLGRRSLLLG---------------------------I
NEN--GSLKLCS---LCDGTSS---TVFEEVD-------TNGVHMIDLT-----------
---APGTTTAY---SIQTLPWSNDKDLRANC--P-----------------INPIPPMNK
-SVPNGN--PSLTIESTVVGELEQKLRQSLKPRVKNV--PGQGQG-QDA-TKVAVLFSGG
LDCTLLARLSHEILPS-------NETIDLLNVAFENPRVAAAAAR-SK-------ETPTE
SVYESCPDRITGRSAFAELQRIC---PDRKWRLVAIDVPYMETISHRDRIKRLMRPHNTE
MDLSIACALYFA--------------------SRGQGTAYEG---E------EA---FP-
YTTPSRVLLSGLGADELFAGYGRHGVAFNRNG----------------YQGLIDEVHLDV
SRLGKRNLGRDDRILCTWGREARYPFLDEEFVSWVLQ-TPIWEKCGF----GM-ADS-EI
PES-----EKGLDAE---------KKALRLV-AIKLGMEKVSREKKRAIQFGSRTAKME-
-KGRTKGTDALS------------------------------------------------
---------------------------------
>XP_040701266_Aspergillus_sydowii
------------------------------------MCGIFFSLT---------------
------------------------------------------------------------
------------------------------------------------------------
-----------------------AQDTPVVADKDLRYLL----AKRGPDEGTYSIGVRGA
KLNKLFNCE-----GGRPLWLSFGSTVLSMRG--DGVVRQPLTDSGRTGSILAWNGDAWK
IAGQPIPE------RNDTEIVFSHLLQASTQDY------LSGNYNGVPDSAQRVAEAVSK
ITGPFAFVFYDAVNFRLYFGRDCLGRRSLCWG---------------------------F
DES--GNLTICS---LS--SSP----AFEEIE-------ADGIYMIEFE--EDLFADH-E
PIPATG-PIRFDTQRISKIPWSHEVLQTYHM--------------------ISPIPPMNK
-ATPKGT-PSPLTTTSFVIRELESRLRESLALRIQNVREPP--LAGDSN-VRVGVLFSGG
LDCTLLARLAHDILPA-------GQTIDLLNVAFENPRVVAAAAKG---------FEQTS
SAYEDCPDRITGRAAFAELQRIC---PNRNWRFVAIDIPYVVTVAHRDTVKRLMRPHNTE
MDLSIACALYFA--------------------ARGQGTALDS---Q--GPYKKP---SQ-
YKTPARVLLSGLGADELFAGYARHGIAFSRHG----------------FEGLIDEIELDV
SRLGKRNLGRDNRVIAHWAREARFPFLDEDFVAWVVQ-LPVWEKCGF----GV-PECLPT
--------DTSIDHE---------KKALRLL-ALKLGLENVSREKKRAIQFGSRTAKME-
-KGKVKGTDALS------------------------------------------------
---------------------------------
>XP_001212310_Aspergillus_terreus
------------------------------------MCGIFFSVS---------------
------------------------------------------------------------
------------------------------------------------------------
-----------------------AT-GPVDPTLETCSLL----RNRGPD--SFQEHTLHQ
DVAIGCPETH----RTRPVALTFASTVLSMRG--ASVLSQPIVDT-TSHSVLCWNGDAWR
ITGERI-Q------GNDAELIFHLLLQAASPSS--------DASGRSQASVQRVADVISS
ISGAFAFVFYDAVNSRLYFGRDCLGRRSLLQG---------------------------F
DAS--GAFKVCS---LCDGTS----TNFEEVD-------TNGVHMIDLT--HDIFRVHPE
VPTADTNATSFNQNSIQTLPWERTESSTPHL--------------------KNPIPLMNK
-SLPAST-PPQLNTESPAVKLLEEKLRESLAVRIQNVREPPEFSV-ERN-TKTAVLFSGG
LDCTLLARLSHELLPP-------DETVDLLNVAFENPRVAAAAAASSKKDKAAQVSSKEL
SVYESCPDRITGRAAFAELQRVC---PSRNWRFVAIDIPYVETLAHRDTVKRLMRPHNTE
MDLSIACALYFA--------------------ARGQGTAVDS---RQPDAAPKP------
YTTPARVLLSGLGADELFAGYSRHGVAFARAG----------------FPGLIDEIDLDV
SRLGKRNLGRDNRVLAHWGRETRFPYLDEDFVSWVVQ-MPVWAKCGF----GV-PED-AL
--------APALDAE---------KKALRLVGAPSRHVGRGAREENVRSSFG--LSHRQ-
-KGERPHPGAPMH-----------------------------------------------
---------------------------------
>XP_022483646_Penicillium_arizonense
------------------------------------MCGIFFSLS---------------
------------------------------------------------------------
------------------------------------------------------------
-----------------------SS-SLTPSTQETCNLL----KQRGPD--SCKTLTLQK
DIKGQDGST-----SPLSYYLTFTSTVLSLRG--DHVYAQPLVDP-TTQSVLCWNGEAWK
IGGERV-Q------GNDTEDVFNLFLQAVQ--------------CETNDAVERLAKAIES
LSGPFAFVFYDAVHSRVFYSRDCLGRRSLLEG---------------------------F
DEN--GNLKICS---ICDSSSI---SCFREVG-------TEGVYTIDLE--R--PQDPMV
SPRELC--------QIKTLPWSSDPSPLAGH--I-----------------RKPIPPMNT
-SLPTEQ-PPALTTDSPFVKELESMLRQSLELRIQNVPEPPNYLL-GKT-AKTAVLFSGG
LDCTLLARLSHDIISL-------EEPIDLLNVAFENPRVAAAAKANQQNS-----SSPSL
SIYENCPDRMTGRSAHSELQKTC---PGRTWRFIAIDIPYSETLAHREQVKRLMRPHNTE
MDQSIACALYFA--------------------SRGQGTIQTSST----DPHSHP----PS
YTTSARVLLSGLGADELFAGYGRHGVAFNRGG----------------FQDLISEINLDV
SRLGSRNLGRDDRVLSHWGRETRFPYLDEEFVAWVSR-APVWVKCGF----GL-PET-EA
--------TADIDSE---------KLALRLV-ALRLGLSKVSREKKRAIQFGARTAKME-
-TGRSKGTDALS------------------------------------------------
---------------------------------
>XP_014536030_Penicillium_digitatum
------------------------------------------------------------
------------------------------------------------------------
------------------------------------------------------------
------------------------------------------------------------
------------------------------------------------------------
------------------------------------------------------------
------------------------------------------------------------
------------------------------------------------------------
-----------------------------MP--K-----------------RKSIPPMNT
-SLPTEQ-PPALSTDSVFVEELESKLRESLELRIRNVPEPPGYIP-GQT-AKTAVLFSGG
LDCTLLARLSHDILPL-------DEPIDLLNVAFENPRVAAAAKANQQKSA-T--STPPL
SIYENCPDRITGRSAHIELQMTC---PGRTWRFIAIDIPYTETLAHRDQVKRLMRPHNTE
MDISIACALYFA--------------------SRGQGTAQTNPSAELPTPDSPP---SPL
YTTTSRVLLSGLGADELFAGYGRHGIAFNRGG----------------FKDLIAEIDLDV
SRLGSRNLGRDDRVLSHWGRETRFPFLDEEFVAWVLR-APVWEKCGF----GL-PEV-EA
--------TAGIDSE---------KLALRLV-ALRLGLVKVSREKKRAIQFGARTAKME-
-TGRSRGTDALS------------------------------------------------
---------------------------------
>XP_016593373_Penicillium_expansum
------------------------------------------------------------
------------------------------------------------------------
------------------------------------------------------------
------------------------------------------------------------
------------------------------------------------------------
------------------------------------------------------------
------------------------------------------------------------
------------------------------------------------------------
---------------------------------------------------------MNT
-SLPTEQ-PPALTTDSVFVKELESKLRQSLELRIQNIPEPPGYIA-GET-AKTAVLFSGG
LDCTLLARLSHDILPL-------DEPIDLLNVAFENPRVAAAAKANQQKSPSS--SSPPL
SIYENCPDRITGRSAHIELQATC---PGRTWRFIAIDIPYTETLAHRDQVKRLMRPHNTE
MDISIACALYFA--------------------SRGQGTAQTNPSAQLPSPDTPP---SPL
YTTTSRVLLSGLGADELFAGYGRHGVAFNRGG----------------FKNLIAEIDLDV
SRLGSRNLGRDDRVLSHWGRETRFPFLDEEFVAWVLR-APVWEKCGF----GL-PEI-EA
--------TAGIDSE---------KLALRLV-ALRLGLVKVSREKKRAIQFGARTAKME-
-TGRSRGTDALS------------------------------------------------
---------------------------------
>XP_040649353_Penicillium_griseofulvum
------------------------------------MCGISFSLS---------------
------------------------------------------------------------
------------------------------------------------------------
-----------------------SS-KPTSSTQETCTLL----QKRGPD--SYKTYTAQK
DISAQDGVS-----PPLSYYLTFTSTVLSLRG--DHVYTQPLVDL-TTQSVLCWNGEAWK
IDGERV-Q------GNDTERVFNLFLQAVD--------------SDQNDSVERMAEAIAS
LSGPFAFVFYDAIKSRLFYSRDCLGRRSLLQG---------------------------F
DEN--GNLKICS---ICDSASM---DCFKEVG-------TEGVCTIDLA--R--YQDPSI
SPRELC--------QIETLPWSSAASPPAGH--IVCPSFLLPGAATDERPKRKSIPPMNT
-SLPTEQ-PPALTTDSVFVEQLESKLRQSLELRIQNVPVPPGYIA-GQT-AKTAVLFSGG
LDCTLLARLSHDILPL-------DEPIDLLNVAFENPRVAAAAKANQQKSP-S--SPPPL
SIYENCPDRITGRSAHVELQATC---PGRTWRFIAIDIPYAETLAHRDQVKRLMRPHNTE
MDMSIACALYFA--------------------SRGQGTAQTDPSAQLPTPDT-P---SPI
YTTSSRVLLSGLGADELFAGYGRHSVAFNRGG----------------FKDLIAEIDLDV
SRLGSRNLGRDDRVLSHWGRETRFPFLDEEFVAWVLR-APVWKKCGF----GL-PET-EA
--------TAGIDSE---------KLALRLV-ALRLGLVKVSREKKRAIQFGARTAKME-
-TGRSRGTDALS------------------------------------------------
---------------------------------
>XP_038930319_Penicillium_roqueforti
------------------------------------MCGIFFSLS---------------
------------------------------------------------------------
------------------------------------------------------------
-----------------------SS-KSTPPTQETCTLL----QKRGPD--SYKTHTAQK
DINAQDGVS-----PPLSYYLTFTSTVLSLRG--DHVYTQPLVDP-TTQSVLCWNGEAWK
IAGERV-Q------GNDTERVFNLFLQAVK--------------GDQNYPVERMAEAIAS
LSGPFAFVFYDAVNSRLFYSRDCLGRRSLLEG---------------------------F
DEN--GNLKICS---ICDSASL---DCFKEVG-------TEGVCTIDLA--R--YQDPSL
SARELC--------KIETLPWSSAASLPAGH--I-----------------RKSIPPMNT
-SLPTEQ-PPALTTDSVFVQELESKLLQSLELRIQNIPEPPGYIV-GQT-AKTAVLFSGG
LDCTLLARLSHDILPL-------EEPIDLLNVAFENPRVAAAAKANQQKSP----SSPPL
SIYENCPDRITGRSAHIELQATC---PGRTWRFIAIDIPYTETLAHREQVKRLMRPHNTE
MDMSIACALYFA--------------------SRGQGTAQTNPSAQLPTPDT-P---SPT
YTTSSRVLLSGLGADELFAGYGRHSVAFNRGG----------------FKDLIAEIELDV
SRLGSRNLGRDDRVLSHWGRETRFPFLDEEFVAWTLQ-APVWEKCGF----GL-PEI-EA
--------TAGIDAE---------KLALRLV-ALRLGLVKVSREKKRAIQFGARTAKME-
-TGRSRGTDALS------------------------------------------------
---------------------------------
>XP_002564599_Penicillium_rubens
------------------------------------MCGIFFSLS---------------
------------------------------------------------------------
------------------------------------------------------------
-----------------------SS-KPTESTQETCSLL----QKRGPD--SYKTHTTQK
DINPQDGVS-----PSLSYYLTFTSTVLSLRG--DHVYTQPLVDP-TTQSVLCWNGEAWK
IAGERV-Q------GNDTERVFNLFLQAVD--------------SDQKGSVGKMAEAIAS
LSGPFAFVFYDAVNSRLFYSRDCLGRRSLLEG---------------------------F
DED--GNLKICS---ICDSASV---DCFKEVS-------TEGVCTIDLA--R--YQDPSL
SSRDLC--------QIETLPWSSATSMPADH--I-----------------RKSIPPMNT
-SLPTEQ-PPALTTDSAFVEQLESKLHQSLELRIQNIPEPPGYIA-GET-AKTAVLFSGG
LDCTLLARLSHNILPL-------DEPIDLLNVAFENPRVAAAAKANQQKSP----TSPPL
SIYENCPDRITGRAAHIELQATC---PGRTWRFIAIDIPYTETLAHRDQVKRLMRPHNTE
MDMSIACALYFA--------------------SRGQGTAQTNPSAQLPTPDT-P---SPT
YTTTSRVLLSGLGADELFAGYGRHSVAFNRGG----------------FKDLIAEIDLDV
SRLGSRNLGRDDRVLSHWGRETRFPFLDEDFVAWVLR-APVWEKCGF----GL-PQI-DT
--------TAGIDCE---------KLALRLV-ALRLGLVRVSREKKRAIQFGARTAKME-
-TGRSRDSSFFSFFSSTVTFSRTPSYDDRTWKQILPKPPPHPTILPSFQYTQHPQAHLST
QISDARIPNAPSLLVSPTLFLHP----------
>XP_040812242_Penicillium_solitum
------------------------------------MCGIFFSLS---------------
------------------------------------------------------------
------------------------------------------------------------
-----------------------SS-TPTPSTQETCTLL----QKRGPD--SYKTHTAQK
DIHAQDGVS-----PPLSYYLTFTSTVLSLRG--DHVYTQPLVDP-GTQSVLCWNGEAWK
IAGERV-Q------GNDTERVFNLFLQAVS--------------GDQNDSVERMAEAIAS
LSGPFAFVFYDAVNSRLFYSRDCLGRRSLLEG---------------------------F
DEN--GNLKICS---ICDSASV---DCFKEVG-------TEGVCTIDLA--R--YQDPSL
SPRELC--------QIKILPWSSAASPPADH--V-----------------RKSIPPMNT
-TLPTEQ-PPALTTDSVFVQELESKLRESLELRIQNVPEPPGYIA-GET-AKTAVLFSGG
LDCTLLARLSHDILPL-------NEPIDLLNVAFENPRVAAAAKANQQKSP-S--SPPPL
SIYENCPDRITGRSAHIELQATC---PGRTWRFIAIDIPYTETLAHRDQVKRLMRPHNTE
MDISIACALYFA--------------------SRGQGTAQTNPSAQLPTPDTPP---SPL
YTTTSRVLLSGLGADELFAGYGRHGVAFNRGG----------------FKDLIAEIDLDV
SRLGSRNLGRDDRVLSHWGRETRFPFLDEEFVAWVLH-APVWEKCGF----GL-PEI-EA
--------TAGIDSE---------KLALRLV-ALRLGLVKVSREKKRAIQFGARTAKME-
-TGRSRGTDALS------------------------------------------------
---------------------------------
>XP_022583857_Penicilliopsis_zonata
------------------------------------MCGIFFSLS---------------
------------------------------------------------------------
------------------------------------------------------------
-----------------------TA-RSVLPTDETCALL----RKRGPD--SYRAHEVQL
DVTAQSG-------QTACYHLVFISTVLSLRG--DHVYSQPLVDS-ANGSVLCWNGEAWK
VAGEPV-R------GNDTELIFQLLLEAAKPLT-----------TDSRTTRQRIAAVVGS
ISGPFSFVFYDALSSSVFFSRDSLGRRSLLCG---------------------------S
DGA--QNMRICS---ICDGTAS---MNFEEVD-------TDGVHILDLA----VQQHSSG
SSQTPW--------HTTTIKWSNEIPTGPEF--I-----------------RNPIPRMNK
-TIPQGD-PLPLSIESPCVRDLEENLRQSLAIRIHDIPEPPRPIEHGSD-VKVAVLFSGG
LDCTVLARLCHDMLPS-------NETIDLLNVAFENPRVAAGAAVAAAGKKTS--SDSLT
SVYESCPDRITGRAAFSELQHVC---PDRNWRFVAIDVPYSETIAHRETVKRLMRPHNTE
MDLSIACALYFA--------------------SRGEGFSTDHINSD--NNNKQPAHSTKP
YTTPVRVLLSGLGADELFAGYARHGMAFTRSG----------------FAGLIEEIDLDV
GRLGKRNLGRDDRVISHWGREVRFPYLDEEFVAWVVR-APVWEKCGF----GMQPAI-EA
DAA-----GPPIDPE---------KKALRLV-ALRLGLNKVAREKKRAIQFGARTAKME-
-RGRTKGTDSLS------------------------------------------------
---------------------------------
>XP_016621849_Cladophialophora_bantiana
------------------------------------MCGIFFSVA---------------
------------------------------------------------------------
------------------------------------------------------------
-----------------------KH-RPILPDSLTVDEL----SARGPD--SYRELDVRL
PTP-----------GLDEFHLTFVSSVLALRG--DSIQRQPLQDR-DSGSILCWNGEAWK
LDGVRV-E------GNDSVQIFDLLLRASHSAQ------------SGGY-QQRIAQALTN
IAGPFAFVFYDAPHSTVYYGRDRLGRRSLLAS---------------------------H
GDE--DSLTLCS---VG--TPPVN-VLDEEVS-------TDAIHFISFG--YGEITR---
----------------GELPW------------------------------QNMFPLISK
-AGPLE--LLELIPTSRSVDRFLELLTGALELRLLDIPNHDHNRIMPQS-TKVAILFSGG
LDCTLLARLAHDILPK-------SEAIDLLNVAFENPRSMAVK------------NKTTD
SPYELCPDRATGRSSFSELCEAC---PDREWRFVAVDVPYQHSKAYKARIQRLMHPHKTE
MDLSITMALFFA--------------------AQGVGTLFKKTEVQ--PTTKEL------
YTSHARVLVSGLGADELYAGYSRHAAAFGRGG----------------FAALADELELDF
NRIGSRNLGRDDRVMSHWGKEVRYPYLDEDLVRFSLG-LPVWEKCGFRSSKRV-SKHYEE
VGRVEK--PEDLEPS---------KMLLRLA-MWKLGMRTVASERKRAIQFGARTAKMDI
GRGRTKGTDVLVIGG---------------------------------------------
---------------------------------
>XP_008729053_Cladophialophora_carrionii
------------------------------------MCGIFFSLA---------------
------------------------------------------------------------
------------------------------------------------------------
-----------------------RA-RELCPDDLVKDEL----IARGPD--SYKQLHIAV
PAA-----------PRD-IVLTFVSSVLALRG--DYVQQQPLQES-SSGSVLCWNGEAWK
VEGTAV-Q------GNDSARIFDLLVHASHSGG------------CQDH-RQRIVQVLSA
IAGPFAFVFYDAPNSTVYYGRDQLGRRSLLVA---------------------------H
GRD--DSLTVCS---AF--TNPLD-AGDAEVS-------TSALHFVSLE--DGHIVC---
----------------GDLPW------------------------------LSGLAIINK
-TQPSY--PLEPTPSSTSVTNLLDHLKSAVATRVLNIPIHSHSQ---SS-AQVAVLFSGG
LDCTLLARLMHEVLPE-------EEAIDLLNVAFQNPRSLAAM------------ANATE
SAYELCPDRMTGRSSLAELCQVC---PGRRWRFVAIDVPYTESQAHKATIQRLMYPHNTE
MDLSIAMALYFA--------------------ARGTGSFSETPQLP--AAEVKP------
VTSNARVLLSGLGADELYGGYSRHAAAFSRGG----------------FTDLAGELELDF
SRIGTRNLGRDDRVMSHWGKEVRYPYLDEDLVKFSLA-LPVWEKCGFRVEKKI-PKHYEQ
VGRATQ--PEDLEPA---------KMLLRLA-TWELGMRTVASERKRAIQFGARTAKMEV
GKGRMKGTHVLGAAR---------------------------------------------
---------------------------------
>XP_016252160_Cladophialophora_immunda
------------------------------------MCGIFFSVA---------------
------------------------------------------------------------
------------------------------------------------------------
-----------------------KH-RAIRPDSPTANEL----NARGPD--SYKELNVRL
PFP-----------QLDDLHLTFVSSVLALRG--DSVQIQPLQDR-PSGSILCWNGEAWK
VDGVRV-D------GNDSIQIFDLLLHASQSTE------------HGDY-QQRIARVLTN
IAGPFAFVFYDATHATVFYGRDRLGRRSLLTS---------------------------H
DDG--DSLTLCS---IG--VTPVD-VLDEEVS-------TSTIHFVSLR--HSRITR---
----------------GELPW------------------------------QIIPPVINR
-AGHLE--LLESMPTAKSVDRFLQLLNAALKLRLLDIPDHHHRQGMPHS-PKIAILFSGG
LDCSLLARLAHDLLPK-------SEAIDLLNVAFENPRSLAAR------------NDTTD
SAYEFCPDRITGRSSFTELCEVC---PDRTWRFVAVDVPYKESQACKASIQQLMHPHKTE
MDLSITMALFFA--------------------AEGRGGLSENANVQ--QSSNEL------
YTSQARVLLSGLGADELYAGYSRHAAAFARGG----------------FLDLIDELELDF
NRIGSRNLGRDDRVLSHWGKEVRYPYLDEDFVRFSLD-LPVWEKCGFRSSKRI-PKHYEE
FHRPDK--PEDLEPS---------KMLLRLA-MWKLGMRRVASERKRAIQFGARTAKMDV
GKGRTKGTDIL-------------------------------------------------
-------------------VNGS----------
>XP_007747660_Cladophialophora_psammophila
------------------------------------MCGIFFSIA---------------
------------------------------------------------------------
------------------------------------------------------------
-----------------------KH-RPILPDSLTVDEL----NARGPD--SYRELDVRL
PTP-----------RSDELHLTFVSSVLALRG--DSVQSQPLQDR-ASGSILCWNGEAWK
VDGVRV-E------GNDSVQIFDLLLRASHSSQ------------SGGY-QQRIAQALTN
IAGPFAFVFYDAPRSTVYYGRDRLGRRSLLTN---------------------------H
GDE--DSLTLCS---VG--TPPVD-VLDEEVS-------TDAIHFISLG--HGEITR---
----------------GELPW------------------------------QNMSPIINK
-AGPLE--LLELIPTSRSVDRFLELLTGALELRLLDIPNHDHNHIMPQS-TKVAILFSGG
LDCTLLARLAHDLLPK-------SEAIDLLNVAFENPRSMAAT------------NKTTD
SPYELCPDRATGRSSFAELCEAC---PDREWRFVAVDVPYQHSKAYKARIQRLMHPHKTE
MDLSITMALFFA--------------------AQGVGNLFKKTEVQ--QTTKEL------
YASHARVLLSGLGADELYAGYSRHAAAFGRGA----------------FAALAEELELDF
NRIGSRNLGRDDRVMSHWGKEVRYPYLDEDLVRFSLG-LPVWEKCGFRSSKRV-PKHYEE
VGRVEK--PEDLEPS---------KMLLRLA-MWKLGMRSVASERKRAIQFGARTAKMDV
GQGRTKGTDVLAIGG---------------------------------------------
---------------------------------
>XP_018694152_Fonsecaea_erecta
------------------------------------MCGIFFSVA---------------
------------------------------------------------------------
------------------------------------------------------------
-----------------------KH-HATLPDSATAKEL----NARGPD--SYKELNVKL
AFP-----------QSDDLHLTFVSSVLALRG--DSVQAQPLEDR-NSGSILCWNGEAWK
VDGVRV-Q------GNDSVQIFRLLLHASQSTQ------------NDEY-RQRTAQVLTN
VAGPFAFVFYDAIHSTIFYGRDRLGRRSLLTS---------------------------R
GDE--NSLTLCS---IG--IALGDVVLNEEVS-------TNTIHFISLE--HGQITH---
----------------GELPW------------------------------QTIPPVINK
-TRQPE--VLELMPTSKSVDCFLERLTAALELRLLDIPNYHHCQGIPQS-TKVAILFSGG
LDCTLLARLAHDLLPK-------SEAIDLLNVAFENPRSIVAK------------HNIAD
SPYELCPDRITGRSSFSELCEVC---PDRNWKFVAVDVPYEQSQACKASIQQLMQPHKTE
MDLSITMALFFA--------------------AKGTGSLSQNAEIQ--QTTKEL------
YTSHARVLLSGLGADELYAGYSRHAAAFARGG----------------LVDLTDELELDF
NRIGSRNLGRDDRVLSHWGKEVRYPYLDEDFVRFSLD-LPVWEKCGFRSSKRI-PKHYEG
AHRAGK--PEDLEPS---------KMLLRLA-MWKLGMRRAASERKRAIQFGARTAKMDV
GSGKTKGTDIL-------------------------------------------------
-------------------ANES----------
>XP_022515689_Fonsecaea_monophora
------------------------------------MCGIFFSVA---------------
------------------------------------------------------------
------------------------------------------------------------
-----------------------RN-RAILPDPLTASEL----KARGPD--SYKELNVKL
AFP-----------PSHDLYLTFVSTVLALRG--HSVQIQPLQDH-ISGSILCWNGEAWK
VDGVKV-E------GNDSVQIFDLLLRASQSTE------------NGDY-QRRIAQVLTN
IAGPFAFVFYDATHSTVFYGRDRLGRRSLLTS---------------------------R
GDE--DSLTLCS---IG--ITPVG-ALDQEVS-------TDAIHLISVE--HNPIIR---
----------------GEVPW------------------------------ANALPAINR
-FGHLD--VVESMPTSKTVDRFLELLNTALELRLLDIPNHHHCQDTPVS-SKVAILFSGG
LDCTLLARLAHDLLPK-------SESIDLLNVAFENPRSIAAK------------KNATV
SPYELCPDRVTGRSSFAELCEVC---PDRDWRFVAVDVPYKQSQACKASIQRLMHPHKTE
MDLSITMALFFA--------------------AEGTGILSQNAKIQ--HPPKEL------
YTSHARVLLSGLGADELYAGYSRHAAAFARGG----------------FVDLADELELDL
NRIGSRNLGRDDRVLSHWGKEVRYPYLDEDFVRFSLG-LPVWEKCGFRSAKEI-PKHYEE
ARRVHK--PEDLEPS---------KMLLRLA-AWKLGMRRVAAERKRAIQFGARTAKMDI
GKGRTKGTDVL-------------------------------------------------
-------------------INES----------
>XP_016628525_Fonsecaea_multimorphosa
------------------------------------MCGIFFSVA---------------
------------------------------------------------------------
------------------------------------------------------------
-----------------------RY-RAILPDSHTAIEL----NARGPD--SYKELDVRL
PFS-----------PSDDLHLTFVSSVLALRG--DSVRVQPLQDR-TSGSILCWNGEAWK
VDGVRV-E------GNDSAQIFDLLLHASQSTE------------SGEY-QQRIAQVLTS
IAGPFAFVFYDATHSTIFYGRDRLGRRSLLTS---------------------------R
GDE--NTLTLCS---LG--ITPGD-VLCEEVS-------TDKIHSISLA--HGQIMR---
----------------GELPW------------------------------QSKSPVINK
-AVQVE--LLESMPTSKSVDNFLELLTAALELRLLDIPN-HHRQAMPDS-TKVAILFSGG
LDCTLLARLAHDLLPK-------SEAIDLLNVAFENPRSIAAK------------NNIAD
SPYELCPDRVTGRSSFKELCEVC---PDRNWRFVAVDVPYTQSQACKADIQRLMQPHKTE
MDLSITMALFFA--------------------AEGAGGLSKNAKEQ--QSITEP------
YTSHARVLLSGLGADELYAGYSRHAAAFSRGG----------------FVDLTDELELDF
NRIGSRNLGRDDRVLSHWGKEVRYPYLDEDFVRFSLD-LPVWEKCGFRSSKRI-PKHYEE
ARPVEK--PEDLEPS---------KMLLRLA-MWKLGMRRVASERKRAIQFGARTAKMDV
GKGRTKGTDVLHCDTEKRRQPNDQFHPKEKNGFRWSGYDDNSQILLRSNRLELDAAVPQD
ATVTAESTHEGEQKASLSRENECNDFAVVLITE
>XP_022501993_Fonsecaea_nubica
------------------------------------MCGIFFSVA---------------
------------------------------------------------------------
------------------------------------------------------------
-----------------------RH-RAILPDSLTAREL----EARGPD--SYKELNVKL
AFP-----------SSDDLYLTFVSTVLALRG--YSVQIQPLQDH-ISGSILCWNGEAWK
VDGVKV-E------GNDSIQIFDLLLRASQSTK------------NGDY-QRRIAQVLTN
IAGPFAFVYYDATHSTVYYGRDRLGRRSLLTS---------------------------R
GDE--DSLTLCS---IG--ITLVG-ALDQEVS-------TDAIHFISVE--HNQIIR---
----------------GELPW------------------------------ANALPAINK
-FGHLD--VVESMPTLKTVDRFLELLNTALELRLLDIPNHHHCQATPVS-SKVAILFSGG
LDCTLLARLAHDLLPK-------SESIDLLNVAFENPRSIAAK------------KNTTV
LPYELCPDRVTGRSSFAELCEVC---PDRDWRFVAVDVPYKQSQACKASIQRLMYPHKTE
MDLSITMALFFA--------------------AEGTGSLSQNAKIQ--HPSKEL------
YTSHARALLSGLGADELYAGYSRHAAAFARGG----------------FIDLADELELDL
NRIGSRNLGRDDRVLSHWGKEVRYPYLDEDFVRFSLG-LPVWEKCGFRSAKEI-PKHYEE
ARRVHK--PEDLEPS---------KMLLRLA-AWKLGMRRVAAERKRAIQFGARTAKMDI
GKGRTKGTDVL-------------------------------------------------
-------------------IDEG----------
>XP_013289577_Fonsecaea_pedrosoi
------------------------------------MCGIFFSVA---------------
------------------------------------------------------------
------------------------------------------------------------
-----------------------RN-RAILPDPLTASEL----KARGPD--SYKELNVKL
AFP-----------PSDDLYLTFVSTVLALRG--HSVQIQPLQDH-ISGSILCWNGEAWK
VDGVKV-E------GNDSVQIFDLLLRASQSTE------------NGDY-QRRIAQVLTN
IAGPFAFVFYDATHSAVFYGRDRLGRRSLLTS---------------------------R
GDE--DSLTLCS---IG--ITPVG-ALDQEVS-------TDAIHLISVE--HNQIIR---
----------------GEVPW------------------------------ANALPAINK
-IGHLD--VAESMPTLKTVDRFLELLNTALELRLLDIPSHHHCQATPVS-SKVAILFSGG
LDCTLLARLAHDLLPK-------SECIDLLNVAFENPRSIAAK------------KNTTV
SPYELCPDRVTGRSSFAEVCEVC---PDRDWRFVAVDVPYKQSQAYKASIQRLMHPHKTE
MDLSITMALFFA--------------------AEGTGILSQNAEKQ--YPPMEL------
YTSHARVLLSGLGADELYAGYSRHAAAFARGG----------------FVDLADELELDL
NRIGSRNLGRDDRVLSHWGKEVRYPYLDEDFVRFSLG-LPVWEKCGFRAAKEI-PKHYEE
ARRVHK--PEDLEPS---------KMLLRLA-AWKLGMRRVAAERKRAIQFGARTAKMDI
GKGRTKGTDVL-------------------------------------------------
-------------------INES----------
>XP_007758221_Cladophialophora_yegresii
------------------------------------MCGIFFSLA---------------
------------------------------------------------------------
------------------------------------------------------------
-----------------------RA-RELGPDDLVKDEL----IARGPD--SYKQLHIAV
PAA-----------SSD-IDLTFVSSVLALRG--DYVQQQPLQEP-SSGSVLCWNGEAWK
VERSAV-H------GNDSARIFDLLVHASHSGG------------SQNR-RHCIVQVLSA
IAGPFAFVFFDAPNSTVYYGRDQLGRRSLLVA---------------------------R
GKE--DSLTLCS---AF--TSPLA-AGDTEVS-------TSALHFVSLE--DGHIVR---
----------------GELPW------------------------------LSGRAIFNQ
-TQPPY--DIEPIPSSTSVINVLQHLKSAVATRVRNIPVHSPRQLGSDA-AKVAVLFSGG
LDCTLLARLMHEVLPK-------EEAIDLLNVAFENPRSIAAM------------ANAIE
SAYEVCPDRVTGRSSFAELCQVC---PGRQWRFVAIDIPYTESQAHTATIQRLMYPHNTE
MDLSIAMALYFA--------------------ARGTGSLSEPPQLP--AAEAKL------
ATSSARVLLSGLGADELYGGYSRHAAAFSRGG----------------FTGLGDELELDF
NRIGTRNLGRDDRVMSHWGKEVRYPYLDEDLVKFSLA-LPVWEKCGFRVGKKI-PRHYEQ
TGRVTQ--PEDLEPA---------KMLLRLA-AWELGMRTVASERKRAIQFGAKTAKMDV
GKGRVKGTAVLGAAR---------------------------------------------
---------------------------------
>XP_016238562_Exophiala_spinifera
------------------------------------MCGIYFSVA---------------
------------------------------------------------------------
------------------------------------------------------------
-----------------------KD-RHILPDQPTVDAL----HARGPD--SYKVFQTT-
--D-----------NDEKLHLTFISSVLALRG--QNIQEQPLHDP-VSRSVLCWNGEAWK
SDGVPV-E------GNDSAYIWR-LLQISLAHP-------------HDR-QHRIAQVLSH
IAGPFAFIFYDAPTATVYYGRDRLGRRSLLIN---------------------------Q
RDY--GSLTLAS---TSPNPSGTA-TAPSEVS-------TNTIHFFQFQ--EGSILQ---
----------------GKLPW------------------------------ASELYPINK
-GLPDS--EIAALPSHESVDGLLVHLRESLMLRSVDIRDHSHPQMTADA-AKVAILFSGG
LDCTLLARIIHEILPS-------DEVVDLLNVAFENPRSLAAK------------GRIQA
SAYEQCPDRVTGRSSFTEICEVC---PQRKWRFVAINVPYTEAVAHKPIIIRLMYPHNTE
MDLSIAMALYFA--------------------ARGQGELLEVYSNV--CSEPIP------
YLSTARVLISGLGADELYAGYSRHAAAFSREG----------------FQGLADELEMDF
NRIGSRNLGRDDRVMSSWGKEIRYPYLDEDFVRFSLD-LPVWEKAGFRRGRPV-PKHHEA
TGLAST--PGDLEPA---------KMLLRLA-AWRLGLRRAAAERKRAIQFGARTAKMDA
GKGRTKGTDVLAVAA---------------------------------------------
---------------------------------
>XP_016267054_Exophiala_oligosperma
------------------------------------MCGIFFSVA---------------
------------------------------------------------------------
------------------------------------------------------------
-----------------------KN-RHILPDQEAVDAL----HARGPD--SYKVLKSTY
HGD-----------SDEKLHLTFISSVLALRG--ANIQQQPLHDP-LSRSVFCWNGEAWK
SDGVAI-E------GNDSAYIWH-LLQISLPHS-------------PER-QHRITQVLSQ
IAGPFAFVFYDAPTATVYYGRDRLGRRSLLIN---------------------------Q
GDN--GSLTLAS---TSTSTLGKS-AAPSEIS-------TETIHFLQFS--GGGMIR---
----------------GKLPW------------------------------ASAPYPINK
-SLPDT--QIATLPSQQSVDDLLTHLRRSLILRSVDIRDHSHPQMTGDS-AKVAILFSGG
LDCTLLARIIHEILPP-------DEVVDLLNVAFENPRSLAAK------------GSVQG
TAYELCPDRVTGRSSFAEICEVC---PQRKWRFVAINVPYTESIAHKPMIMRLMYPHNTE
MDLSIAMALYFA--------------------ARGQGELLKVHSNV--CSEPIP------
FLSTARVLISGLGADELYAGYSRHAAAFSREG----------------FRGLADELEMDF
NRIGSRNLGRDDRVMSCWGKEIRYPYLDEDFFRFSLD-LPVWEKAGFRPGKPV-PKHHEA
TGVARN--PEDLEPA---------KMLLRLA-AWHLGLKRTATERKRAIQFGARTAKMEA
GKGRTKGTDILTAAA---------------------------------------------
---------------------------------
>XP_013313439_Exophiala_xenobiotica
------------------------------------MCGIFLSIA---------------
------------------------------------------------------------
------------------------------------------------------------
-----------------------RN-GPVLPDQQIVDAL----LARGPD--SYKVLHVTC
STD-----------NAQKIYLTFISSVLALRG--EQIQTQPLFDE-ASGSVFCWNGEAWK
AGGTKV-S------GNDSIYVWDLLLQATRARR-------------IDR-DRRISEALTS
IAGPFAFVLYDAPTSTVYYGRDRLGRRSLLVN---------------------------Q
CDD--GSLTLSS---IS--ALHQN-TECWEVA-------TDTVHSLSLK--SANIVP---
----------------GILPW------------------------------LKVPPAINK
-NLLNG--SPPAFPSASSIEGLLQHLRDALILRSMDIPDHSHGQMQPDS-AKVAILFSGG
LDCSLLARLVHDILPR-------EEAVDLLNVAFENPRSMAAK------------VSSTG
GAYELCPDRITGRSSFSEICQSC---PERFWRFVAINVPYAEALAHKPSIISLMYPHNTE
MDLSIAMALYFA--------------------ARGKGEVSEHPYDV--CSKAKS------
FVSNARVLLSGLGADELYAGYSRHAVAFSREG----------------FRGLADELGLDF
DRIGSRNLGRDDRVMSHWGKEIRYPYLDEDFVRFSLS-LPVWEKCGFRAGKSV-PKHYEA
LGTASK--PEDLEPA---------KMLLRLA-MWQLGMRRTAGERKRAIQFGARTAKMDV
GKGRTKGTDILTSAG---------------------------------------------
---------------------------------
>XP_007725460_Capronia_coronata
------------------------------------MCGIFFSIA---------------
------------------------------------------------------------
------------------------------------------------------------
-----------------------RD-RPCLPDPRIVSNL----QARGPD--SYRVLNATV
SPA-----------LAESVHLTFVSSVLALRG--DVIQQQPLCDH-DSGSILCWNGEAWK
IDGVAI-E------GNDSAQVFDLLLQASQSTE-------------PAA-HQRICDVLTN
ISGPFAFVFYNALTSTVYYGRDRLGRRSLLVN---------------------------Q
SDD--QSLTLAS---IG--VPNSK-TPHLEVS-------PESIHYITFE--KSSIKT---
----------------GELPW------------------------------LNAPPAINK
-EVPTQ--PPALIPSALSVTQCLTQLREALEFRVVDIPDHSHSQVRPGS-AKVALLFSGG
LDCTLLARLVHDILPT-------NEPVDLLNVAFENPRSIAAN------------VSRTK
SPYELCPDRITGRSSFSELCEVC---PARKWRFVAINIPYSEVVAHRPTIIRLMSPHNTE
MDLSIAMALYFA--------------------ARGRGVSSENQQGP--DVTEAD------
FSSTARVLLSGLGADELYGGYSRHSAAFERGG----------------YSRLADELEMDI
NRIGSRNLGRDDRVISHWGKEVRYPYLDEDFVRFSLH-LPVWEKTGFRPGKKV-PKHYED
ALQVDI--PENLEPA---------KLLLRLA-MWQLGMKRAATERKRAIQFGARTAKMDI
GKGRTKGTDTLVADG---------------------------------------------
---------------------------------
>XP_007738287_Capronia_epimyces
MHDYKSPPVPYQILLTVLAANPLATGYEASRSVLGLMCGIFFSIA---------------
------------------------------------------------------------
------------------------------------------------------------
-----------------------RD-RPYLPDPETVNAL----RARGPD--SYRVLNASV
SHD-----------CPHAACLTFVSSVLALRG--NVVQQQPLYDD-KTGAILCWNGEAWK
TNGVTI-K------GNDSARVFDLLLNVSQSGE-------------EVS-HQRICEVLTL
ISGPFAFVFYNARTSTVYYGRDRLGRRSLLID---------------------------R
SDA--QSLTLSS---TG--VSN-K-TPLVEVS-------PETIHYVSIK--HHTIKF---
----------------GELPW------------------------------LSPPPAINK
-DIPAQ--FPAAIPSAASVNQFLTELRNALALRVVDIPDHSHSQLRPGS-AKVAILFSGG
LDCTLLARLVHDILPP-------DEAIDLLNVAFENPRSIAAQ------------ANHID
SPYELCPDRLTGRSSFSELCQVC---PGRKWRFVAINIPYTEAIAHRPTIISLMSPHNTE
MDLSIAMALYFA--------------------ARGGGVLTENQQVS--NAAAAD------
FLSTARVLLSGLGADELYGGYSRHSAAFARGG----------------YSGLADELEMDF
TRIGSRNLGRDDRVMSHWGKEIRYPYLDEDFVSFSLH-LPVWEKTGFRPGKHI-PKPYED
ALPSDI--PESLEPA---------KMLMRLA-MWQLDMKRAATERKRAIQFGARTAKMDV
GKGRTKGTDILIAAA---------------------------------------------
---------------------------------
>XP_009156231_Exophiala_dermatitidis
------------------------------------MCGIFFSIA---------------
------------------------------------------------------------
------------------------------------------------------------
-----------------------RD-GPSFPDSETVVAL----QARGPD--SYRASNANV
PSH-----------SSPTFYLTFVSSVLALRG--DVIQQQPLHDQ-STGSMLCWNGEAWR
IDGDIV-Q------GNDSARVFDLLLSASQCAE-------------GLV-DQRICDALAR
ISGPFAFVFYHAPTSTVYFGRDRLGRRSLLVD---------------------------R
STD--QSLTLSS---IG--LFNQP-TPLVEVG-------PETIHYATIG--DETIKF---
----------------GEIPW------------------------------GNASPAINK
-YMPSQ--VPDPMPSANSVDRFLNQLKAALEVRVVDIPDHSHSQVLPHD-AKVAILFSGG
LDCTLLARLAHDILPT-------NEPIDLLNVAFENPRSIAAK------------AGQIE
SPYELCPDRLTGRSSFTELCQVC---PGRKWRFVAVDIPYSEALAHRPTIIKLMSPHNTE
MDLSIAMALYFA--------------------ARGRGTSSD-EQSS--NASVTV------
YTSTARVLLSGLGADELYGGYSRHSAAFARGG----------------YPALADELEMDF
NRIGSRNLGRDDRVMSHWGKEVRYPYLDEDFVRFSLS-LPVWEKTGFRPGKNI-PKHYED
SLFAGT--EESLEPA---------KMLLRLA-MWQKGMRRTATERKRAIQFGARTAKMHV
GKGRTKGTDILVAEC---------------------------------------------
---------------------------------
>XP_013258995_Exophiala_aquamarina
------------------------------------MCGIFLSVA---------------
------------------------------------------------------------
------------------------------------------------------------
-----------------------KA-RPRLPDDEAVISL----KARGPD--SYKVFQVDL
A--------------PHDLHLTLASSVLALRG--DAVQEQPLVDQ-ATGCILCWNGEAWK
IHGKSV-L------ANDSSEVFSLLLSASTSSE------------HES--SQNISSVLSS
IDGPFAFVFYNALTSTIYYGRDKLGRRSLLID---------------------------S
FSTELQSLTLAS---TG--VVRNN-PSLVEVA-------TDAIHSISVV--SGKVNQ---
----------------GKIPW------------------------------QTSLPSLNK
LPLSEN--AIPSTPTTTTIKQLQLNLSNALQLRVRDIPDHSHRQIGKGS-AKVAVLFSGG
LDCTLLARITHNILPL-------DETIDLINVAFENPRSMAAR------------KGPPT
APYELCPDRITGRSSYTELTHVC---PERNWRFVAVNIPYSEAMAHRSAIIDLMHPHNTE
MDLSIAMALYFA--------------------ARGQGQTRELIYSE--PGQEMM------
YISTARVLLSGLGADEIFAGYSRHAVAFAREG----------------FQGLADELELDF
NRIGSRNLGRDDRMMSHWGKEVRYPYLDEEFVRFALD-LPLWEKAGFRTDRLI-PRHYEE
LQTVHR--REDLEPA---------KMLLRLA-MWDMGMKHAAIERKRAIQFGAKTAKMGT
GKGRTKGTDLLDIISS--------------------------------------------
---------------------------------
>XP_016220282_Exophiala_mesophila
------------------------------------MCGIFFSLN---------------
------------------------------------------------------------
------------------------------------------------------------
-----------------------RG-SPLKPTDQALDAL----KSRGPD--SLQSLELIV
PVS-----------ESQDFHLTFASSVLALRG--GHVQEQPLVDP-ASGSVLCWNGEAWK
IDGQTV-Q------GNDSTQVLQLLVKASNSQS------------PQIQGAKAIAEALNK
IDGPFAFVFWEARTSTIYYGRDRLGRRSLLLH---------------------------Q
STSTPDQLIISS---TA--FSPIT-LSSSEVS-------TTSIRCLSLS--SGRIVQ---
----------------ATSGW------------------------------QAPLPQINK
DTHPVE--PLAALPIRRSVEQTELHLKQAIRLRVNDIPDHSHAHLDSMS-AKVAVLFSGG
LDCTLLARLAHDVLPP-------GEPIDLLNVAFENPRSLAAR------------KDHLS
SPYESCPDRLTGRSTFQELQEIC---PGRLWRFVAIDIPYAESLAHQPTIIDLMYPHHTE
MDLSIAMALYFA--------------------ARGQGEAVATSVGS--DTQKIP------
YTSTARVLLSGLGADELFAGYARHAAAFTRGG----------------FEALADELELDF
VRIGSRNLGRDDRVMSHWGKEVRYPFLDEDFVRHSLG-LPVWEKSGFRTGRPI-PKHYDE
SRRASV--AADLEPG---------KLLLRLV-MWDQGMKLTASERKRAIQFGAKTAKMKI
GMGRAKGTDLLDPLAPIQ------------------------------------------
---------------------------------
>XP_013271642_Rhinocladiella_mackenziei
------------------------------------MCGIFFSVA---------------
------------------------------------------------------------
------------------------------------------------------------
-----------------------RG-GPSWPDDAAVDAL----KARGPD--SYKVLNVTL
PDP-----------PPGNLYLTFASSVLALRG--DRIQEQPLRDP-SSGSILCWNGEAWK
VDGVNV-Q------GNDSVQIWQRLLEASHSSD-------------EHE-HKTILQVLSN
ITGPFAFVFYSALSATVYYGRDSLGRRSLLMD---------------------------H
CDE--QSLTLSS---TG--ISNLR-SFSGEVS-------TAAVHYLSLK--QKDVTL---
----------------GDLPW------------------------------LNASPPINK
-SLPSH--VPATTPSPSSVEECIQYLKSALQCRVMDIPDLSHGPRPQNS-AKVAILFSGG
LDCTLLARLTHDILPR-------NEPVDLLNVAFENPRSITAN------------GNLPG
SPYETCPDRVTGRSSFSELCQVC---PERTWKFVAIDVPYSESLAHRPTVIRLMYPHNTE
MDLSIATALYFA--------------------ARGQGDVLENRSGL--WTETRK------
SFSTARVLLSGLGADELYAGYYRHSAAFARGD----------------LSDLVDELELDF
SRMGSRNLGRDDRVMSHWGKEVRYPYLDEDFVRLSLS-LPVWEKSGFRPGKRI-PKHYGR
IDRVEK--PEDLEPA---------KLLLRLA-MWKLNMKTAASERKRAIQFGARTAKMNA
GQGRMKGTDVLV------------------------------------------------
---------------------------------
>XP_018003846_Phialophora_attinorum
------------------------------------------------------------
------------------------------------------------------------
------------------------------------------------------------
------------------------------------------------------------
------------------------------------------------------------
------------------------------------------------------------
------------------------------------------------------------
------------------------------------------------------------
------------------------------------------------------------
------------------------------------------------------------
------------------------------------------------------------
------------------------------------------------------------
------MALYFA--------------------ARGHGRAYSSLS-P--DVRTED------
YSTTSRVLLSGLGADELFGGYSRHAAAFVRSG----------------FKGLADELNLDY
QRIGQRNLGRDDRVISHWGRETRYPFLDEDFVAYTLS-LPVWEKCGFRPDRAV-PKHFDG
SVRVTD--PARLDAA---------KMALRLV-AWKLGMYQVASEKKRAIQFGARTAKMET
GAGRRKGTDALA------------------------------------------------
---------------------------------
>NP_596111_Schizosaccharomyces_pombe
------------------------------------MCGILFALA---------------
------------------------------------------------------------
------------------------------------------------------------
-----------------------ED-RDNLLESPSFSALRKRIRARGPD--FFGKHKL--
--------------NSGPWNLHFESSVLHLRGPSDHLTPQPHVD--SFGNVLCWNGEIWQ
INHSDHHKFTLNRNENDGAKLFELL----------------------NNNPGDIEKILGS
IQGPFAFVYYQVRTNTLWWGRDRLGRRSLLYS---------------------------L
RDS---NFVLSS---VGNS------SDFREVEPGFHSVQVDLIPKINFS--KSLMQLEK-
---------------------------------------------------TNPLPPVDE
-SFLMG------SISSDTVDTLHTYLIKALQDRVLTIPKLCSSNLDCSHYSRVCVLYSGG
VDCGVLARLMHDIVPN-------NESIDLINVAFENPRFTETYRDRETGL-----LPDNF
DAYDVCPDRQTGLQGWQELISVC---PARKWNFVAINVPYTEVCEAQEIVKTLIYPNDSV
MDLSIGLAFYFA--------------------SQGRGVLLQNVDDIKLKHQLPS------
YTIKAKVLISGLGADEQLGGYMRHLRAFERKG----------------MAGLEEELQLDI
DRIPHRNLGRDDRVMSNQGKEVRYPFLDERLMALFSK-MKTTDKMRL----DL-------
-----------VGGD---------KLILREL-GRRLGCPLASQEKKRAIQFGSKAAKMTP
GTGRTSGRKKLEVCI---------------------------------------------
---------------------------------
```
