## Supplementary material for "Coding Sequence Insertions in Fungal Genomes are Intrinsically Disordered and can Impart Functionally-Important Properties on the Host Protein": MAFFT_MSAs: XP_714470.1_blasthits_MAFFT.txt

```
>XP_714470_Candida_albicans
------------------------------------------------------------
------------------------------------------------------------
MAPNISTSRSNNNTTTINVK----------------------------------------
-------------VVAAESLYKRDVFRQPDPFAVLTVDGSQTKTTITAKKTLNPYWNETF
NFQ-AKEDSILVIQVFDQKKFKKKDQGFLGVINVRIGDVI---DLSLNSS------E---
--------------ETITRDLKKSNENLAVSGKIIVVISHNR-NSNG-------GGVTTA
T---TRGTGASSSNNIA----------------TITSGVNN---LRIGSATTTANSTAQA
SSDATVGANGSGPTSSLPPIG--QGHPE----------------------------TAAT
PGGAAGAAGA---------------ASRQYSSFEDQYGRLPPGWERRTDNFGRTYYVDHN
SRTTTWQRPALHQSETERGQQRQSETEAERRQHRGRTLPGEGSVSP-LPTG-SGN--SIT
SGNVTVN------ASGANTPVNP------------------AAAVSMAASGATTSGLGEL
PSGWEQRFTTEGRPYFVDHNTRTTTWVDPRRQQYIRTFGP--------NTTIQQQPVSQL
GPLPSGWEMRLTNTARVYFVDHNTKTTTWDDPRLPSSLDQNVPQYKRDFRRKVIYFRSQP
ALRILPGQCHIKVRRDHIFEDSYQEIMRQTPEDLKKRLMIKFDGEEGLDYGGVSREFFFL
LSHDMFNPFYCLFEYSSHDNYTLQINPNSGINPEHLNYFKFIGRVVGLGVFHRRFLDAFF
VGALYKMMLHKKVVLQDMEGVDAEFYRSLKWILDNDITG-ILDLTFSAEEESFGEIVEVD
LKPGGRDIEVTEENKHEYVELITEWRISKRVEEQFKAFIDGFNELIPQELVNVFDERELE
LLIGGLAEIDCEDWKKHTDYRGYQENDQVIQWFWKCINEWDSEQKARLLQFTTGTSRIPV
NGFKDLQGSDGPRRFTIEKAGEANQLPKSHTCFNRVDLPPYTDYESLKQKLTLAVEETVG
----------------FG------------------------------------------
----------QE--------------------------------
>XP_002418737_Candida_dubliniensis
------------------------------------------------------------
------------------------------------------------------------
MAPNTSTSRS-NNTTTINVK----------------------------------------
-------------VVAAESLYKRDVFRQPDPFAVLTVDGSQTKTTITAKKTLNPYWNETF
NFQ-AKEDSILVIQVFDQKKFKKKDQGFLGVINVRIGDVI---DLSLNSS------E---
--------------ETITRDLKKSNENLAVSGKIIVVISHNR-NSNG-------GATTTA
T---STARG--SSNNIA----------------TINGGVSGSGASRIGSTTTTTS-----
-------ANGLGPTSSVPPTGLNQGGASATT---------------------TTTTTTTT
PGGV-----------------------RQYSSFEDQYGRLPPGWERRTDNFGRTYYVDHN
SRTTTWQRPALDQSETERGQQRQSETEAERRQHRGRTLPGEGSISP-LPTG-SGNGSSIT
SGNVTVN------ASGANTPVNP------------------AAAVSMAASGATTSGLGEL
PSGWEQRFTTEGRPYFVDHNTRTTTWVDPRRQQYIRTFGP--------NTTIQQQPVSQL
GPLPSGWEMRLTNTARVYFVDHNTKTTTWDDPRLPSSLDQNVPQYKRDFRRKVIYFRSQP
ALRILPGQCHIKVRRDHIFEDSYQEIMRQTPEDLKKRLMIKFDGEEGLDYGGVSREFFFL
LSHDMFNPFYCLFEYSSHDNYTLQINPNSGINPEHLNYFKFIGRVVGLGVFHRRFLDAFF
VGALYKMMLHKKVVLQDMEGVDAEFYRSLKWILDNDITD-ILDLTFSAEEESFGEIVEVD
LKPGGRDIEVTEENKHEYVELITEWRISKRVEEQFKAFIDGFNELIPQELVNVFDERELE
LLIGGLAEIDCEDWKKHTDYRGYQENDQVIQWFWKCVNEWDSEQKARLLQFTTGTSRIPV
NGFKDLQGSDGPRRFTIEKAGEANQLPKSHTCFNRVDLPPYTDYESLKQKLTLAVEETVG
----------------FG------------------------------------------
----------QE--------------------------------
>XP_002547537_Candida_tropicalis
------------------------------------------------------------
------------------------------------------------------------
MAPNPS-----SGSTTINVK----------------------------------------
-------------VVAAESLYKRDVFRQPDPFAVITVDGSQTKTTVTAKKTLNPYWNETF
NFQ-AMEDSILVIQVFDQKKFKKKDQGFLGVINVRIGDVI---DLSLNNS------E---
--------------ETITRDLKKSNENLAVSGKIIVVISHNR-NNSN-------GNTTGA
P---NTG----ASSSSA----------------AIHSNAMN------GSTIA--------
-------ASAVGDFSNGVTNGSMAASSNITG---------------------SAAAAATS
TGGS-----A---------------SHRQYSSFEDQFGRLPPGWERRTDNFGRTYYVDHN
SRTTTWQRPTLDQSETERGQQRQTETEAERRQHRGRTLPGEGPNSP-LPTTPTGN--SVT
TGNVTVN------ATGSNVPVNP------------------AAAVSMAASGATTSGLGEL
PSGWEQRFTTEGRPYFVDHNTRTTTWVDPRRQQYIRTYGQ--------NTTIQQQPVSQL
GPLPSGWEMRLTNTARVYFVDHNTKTTTWDDPRLPSSLDQNVPQYKRDFRRKVIYFRSQP
ALRILPGQCHIKVRRDHIFEDSYQEIMRQTPEDLKKRLMIKFDGEEGLDYGGVSREFFFL
LSHDMFNPFYCLFEYSSHDNYTLQINPNSGINPEHLNYFKFIGRVVGLGVFHRRFLDAFF
VGALYKMMLHKKVVLQDMEGVDAEFYRSLKWILDNDITD-ILELTFSAEEESFGEIVEVD
LKPGGRDIEVTEENKHEYVELITEWRISKRVEEQFKAFIDGFNELIPQELVNVFDERELE
LLIGGLADIDCEDWKKHTDYRGYQESDQVIQWFWKCIGEWDSEQKARLLQFTTGTSRIPV
NGFKDLQGSDGPRRFTIEKAGEPNQLPKSHTCFNRVDLPPYTDYETLKSKLTFAIEETLG
----------------FG------------------------------------------
----------NE--------------------------------
>XP_003868906_Candida_orthopsilosis
------------------------------------------------------------
------------------------------------------------------------
---------MSRNTSAISVK----------------------------------------
-------------LVAAESLYKRDVFRQPDPFAVITVDGSQTKTTKTAKKTLNPYWNETF
TFQ-ASEDSILVIQVFDQKKFKKKDQGFLGVVNVRIGDLI---DFGLPNS------E---
--------------ETITRDLKKSMENVAISGKIIVVISHSR-SSAN-------GSGIRS
SNGQRATSNGTASAAP-----------------------PP-------------------
-------ATSPSASSSA--------GPIAAT---------------------AAAASSSS
T------------------------AHRQYSSFEDQYGRLPPGWERRTDNFGRTYYVDHN
SRTTTWQRPALDQSEAERGNQRQHDTEAERRQHRGRTLPGETPTSPLPQPS----NNSVT
SGNVTVN------ATGANTPVNP------------------AAAVSMAASGATTSGLGEL
PSGWEQRFTNEGRPYFVDHNTRTTTWVDPRRQQYIRTFGA--------NTTIQQQPVSQL
GPLPSGWEMRLTNTARVYFVDHNTKTTTWDDPRLPSSLDQNVPQYKRDFRRKVIYFRSQP
ALRILPGQCHIKVRRDHIFEDSYQEIMRQTPEDLKKRLMIKFDGEEGLDYGGVSREFFFL
LSHDMFNPFYCLFEYSSHDNYTLQINPNSSINPEHLNYFKFIGRVVGLGVFHRRFLDAFF
VGALYKMMLHKKVVLQDMEGVDAEFYRSLKWILDNDITD-ILDLTFSTEEEIFGERVEVD
LKPDGKNIEVTEENKHEYVELITEWRISKRVEEQFKAFIDGFNELIPQELVNVFDERELE
LLIGGLAEIDTVDWKKHTDYRGYQESDQVIQWFWKCINEWDSEQKARLLQFTTGTSRIPV
NGFKDLQGSDGPRRFTIEKAGEPNQLPKSHTCFNRVDLPPYADYESLKQKLSLAVEETVG
----------------FG------------------------------------------
----------QE--------------------------------
>XP_001525852_Lodderomyces_elongisporus
------------------------------------------------------------
------------------------------------------------------------
---------MTRNTSTISVK----------------------------------------
-------------VVAAESLYKRDVFRQPDPFAVITVDGSQTKTTKTAKKTLNPYWNETF
NFQ-ALEDSILVIQVFDQKKFKKKDQGFLGVVNIRIGDVI---NFGLNSS------E---
--------------ETITRDLKKLMENVAISGKIIVVISH---NSGN-------GNGHSS
S---RAASSSTASHSAS----------------NGRRSLPP-------------------
-------ASSTTTSTSSTVAVGGGGGASTAT---------------------NGTASATG
TGTSNGHAHGSAPSAADPGSTATAAAHRQYSSFEDQYGRLPPGWERRTDNFGRTYYVDHN
SRTTTWQRPALDQSETERGQQRQDTTEAERRQHRGRTLPGEQPST----PG----GSSVT
SGNVTVN------ATGANSPVNP------------------AAAVSMAASGATTSGLGEL
PSGWEQRFTNEGRPYFVDHNTRTTTWVDPRRQQYIRTFGP--------NTTIQQQPVSQL
GPLPSGWEMRLTNTARVYFVDHNTKTTTWDDPRLPSSLDQNVPQYKRDFRRKVIYFRSQP
ALRILPGQCHIKVRRDHIFEDSYQEIMRQTPEDLKKRLMIKFDGEEGLDYGGVSREFFFL
LSHDMFNPFYCLFEYSSHDNYTLQINPNSGINPEHLNYFKFIGRVVGLGVFHRRFLDAFF
VGALYKMMLHKKPMLQDMEGVDAEFYRSLKWILDNDITD-ILDLTFSTEEEKFGERVEVD
LKPNGKDIEVTEDNKQEYVELITEWRISKRVEEQFRAFIDGFNELIPQDLVNVFDERELE
LLIGGLAEIDVEDWKKHTDYRGYQESDQVIQWFWKCINEWDSEQKARLLQFTTGTSRIPV
NGFKDLQGSDGPRRFTIEKAGEPNQLPKSHTCFNRVDLPPYADYASLKQKLSLAVEETVG
----------------FG------------------------------------------
----------QE--------------------------------
>XP_007374434_Spathaspora_passalidarum
------------------------------------------------------------
------------------------------------------------------------
--------MVSGRAVPINVK----------------------------------------
-------------VVAAESLYKRDVFRQPDPFAVITVDGSQTKTTKTAKKTLNPYWNESF
NFQ-ALQDSILVIQVFDQKKFKKKDQGFLGVVNIRIGDVI---DLSLPNS------E---
--------------ETITRDLKKSNENLAVSGKIIVVISYSR-S--G-------GSTSGP
A---SAPSGPSRVSNGS----------------------AA-------------------
-------TAPPPAASAPAAAPTSPTHHANAA---------------------LLSHGATG
DGSQFPSTTA---------------SNRQYSSFEDQQGRLPAGWERRTDNFGRTYYVDHN
SRTTTWSRPTLDQSESERGQLRQSETEAERRQHRGRTLPGETPSSPSLMNN----VNSLT
SGNVTVN------ATGPNTPVSP------------------GAAVSMASSGATTSGLGEL
PSGWEQRFTNEGRPYFVDHNTRTTTWVDPRRQQYIRTFGP--------NTTIQQQPVSQL
GPLPSGWEMRLTNTARVYFVDHNTKTTTWDDPRLPSSLDQNVPQYKRDFRRKVIYFRSQP
ALRILPGQCHIKVRRDHIFEDSYQEIMRQTPEDLKKRLMIKFDGEEGLDYGGVSREFFFL
LSHDMFNPFYCLFEYSSHDNYTLQINPNSGINPEHLNYFKFIGRVVGLGVFHRRFLDAFF
VGALYKMMLHKKVVLQDMEGVDAEFYRSLKWILDNDITD-ILDLTFSAEDERFGEIVEVD
LKPGGRDIEVTEENKHEYVELISEWKISKRVEEQFKAFIDGFNELIPQELVNVFDERELE
LLIGGLAEIDVEDWKKHTDYRGYQESDQVIQWFWKCIGEWDSEQKARLLQFTTGTSRIPV
NGFKDLQGSDGPRRFTIEKAGESNQLPKSHTCFNRVDLPPYADYESLKQKLTLAVEETVG
----------------FG------------------------------------------
----------QE--------------------------------
>XP_043046955_Scheffersomyces_spartinae
------------------------------------------------------------
------------------------------------------------------------
-----------MTRSTINVK----------------------------------------
-------------VVAAESLYKRDVFRQPDPFAVITIDGAQTKTTKTAKKTLNPYWNEKF
DVT-ASEDSILIIQVFDQKKFKKKDQGFLGVVNVRVGDVI---DLSLPSS------E---
--------------ETITRDLKKSNENLAVTGKIIIVISHSS-SASTRNGTSSFGNGSSN
S---AAATARLSSSSTG----------------VVGGSSAP-------------------
-------PPGINSSSTGGASSSGN------------------------------------
-------------------------SQRQYSSFEDQYGRLPTGWERRTDNFGRTYFVDHN
SRTTTWQRPTLDQTELQRDQQRELTTEAERRQHRERTLPGDTPLSPTLGAQ--GSSTSVT
SGSVTVN------ALGPNQPVSP------------------AAAVSMAASGATTSGLGEL
PSGWEQRFTNEDRPYFVDHNTRTTTWVDPRRQQYIRTYGP--------NTTIQQQPVSQL
GPLPSGWEMRLTNTARVYFVDHNTKTTTWDDPRLPSSLDQNVPQYKRDFRRKLVYFRSQP
ALRILPGQCHIKVRRDHIFEDSYQEIMRQSPEDLKKRLMIKFEGEEGLDYGGVSREFFFL
LSHDMFNPFYCLFEYSTLDIYTLQINPNSGINPEHLNYFKFIGRVVGLCVFHRRFLDAFF
VGALYKMMVRKKVVLQDMEGVDAEFYRSLKWMLDNDISEAFMGTTFTVEDDKFGEIVEIE
LKPGGKDIEVTEQNKLEYVELITEWKIHKRVEEQFNAFIDGFNELIPEALVKVFDARELE
LLIGGLATIDVDDWKKHTDYRGYSESDQVIQWFWQCLREWDLEQKARLLQFTTGTSRIPV
NGFKDLQGSDGPRRFTIEKAGEPEQLPKSHTCFNRVDLPPYTSYESLKQKLTMAVEETVG
----------------FG------------------------------------------
----------QE--------------------------------
>XP_001384143_Scheffersomyces_stipitis
------------------------------------------------------------
------------------------------------------------------------
---------MSARTTPINVK----------------------------------------
-------------VVAAESLYKRDVFRQPDPFAVITVDGSQTKTTKTAKKTLNPYWNESF
NFT-ALEDSILVIQVFDQKKFKKKDQGFLGVVNVRIGDVI---DLSLSNS------E---
--------------ETITRDLKKSNENLAVSGKIIVVISHSR-S-AA-------GSSATN
A---STSSRNNTGSNGS----------------------SA-------------------
-------GAPISTANGESA----------------------------------------G
SGS----------------------ANRQYSSFEDQYGRLPPGWERRTDNFGRTYYVDHN
SRTTTWQRPTLEQTESERGQQRQSTTEAERRQHRGRTLPGETPQSPDITNA----SSTVT
SGNVTVN------ATGANTPVSP------------------AAAVSMAATGATTSGLGEL
PSGWEQRFTNEGRPYFVDHNTRTTTWVDPRRQQYIRTFGP--------NTTIQQQPVSQL
GPLPSGWEMRLTNTARVYFVDHNTKTTTWDDPRLPSSLDQNVPQYKRDFRRKVIYFRSQP
ALRILPGQCHIKVRRDHIFEDSYQEIMRQTPEDLKKRLMIKFDGEEGLDYGGVSREFFFL
LSHDMFNPFYCLFEYSSHDNYTLQINPNSAINPEHLNYFKFIGRVVGLGVFHRRFLDAFF
VGALYKMMLHKKVILQDMEGVDAEFYRSLKWILDNDITD-VLDLTFSAEDERFGEIVEVD
LKPGGRDIEVTEENKHEYVEFISEWKISKRVEEQFKAFIDGFNELIPQELVNVFDERELE
LLIGGLAEIDVEDWKKHTDYRGYQESDQVIQWFWKCIKEWDSEQKARLLQFTTGTSRIPV
NGFKDLQGSDGPRRFTIEKAGEPNQLPKSHTCFNRVDLPPYNDYESLKQKLTLAVEETVG
----------------FG------------------------------------------
----------QE--------------------------------
>XP_020066276_Suhomyces_tanzawaensis
------------------------------------------------------------
------------------------------------------------------------
----------MARTSTISVK----------------------------------------
-------------VVAAESLHKRDVFRQPDPFAVITVDGSQTKTTKTAKKTLNPYWNETF
NFN-SLEDSILVIQVFDQKKFKKKDQGFLGVVNVRIGDVI---DTSLPTS------E---
--------------ETITRDLKKSNENLAVSGKIIVVISHNS-N-DS-------ASAAAP
A---SSSRPSIPQLNGA----------------A-----PP-------------------
-------AAP--SGDAPEALSTSQPAGAT-------------------------------
-------------------------ANKPYSSFEDQYGRLPPGWERRTDNFGRTYYVDHN
SKTTTWQRPTLEQSELERGQQRQTATEAERRQHRGRTLPGETPQSPDLPS-----ATSAT
SGNVTVN------ATGANAPVSP------------------AAAVSMAASGATTSGLGEL
PSGWEQRFTNEGRPYFVDHNTRTTTWVDPRRQQYIRTFGP--------NTTIQQQPVSQL
GPLPSGWEMRLTNTARVYFVDHNTKTTTWDDPRLPSSLDQNVPQYKRDFRRKVIYFRSQP
ALRILPGQCHIKVRRDHIFEDSYQEIMRQTPEDLKKRLMIKFDGEEGLDYGGVSREFFFL
LSHDMFNPFYCLFEYSSHDNYTLQINPNSGINPEHLSYFKFIGRVVGLGVFHRRFLDAFF
VGALYKMMLHKKVVLQDMEGVDAEFYRSLKWICDNDITD-ILDLTFSAEDERFGEIVEVD
LKPGGRDIEVTEENKHEYVELISEWKISKRVEEQFKAFIDGFNELIPQELVNVFDERELE
LLIGGLAEIDVEDWKKHTDYRGYQESDQVIQWFWKIIKEWDSEQKARLLQFTTGTSRIPV
NGFKDLQGSDGPRRFTIEKAGEANQLPKSHTCFNRVDLPPYIDYDSLKQKLTLAVEETVG
----------------FG------------------------------------------
----------QE--------------------------------
>XP_020077404_Hyphopichia_burtonii
------------------------------------------------------------
------------------------------------------------------------
----------MSRPTTINVK----------------------------------------
-------------VVAAESLYKRDVFRQPDPFAVITVDGSQTKTTKTAKKTLNPYWNESF
DFN-SLEDSILVIQVFDQKKFKKKDQGFLGVVNVRIGDVI---DLSLPNS------E---
--------------ETITRDLKKSNENLAVSGKIIVVVSHNK-N-PT-------SNGSAN
T---NTNSNNNTSSTPA----------------L-----SI-------------------
-------PAGVAAASDSSGALAVNSTNAQSA-----------------------------
-------------------------AHRQYSSFEDQYGRLPPGWERRTDNFGRTYYVDHN
SRTTTWQRPTLEQSEVERGQQRQNTTEAERRQHRGRTLPGEGSHSPMLSATPQPPSNTAT
SGNVTVN------SSGANTPVSP------------------AAAVSMAASGATTNGLGEL
PSGWEQRFTNEGRPYFVDHNTRTTTWVDPRRQQYIRTFGP--------NTTIQQQPVSQL
GPLPSGWEMRLTNTARVYFVDHNTKTTTWDDPRLPSSLDQNVPQYKRDFRRKVIYFRSQP
ALRILPGQCHIKVRRDHIFEDSYQEIMRQTPEDLKKRLMIKFDGEEGLDYGGVSREFFFL
LSHDMFNPFYCLFEYSSHDNYTLQINPNSGINPEHLNYFKFIGRVVGLGVFHRRFLDAFF
VGALYKMMLHKKVVLQDMEGVDAEFYRSLKWICDNDITD-ILDLTFSAEDDKFGEIVEVE
LKPGGKDIEVTEDNKHEYVELISEWKISKRVEEQFKAFINGFNELIPQELVNVFDERELE
LLIGGLAEIDIEDWKKHTDYRGYQENDQVIQWFWKCIKEWDSEQKARLLQFTTGTSRIPV
NGFKDLQGSDGPRRFTIEKAGEPNQLPKSHTCFNRVDLPSYTNYESLKQKLTLAVEETVG
----------------FG------------------------------------------
----------QE--------------------------------
>XP_015468485_Debaryomyces_fabryi
------------------------------------------------------------
------------------------------------------------------------
----------MTRTTPVSVK----------------------------------------
-------------VVASESLYKRDVFRQPDPFAVITVDGSQTKTTKTAKKTLNPYWNESF
TFN-ALEDSILVIQVFDQKKFKKKDQGFLGVVNVRIGDVI---DLSLPNS------E---
--------------ETITRDLKKSNENLAVSGKIIVVISHNA-R-AS-------TNNTSS
S---SRPVSGGAVTNAP----------------------PI-------------------
-------MSNGNASAAPSG-PPPQHTSSQAP-----------------------------
-------------------------INKQYSSFEDQYGRLPPGWERRTDNFGRTYYVDHN
SRTTTWQRPTLDQSESERGQQRQDTTEAERRQHRGRTLPGETPQSPFLANS----ADNSA
SGNVTVN------STGANTPVSP------------------AAAMSMAASGATTNGLGEL
PSGWEQRFTNEGRPYFVDHNTRTTTWVDPRRQQYIRTFGP--------NTTIQQQPVSQL
GPLPSGWEMRLTNTARVYFVDHNTKTTTWDDPRLPSSLDQNVPQYKRDFRRKVIYFRSQP
ALRILPGQCHIKVRRDHIFEDSYQEIMRQTPEDLKKRLMIKFDGEEGLDYGGVSREFFFL
LSHDMFNPFYCLFEYSSHDNYTLQINPNSGINPEHLNYFKFIGRVVGLGVFHRRFLDAFF
VGALYKMMLRKKVVLQDMEGVDAEFYRSLKWICDNDITD-ILDLTFSAEDERFGEIVEVD
LKPGGAQIEVTEENKHEYVELISEWKISKRVEEQFKAFIDGFNELIPQELVNVFDERELE
LLIGGLAEIDIEDWKKHTDYRGYQESDQVIQWFWRCIKEWDSEQKARLLQFTTGTSRIPV
NGFKDLQGSDGPRRFTIEKAGESNQLPKSHTCFNRVDLPPYTNYESLKQKLSLAVEETVG
----------------FG------------------------------------------
----------QE--------------------------------
>XP_458629_Debaryomyces_hansenii
------------------------------------------------------------
------------------------------------------------------------
----------MTRTTPVSVK----------------------------------------
-------------VVASESLYKRDVFRQPDPFAVITVDGSQTKTTKTAKKTLNPYWNESF
TFN-ALEDSILVIQVFDQKKFKKKDQGFLGVVNVRIGDVI---DLSLPNS------E---
--------------ETITRDLKKSNENLAVSGKIIVVISHNT-R-PT-------NNNT--
S---SRPVSSGVVTNAP----------------------PA-------------------
-------MSNGNASGAPSGLPPPQINNNQTP-----------------------------
-------------------------TNKQYSSFEDQYGRLPPGWERRTDNFGRTYYVDHN
SRTTTWQRPTLEQSESERGQQRQDTTEAERRQHRGRTLPGETPQSPFLANS----ADNSA
SGNVTVN------STGANTPVSP------------------AAAMSMAASGATTNGLGEL
PSGWEQRFTNEGRPYFVDHNTRTTTWVDPRRQQYIRTFGP--------NTTIQQQPVSQL
GPLPSGWEMRLTNTARVYFVDHNTKTTTWDDPRLPSSLDQNVPQYKRDFRRKVIYFRSQP
ALRILPGQCHIKVRRDHIFEDSYQEIMRQTPEDLKKRLMIKFDGEEGLDYGGVSREFFFL
LSHDMFNPFYCLFEYSSHDNYTLQINPNSGINPEHLNYFKFIGRVVGLGVFHRRFLDAFF
VGALYKMMLRKKVVLQDMEGVDAEFYRSLKWICDNDITD-ILDLTFSAEDERFGEIVEVD
LKPGGTQIEVTQENKHEYVELISEWKISKRVEEQFKAFIDGFNELIPQELVNVFDERELE
LLIGGLAEIDIEDWKKHTDYRGYQENDQVIQWFWRCIKEWDSEQKARLLQFTTGTSRIPV
NGFKDLQGSDGPRRFTIEKAGESNQLPKSHTCFNRVDLPPYTNYESLKQKLSLAVEETVG
----------------FG------------------------------------------
----------QE--------------------------------
>XP_006685745_Yamadazyma_tenuis
------------------------------------------------------------
------------------------------------------------------------
--------MSSSRTSPISVK----------------------------------------
-------------VVAAESLYKRDVFRQPDPFAVITVDGSQTKTTKTAKKTLNPYWNESF
KFS-SSEDSILVIQVFDQKKFKKKDQGFLGVVNIRIGDVI---DLSLPNS------E---
--------------ETITRDLKKSNENLAVSGKIIVVISHNP-SGAN-------GASSSP
R---SSALANGSTTPTP----------------G-----PP-------------------
-------PAAGTASAAGTA-----------------------------------------
-------------------------ANKQYSSFEDQYGRLPPGWERRTDNFGRTYYVDHN
SRTTTWQRPNLDQSETERGQQREDTTEAERRQHRDRTLPGESSA-----------GSSAT
SGNVTVN------ASGANTPVSP------------------AAAVSMAATGATTSGLGEL
PSGWEQRFTNEGRPYFVDHNTRTTTWVDPRRQQYIRTFGP--------NTTIQQQPVSQL
GPLPSGWEMRLTNTARVYFVDHNTKTTTWDDPRLPSSLDQNVPQYKRDFRRKVIYFRSQP
ALRILPGQCHITVRRDHIFEDSYQEIMRQTPEDLKKRLMIKFDGEEGLDYGGVSREFFFL
LSHDMFNPFYCLFEYSSHDNYTLQINPNSGINPEHLNYFKFIGRVVGLGVFHRRFLDAFF
VGALYKMMLRKKVVLQDMEGVDAEFYRSLKWILDNDITD-VLDLTFSAEDERFGEIVEVD
LKEDGRNIEVTEENKHEYVEFITEWKIYKRVEEQFKAFISGFNELIPQELVNVFDERELE
LLIGGLAEIDVEDWKKHTDYRGYQESDQVIQWFWQCIKEWDSEQKARLLQFTTGTSRIPV
NGFKDLQGSDGPRRFTIEKAGESNQLPKSHTCFNRVDLPPYTDYESLKQKLTLAVEETVG
----------------FG------------------------------------------
----------QE--------------------------------
>XP_001485885_Meyerozyma_guilliermondii
------------------------------------------------------------
------------------------------------------------------------
-----------MSRSKISVK----------------------------------------
-------------VVAAESLYKRDVFRQPDPFAVITVDGSQTKTTKTAKKTLNPYWNETF
TFD-SSEDSILVIQVFDQKKFKKKDQGFLGVVNIRIGDVV---DLSLASS------E---
--------------ETITRDLKKSNENLAVSGKIIVVISHES-QNSR-------NGVSGS
S---QNASSAPAMVAST----------------TQSSTLPV-------------------
-------PASNGDTTTSNG-----------------------------------------
-------------------------SARQYSSFEDQYGRLPPGWERRTDNFGRTYYVDHN
SRTTTWQRPTLDQTESERGQQREDATEAERRQHRGRTLPGEAPQLPTVLS--------AT
SGNVTVN------STGANTPVSP------------------SAAVSMASLGATTSGLGEL
PSGWEQRFTNEGRPYFVDHNTRTTTWVDPRRQQYIRTFGP--------NTTVQQQPVSQL
GPLPSGWEMRLTNTARVYFVDHNTKTTTWDDPRLPSSLDQNVPQYKRDFRRKVIYFRSQP
ALRILPGQCHIKVRRDHIFEDSYQEIMRQTPEDLKKRLMIKFDGEEGLDYGGVSREFFFL
LSHDMFNPFYCLFEYSSHDNYTLQFNPNSGINPEHLNYFKFIGRVVGLGVFHRRFLDAFF
VGALYKMMLHKKVVLQDMEGVDAEFFRSLKWILDNDITG-ILDLTFSAEDERFGEIVEVD
LKENGRNIEVTEENKHEYVELISEWKIYKRVEEQFKAFIDGFNELIPQELVNVFDERELE
LLIGGLAEIDVEDWKKHTDYRGYQESDQVIQWFWKCIKEWDSEQKARLLQFTTGTSRIPV
NGFKDLQGSDGPRRFTIEKAGEPNQLPKSHTCFNRVDLPPYADYASLKQKLTLAVEETVG
----------------FG------------------------------------------
----------QE--------------------------------
>XP_018711440_Metschnikowia_bicuspidata
------------------------------------------------------------
------------------------------------------------------------
-------------MPRVSVK----------------------------------------
-------------VVAAESLYKRDVFRQPDPFAVITVDGLQTKTTKTAKKTLNPYWNETF
SLD-ASEDSILVIQVFDQKKFKKKDQGFLGVVNVRVGDVI---DLSTASF------E---
--------------ETITRDLKRLNENLAVSGRVIVVLGHSS-GPAP-------APAPAA
S---TAPPAAHAGAPPP----------------HSAALEPP-------------------
-------AAA--------------------------------------------------
-------------------------ANKQYSSFEDQLGRLPPGWERRTDNFGRTYYVDHN
SRTTTWQRPTLDQLESERDQQRDDYTEAERRQHRGRTLPGQTPQSPVL--------NTAS
SGSVTVN------SSGANTPVSP------------------AAAVSMAASGATTRGLGEL
PSGWEQRFTNEGRPYFVDHNTRTTTWVDPRRQQYIRTFGP--------NTTIQQQPVSQL
GPLPSGWEMRLTNTARVYFVDHNTKTTTWDDPRLPSSLDQNVPQYKRDFRRKVIYFRSQP
ALRILPGQCHIKVRRDHIFEDSYQEIMRQTPDDLKKRLMIKFDGEEGLDYGGVSREFFFL
LSHDMFNPFYCLFEYSSHDNYTLQINPNSGINPEHLNYFKFIGRVVGLGVFHRRFLDAFF
VGALYKMMLHKKVVLQDMEGVDAEFYRSLQWIIDNDITD-VLDLTFSAEDDQFGQVVEVD
LKAGGRDIEVTEDNKHEYVELISEWKISRRIQEQFKAFIDGFNELIPQELVNVFDERELE
LLIGGLAEIDVDDWKKHTDYRGYQESDQVVQWFWRCIKEWDSEQKARLLQFTTGTSRIPV
NGFKDLQGSDGPRRFTIEKAGEPQQLPKSHTCFNRVDLPPYTNYEALKQKLTLAVEETVG
----------------FG------------------------------------------
----------QE--------------------------------
>XP_002616974_Clavispora_lusitaniae
------------------------------------------------------------
------------------------------------------------------------
-------------MPKINIK----------------------------------------
-------------VVAAESLYKRDVFRQPDPFAVITIDGSQTKTTKTARKTLNPYWNESF
NLD-ASEDSILVIQVFDQKKFKKKDQGFLGVVNVRLGDVI---DLSLPSS------E---
--------------ETITRDLKKSNENLAVSGRVIIVLSHSS-NS---------NGASTN
N---NVSSSNGHLLPPT----------------T-----PH-------------------
-------PETSSPSADS-G-----------------------------------------
-------------------------SNRQYSSFEDQYGRLPPGWERRTDNFGRTYYVDHN
SRTTTWQRPTLEQSESERGQQRQDTTEAERRQHRGRTLPGETPQSPTLSS-----ENVST
AGSITVN------STGANTPVSP------------------AAAVSMAATGATTRGLGEL
PSGWEQRFTNEGRPYFVDHNTRTTTWVDPRRQQYIRTFGP--------NTTIQQQPVSQL
GPLPSGWEMRLTNTARVYFVDHNTKTTTWDDPRLPSSLDQNVPQYKRDFRRKVIYFRSQP
ALRILPGQCHIKVRRDHIFEDSYQEIMRQTPDDLKKRLMIKFDGEEGLDYGGVSREFFFL
LSHDMFNPFYCLFEYSSHDNYTLQINPNSGINPEHLNYFKFIGRVVGLGVFHRRFLDAFF
VGALYKMMLRKKVVLQDMEGVDAEFYRSLQWIIDNDITG-VLDLTFSAEDDKFGQIVEVD
LKPGGRDIEVTEENKHEYVELICEWKIYKRIEEQFKAFIDGFNELIPQELVNVFDERELE
LLIGGLAEIDVEDWKKHTDYRGYQENDQVIQWFWKCIKEWDSEQKARLLQFTTGTSRIPV
NGFKDLQGSDGPRRFTIEKAGEPNQLPKSHTCFNRVDLPPYTSYESLKQKLTLAVEETVG
----------------FG------------------------------------------
----------QE--------------------------------
>XP_025342266_Candida_haemuloni
------------------------------------------------------------
------------------------------------------------------------
-------------MTKVNVK----------------------------------------
-------------VVAAESLYKRDVFRQPDPFAVITVDGDQTITTKTAKRTLNPYWNESF
LLN-ASEDSILAIQVFDQRKFKKKDQGFLGVVNVRVGDVI---DLSMAGA------E---
--------------ETITRDLKKSNENLAVSGRVIIVLSFSS-GNAT-------APATNG
S-----APAQRTASNVR----------------NSTANPAP-------------------
-------RVSEPAASAAPPNGATGN----------------------------EQ-----
-------------------------FTKQYSSFEDQFGRLPPGWERRTDNFGRTYYVDHN
SRTTTWERPTLDQSETERGQQRENHTEAERRQHRGRTLPGETPQSPTLGSS----NTSST
SGNVTVN------STGANTPVSP------------------AAAVSMAATGGTTRGLGEL
PTGWEQRFTNEGRPYFVDHNTRTTTWVDPRRQQYIRTFGP--------NTTIQQQPVSQL
GPLPSGWEMRLTNTARVYFVDHNTKTTTWDDPRLPSSLDQNVPQYKRDFRRKVIYFRSQP
ALRILPGQCHIKVRRDHIFEDSYQEIMRQTPEDLKKRLMIKFDGEEGLDYGGVSREFFFL
LSHDMFNPFYCLFEYSSHDNYTLQINPNSGINPEHLNYFKFIGRVVGLGVFHRRFLDAFF
VGALYKMMLRKKVNLQDMEGVDAEFYRSLQWILDNDITD-VLDLTFSAEDDKFGQIVEVD
LKEDGRNIEVTEENKHEYVELISEWKIHRRIELQFQAFIDGFNELIPQELVNVFDERELE
LLIGGLAEIDVEDWKKHTDYRGYQETDQVIQWFWQCIKEWDSEQKARLLQFTTGTSRIPV
NGFKDLQGSDGPRRFTIEKAGEPNQLPKSHTCFNRVDFPPYTSYDSMKQKLTLAVEETRQ
DYQSDEIKMPDLFDNFFGKVSAKLNGGKTTPFYGGSSQVNTGPFYSYHMNGTNNKYWMTD
KEMEESRKNAQEWQKFSQTKARMGSVGSMESRDSEDQSRKNSVA
>XP_024714674_Candida_pseudohaemulonis
------------------------------------------------------------
------------------------------------------------------------
-------------MTKVNVK----------------------------------------
-------------VVAAESLYKRDVFRQPDPFAVITVDGDQTITTKTAKRTLNPYWNESF
LLS-ASEDSILAIQVFDQRKFKKKDQGFLGVVNVRVGDVI---DLSLSGS------E---
--------------ETITRDLKKSNENLAVSGRVIIVLSHNT-NPSS-------APAANG
S----AAPAPRASSSAR----------------NSVPN----------------------
---------STPAASSAPPAAANGNGNSNGN---------------------GEQ-----
-------------------------FTKQYSSFEDQYGRLPPGWERRTDNFGRTYYVDHN
SRTTTWERPTLDQSETERGQQRENHTEAERRQHRGRTLPGEAPQSPTLPSA----ST-ST
SNNVTVN------STGANTPVSP------------------AAAVSMAATGGTTRGLGEL
PTGWEQRFTNEGRPYFVDHNTRTTTWVDPRRQQYIRTFGP--------NTTIQQQPVSQL
GPLPSGWEMRLTNTARVYFVDHNTKTTTWDDPRLPSSLDQNVPQYKRDFRRKVIYFRSQP
ALRILPGQCHIKVRRDHIFEDSYQEIMRQTPEDLKKRLMIKFDGEEGLDYGGVSREFFFL
LSHDMFNPFYCLFEYSSHDNYTLQINPNSGINPEHLNYFKFIGRVVGLGVFHRRFLDAFF
VGALYKMMLRKKVNLQDMEGVDAEFYRSLQWILDNDITD-ILDLTFSAEDDKFGEIVEVD
LKPGGRDIEVTEENKAEYVELISEWKIHKRIELQFQAFIDGFNELIPQELVNVFDERELE
LLIGGLAEIDVEDWKKHTDYRGYQETDQVIQWFWQCIKEWDSVQKARLLQFTTGTSRIPV
NGFKDLQGSDGPRRFTIEKAGEPNQLPKSHTCFNRVDFPPYTSYESMKQKLTLAVEETVG
----------------FG------------------------------------------
----------QE--------------------------------
>XP_025336909_Candida_duobushaemulonis
------------------------------------------------------------
------------------------------------------------------------
-------------MTKVNVK----------------------------------------
-------------VVAAESLYKRDVFRQPDPFAVITVDGDQTITTKTAKRTLNPYWNESF
LLS-ASEDSILAIQVFDQRKFKKKDQGFLGVVNVRVGDVI---DLSLSGS------E---
--------------ETITRDLKKSNENLAVSGRVIIVLSHNT-NPSS-------APAANG
S----VAPAPRASSSAR----------------NSVPN----------------------
---------STPAASSAPP-ASNGNGNSNGN---------------------GEQ-----
-------------------------FTKQYSSFEDQYGRLPPGWERRTDNFGRTYYVDHN
SRTTTWERPTLDQSETERGQQRENHTEAERRQHRGRTLPGEAPQSPTMQSA----ST-ST
SNNVTVN------STGANTPVSP------------------AAAVSMAATGGTTRGLGEL
PTGWEQRFTNEGRPYFVDHNTRTTTWVDPRRQQYIRTFGP--------NTTIQQQPVSQL
GPLPSGWEMRLTNTARVYFVDHNTKTTTWDDPRLPSSLDQNVPQYKRDFRRKVIYFRSQP
ALRILPGQCHIKVRRDHIFEDSYQEIMRQTPEDLKKRLMIKFDGEEGLDYGGVSREFFFL
LSHDMFNPFYCLFEYSSHDNYTLQINPNSGINPEHLNYFKFIGRVVGLGVFHRRFLDAFF
VGALYKMMLRKKVNLQDMEGVDAEFYRSLQWILDNDITD-ILDLTFSAEDDKFGEIVEVD
LKPGGREIEVTEENKAEYVELISEWKIHKRIELQFQAFIDGFNELIPQELVNVFDERELE
LLIGGLAEIDVEDWKKHTDYRGYQETDQVIQWFWQCIKEWDSEQKARLLQFTTGTSRIPV
NGFKDLQGSDGPRRFTIEKAGEPNQLPKSHTCFNRVDFPPYTSYESMKQKLTLAVEETVG
----------------FG------------------------------------------
----------QE--------------------------------
>XP_028888155_Candida_auris
------------------------------------------------------------
------------------------------------------------------------
------------MTTKVNVK----------------------------------------
-------------VVAAESLYKRDVFRQPDPFAVITVDGAQTITTKTAKRTLNPYWNESF
LLN-ASEDSILAIQVFDQRKFKKKDQGFLGVVNVRVGDVI---DLSLPAS------E---
--------------ETITRDLKKSNENLAVSGRVIIVLSHNS-N----------ASSSNG
S---VAAPAQGTSSSAR----------------AS--NPAP-------------------
-------VASNSAAAAANA-AATNNG--------------------------GES-----
-------------------------FTKQYSSFEDQYGRLPPGWERRTDNFGRTYYVDHN
SRTTTWERPTLDQSETERGQQRENTTEAERRQHRGRTLPGETPSSPTLGAS----SSTSN
NGNVTVN------STGANTPVSP------------------AAAVSMAATGGTTRGLGEL
PTGWEQRFTNEGRPYFVDHNTRTTTWVDPRRQQYIRTFGP--------NTTIQQQPVSQL
GPLPSGWEMRLTNTARVYFVDHNTKTTTWDDPRLPSSLDQNVPQYKRDFRRKVIYFRSQP
ALRILPGQCHIKVRRDHIFEDSYQEIMRQTPEDLKKRLMIKFDGEEGLDYGGVSREFFFL
LSHDMFNPFYCLFEYSSHDNYTLQINPNSGINPEHLNYFKFIGRVVGLGVFHRRFLDAFF
VGALYKMMLRKKVCLQDMEGVDAEFFRSLQWICDNDITD-VLDLTFSAEDDKFGEIVEVD
LKPNGRNIEVTEENKHEYVELISEWKIHKRIELQFQAFIDGFNELIPHELVNVFDERELE
LLIGGLAEIDVEDWKKHTDYRGYQETDQVIQWFWQCIKEWDSEQKARLLQFTTGTSRIPV
NGFKDLQGSDGPRRFTIEKAGEPNQLPKSHTCFNRVDLPPYTSYESMKQKLTLAVEETVG
----------------FG------------------------------------------
----------QE--------------------------------
>NP_011051_Saccharomyces_cerevisiae
------------------------------------------------------------
------------------------------------------------------------
------------MPSSISVK----------------------------------------
-------------LVAAESLYKRDVFRSPDPFAVLTIDGYQTKSTSAAKKTLNPYWNETF
KFDDINENSILTIQVFDQKKFKKKDQGFLGVVNVRVGDVLGHLDEDTATS-SGRPRE---
--------------ETITRDLKKSNDGMAVSGRLIVVLSKLP-SSSP-------HSQAPS
G---HTASSSTNTSSTT----------------RTNGHS----------------TSSTR
NHSTSHPSRGT--------AQAVESTLQSGT---------------------TAATNT-A
TTSHRSTN-------STSSAT------RQYSSFEDQYGRLPPGWERRTDNFGRTYYVDHN
TRTTTWKRPTLDQTEAERGNQLNANTELERRQHRGRTLPGGS--------------SDNS
SVTVQVG------GGSNIPPVNG------------------AAAAAFAATGGTTSGLGEL
PSGWEQRFTPEGRAYFVDHNTRTTTWVDPRRQQYIRTYGP-------TNTTIQQQPVSQL
GPLPSGWEMRLTNTARVYFVDHNTKTTTWDDPRLPSSLDQNVPQYKRDFRRKVIYFRSQP
ALRILPGQCHIKVRRKNIFEDAYQEIMRQTPEDLKKRLMIKFDGEEGLDYGGVSREFFFL
LSHEMFNPFYCLFEYSAYDNYTIQINPNSGINPEHLNYFKFIGRVVGLGVFHRRFLDAFF
VGALYKMMLRKKVVLQDMEGVDAEVYNSLNWMLENSIDG-VLDLTFSADDERFGEVVTVD
LKPDGRNIEVTDGNKKEYVELYTQWRIVDRVQEQFKAFMDGFNELIPEDLVTVFDERELE
LLIGGIAEIDIEDWKKHTDYRGYQESDEVIQWFWKCVSEWDNEQRARLLQFTTGTSRIPV
NGFKDLQGSDGPRRFTIEKAGEVQQLPKSHTCFNRVDLPQYVDYDSMKQKLTLAVEETIG
----------------FG------------------------------------------
----------QE--------------------------------
>XP_018222791_Saccharomyces_eubayanus
------------------------------------------------------------
------------------------------------------------------------
------------MPSSISVK----------------------------------------
-------------LVAAESLYKRDVFRSPDPFAVLTIDGYQTKSTSAAKKTLNPYWNETF
KFDDINENSILTVQVFDQKKFKKKDQGFLGVVNVRVGDVLGHLDEDTATS-SGRPRE---
--------------ETITRDLKKSNDGMAVSGRLIVVLSKQP-SSNS-------HSQTAS
G---HAASSSTGTSSTP----------------RANGHT----------------SSATR
NHSSSHASRGT--------AQAVESTLQSGT---------------------TAATNT-A
ATNNRPAS-------SASSGT------RQYSSFEDQYGRLPPGWERRTDNFGRTYYVDHN
TRTTTWKRPTLDQTEAERGNQLNANTELERRQHRGRTLPGGS--------------SDNS
SVTVQVG------GSSNIPPVNG------------------AAAAAFAATGGTTSGLGEL
PSGWEQRFTPEGRAYFVDHNTRTTTWVDPRRQQYIRTYGP-------TNTTIQQQPVSQL
GPLPSGWEMRLTNTARVYFVDHNTKTTTWDDPRLPSSLDQNVPQYKRDFRRKVIYFRSQP
ALRILPGQCHIKVRRKNIFEDAYQEIMRQTPEDLKKRLMIKFDGEEGLDYGGVSREFFFL
LSHEMFNPFYCLFEYSAYDNYTIQINPNSGINPEHLNYFKFIGRVVGLGVFHRRFLDAFF
VGALYKMMLRKKVVLQDMEGVDAEVYNSLNWMLENSIDG-VLDLTFSADDERFGEVVTVD
LKPDGRNIEVTDGNKKEYVELYTQWRIVDRVQEQFKAFMDGFNELIPEDLVTVFDERELE
LLIGGIAEIDIEDWKKHTDYRGYQESDEVIQWFWKCVSEWDNEQRARLLQFTTGTSRIPV
NGFKDLQGSDGPRRFTIEKAGEVQQLPKSHTCFNRVDLPQYVDYDSMKQKLTLAVEETIG
----------------FG------------------------------------------
----------QE--------------------------------
>XP_033765946_Saccharomyces_paradoxus
------------------------------------------------------------
------------------------------------------------------------
------------MPSSISVK----------------------------------------
-------------LVAAESLYKRDVFRSPDPFAVLTIDGYQTKSTSAAKKTLNPYWNETF
KFDEINENSILTIQVFDQKKFKKKDQGFLGVVNVRVGDVLGHLDEDTATS-SGRPRE---
--------------ETITRDLKKSNDGMAVSGRLIVVLSKLP-SSSP-------HSQAPS
G---HAASSSTGTSSTT----------------RTNGHS----------------SSSTR
NHSTSHPSRGT--------AQAVESTLQSGT---------------------TAATNT-A
TTSHRSTN-------STSSAT------RQYSSFEDQYGRLPPGWERRTDNFGRTYYVDHN
TRTTTWKRPTLDQTEAERGNQLNANTELERRQHRGRTLPGGS--------------SDNS
SVTVQVG------GGSNIPPVNG------------------AAAAAFAATGGTTSGLGEL
PSGWEQRFTPEGRAYFVDHNTRTTTWVDPRRQQYIRTYGP-------TNTTIQQQPVSQL
GPLPSGWEMRLTNTARVYFVDHNTKTTTWDDPRLPSSLDQNVPQYKRDFRRKVIYFRSQP
ALRILPGQCHIKVRRKNIFEDAYQEIMRQTPEDLKKRLMIKFDGEEGLDYGGVSREFFFL
LSHEMFNPFYCLFEYSAYDNYTIQINPNSGINPEHLNYFKFIGRVVGLGVFHRRFLDAFF
VGALYKMMLRKKVVLQDMEGVDAEVYNSLNWMLENSIDG-VLDLTFSADDERFGEVVTVD
LKPDGRNIEVTDGNKKEYVELYTQWRIVDRVQEQFKAFMDGFNELIPEDLVTVFDERELE
LLIGGIAEIDIEDWKKHTDYRGYQESDEVIQWFWKCVSEWDNEQRARLLQFTTGTSRIPV
NGFKDLQGSDGPRRFTIEKAGEVQQLPKSHTCFNRVDLPQYVDYDSMKQKLTLAVEETIG
----------------FG------------------------------------------
----------QE--------------------------------
>XP_003674910_Naumovozyma_castellii
------------------------------------------------------------
------------------------------------------------------------
------------MPSSISVK----------------------------------------
-------------LVAAESLYKRDVFRSPDPFAVLTIDGYQTKSTAAAKKTLNPYWNETF
KFNDITENSILTIQVFDQKKFKKKDQGFLGVVNVRIGDVLGHLDEDTTSS--NGSRE---
--------------ETITRELKRSNDSTAVSGRLIVVLSSTT-TSAG-------TATTQT
A---ASSATANSNTTNNASASNTSTT-------RTSGHTTPSTVTNASRQDNLTTGSSTT
NTSGAHTPRPT--------AQAVESTLQSGT---------------------NANAVA--
-----STT-------NTAANT------RQYSSFEDQYGRLPPGWERRTDNFGRTYYVDHN
TRTTTWKRPTLDQTEQERGNQMNANTELERRQHRGRTLPDGS-SNSISEP-----SSTSG
AVSVQVG------GSSTTPAING------------------TAAAAFAATGATTSGLGEL
PSGWEQRFTPEGRAYFVDHNTRTTTWVDPRRQQYIRTYGP-------TNTTIQQQPVSQL
GPLPSGWEMRLTNTARVYFVDHNTKTTTWDDPRLPSSLDQNVPQYKRDFRRKVIYFRSQP
ALRILPGQCHIKVRRKNIFEDAYQEIMRQSPEDLKKRLMIKFDGEEGLDYGGVSREFFFL
LSHEMFNPFYCLFEYSAHDNYTIQINPNSGINPEHLNYFKFIGRVVGLGVFHRRFLDAFF
VGALYKMMLRKKVILQDMEGVDADVYNSLNWMLENSIDG-VLDLTFSADDERFGEVVTVD
LKENGRDIEVTDENKKEYVELFAQWKIVDRVQEQFRAFMDGFNELIPEDLVTVFDERELE
LLIGGIAEIDVEDWKKHTDYRGYQESDEVVKWFWKCISEWDNEQRARLLQFTTGTSRIPV
NGFKDLQGSDGPRRFTIEKAGEAQQLPKSHTCFNRVDLPVYEDYDNLKQKLTLAVEETIG
----------------FG------------------------------------------
----------QE--------------------------------
>XP_003668524_Naumovozyma_dairenensis
------------------------------------------------------------
------------------------------------------------------------
------------MPTTISVK----------------------------------------
-------------LVAAESLYKRDVFRSPDPFAVLTIDGYQTKSTSAAKKTLNPYWNETF
KFNDINENSILTIQVFDQKKFKKKDQGFLGVVNIRLGDVLGHLDEDSAAS-TSNSRE---
--------------ETITRELKRSNDGMAVSGRLIVVLSSKS-TPAT-------GTATGA
N---SARTATSTGTAGSNRRSS-----------AATGGS-SSRIQDSHLNN---ANARTA
NTPGTHTPRPT--------AQAVESTLQSGP---------------------NAAAAAAA
AASTSAAT-------GTGANT------RQYSSFEDQYGRLPPGWERRTDNFGRTYYVDHN
TRTTTWKRPTLDQTEQERGNQMSATTELERRQHRGRTLPGSSTNNNGSET-----NSSNS
SVTVQVG------NSTTTPAING------------------TAAAAFAATGATTSGLGEL
PSGWEQRFTPEGRAYFVDHNTRTTTWVDPRRQQYIRTYGP-------TNTTIQQQPVSQL
GPLPSGWEMRLTNTARVYFVDHNTKTTTWDDPRLPSSLDQNVPQYKRDFRRKVIYFRSQP
ALRILPGQCHIKVRRKNIFEDAYQEIMRQTPEDLKKRLMIKFDGEEGLDYGGVSREFFFL
LSHEMFNPFYCLFEYSAHDNYTIQINPNSGINPEHLNYFKFIGRVVGLGVFHRRFLDAFF
VGALYKMMLRKKVILQDMEGVDADVYNSLNWMLENSIDG-VLDLTFSADDERFGEVVTVD
LKENGRNIEVTDENKKEYVELFAQWKIVDRVQEQFRAFMDGFNELIPEDLVTVFDERELE
LLIGGIAEIDVEDWKKHTDYRGYQESDDVIKWFWKCISSWDNEQRARLLQFTTGTSRIPV
NGFKDLQGSDGPRRFTIEKAGEVQQLPKSHTCFNRVDLPPYDDFDNMKQKLTLAVEETIG
----------------FG------------------------------------------
----------QE--------------------------------
>XP_003955643_Kazachstania_africana
------------------------------------------------------------
------------------------------------------------------------
------------MP-SISVK----------------------------------------
-------------LVAAESLYKRDVFRSPDPFAVLTIDGYQTKSTSAAKKTLNPYWNETF
KFDDINENSVLTIQVFDQKKFKKKDQGFLGVVNIRVGDVLGHLDEDGRSA-----RE---
--------------ETITRDLKRSNDGMAVSGRLIVVLSKQP-SSSR-------SHSSTT
T---TTTTN------------------------ATIPGT-----------QQPVPGAITN
AQTANRSANPT--------AQAVESTLQSGA---------------------IAQANN--
-AAVSSSP-------NTPNNT------RQYSSFEDQYGRLPPGWERRTDNFGRTYYVDHN
TRTTTWKRPALDQTEAERGTQLNANTELERRQHRGRTLPGSN-------------STDNS
GISVQVN------NTAATPAVNG------------------TAAAAFAATGATTSGLGEL
PSGWEQRFTPEGRAYFVDHNTRTTTWVDPRRQQYIRTYGP-------TNTTIQQQPVSQL
GPLPSGWEMRLTNTARVYFVDHNTKTTTWDDPRLPSSLDQNVPQYKRDFRRKVIYFRSQP
ALRILPGQCHIKVRRKNIFEDAYQEIMRQTPEDLKKRLMIKFDGEEGLDYGGVSREFFFL
LSHEMFNPFYCLFEYSAHDNYTIQINPNSAINPEHLNYFKFIGRVVGLGVFHRRFLDAFF
VGALYKMMLRKKVVLQDMEGVDADVHNSLNWTLENSIDG-VLDLTFSADDERFGEVVTVD
LKENGRDIEVTDENKKEYIELYTQWKIVDRVQEQFKAFMDGFNELIPEDLVTVFDERELE
LLIGGIAEIDIEDWKKHTDYRGYQESDEVIQWFWKCVTEWDNEQKARLLQFTTGTSRIPV
NGFKDLQGSDGPRRFTIEKAGEVQQLPKSHTCFNRVDLPPYADYESLRQKLTLAVEETIG
----------------FG------------------------------------------
----------QE--------------------------------
>XP_022464214_Kazachstania_naganishii
------------------------------------------------------------
------------------------------------------------------------
------------MP-SISVK----------------------------------------
-------------LVAAESLYKRDVFRSPDPFAVLTIDGFQTKSTGAAKKTLNPYWNETF
QFNDINENSVLTIQVFDQKKFKKKDQGFLGVVNIRVGDVLGHLDEDTAVS-SNRSRE---
--------------ETITRDLKRSNDNITVSGRLIVVLSKVA-SAGA-------SSAGRN
V---SRTSSSSNT--------------------VPNGGS--------------PAMTSAA
TNASSHTPRRSTTASQAQQAQAVETTLQSGS---------------------NTTAAAAA
---------------AANSST------RQYSSFEDQYGRLPPGWERRTDNFGRTYYVDHN
SRTTTWKRPT---TEANDTSERNANTELERRQHRGRTLPDGG--SSSSNI-----NGDNS
AVSVQVG------NNSATPAVNG------------------AVAAAFAATGATTSGLGEL
PSGWEQRFTPEGRAYFVDHNTRTTTWVDPRRQQYIRTYGP-------TNTTIQQQPVSQL
GPLPSGWEMRLTNTARVYFVDHNTKTTTWDDPRLPSSLDQNVPQYKRDFRRKVIYFRSQP
ALRILPGQCHIKVRRNNIFEDAYQEIMRQTPEDLKKRLMIKFDGEEGLDYGGVSREFFFL
LSHEMFNPFYCLFEYSAHDNYTIQINPNSGINPEHLNYFKFIGRVVGLGVFHRRFLDAFF
VGALYKMMLRKKVVIQDMEGVDADVYNSLNWTLENSIDG-VLDLTFSADDERFGEVVTVD
LKPEGRDVEVTDENKKEYVDLYTQWRIVDRVQEQFKAFMDGFNELIPEDLVTVFDERELE
LLIGGIAEIDIEDWKKHTDYRGYQESDEVVQWFWKCISEWDNEQRARLLQFTTGTSRIPV
NGFKDLQGSDGPRRFTIEKAGEEKQLPKSHTCFNRVDLPPYTDFEAMKQKMSLAVEETIG
----------------FG------------------------------------------
----------QE--------------------------------
>XP_448323_Candida_glabrata
------------------------------------------------------------
------------------------------------------------------------
------------MP-AISVK----------------------------------------
-------------LVAAESLYRRDVFRSPDPFAVLTIDGYQTKSTAAAKKTLNPYWNETF
RFDDINENSILTIQVFDQKKFKKKDQGFLGVVNIRVGDVLGHLDEDTATQ--TRAKE---
--------------ETITRDLKRSNDGMAVSGRLIIVLSKVA-GSGS-------GSATAS
A---NGSSTAAETTASAMGNLSLDN--------STNVNSSPIANHNSSTMSSSASGTRTV
-QAASLTPRPT--------AQAVETTLQSGN---------------------QSNPAA--
-----TAA-------AANVAN------RQYSSFEDQYGRLPPGWERRTDNFGRTYYVDHN
TRTTTWKRPTLEQSEQERGSQLTANTELERRQHRGRTLPGNV----------------TD
GVTVQVG------GTSTTPAING------------------AAAAAFAATGATTSGLGEL
PSGWEQRFTPEGRAYFVDHNTRTTTWVDPRRQQYIRTYGP-------TNTTIQQQPVSQL
GPLPSGWEMRLTNTARVYFVDHNTKTTTWDDPRLPSSLDQNVPQYKRDFRRKVIYFRSQP
ALRILPGQCHIKVRRNNIFEDAYQEIMRQTPEDLKKRLMIKFDGEEGLDYGGVSREFFFL
LSHEMFNPFYCLFEYSAHDNYTIQINSNSGINPEHLNYFKFIGRVVGLGVFHRRFLDAFF
VGALYKMMLRKKVALQDMEGVDADVYNSLKWMLENSIDG-VLDLTFSADDERFGEVVTVD
LKPDGRNIEVTDEVKKEYVELYSQWRIVDRVSEQFKAFMDGFNELIPEDLVTVFDERELE
LLIGGIAEIDIEDWKKHTDYRGYQESDEVIQWFWKCVSEWDNEQRARLLQFTTGTSRIPV
NGFKDLQGSDGPRRFTIEKAGEVEQLPKSHTCFNRVDLPPYADYDSMAKKLTLAVEETIG
----------------FG------------------------------------------
----------QE--------------------------------
>XP_004181736_Tetrapisispora_blattae
------------------------------------------------------------
------------------------------------------------------------
------------MPSTISVK----------------------------------------
-------------LVAAETLYKRDVFRSPDPFAVLTIDGYQTKSTSAAKKTLNPYWNETF
KFNDVSESSILTIQVFDQKKFKKKDQGFLGVVNVRVGDVLSHLDDNSSRN---SSRE---
--------------ETITRELKKSNDNLAVSGRLIVVLSKDQ-SPSS-------ASRGHT
S---HTTASNSTSTSTAAGTHSSSHNH------ASRTNTNSSTAPGSAAAANNHLNNVPA
SRTNSHTPRPT--------PQAIENTLHTGA---------------------HTTSTTTN
GTSTTTTTGAAAAGASNANNA------RQYSSFEDQYGRLPPGWERRTDNFGRTYYVDHN
TRTTTWKRPTLDQTETERGNQMNANTELERRQHRGRTLPGSL------SS-----ESTGT
SVTVQTN------PNATTPAING------------------AAAATFSMTNATTSGLGEL
PSGWEQRFTPEGRAYFVDHNTRTTTWVDPRRQQYIRTYGP-------TNTTIQQQPVSQL
GPLPSGWEMRLTNTARVYFVDHNTKTTTWDDPRLPSSLDQNVPQYKRDFRRKVIYFRSQP
ALRILPGQCHIKVRRKNIFEDAYQEIMRQTPEDLKKRLMIKFDGEEGLDYGGVSREFFFL
LSHEMFNPFYCLFEYSAHDNYTIQINPNSAINPEHLNYFKFIGRVVGLGVFHRRFLDAFF
VGALYKMMLRKKVVLQDMEGVDNEVYNSLKWILDNSIEG-ILDLTFSADDERFGEVITVD
LKENGRNIEVTDENKKEYIELFTQWKIVDRVQEQLKAFMDGFNELIPEDLVTVFDERELE
LLIGGIAEIDIEDWKKHTDYRGYQESDEVIQWFWKCVGEWDNEQRARLLQFTTGTSRIPV
NGFKDLQGSDGPRRFTIEKAGESNQLPKSHTCFNRVDLPPYTDYDSMKQKLTLAVEETIG
----------------FG------------------------------------------
----------QE--------------------------------
>XP_003685178_Tetrapisispora_phaffii
------------------------------------------------------------
------------------------------------------------------------
------------MPCSISVK----------------------------------------
-------------LVAAESLYKRDVFRSPDPFAVLTIDGYQTKSTTAAKKTLNPYWNETF
KFKDVNENSILTVQVFDQKKFKKKDQGFLGVINIKITDVL-NLDSNDTYN----SNE---
--------------ETITRDLKKSNDNMAVSGRLIVVLSKVPNSTSS-------ATTSNT
R---TTSRSSRARSSAS----------------NATVGA-----------------TANR
TGSSAGGSAATAATNNSTTAANGNNNITTST-----------------------SRNTTT
PASASNEASNTESNSANNNTT------HQLSSFEDQYGRLPPGWERRTDNFGRTYYVDHN
TRTTTWKRPTFDQTENTANSL--QNTELERIQHRGRTLPESS----SASA-----SNSNQ
DITVNTN------NNSQTPAING------------------SAAAALAATGATTSGLGEL
PSGWEQRFTPEGRAYFVDHNTRTTTWVDPRRQQYIRTYGP-------TNTTIQQQPVSQL
GPLPSGWEMRLTNTARVYFVDHNTKTTTWDDPRLPSSLDQNVPQYKRDFRRKVIYFRSQP
ALRILPGQCHIKVRRKNIFEDAYQEIMRQTPEDLKKRLMIKFDGEEGLDYGGVSREFFFL
LSHEMFNPFYCLFEYSAHDNYTIQINPNSAINPEHLNYFKFIGRVVGLGVFHRRFLDAFF
VGALYKMILRKKVILQDMEGVDAEVHNSLKWMLENDIEG-ILDLTFSADDERFGELVTID
LKPDGRNIEVTNENKKEYIELYTQWKIYDRVQEQFKAFMDGFNELIPEDLVTVFDERELE
LLIGGIAEIDVEDWKKHTDYRGYQESDEVIQWFWKCITEWDNEQRARLLQFTTGTSRIPV
NGFKDLQGSDGPRRFTIEKAGESNQLPKSHTCFNRVDLPPYDVYDSLKQKLTLAVEETIG
----------------FG------------------------------------------
----------QE--------------------------------
>XP_001645993_Vanderwaltozyma_polyspora
------------------------------------------------------------
------------------------------------------------------------
------------MVASISVK----------------------------------------
-------------LVAAESLYKRDVFRSPDPFAVLTIDGYQTKSTSAAKKTLNPYWNEIF
KFNDINENSILTIQVFDQKKFKKKDQGFLGVINIRLGDVLGHLDDDSSSS--NSSRE---
--------------ETITRDLKKSNDNMAVSGRLIIVLSKNNISSAS-------ASAAAS
A---SANTNASSNAQNS----------------SSTSNN-----------------NNIN
APTSKHTPPAIVTPNSASSTPVINRSASQTP---------------------RSSNNNNP
QDSSNSTPN------NSSSET------RQLSSFEDQFGRLPPGWERRTDNFGRTYYVDHN
TRTTTWKRPTLDHAEIA-----SANTELERKQHRGRTLPDGP-------S-----SNGNS
NPDITVN------SNSQTPAING------------------TAAAAFAATGATTSGLGEL
PSGWEQRFTPEGRAYFVDHNTRTTTWVDPRRQQYIRTYGP-------TNTTIQQQPVSQL
GPLPSGWEMRLTNTARVYFVDHNTKTTTWDDPRLPSSLDQNVPQYKRDFRRKVIYFRSQP
ALRILPGQCHIKVRRKNIFEDSYQEIMRQTPEDLKKRLMIKFDGEEGLDYGGVSREFFFL
LSHEMFNPFYCLFEYSAHDNYTIQINPNSGINPEHLNYFKFIGRVVGLGIFHRRFLDAFF
VGALYKMILRKKVILQDMEGVDAEVNNSLKWMLENSIEG-ILDLTFSADDERFGELVTVD
LKPDGRNIEVTDENKKEYVELYTQWRIVDRVQEQFKAFMDGFNELIPEDLITVFDERELE
LLIGGIAEIDIEDWKKHTDYRGYQESDEVVQWFWKCVGEWDNEQRARLLQFTTGTSRIPV
NGFKDLQGSDGPRRFTIEKAGESMQLPKSHTCFNRVDLPPYDDFESMRQKMTLAVEETIG
----------------FG------------------------------------------
----------QE--------------------------------
>XP_003682121_Torulaspora_delbrueckii
------------------------------------------------------------
------------------------------------------------------------
------------MP-SILVK----------------------------------------
-------------LVAAESLYKRDVFRSPDPFAVLMVDGYQTKSTSAAKKTLNPYWNETF
KFNDVNENSILSIQVFDQKKFKKKDQGFLGVINVRVGDVLGHLDEDSTGS--ARSAE---
--------------ETITRELKRSNDGMAVSGRLIVVLSKQP-SAAE-------NSNRHS
S---GLQTEA-----------------------ANGGGS-----------------ARSQ
--SGAHTPRPT--------AGFVEHTLQSG---------------------------A--
-TTSNATS-------SSNNST------RQYSSFEDQYGRLPPGWERRTDNFGRTYYVDHN
TRTTTWKRPTLDQSETERGNQLNANTELQRRQHRGRTLPTGS--------------SENS
SVTVQTG------SGSQTPAING------------------TAAAAFAATGATTSGLGEL
PSGWEQRFTPEGRAYFVDHNTRTTTWVDPRRQQYIRTYGP-------ASTTIQQQPVSQL
GPLPSGWEMRLTNTARVYFVDHNTKTTTWDDPRLPSSLDQNVPQYKRDFRRKVIYFRSQP
ALRILPGQCHIKVRRKNIFEDAYQEIMRQTPEDLKKRLMIKFDGEEGLDYGGVSREFFFL
LSHEMFNPFYCLFEYSAHDNYTIQINPNSGINPEHLNYFKFIGRVVGLGVFHRRFLDAFF
VGALYKMMLRKKVVLQDMEGVDAEVHNSLKWMLENSIDG-ILDLTFSADDERFGELLTVD
LKPKGRTIEVTDENKKEYVELFAQWKIVDRVQEQFRAFMDGFNELIPEDLVTVFDERELE
LLIGGIAEIDVEDWKKHTDYRGYQESDEVVKWFWKCITEWDNEQRARLLQFTTGTSRIPV
NGFKDLQGSDGPRRFTIEKAGEQGQLPKSHTCFNRVDLPPYDDYDSLKQKLTLAVEETIG
----------------FG------------------------------------------
----------QE--------------------------------
>XP_037143020_Zygotorulaspora_mrakii
------------------------------------------------------------
------------------------------------------------------------
------------MP-SISVK----------------------------------------
-------------LVAAESLYKRDVFRSPDPFAVLTIDGYQTKSTSAAKKTLNPYWNETF
KFDDVTENSILTIQVFDQKKFKKKDQGFLGVVNVRIGDVLGHLDEDTTGG--SRGRE---
--------------ETITRDLKRSNDGMAVSGRLISVLSKQV-GRST-------DSTSSA
P---SAPTSS-----------------------AQASGS-----------------VSSS
RGTGTHTPRPT--------AAAVEHTLQSG---------------------------AGS
SSGSNNAA-------SNNSST------RQYSSFEDQYGRLPPGWERRTDNFGRTYYVDHN
TRTTTWKRPTLDQSEAERGNQLSANTELQRKQHRGRTLPTGS--------------SDNS
SVTVQTS------TSSQTPAVNG------------------SAAAAFAATGATTSGLGEL
PSGWEQRFTPEGRAYFVDHNTRTTTWVDPRRQQYIRTYGP-------TNTTIQQQPVSQL
GPLPSGWEMRLTNTARVYFVDHNTKTTTWDDPRLPSSLDQNVPQYKRDFRRKVIYFRSQP
ALRILPGQCHIKVRRKNIFEDAYQEIMRQTPEDLKKRLMIKFDGEEGLDYGGVSREFFFL
LSHEMFNPFYCLFEYSAHDNYTIQINPNSGINPEHLNYFKFIGRVVGLGVFHRRFLDAFF
VGALYKMMLRKKVVLQDMEGVDAEVHNSLKWMLENSIDG-ILDLTFSADDERFGELLTVD
LKPDGRNIEVTDENKKEYVELFAQWKIVDRVQEQFRAFMDGFNELIPEDLVTVFDERELE
LLIGGIAEIDVEDWKKHTDYRGYQESDEVIKWFWKCITEWDNEQRARLLQFTTGTSRIPV
NGFKDLQGSDGPRRFTIEKAGEIAQLPKSHTCFNRVDLPPYDDYENMKQKLTLAVEETIG
----------------FG------------------------------------------
----------QE--------------------------------
>XP_002498803_Zygosaccharomyces_rouxii
------------------------------------------------------------
------------------------------------------------------------
------------MP-AISVK----------------------------------------
-------------LVAAESLYKRDVFRSPDPFAVLTIDGYQTKSTSAAKKTLNPYWNETF
KFDEVNENSILTVQVFDQKKFKKKDQGFLGVVNVRIGDVVGHLDEDTTGG--ARARE---
--------------ETITRDLKRSNDGMAVSGRLIVVLSKQR-SSAA-------RSSTRS
S---AETSGASSSSGGLAVPAGPSGNDNVAALSANSGGSNSTGQRNASRTQ---SHSRSQ
--SGAHTPRAT--------AASVEHTLQNS---------------------------A--
---------------ANALST------RQYSSFEDQYGRLPPGWERRTDNFGRTYYVDHN
TRTTKWKRPTLDQTEAERSGQLNANTELQRRQHRGRTLPTTS--------------NDSS
SVTVQTG------PGSQTPAVNG------------------SAAAAFAATGSTTSGLGEL
PSGWEQRFTPEGRAYFVDHNTRTTTWVDPRRQQYIRTYGP-------TNTTIQQQPVSQL
GPLPSGWEMRLTNTARVYFVDHNTKTTTWDDPRLPSSLDQNVPQYKRDFRRKVIYFRSQP
ALRILPGQCHIKVRRKNIFEDAYQEIMRQTPEDLKKRLMIKFDGEEGLDYGGVSREFFFL
LSHEMFNPFYCLFEYSAHDNYTIQINPNSGVNPEHLNYFKFIGRVVGLGVFHRRFLDAFF
VGALYKMMLRKKVVLQDMEGVDAEVHNSLKWILENSIDG-ILDLTFSADDESFGEIHTID
LKPNGRNIEVIDENKKEYVELFSQWKIVDRVKEQFRAFMDGFNELIPEDLVTVFDERELE
LLIGGIAEIDVEDWKKHTDYRGYQESDEVIKWFWRCIGSWDNEQRARLLQFTTGTSRIPV
NGFKDLQGSDGPRRFTIEKAGEIKHLPKSHTCFNRVDLPPYDDFESLDKKLTLAVEETIG
----------------FG------------------------------------------
----------QE--------------------------------
>XP_003648481_Eremothecium_cymbalariae
------------------------------------------------------------
------------------------------------------------------------
--------------MSITVK----------------------------------------
-------------LVAADSLYKRDVFRSPDPFAVLTIDGSQTKSTSAAKKTLNPYWNEKF
TFYNVTVNSILTIQVFDQKKFKKKDQGFLGVINVRIGDVLSHFDEGMASPTSGVFRE---
--------------EMITRDLKRSNDGMNVSGRLIVVLSNSV-PEGN-------NVLSSN
G---MDNLTVQPSMAGDEG--------------RSASHS------VLSLPRTNALQVSNN
LQSVNHQANATIPGSYISHGSVNNNTIHMNS--------------------HNGNVNTSD
DVNNNNNNNNNNNIGNSSVNTNQN---RQYSSFEDQYGRLPPGWERRTDNFGRTYYVDHN
TRTTTWKRPTLDQTESERGDQMNANTELERRQHRGRTLPGGL-------------ASDNA
AVTVQTS------SGTSTPAVNG------------------TAAATFAATGATTSGLGEL
PPGWEQRFTPEGRAYFVDHNTRTTTWVDPRRQQYIRTYGP-------ANNTIQQQPVSQL
GPLPSGWEMRLTNTARVYFVDHNTKTTTWDDPRLPSSLDQNVPQYKRDFRRKVIYFRSQP
SLRILPGQCHIRVRRKHIFEDAYQEIMRQTPEDLKKRLMIKFDGEEGLDYGGVSREFFFL
LSHEMFNPFYCLFEYSSHDNYTIQINPNSGINPEHLNYFKFIGRVVGLGVFHRRFLDAFF
IGALYKMMLRKKVVLQDMEGVDSDVYNSLKWILENSIDG-ILDLTFSADDERFGELVTVD
LKPKDRNIDVTDENKKEYVELFTQWKICSRVEEQFKAFIDGFNELIPEDLVNVFDERELE
LLIGGIAEIDVEDWKKHTDYRGYQESDEVIKWFWKCISEWDNEQKARLLQFTTGTSRIPV
NGFKDLQGSDGPRRFTIEKAGEVQQLPKSHTCFNRVDLPSYPDYETLKQKLTLAVEETIG
----------------FG------------------------------------------
----------QE--------------------------------
>NP_984041_Eremothecium_gossypii
------------------------------------------------------------
------------------------------------------------------------
------------MS--ITVK----------------------------------------
-------------LVAAESLYKRDVFRSPDPFAVLTIDGSQTKSTAAKKKTLNPYWNETF
TFSGVTENSILTIQVFDQKKFKKKDQGFLGVINVRVGDVLGHLDEDTASG--SRRRE---
--------------ETITRDLKRSNDGMNVSGRLIVVLSNVG-EEGP-------SASAGG
G---L---------HPD----------------MANGPS-----------------GALA
ASSSRGSASPMQWGHEEVVAGASQGTLQHNG---------------------LPASAALA
PGSSINSSSHHNIANGSGVAADGSRTNRQYSSFEDQYGRLPPGWERRTDNFGRTYYVDHN
TRTTTWKRPTLDQTESERGDQLTANTELERRQHRGRTLPGGA-------T-----DSGG-
-ITVQT-------SASATPAVNG------------------AAAAAFAVTGATTSGLGEL
PPGWEQRYTPEGRAYFVDHNTRTTTWVDPRRQQYIRTYGP-------SNNTIQQQPVSQL
GPLPSGWEMRLTNTARVYFVDHNTKTTTWDDPRLPSSLDQNVPQYKRDFRRKVIYFRSQP
SLRILPGQCHIRVRRKNIFEDAYQEIMRQSPDDLKKRLMIKFDGEEGLDYGGVSREFFFL
LSHEMFNPFYCLFEYSSHDNYTIQINPNSGINPEHLNYFKFIGRVVGLGVFHRRFLDAFF
VGALYKMMLRKKVVLQDMEGVDSEVYNSLKWILENSIAG-ILDLTFSADDERFGEVVTVD
LKPNGRNIDVTDDNKKEYVELFTQWKICSRVEDQFKAFIDGFNELIPEDLVNVFDERELE
LLIGGIAEIDVEDWKKHTDYRGYQESDEVIKWFWKCISEWDNEQKARLLQFTTGTSRIPV
NGFKDLQGSDGPRRFTIEKAGEVQQLPKSHTCFNRVDLPAYHDYDTLKQKLTLAVEETIG
----------------FG------------------------------------------
----------QE--------------------------------
>XP_454562_Kluyveromyces_lactis
------------------------------------------------------------
------------------------------------------------------------
--------------MSISVK----------------------------------------
-------------LVAAESLNRRDVFRSPDPFAVLTIDGSQTKSTAAAKKTLNPYWNEVF
QFKNVSENSILTVQVFDQKKFKKKDQGFLGVVNVRIGDILGHLDEDTATS-NGRARE---
--------------ETITRDLKRSNDGLSVSGRIILVLTVLP---RA-------GSRNGA
A---GAAGSA-----------------------VAGSGA--------------------A
RQSDSMTNAST--IDNRLIAQTVANNLQTTTLDNQDS----------ANAAGTASSGSGA
GSSDAAPSGQPSTAQSQSSAS------RQYSSFEDQYGRLPPGWERRTDNFGRTYYVDHN
TRTTTWKRPTLDQSEVQR-----VNTELERRQHRGRTLPDGGAQSEG--S-----SSSNV
AVH--TG------TGSQTPAVNG------------------SAAATFAATGGTTSGLGEL
PPGWEQRFTPEGRAYFVDHNTRTTTWVDPRRQQYIRTYGP-------STNTIQQQPVSQL
GPLPSGWEMRLTNTARVYFVDHNTKTTTWDDPRLPSSLDQNVPQYKRDFRRKVIYFRSQP
ALRILPGQCHIRVRRKNIFEDSYQEIMRQTPEDLKKRLMIKFDGEEGLDYGGVSREFFFL
LSHEMFNPFYCLFEYSAHDNYTIQINPNSGINPEHLNYFKFIGRVVGLGVFHRRFLDAFF
VGALYKMMLRKKVVLQDMEGVDSEVYNSLKWILENSIDG-ILDLTFNVDDERFGELVVVD
LKPNGREIEVTDENKKEYVELYTQWRIADRVQEQFKAFMDGFNELVPEDLVNVFDERELE
LLIGGIAEIDVEDWKKHTDYRGYQESDEVIQWFWKCITEWDNEQRARLLQFTTGTSRIPV
NGFKDLQGSDGPRRFTIEKAGEVQQLPKSHTCFNRVDLPPYTDYESFKQKLTLAVEETIG
----------------FG------------------------------------------
----------QE--------------------------------
>XP_022678011_Kluyveromyces_marxianus
------------------------------------------------------------
------------------------------------------------------------
--------------MSISVK----------------------------------------
-------------LVAAESLNRRDVFRSPDPFAVLTIDGSQTKSTAAAKKTLNPYWNEVF
QFNNVSENSILTVQVFDQKKFKKKDQGFLGVVNVRIGDVLGHLDEDTAASGGGRLRE---
--------------ETITRDLKRSNDGLSVSGRIILVLTVLPANGRS-------GASNTS
S---SQASGT-----------------------AAAGGS--------------------N
RQSSSMTNAAT--IDNRLIAQTVANNLQTTTLDNPDQSQGGAGSGVGAAAAAATNTGSGA
GTAAGAGASGGIAGQQSSASS------RQYSSFEDQYGRLPPGWERRTDNFGRTYYVDHN
TRTTTWKRPTLNQSEVQR-----ANTELERRQHRGRTLPDGGAQSEGGSS-----SSSNV
AVHNNNN------ASSQSPTVNG------------------AAAAAFAATGGTTSGLGEL
PPGWEQRFTPEGRAYFVDHNTRTTTWVDPRRQQYIRTYGP-------SMNTIQQQPVSQL
GPLPSGWEMRLTNTARVYFVDHNTKTTTWDDPRLPSSLDQNVPQYKRDFRRKVIYFRSQP
ALRILPGQCHIRVRRKNIFEDAYQEIMRQTPEDLKKRLMIKFDGEEGLDYGGVSREFFFL
LSHEMFNPFYCLFEYSAHDNYTIQINPNSGINPEHLNYFKFIGRVVGLGVFHRRFLDAFF
VGALYKMMLRKKVVLQDMEGVDSEVYNSLKWILENSIDG-ILDLTFSVDDERFGELVVID
LKPNGREIEVTDENKKEYVELYTQWRIADRVQEQFKAFMDGFNELVPEDLVNVFDERELE
LLIGGIAEIDVEDWKKHTDYRGYQESDEVIQWFWKCISEWDNEQRARLLQFTTGTSRIPV
NGFKDLQGSDGPRRFTIEKAGEIQQLPKSHTCFNRVDLPPYTDYESFKQKLTLAVEETIG
----------------FG------------------------------------------
----------QE--------------------------------
>XP_022626760_Lachancea_lanzarotensis
------------------------------------------------------------
------------------------------------------------------------
------------MS-KVTVK----------------------------------------
-------------LVAAESLYKRDVFRSPDPFAVLTIDGLQTKSTAAARKTLNPYWNEAY
TFSGVNENGILTIQVFDQKKFKKKDQGFLGVVNVRIGDVLGHLDEDSVAR--SSRRE---
--------------ETITRDLKRSNDGMAVSGRLILVLSTAS-STAA-------TSSASA
A---RSSANTGPPGASS----------------SINELS-----------------AATA
ATHISGPASP---NLSSTPAQTVANTLQNGT---------------------GVPGSSTA
P-SSNTAAS------------------RQYSSFEDQYGRLPPGWERRTDNFGRTYYVDHN
TRTTTWKRPTLEQTESERGDQINANTELERRQHRGRTLPGGS-------N-----SESGS
SIAVQSN------NGSSTPMVNG------------------SAAAALAATGSTTSGLGEL
PPGWEQRFTPEGRAYFVDHNTRTTTWVDPRRQQYIRTYGP-------ANTTIQQQPVSQL
GPLPSGWEMRLTNTARVYFVDHNTKTTTWDDPRLPSSLDQNVPQYKRDFRRKVIYFRSQP
ALRILPGQCHIKVRRKNIFEDAYQEIMRQTPEDLKKRLMIKFDGEEGLDYGGVSREFFFL
LSHEMFNPFYCLFEYSAHDNYTIQINPKSGINPEHLNYFKFIGRVVGLGVFHRRFLDAFF
VGALYKMMLHKKVVLQDMEGVDAEVHNSLKWILDNSIDG-VLDLTFSADDETFGELITVD
LKADGKNLDVTDENKKEYVELFTQWKIYNRVQEQFKAFMDGFNELIPEDLVNVFDERELE
LLIGGIAEIDVEDWKKNTDYRGYQESDETIKWFWKAISEWDNEQKARLLQFTTGTSRIPV
NGFKDLQGSDGPRRFTIEKAGEVQQLPKSHTCFNRVDLPPYTDYESLKQKLTLAVEETIG
----------------FG------------------------------------------
----------QE--------------------------------
>XP_002553780_Lachancea_thermotolerans
------------------------------------------------------------
------------------------------------------------------------
------------MS-KITVK----------------------------------------
-------------LVAAESLYKRDVFRSPDPFSVLTIDGSQTKSTAAARKTLNPYWNETF
TFTGVNENGILTIQVFDQKKFKKKDQGFLGVVNVRIGDVLGHLDEDSINR--GARRE---
--------------ETITRDLKRSNDGMAVSGRLILVLSTAP-SGAH-------TSSHTA
S-------------SSA----------------QASDES-----------------RAHA
STH---AASS---NSTSTPAQTVANTLQSGT--------------------------TSA
PITAAAASS------------------RQYSSFEDQYGRLPPGWERRTDNFGRTYYVDHN
TRTTTWKRPTLDQTETERGDQLNANTELERRQHRGRTLPGGG-------N-----SESGS
SIAVQSN------TGSSTPTVNG------------------TAAAALAATGATTSGLGEL
PPGWEQRFTPEGRAYFVDHNTRTTTWVDPRRQQYIRTYGP-------ANTTIQQQPVSQL
GPLPSGWEMRLTNTARVYFVDHNTKTTTWDDPRLPSSLDQNVPQYKRDFRRKVIYFRSQP
ALRILPGQCHIKVRRKNIFEDAYQEIMRQTPEDLKKRLMIKFDGEEGLDYGGVSREFFFL
LSHEMFNPFYCLFEYSAHDNYTIQINPKSGINPEHLNYFKFIGRVVGLGVFHRRFLDAFF
VGALYKMMLHKKVVLQDMEGVDAEVYNSLKWILENSIDG-ILDLTFSADDETFGEVVTVD
LKPDGRNIEVTDENKKEYVELFTQWKTCSRVQEQFKAFMDGFNELIPEDLVNVFDERELE
LLIGGIAEIDVEDWKKHTDYRGYQESDETVKWFWKAISEWDNEQRARLLQFTTGTSRIPV
NGFKDLQGSDGPRRFTIEKAGEVQQLPKSHTCFNRVDLPPYGDYETLKQKLTLAVEETIG
----------------FG------------------------------------------
----------QE--------------------------------
>XP_020059253_Aspergillus_aculeatus
----------------------------------------------------MGSNLP--
-------------------------------------------------------AQP--
---------------NLRVT----------------------------------------
-------------IIAADGLYKRDVFRFPDPFAVATVGGEQTHTTSVIKKTLNPYWNEMF
DLR-VNEDSILAIQIFDQKKFKKKDQGFLGVINVRIGDVI---DLQMGGD----------
--------------EMLTRDLKKSNDNLVVHGKLIINLSTNL-TTPI-------PNQA--
-------------NGLH----------------RSHAQPSTSSGLVPQV--SSPHPPVGP
GPVDSSAA----ASTASLNPQRVPSTTRPTS--------------------------IIA
PPPNG-----APAA----PANGQQGSRTNLSSFEDSQGRLPAGWERREDNLGRTYYVDHN
TRTTTWTRPSSNYNEHTQRTQREANMQLERRAHQSRMLPED--------------RTGAN
SPNLAESQQQPAPPQAQTPPAG-------------GS----ASAVSMMATGATTAGTGEL
PPGWEQRNTPEGRPYFVDHNTRTTTWVDPRRQQYIRMYGQ---NSNGTNTTIQQQPVSQL
GPLPSGWEMRLTNTARVYFVDHNTKTTTWDDPRLPSSLDQGVPQYKRDFRRKLIYFRSQP
ALRIMSGQCHVKVRRNNIFEDSYAEIMRQSASDLKKRLMIKFDGEDGLDYGGLSREFFFL
LSHEMFNPFYCLFEYSAHDNYTLQINPHSGVNPEHLNYFKFIGRVVGLAIFHRRFLDSFF
IGAFYKMMLRKKVSLQDMEGVDEDLHRNLTWTLENDIDG-VLELTFAVDDEKFGERTTVD
LKPGGRDIPVTNENKHEYVELVTEWKIVKRVEEQFNAFMSGFNELIPADLVNVFDERELE
LLIGGIADIDVDDWKKHTDYRGYQEQDEVIQNFWKIVRTWDAEQKSRLLQFTTGTSRIPV
NGFKDLQGSDGPRRFTIEKSGDPNALPKSHTCFNRLDLPPYKTHEALEHKMSIAVEETLG
----------------FG------------------------------------------
----------QE--------------------------------
>XP_001269309_Aspergillus_clavatus
----------------------MMTVPMLRPVDLTVVKLFATNPLNHYNSRSRNSLTR--
-------------------------------------------------------IQP--
---------------NLRLT----------------------------------------
-------------IIAADGLYKRDVFRFPDPFAVATVGGEQTQTTSVIKKTLNPYWNEMF
DLR-VNEESILAIQIFDQKKFKKKDQGFLGVINVRIGDVI---DLEMGGD----------
--------------EMLTRDLKKSNDNLVVHGKLIINLSTNL-STPN-------TNQA--
-------------NGLH----------------RSHIQPSTSSGLVPQVGASAAHPAASP
AP--IDPA----ASNPSLHPQRVPSTNRPPS--------------------------TVA
-PGAA-----AGAT----PTNT-QGSRTNLSSFEDSQGRLPAGWERREDNLGRTYYVDHN
TRTTTWTRPSSNYNEQTQRTQREANMQLERRAHQSRMLPED--------------RTGAN
SPNLPET-----SQQAPTPPAG-------------GS----ANAVSMMATGATTAGTGEL
PPGWEQRTTPEGRPYFVDHNTRTTTWVDPRRQQYIRMYGQ---NANGTNTTIQQQPVSQL
GPLPSGWEMRLTNTARVYFVDHNTKTTTWDDPRLPSSLDQGVPQYKRDFRRKLIYFRSQP
ALRIMSGQCHVKVRRNNIFEDSYAEIMRQSASDLKKRLMIKFDGEDGLDYGGLSREFFFL
LSHEMFNPFYCLFEYSAHDNYTLQINPHSGVNPEHLNYFKFIGRVVGLAIFHRRFLDSFF
IGAFYKMMLRKKVSLQDMEGVDEDLHRNLTWTLDNDIEG-VLELTFAVDDEKFGERRTID
LKPGGRDIPVTNENKGEYVELVTEWKIVKRVEEQFNAFMSGFNELIPADLVNVFDERELE
LLIGGIADIDVDDWKKHTDYRGYQESDDVIQNFWKVVRTWDAEQKSRLLQFTTGTSRIPV
NGFKDLQGSDGPRRFTIEKSGDPVALPKSHTCFNRLDLPPYKTYETLEHKMSIAVEETLG
----------------FG------------------------------------------
----------QE--------------------------------
>XP_001264815_Aspergillus_fischeri
----------------------------------------------------MGSNLP--
-------------------------------------------------------AQP--
---------------NLRLT----------------------------------------
-------------IIAADGLYKRDVFRFPDPFAVATVGGEQTHTTSVIKKTLNPYWNEMF
DLR-VNEDSILAIQIFDQKKFKKKDQGFLGVINVRIGDVI---DLQMGGD----------
--------------EMLTRDLKKSNDNLVVHGKLIINLSTNL-STPN-------TNQA--
-------------NGLH----------------RSHVQSSTSSGLVPQVAPSSSHPAAS-
GAAPVDPS----ASNPSLNPQRVPSTTRPSS--------------------------TAA
-PASA-----AGAA----ASNT-HGSRTNLSSFEDSQGRLPAGWERREDNLGRTYYVDHN
TRTTTWTRPSSNYNEHAQRSQREANMQLERRAHQSRMLPED--------------RTGAN
SPNLPES-----SQQAHTPPAG-------------GS----ANAVSMMATGATTAGTGEL
PPGWEQRTTPEGRPYFVDHNTRTTTWVDPRRQQYIRMYGQ---NANGTNTTIQQQPVSQL
GPLPSGWEMRLTNTARVYFVDHNTKTTTWDDPRLPSSLDQGVPQYKRDFRRKLIYFRSQP
ALRIMSGQCHVKVRRNNIFEDSYAEIMRQSASDLKKRLMIKFDGEDGLDYGGLSREFFFL
LSHEMFNPFYCLFEYSAHDNYTLQINPHSGVNPEHLNYFKFIGRVVGLAIFHRRFLDSFF
IGAFYKMMLRKKVSLQDMEGVDEDLHRNLTWTLDNDIEG-VLELTFSVDDEKFGERRTID
LKPGGRDIPVTNENKAEYVELVTEWKIVKRVEEQFNAFMSGFNELIPADLVNVFDERELE
LLIGGIADIDVDDWKKHTDYRGYQESDEVIQNFWKVVRSWDAEQKSRLLQFTTGTSRIPV
NGFKDLQGSDGPRRFTIEKSGDPAALPKSHTCFNRLDLPPYKSYETLEHKMSIAVEETLG
----------------FG------------------------------------------
----------QE--------------------------------
>XP_041146311_Aspergillus_flavus
----------------------------------------------------MGSNLP--
-------------------------------------------------------AQP--
---------------NLRVT----------------------------------------
-------------IIAADGLYKRDVFRFPDPFAVATVGGEQTHTTSVIKKTLNPYWNEMF
DLR-VNEDSILAIQIFDQKKFKKKDQGFLGVINVRIGDVI---DLQMGGD----------
--------------EMLTRDLKKSNDNLVVHGKLIINLSTNL-STPN-------TNQA--
-------------NGLH----------------RSHMQPSTSSGLVPQV--SASTPQPSP
GPSQADPT----ASNPSLHPQRVPSTTRPSS--------------------------TIV
-PANG-----PPA-----PPNGQQGSRTNLSSFEDSQGRLPAGWERREDNLGRTYYVDHN
TRTTTWTRPSNNYNEQTSRTQREASMQLERRAHQSRMLPED--------------RTGAS
SPNLQEN-----QQQAQTPPAG-------------GS----ASAVSMMATGATTAGTGEL
PPGWEQRTTPEGRPYFVDHNTRTTTWVDPRRQQYIRMYGQ---NANGTNTTIQQQPVSQL
GPLPSGWEMRLTNTARVYFVDHNTKTTTWDDPRLPSSLDQGVPQYKRDFRRKLIYFRSQP
ALRIMSGQCHVKVRRNNIFEDSYAEIMRQSASDLKKRLMIKFDGEDGLDYGGLSREFFFL
LSHEMFNPFYCLFEYSAHDNYTLQINPHSGVNPEHLNYFKFIGRVVGLAIFHRRFLDSFF
IGAFYKMMLRKKVSLQDMEGVDEDLHRNLTWTLDNDIEG-IIELTFAVDDEKFGERRTID
LKPGGRDIPVTNENKGEYVELVTEWKIVKRVEEQFNAFMSGFNELIPADLVNVFDERELE
LLIGGIADIDVDDWKKHTDYRGYQESDEVIQNFWKIVRTWDAEQKSRLLQFTTGTSRIPV
NGFKDLQGSDGPRRFTIEKSGDPGALPKSHTCFNRLDLPPYKTNDVLEHKLSIAVEETLG
----------------FG------------------------------------------
----------QE--------------------------------
>XP_752317_Aspergillus_fumigatus
----------------------------------------------------MGSNLP--
-------------------------------------------------------AQP--
---------------NLRLT----------------------------------------
----------------TDGLYKRDVFRFPDPFAVATVGGEQTHTTSVIKKTLNPYWNEMF
DLR-VNEDSILAIQIFDQKKFKKKDQGFLGVINVRIGDVI---DLQMGGDGESLPIRHSC
DVSRLTFRLLLLETEMLTRDLKKSNDNLVVHGKLIINLSTNL-STPN-------TNQA--
-------------NGLH----------------RSHVQSSTSSGLVPQVAPSSSHPAAS-
GTAPVDPS----ASNPSLNPQRVPSTTRPSS--------------------------TAA
-PASA-----AGAA----VSNS-HGSRTNLSSFEDSQGRLPAGWERREDNLGRTYYVDHN
TRTTTWTRPSSNYNEHAQRSQREANMQLERRAHQSRMLPED--------------RTGAN
SPNLPES-----SQQAHTPPAG-------------GS----ANAVSMMATGATTAGTGEL
PPGWEQRTTPEGRPYFVDHNTRTTTWVDPRRQQYIRMYGQ---NANGTNTTIQQQPVSQL
GPLPSGWEMRLTNTARVYFVDHNTKTTTWDDPRLPSSLDQGVPQYKRDFRRKLIYFRSQP
ALRIMSGQCHVKVRRNNIFEDSYAEIMRQSASDLKKRLMIKFDGEDGLDYGGLSREFFFL
LSHEMFNPFYCLFEYSAHDNYTLQINPHSGVNPEHLNYFKFIGRVVGLAIFHRRFLDSFF
IGAFYKMMLRKKVSLQDMEGVDEDLHRNLTWTLDNDIEG-VLELTFSVDDEKFGERRTID
LKPGGRDIPVTNENKAEYVELVTEWKIVKRVEEQFNAFMSGFNELIPADLVNVFDERELE
LLIGGIADIDVDDWKKHTDYRGYQESDEVIQNFWKIVRSWDAEQKSRLLQFTTGTSRIPV
NGFKDLQGSDGPRRFTIEKSGDPAALPKSHTCFNRLDLPPYKSYETLEHKMSIAVEETLG
----------------FG------------------------------------------
----------QE--------------------------------
>XP_658943_Aspergillus_nidulans
----------------------------------------------------MGSNLP--
-------------------------------------------------------AQP--
---------------NLRVT----------------------------------------
-------------IIAADGLYKRDVFRLPDPFAVATVGGEQTHTTSVIKKTLNPYWNEMF
DLR-VNEDSILAIQIFDQKKFKKKDQGFLGVINVRIGDVI---DLQMGGD----------
--------------EMLTRDLKKSNDNLVVHGKLIINLSTNL-STPN-------PNQA--
-------------NGLH----------------RTQLGASTSSGLVPQVAPTPSVPQAGP
SSVDQSAA----ASSASLNPQRVPSATRPTS--------------------------QIA
-PPNG-----APPI----A-NGQGVPRPNLSSFEDNQGRLPAGWERREDNLGRTYYVDHN
TRTTTWNRPSANYNEQTQRTQREANMQLERRAHQNRMLPED--------------RTGAS
SPNLSET-----QPQAQTPPAG-------------GSGASNSNVVSMMATGATTAGTGEL
PPGWEQRTTPEGRPYFVDHNTRTTTWVDPRRQQYIRMYGQ---NASGGNTTIQQQPVSQL
GPLPSGWEMRLTNTARVYFVDHNTKTTTWDDPRLPSSLDQGVPQYKRDFRRKLIYFRSQP
ALRIMSGQCHVKVRRNNIFEDSYAEIMRQSASDLKKRLMIKFDGEDGLDYGGLSREFFFL
LSHEMFNPFYCLFEYSAHDNYTLQINPHSGVNPEHLNYFKFIGRVVGLAIFHRRFLDSFF
IGAFYKMMLRKKVSLQDMEGVDEDLHRNLTWTLENDIEG-IIDLTFTVDDEKFGERRTIE
LKPGGEDIPVTNENKHEYVELVTEWKIVKRVEEQFNAFMSGFNELIPADLVNVFDERELE
LLIGGIADIDVDDWKKHTDYRGYQEQDEVIQNFWKIVRTWDAEQKSRLLQFTTGTSRIPV
NGFKDLQGSDGPRRFTIEKSGDPIALPKSHTCFNRLDLPPYKSHEVLEHKLSIAVEETLG
----------------FG------------------------------------------
----------QE--------------------------------
>XP_001392224_Aspergillus_niger
----------------------------------------------------MGSNLP--
-------------------------------------------------------AQP--
---------------NLRVT----------------------------------------
-------------IIAADGLYKRDVFRFPDPFAVATVGGEQTHTTSVIKKTLNPYWNEMF
DLR-VNEDSILAIQIFDQKKFKKKDQGFLGVINVRIGDVI---DLQMGGD----------
--------------EMLTRDLKKSNDNLVVHGKLIINLSTNL-STPI-------PNQA--
-------------NGLH----------------RSHAQSSTSSGLVPQV-SSASHPSVSP
GQAEPSAA----ASNVSLHPQRVPSTTRPTS--------------------------TVG
-PVNG-----GPAP----PPNGPQGSRTNLSSFEDSQGRLPAGWERREDNLGRTYYVDHN
TRTTTWTRPSSNYNEQTQRTQREANMQLERRAHQSRMLPED--------------RTGAN
SPNLQES-PQPQPQQAHTPPAG-------------GS----ASAVSMMATGATTAGTGEL
PPGWEQRTTPEGRPYFVDHNTRTTTWVDPRRQQYIRMYGH---NANGGNTTIQQQPVSQL
GPLPSGWEMRLTNTARVYFVDHNTKTTTWDDPRLPSSLDQGVPQYKRDFRRKLIYFRSQP
ALRIMSGQCHVKVRRNNIFEDSYAEIMRQSASDLKKRLMIKFDGEDGLDYGGLSREFFFL
LSHEMFNPFYCLFEYSAHDNYTLQINPHSGVNPEHLNYFKFIGRVVGLAIFHRRFLDSFF
IGAFYKMMLRKKVSLQDMEGVDEDLHRNLAWTLENDIEG-IIELTFSVDDEKFGERTTID
LKPGGRDIPVTNENKGEYVELVTEWKIVKRVEEQFNAFMSGFNELIPADLVNVFDERELE
LLIGGIADIDVDDWKKHTDYRGYQEQDEVIQNFWKIVRTWDAEQKSRLLQFTTGTSRIPV
NGFKDLQGSDGPRRFTIEKSGDPIALPKSHTCFNRLDLPPYKTHDVLEHKLSIAVEETLG
----------------FG------------------------------------------
----------QE--------------------------------
>XP_015409003_Aspergillus_nomiae
MNPEENEVKDERLQHQEEGADDEEEIAAMKRRVAEMESEAAKLREMQATLDQQSENLRED
KEEIDARSIFVGNVDYGASPEEIQAHFQSCGSINRVTILLDKFTGQPKGYAYVEFAEPSL
VAQALVLNESVFRGRNLKVVPKRTNLPGMSRGRGRGGFRGRGFFRGGYPPRGGYRGGYRG
GRVGAMHRTKCMQLIAADGLYKRDVFRFPDPFAVATVGGEQTHTTSVIKKTLNPYWNEMF
DLR-VNEDSILAIQIFDQKKFKKKDQGFLGVINVRIGDVI---DLQMGGD----------
--------------EMLTRDLKKSNDNLVVHGKLIINLSTNL-STPN-------TNQA--
-------------NGLH----------------RSHMQPSTSSGLVPQVSASTPQPPPGP
SPADAT------ASNPSLHPQRVPSTTRPNS--------------------------TVV
-PANGTLP----------PPSAQQGSRTNLSSFEDSQGRLPAGWERREDNLGRTYYVDHN
TRTTTWTRPSNNYNEQTSRTQREASMQLERRAHQSRMLPED--------------RTGAS
SPNLQEN-----QQQAQTPPAG-------------GS----ANAVSMMATGATTAGTGEL
PPGWEQRTTPEGRPYFVDHNTRTTTWVDPRRQQYIRMYGQ---NANGTNTTIQQQPVSQL
GPLPSGWEMRLTNTARVYFVDHNTKTTTWDDPRLPSSLDQGVPQYKRDFRRKLIYFRSQP
ALRIMSGQCHVKVRRNNIFEDSYAEIMRQSASDLKKRLMIKFDGEDGLDYGGLS------
------------------------------------------------------------
---------RKKVSLQDMEGVDEDLHRNLTWTLDNDIEG-IIELTFAVDDEKFGERRTID
LKPGGRDIPVTNENKGEYVELVTEWKIVKRVEEQFNAFMSGFNELIPADLVNVFDERELE
LLIGGIADIDVDDWKKHTDYRGYQESDEVIQNFWKIVRTWDAEQKSRLLQFTTGTSRIPV
NGFKDLQGSDGPRRFTIEKSGDPGALPKSHTCFNRLDLPPYKTNDVLEHKLSIAVEETLG
----------------FG------------------------------------------
----------QE--------------------------------
>XP_001727863_Aspergillus_oryzae
------------------------------------------------------------
------------------------------------------------------------
------------------------------------------------------------
------------------------------------------------------------
------------------------------------------------------------
------------------------------------------------------------
------------------------------------------------------------
------------------------------------------------------------
------------------------------------------------------------
------------------------------------------------------------
------------------------------------------------------------
------------------------------------------------------------
------------------------------------------------------------
------------------------------------------------------------
----MFNPFYCLFEYSAHDNYTLQINPHSGVNPEHLNYFKFIGRVVGLAIFHRRFLDSFF
IGAFYKMMLRKKVSLQDMEGVDEDLHRNLTWTLDNDIEG-IIELTFAVDDEKFGERRTID
LKPGGRDIPVTNENKGEYVELVTEWKIVKRVEEQFNAFMSGFNELIPADLVNVFDERELE
LLIGGIADIDVDDWKKHTDYRGYQESDEVIQNFWKIVRTWDAEQKSRLLQFTTGTSRIPV
NGFKDLQGSDGPRRFTIEKSGDPGALPKSHTCFNRLDLPPYKTNDVLEHKLSIAVEETLG
----------------FG------------------------------------------
----------QE--------------------------------
>XP_040636179_Aspergillus_ruber
----------------------------------------------------MGSNLP--
-------------------------------------------------------AQP--
---------------NLRLT----------------------------------------
-------------IIAADGLYKRDVFRFPDPFAVATVGGEQTHTTSVIKKTLNPYWNEMF
DLR-VNEDSILAIQIFDQKKFKKKDQGFLGVINVRMGDVI---DVQMGGD----------
--------------EMLTRDLKKSNDNLVVHGKLIINLSTNL-STPN-------PTQQ--
-------------NG------------------RSQIPSSSSTGLVPQV-TASSHPVAG-
--DPSSAA----ASSASLN-QRMSSATRPSS--------------------------LVV
-PVNG-----AVQN----P-HSQSSRTTNLSSFEDQQGRLPTGWERREDNLGRTYYVDHN
TRTTTWQRPSHNYNEHTQRTQREANMQLERRAHQSRMLPED--------------RTGAS
SPNLQEH-------QAQTPP-G-------------GS----ASAVSMMATGATTAGTGEL
PPGWEQRSTPEGRPYFVDHNTRTTTWVDPRRQQYIRMYGQ---NAGGNNTTIQQQPVSQL
GPLPSGWEMRLTNTARVYFVDHNTKTTTWDDPRLPSSLDQGVPQYKRDFRRKLIYFRSQP
ALRIMSGQCHVKVRRNNIFEDSYAEIMRQSASDLKKRLMIKFDGEDGLDYGGLSREFFFL
LSHEMFNPFYCLFEYSAHDNYTLQINPHSGVNPEHLNYFKFIGRVVGLAIFHRRFLDSFF
IGAFYKMMLRKKVTLQDMEGVDEDLHRNLTWVLDNDIEG-IIEPNFAVDDEKFGERRTID
LLPGGQDLPVTNENKAQYVELVTEWKIKKRIEEQFDAFMSGFNELIPADLVNVFDERELE
LLIGGIADIDVEDWKKHTDYRGYQEQDDVIQNFWKIVRTWDAEQKSRLLQFTTGTSRIPV
NGFKDLQGSDGPRRFTIEKSGDPGALPKSHTCFNRLDLPPYKTHDALEHKMSIAVEETLG
----------------FG------------------------------------------
----------QE--------------------------------
>XP_040707126_Aspergillus_sydowii
----------------------------------------------------MGSNLP--
-------------------------------------------------------AQP--
---------------NLRVT----------------------------------------
-------------IIAADGLYKRDVFRLPDPFAVATVGGEQTHTTSVIKKTLNPYWNEMF
DLR-VNEDSILAIQIFDQKKFKKKDQGFLGVINVRIGDVI---DLQMGGD----------
--------------EMLTRDLKKSNDNLVVHGKLIINLSTNL-STPN-------TNQA--
-------------NGLH----------------RTQPGPSTSGGLVPQVAPTSSLPPAGP
SSVDQSAT----ASSASLNPQRVPSTTRPTS--------------------------QIA
-PPNG-----APPV----P-NGQGAPRPNLSSFEDNQGRLPAGWERREDNLGRTYYVDHN
TRTTTWNRPSANYNEQTQRTQREANMQLERRAHQNRMLPED--------------RTGAS
SPNLSES-----QPQAQTPPAG-------------GSGSNNSNMVSMMATGATTAGTGEL
PPGWEQRTTPEGRPYFVDHNTRTTTWVDPRRQQYIRMYGQ---NAAGGNTTIQQQPVSQL
GPLPSGWEMRLTNTARVYFVDHNTKTTTWDDPRLPSSLDQGVPQYKRDFRRKLIYFRSQP
ALRIMSGQCHVKVRRNNIFEDSYAEIMRQSASDLKKRLMIKFDGEDGLDYGGLSREFFFL
LSHEMFNPFYCLFEYSAHDNYTLQINPHSGVNPEHLNYFKFIGRVVGLAIFHRRFLDSFF
IGAFYKMMLRKRVSLQDMEGVDEDLHRNLAWTLDNDIED-IIDLTFTVDDEKFGERRTIE
LKPGGEDVPVTNENKHEYVELVTEWKIVKRVEEQFNAFMSGFNELIPADLVNVFDERELE
LLIGGIADIDVDDWKKHTDYRGYQEQDEVIQNFWKIVRTWDAEQKSRLLQFTTGTSRIPV
NGFKDLQGSDGPRRFTIEKSGDPIALPKSHTCFNRLDLPPYKTHDTLEHKLSIAVEETLG
----------------FG------------------------------------------
----------QE--------------------------------
>XP_001217159_Aspergillus_terreus
----------------------------------------------------MGSNLP--
-------------------------------------------------------AQP--
---------------NLRVT----------------------------------------
-------------IIAADGLYKRDVFRFPDPFAVATVGGEQTHTTSVIKKTLNPYWNEMF
DLR-VNEDSILAIQIFDQKKFKKKDQGFLGVINVRIGDVI---DLQMGGD----------
--------------EMLTRDLKKSNDNLVVHGKLIINLSTNL-STPN-------TNQA--
-------------NGLH----------------RSNLQSSTSSGLVPQV--TA--PHASP
GPSQLDPT----ASNPSLNPQRVPSTTRPSS--------------------------TVA
-PVNG-----AAA-----P----GASRTNLSSFEDSQGRLPAGWERREDNLGRTYYVDHN
TRTTTWTRPSSNYNEATQRTQREANMQLERRAHQSRMLPED--------------RTGAS
SPNLQEN------QQAQTPPAG-------------GS----ANAVSMMATGATTAGTGEL
PPGWEQRTTPEGRPYFVDHNTRTTTWVDPRRQQYIRMYGQ---NANGNNTTIQQQPVSQL
GPLPSGWEMRLTNTARVYFVDHNTKTTTWDDPRLPSSLDQGVPQYKRDFRRKLIYFRSQP
ALRIMSGQCHVKVRRNNIFEDSYAEIMRQSASDLKKRLMIKFDGEDGLDYGGLSREFFFL
LSHEMFNPFYCLFEYSAHDNYTLQINPHSGVNPEHLNYFKFIGRVVGLAIFHRRFLDSFF
IGAFYKMMLRKKVSLQDMEGVDEDLHRNLTWTLDNDIEG-IIELTFAVDDEKFGERRTID
LKPGGRDIPVTNENKHEYVELVTEWKIVKRVEEQFNAFMSGFNELIPADLVNVFDERELE
LLIGGIADIDVDDWKKHTDYRGYQEQDEVIQNFWKIVRTWDAEQKSRLLQFTTGTSRIPV
NGFKDLQGSDGPRRFTIEKSGDPAALPKSHTCFNRLDLPPYKTHETLEHKLSIAVEETLG
----------------FG------------------------------------------
----------QE--------------------------------
>XP_022483216_Penicillium_arizonense
----------------------------------------------------MASNLP--
-------------------------------------------------------AQP--
---------------NLRVT----------------------------------------
-------------IIAADGLYKRDVFRFPDPFAVATVGGEQTHTTSVIKKTLNPYWNEPF
DLR-VNEDSILAIQIFDQKKFKKKDQGFLGVINVRIGDVI---DLSMGGD----------
--------------EMLTRDLKKSNDNLVVHGKLIINLSSNL-STPH-------PNQ---
-------------NGLQ----------------RQQAQTSTSSGLVPQVAAPSPQTQPGP
SNLDTSPA----AASNSSLNQRTPTSALPTG--------------------------PPP
-PLNG-----APTN----PPGPGAPSRANLSSFEDSQGRLPAGWERREDNLGRTYYVDHN
TRTTTWSRPAANYNEHAQRSQREANMQLERRAHQSRMLPED--------------RTGAS
SPNLPDA------QQIPTPPPGPNAGTSLASGAPAGS---NANAVSMMATGATTAGTGEL
PPGWERRVTPEGRPYFVDHNTRTTTWVDPRRQQYIRMYGQGQTTGGANNTTIQQQPVSQL
GPLPSGWEMRLTNTARVYFVDHNTKTTTWDDPRLPSSLDQGVPQYKRDFRRKLIYFRSQP
ALRIMSGQCHVKVRRNNIFEDSYAEIMRQSASDLKKRLMIKFDGEDGLDYGGLSREFFFL
LSHEMFNPFYCLFEYSAHDNYTLQINPHSGVNPEHLNYFKFIGRVVGLAIFHRRFLDSFF
IGAFYKMMLRKKVTLQDMEGVDEDLHRNLAWTLDNDIEG-IVELTFSVDDEKFGERRTID
LIPGGRDMPVTNENKAQYIELVTEWKIVKRVEEQFNAFMSGFNELIPPDLVNVFDERELE
LLIGGIADIDVDDWKKHTDYRGYQEQDEVIQNFWKIVRTWDAEQKSRLLQFTTGTSRIPV
NGFKDLQGSDGPRRFTIEKSGDPVALPKSHTCFNRLDLPPYKTHEALEHKMSIAVEETLG
----------------FG------------------------------------------
----------QE--------------------------------
>XP_014535093_Penicillium_digitatum
----------------------------------------------------MASNLP--
-------------------------------------------------------AQP--
---------------NLRVT----------------------------------------
-------------IIAADGLYKRDVFRFPDPFAVATVGGEQTHTTSVIKKTLNPYWNEPF
DLR-VNEDSILAIQIFDQKKFKKKDQGFLGVINVRIGDVI---DLSMGGD----------
--------------EMLTRDLKKSNDNLVVHGKLIINLSSNL-TTPH-------PNQ---
-------------NGLQ----------------RQQAQTSTSSGLVPQVAAPTPQSQAAP
STIDTSPA----AVSSSSLAQRTSTTGPPAG--------------------------APP
-ALNG-----APSN----PPGPGAPSRANLSSFEDSQGRLPAGYERREDNLGRTYYVDHN
TRTTTWSRPAANYNEHTQRSQREANMQLERRAHQSRMLPED--------------RTGAN
SPNLPDA------QQIPTPPPGPTAGTSLATGAPAGS---NAAAISMMATGATTAGTGEL
PPGWERRVTPEGRPYFVDHNTRTTTWVDPRRQQYIRMYGQGQTTGGANNTTIQQQPVSQL
GPLPSGWEMRLTNTARVYFVDHNTKTTTWDDPRLPSSLDQGVPQYKRDFRRKLIYFRSQP
ALRIMSGQCHVKVRRNNIFEDSYAEIMRQSASDLKKRLMIKFDGEDGLDYGGLSREFFFL
LSHEMFNPFYCLFEYSAHDNYTLQINPHSGVNPEHLNYFKFIGRVVGLAIFHRRFLDSFF
IGAFYKMMLRKKVSLQDMEGVDEDLHRNLAWTLDNDIDG-IVELTFSVDDEKFGERRTID
LIPGGRDIPVTNENKPQYIELVTEWKIMKRVEEQFDAFMSGFNELIPPDLVNVFDERELE
LLIGGIADIDVEDWKKHTDYRGYQEQDEVIQNFWKIVRTWDAEQKSRLLQFTTGTSRIPV
NGFKDLQGSDGPRRFTIEKSGDPSALPKSHTCFNRLDLPPYKTHEALEHKMSIAVEETLG
----------------FG------------------------------------------
----------QE--------------------------------
>XP_016600731_Penicillium_expansum
----------------------------------------------------MASNLP--
-------------------------------------------------------AQP--
---------------NLRVT----------------------------------------
-------------IIAADGLYKRDVFRFPDPFAVATVGGEQTHTTSVIKKTLNPYWNEPF
DLR-VNEDSILAIQIFDQKKFKKKDQGFLGVINVRIGDVI---DLSMGGD----------
--------------EMLTRDLKKSNDNLVVHGKLIINLSSNL-TTPH-------PNQ---
-------------NGLQ----------------RQQAQTSTSSGLVPQVAATTPQSQAGP
SNLDTSPA----AASSSSLAQRTPTTGPPAG--------------------------APP
-PLNG-----APTN----PPGPGAPSRANLSSFEDSQGRLPAGYERREDNLGRTYYVDHN
TRTTTWSRPSANYNEHAQRSQREANMQLERRAHQSRMLPED--------------RTGAN
SPNLPDA------QQIPTPPPGPNAGTSLATGAPAGS---NAAAISMMATGATTAGTGEL
PPGWERRVTPEGRPYFVDHNTRTTTWVDPRRQQYIRMYGQGQTTGGANNTTIQQQPVSQL
GPLPSGWEMRLTNTARVYFVDHNTKTTTWDDPRLPSSLDQGVPQYKRDFRRKLIYFRSQP
ALRIMSGQCHVKVRRNNIFEDSYAEIMRQSASDLKKRLMIKFDGEDGLDYGGLSREFFFL
LSHEMFNPFYCLFEYSAHDNYTLQINPHSGVNPEHLNYFKFIGRVVGLAIFHRRFLDSFF
IGAFYKMMLRKKVSLQDMEGVDEDLHRNLAWTLDNDING-IVELTFSVDDEKFGERRTID
LIPGGRDIPVTNENKPQYIELVTEWKIMKRVEEQFDAFMSGFNELIPPDLVNVFDERELE
LLIGGIADIDVEDWKKHTDYRGYQEQDEVIQNFWKIVRTWDAEQKSRLLQFTTGTSRIPV
NGFKDLQGSDGPRRFTIEKSGDPAALPKSHTCFNRLDLPPYKTHDALEHKMSIAVEETLG
----------------FG------------------------------------------
----------QE--------------------------------
>XP_040650113_Penicillium_griseofulvum
----------------------------------------------------MASNLP--
-------------------------------------------------------AQP--
---------------NLRVT----------------------------------------
-------------IIAADGLYKRDVFRFPDPFAVATVGGEQTHTTSVIKKTLNPYWNEPF
DLR-VNEDSILAIQIFDQKKFKKKDQGFLGVINVRIGDVI---DLSMGGD----------
--------------EMLTRDLKKSNDNLVVHGKLIINLSSNL-TTPH-------PNQ---
-------------NGLQ----------------RQQAQTSTSSGLVPQVAAPTPQTQAGP
STLDTAPA----AVSSSSLSQRTSTTAPPAG--------------------------APP
-PLNG-----APTN----PPGPGAPSRANLSSFEDSQGRLPAGYERREDNLGRTYYVDHN
TRTTTWSRPAANYNEHTQRSQREANMQLERRAHQSRMLPED--------------RTGAN
SPNLPDA------QQIPTPPPGPNAGTSLATGAPAGS---NAAAISMMATGATTAGTGEL
PPGWERRVTPEGRPYFVDHNTRTTTWVDPRRQQYIRMYGQGQTTGGANNTTIQQQPVSQL
GPLPSGWEMRLTNTARVYFVDHNTKTTTWDDPRLPSSLDQGVPQYKRDFRRKLIYFRSQP
ALRIMSGQCHVKVRRNNIFEDSYAEIMRQSASDLKKRLMIKFDGEDGLDYGGLSREFFFL
LSHEMFNPFYCLFEYSAHDNYTLQINPHSGVNPEHLNYFKFIGRVVGLAIFHRRFLDSFF
IGAFYKMMLRKKVSLQDMEGVDEDLHRNLAWTLDNDIDG-IVELTFSVDDEKFGERRTID
LIPGGRDIPVTNENKPQYIELVTEWKIMKRVEEQFDAFMSGFNELIPPDLVNVFDERELE
LLIGGIADIDVEDWKKHTDYRGYQEQDEVIQNFWKIVRTWDAEQKSRLLQFTTGTSRIPV
NGFKDLQGSDGPRRFTIEKSGDPSALPKSHTCFNRLDLPPYKTHEALEHKMSIAVEETLG
----------------FG------------------------------------------
----------QE--------------------------------
>XP_038929192_Penicillium_roqueforti
----------------------------------------------------MASNLP--
-------------------------------------------------------AQP--
---------------NLRVT----------------------------------------
-------------IIAADGLYKRDVFRFPDPFAVATVGGEQTHTTSVIKKTLNPYWNEPF
DLR-VNEDSILAIQIFDQKKFKKKDQGFLGVINVRIGDVI---DLSMGGD----------
--------------EMLTRDLKKSNDNLVVHGKLIINLSSNL-TAPH-------PNQ---
-------------NGLQ----------------RQQAQSSTSSGLVPQVAAPTAQSQAGP
NNTDTTPA----AASSSSLPQRTPTTGPPAG--------------------------APP
-PSNG-----APTN----PPGPGAPSRANLSSFEDSQGRLPAGYERREDNLGRTYYVDHN
TRTTTWSRPSANYNEHTQRSQREANMQLERRAHQSRMLPED--------------RTGAN
SPNLPDA------QQAPTPPPGPNAGTSLATGAPAGS---NAAAISMMATGATTAGTGEL
PPGWERRVTPEGRPYFVDHNTRTTTWVDPRRQQYIRMYGQGQTTGGANNTTIQQQPVSQL
GPLPSGWEMRLTNTARVYFVDHNTKTTTWDDPRLPSSLDQGVPQYKRDFRRKLIYFRSQP
ALRIMSGQCHVKVRRNNIFEDSYAEIMRQSASDLKKRLMIKFDGEDGLDYGGLSREFFFL
LSHEMFNPFYCLFEYSAHDNYTLQINPHSGVNPEHLNYFKFIGRVVGLAIFHRRFLDSFF
IGAFYKMMLRKKVSLQDMEGVDEDLHRNLAWTLDNDIDG-IVELTFSVDDEKFGERRTID
LIPGGRDIPVTNENKPQYIELVTEWKIMKRVEEQFDAFMSGFNELIPPDLVNVFDERELE
LLIGGIADIDVEDWKKHTDYRGYQEQDEVIQNFWKIVRTWDAEQKSRLLQFTTGTSRIPV
NGFKDLQGSDGPRRFTIEKSGDPAALPKSHTCFNRLDLPPYKTHDALEHKMSIAVEETLG
----------------FG------------------------------------------
----------QE--------------------------------
>XP_002560646_Penicillium_rubens
----------------------------------------------------MASNLP--
-------------------------------------------------------AQP--
---------------NLRVT----------------------------------------
-------------IIAADGLYKRDVFRFPDPFAVATVGGEQTHTTSVIKKTLNPYWNEPF
DLR-VNEDSILAIQIFDQKKFKKKDQGFLGVINVRIGDVI---DLSMGGD----------
--------------EMLTRDLKKSNDNLVVHGKLIINLSSNL-TTPH-------PNQ---
-------------NGLQ----------------RQQAQTSTSSGLVPQVAAPTSQSQAGP
SNIDTSPA----AASSSSLTQRTSATAPPAG--------------------------APP
-SLNG-----APTN----PPGPGVPSRTNLSSFEDSQGRLPAGYERREDNLGRTYYVDHN
TRTTTWSRPSANYNEHAQRSQREANMQLERRAHQSRMLPED--------------RTGAN
SPNLPDA------QQIPTPPPGPNAGTSLASGAPAGS---NAAAISMMATGATTAGTGEL
PPGWERRVTPEGRPYFVDHNTRTTTWVDPRRQQYIRMYGQGQTTGGANNTTIQQQPVSQL
GPLPSGWEMRLTNTARVYFVDHNTKTTTWDDPRLPSSLDQGVPQYKRDFRRKLIYFRSQP
ALRIMSGQCHVKVRRNNIFEDSYAEIMRQSASDLKKRLMIKFDGEDGLDYGGLSREFFFL
LSHEMFNPFYCLFEYSAHDNYTLQINPHSGVNPEHLNYFKFIGRVVGLAIFHRRFLDSFF
IGAFYKMMLRKKVSLQDMEGVDEDLHRNLAWTLDNDIDG-IVELTFSVDDEKFGERRTID
LIPGGRDIPVTNENKPQYIELVTEWKIMKRVEEQFDAFMSGFNELIPPDLVNVFDERELE
LLIGGIADIDVEDWKKHTDYRGYQEQDEVIQNFWKIVRTWDAEQKSRLLQFTTGTSRIPV
NGFKDLQGSDGPRRFTIEKSGDPAALPKSHTCFNRLDLPPYKTHDALEHKMSIAVEETLG
----------------FG------------------------------------------
----------QE--------------------------------
>XP_040813456_Penicillium_solitum
----------------------------------------------------MASNLP--
-------------------------------------------------------AQP--
---------------NLRVT----------------------------------------
-------------IIAADGLYKRDVFRFPDPFAVATVGGEQTHTTSVIKKTLNPYWNEPF
DLR-VNEDSILAIQIFDQKKFKKKDQGFLGVINVRIGDVI---DLSMGGD----------
--------------EMLTRDLKKSNDNLVVHGKLIINLSSNL-TTPH-------PNQ---
-------------NGLQ----------------RQQAQTSTSSGLVPQVAAPTPQSQAGP
STLDTSPA----AASSSSLAQRTSTTGPPAG--------------------------APP
-PLNG-----APTN----PPGPGAPSRANLSSFEDSQGRLPAGYERREDNLGRTYYVDHN
TRTTTWSRPAANYNEHAQRSQREANMQLERRAHQSRMLPED--------------RTGAN
SPNLPDA------QQIPTPPPGPNAGTSLATGAPAGS---NAAAISMMATGATTAGTGEL
PPGWERRVTPEGRPYFVDHNTRTTTWVDPRRQQYIRMYGQGQTTGGANNTTIQQQPVSQL
GPLPSGWEMRLTNTARVYFVDHNTKTTTWDDPRLPSSLDQGVPQYKRDFRRKLIYFRSQP
ALRIMSGQCHVKVRRNNIFEDSYAEIMRQSASDLKKRLMIKFDGEDGLDYGGLSREFFFL
LSHEMFNPFYCLFEYSAHDNYTLQINPHSGVNPEHLNYFKFIGRVVGLAIFHRRFLDSFF
IGAFYKMMLRKKVSLQDMEGVDEDLHRNLAWTLDNDIDG-IVELTFSVDDEKFGERRTID
LIPGGRDIPVTNENKPQYIELVTEWKIMKRVEEQFDAFMSGFNELIPPDLVNVFDERELE
LLIGGIADIDVEDWKKHTDYRGYQEQDEVIQNFWKIVRTWDAEQKSRLLQFTTGTSRIPV
NGFKDLQGSDGPRRFTIEKSGDPAALPKSHTCFNRLDLPPYKTHDALEHKMSIAVEETLG
----------------FG------------------------------------------
----------QE--------------------------------
>XP_022584098_Penicilliopsis_zonata
----------------------------------------------------MGSNLP--
-------------------------------------------------------AQP--
---------------NLRVT----------------------------------------
-------------IIAADGLYKRDVFRFPDPFAVATVGGEQTHTTSVIKKTLNPYWNEMF
DLK-VNEDSILAIQIFDQKKFKKKDQGFLGVINVRIGDVI---DLQIGGD----------
--------------EMLTRDLKKSNDNLIVHGKLIINLSTNL-STPN-------PTQQ--
-------------NG-H----------------RAQPQVSTSSGLVPQVQASAPQPPAGP
GHADSSSSIPSVPSVQSANPQRVPSSARPSS--------------------------TVA
SPSGG-----AAAAAAAQPNGNSSNSRANLSSFEDSQGRLPAGWERREDNLGRTYYVDHN
TRTTTWTRPPSNYSEHNQRSQREANMQLERRAHQNRMLPED--------------RTGAN
SPNIPDT-----QPQAQTPP-G-------------GS----ANAVSMMATGATIAGTGEL
PPGWEQRTTPEGRPYFVDHNTRTTTWVDPRRQQYIRMYGQ---NANGGNTTIQQQPVSQL
GPLPSGWEMRLTNTARVYFVDHNTKTTTWDDPRLPSSLDQGVPQYKRDFRRKLIYFRSQP
ALRIMSGQCHVKVRRNNIFEDSYAEIMRQSASDLKKRLMIKFDGEDGLDYGGLSREFFFL
LSHEMFNPFYCLFEYSAHDNYTLQINPHSGVNPEHLNYFKFIGRVVGLAIFHRRFLDSFF
IGAFYKMMLRKKVTLQDMEGVDEDLHRNLAWTLDNDIEG-IVELTFSVDDEKFGERTTID
LIPGGRDIPVTNENKAQYIELVTEWKIMKRVEEQFNAFMSGFNELIPADLVNVFDERELE
LLIGGIADIDVDDWKKHTDYRGYQESDEVVQNFWKIVRTWDAEQKSRLLQFTTGTSRIPV
NGFKDLQGSDGPRRFTIEKSGDPGALPKSHTCFNRLDLPPYKTHETLEHKLTIAVEETLG
----------------FG------------------------------------------
----------QE--------------------------------
>XP_016621845_Cladophialophora_bantiana
---------------------------------------------------MPEANLP--
-------------------------------------------------------AEP--
---------------NLRVT----------------------------------------
-------------IIAADGLYKRDVFRFPDPFAVATISGEQTKTTSVIRKTLNPYWNEVF
DMR-VTEDSILAIQIFDQKKFKKKDQGFLGVINIRIGDVI---DLEMGGD----------
--------------EMLTKDLKKSTDNLVVHGKLIVNLSTNL-SSPP-------P-QQ-N
R---PPPSTASSVSGSN----------------P-YAGSTTN--------VHQPMPVRSR
SPA-SRTA----TSGSG--EARSSNT----------------------------------
-AVNGNSTQ-PQPN------GTGAGRSGGFSSFEDSQGRLPAGWERREDNLGRTYYVDHN
TRTTTWTRPSNHMSETEARNRVEANMQMERTRHQNRMLPED--------------RTGAN
SPNLQES-------R-GSPQQ--------------------PNAVSMMATGATTAGTGEL
PAGWEQRHTPEGRAYFVDHNTRTTTWVDPRRQQYIRMYGN---NPSGNNTTIQQQPVSQL
GPLPSGWEMRLTNTARVYFVDHNTKTTTWDDPRLPSSLDQGVPQYKRDFRRKLIYFRSQP
ALRILSGQCHIKVRRGAIFEDSYAEIMRQSATDLKKRLMIKFDGEDGLDYGGLSREFFFL
LSHEMFNPFYCLFEYSAHDNYTLQINPHSGINPEHLNYFKFIGRVVGLAIFHRRFLDSFF
IGAFYKMMLRKKVTINDMEGVDEEYHKNLTWMLENDITD-VLDQTFSIEDEQFGETKTID
LKPGGRDIAVTNENKREYVELLTEWKIQKRVEEQFNAFITGFNELIPADLVNVFDERELE
LLIGGIADIDVDDWKKHTDYRGYQEQDEVIQNFWKVIRSWDAEQKSRLLQFATGTSRIPV
NGFKDLQGSDGPRRFTIEKAGEINALPKSHTCFNRLDLPPYKTYDALQSKLSTAVEETLG
----------------FG------------------------------------------
----------QE--------------------------------
>XP_008729057_Cladophialophora_carrionii
---------------------------------------------------MPEANLP--
-------------------------------------------------------AEP--
---------------NLRVT----------------------------------------
-------------IIAADGLYKRDVFRFPDPFAVATISGEQTRTTSVIRKTLNPYWNEAF
DMR-VTEDSILAIQIFDQKKFKKKDQGFLGVINIRIGDVI---DLDMGAD----------
--------------EMLTKDLKKSTDNLVVHGKLIVNLSTNL-STPP-------P-QQ-N
R---PAPSTAPSVNGSS----------------SLHAGSSTN--------VNQALPVRSR
SPA-SRTA----TSGSG--DARSSTA----------------------------------
-AINPPNAP-SQPN----GTTSG-GRSGGFSSFEDSQGRLPAGWERREDNLGRTYYVDHN
TRTTTWTRPSNHLSETEARNRVEANMQMERTRHQNRMLPED--------------RTGAN
SPNLQDS-------R-GSPQP--------------------PNAVSMMATGATTAGTGEL
PAGWEQRHTPEGRAYFVDHNTRTTTWVDPRRQQYIRMYGN---NPAGNNTTIQQQPVSQL
GPLPSGWEMRLTNTARVYFVDHNTKTTTWDDPRLPSSLDQGVPQYKRDFRRKLIYFRSQP
ALRILSGQCHIKVRRGAIFEDSYAEIMRQSATDLKKRLMIKFDGEDGLDYGGLSREFFFL
LSHEMFNPFYCLFEYSAHDNYTLQINPHSGINPEHLNYFKFIGRVVGLAIFHRRFLDSFF
IGAFYKMMLRKKVTINDMEGVDEEYHKNLTWMLDNDITD-VLDQTFSIEDEQFGETKTID
LKPGGRDIPVTNENKREYVELLTEWKIQKRVEEQFNAFITGFNELIPADLVNVFDERELE
LLIGGIADIDVDDWKKHTDYRGYQEQDEVIQNFWKVIRSWDAEQKSRLLQFATGTSRIPV
NGFKDLQGSDGPRRFTIEKAGEINALPKSHTCFNRLDLPPYKTYEALNGKLSTAVEETLG
----------------FG------------------------------------------
----------QE--------------------------------
>XP_016252156_Cladophialophora_immunda
---------------------------------------------------MPEANLP--
-------------------------------------------------------AEP--
---------------NLRVT----------------------------------------
-------------IIAADGLYKRDVFRFPDPFAVATISGEQTKTTSVIRKTLNPYWNEVF
DMR-VTEDSILAIQIFDQKKFKKKDQGFLGVINIRIGDVI---DLEMGGD----------
--------------EMLTKDLKKSTDNLVVHGKLIVNLSTNL-TSPP-------P-QQ-N
R---PPPSTASSVNGSN----------------P-YAGSSTN--------VNQALPIRSR
SPA-SRTA----TSGSG--EARSSNT----------------------------------
-AVNGNSTQ-PQPN--GAGAGAGAGRSGGFSSFEDSQGRLPAGWERREDNLGRTYYVDHN
TRTTTWTRPSNHMSETEARNRVEANMQMERARHQNRMLPED--------------RTGAN
SPNLQES-------R-GSPQQ--------------------PNAVSMMATGATTAGTGEL
PAGWEQRHTPEGRAYFVDHNTRTTTWVDPRRQQYIRMYGN---NPSGNNTTIQQQPVSQL
GPLPSGWEMRLTNTARVYFVDHNTKTTTWDDPRLPSSLDQGVPQYKRDFRRKLIYFRSQP
ALRILSGQCHIKVRRGAIFEDSYAEIMRQSATDLKKRLMIKFDGEDGLDYGGLSREFFFL
LSHEMFNPFYCLFEYSAHDNYTLQINPHSGINPEHLNYFKFIGRVVGLAIFHRRFLDSFF
IGAFYKMMLRKKVTINDMEGVDEEYHKNLTWMLENDITD-VLDQTFSIEDEQFGETKTID
LKPGGRDIAVTNENKREYVELLTEWKIQKRVEEQFNAFITGFNELIPADLVNVFDERELE
LLIGGIADIDVDDWKKHTDYRGYQEQDEVIQNFWKVIRSWDAEQKSRLLQFATGTSRIPV
NGFKDLQGSDGPRRFTIEKAGEVNALPKSHTCFNRLDLPPYKSYDALQSKLSTAVEETLG
----------------FG------------------------------------------
----------QE--------------------------------
>XP_007747664_Cladophialophora_psammophila
---------------------------------------------------MPEANLP--
-------------------------------------------------------AEP--
---------------NLRVT----------------------------------------
-------------IIAADGLYKRDVFRFPDPFAVATISGEQTKTTSVIRKTLNPYWNEVF
DMR-VTEDSILAIQIFDQKKFKKKDQGFLGVINIRIGDVI---DLEMGGD----------
--------------EMLTKDLKKSTDNLVVHGKLIVNLSTNL-SSPP-------P-QQ-N
R---PPPSTASSVSGSN----------------P-YAGSSTN--------VHQPMPVRSR
SPA-SRTA----TSGSG--EARSSNA----------------------------------
-AVNGNSTQ-PQPN------GTGAGRSGGFSSFEDSQGRLPAGWERREDNLGRTYYVDHN
TRTTTWTRPSNHMSETEARNRVEANMQMERTRHQNRMLPED--------------RTGAN
SPNLQES-------R-GSPQQ--------------------PNAVSMMATGATTAGTGEL
PAGWEQRHTPEGRAYFVDHNTRTTTWVDPRRQQYIRMYGN---NPSGNNTTIQQQPVSQL
GPLPSGWEMRLTNTARVYFVDHNTKTTTWDDPRLPSSLDQGVPQYKRDFRRKLIYFRSQP
ALRILSGQCHIKVRRGAIFEDSYAEIMRQSATDLKKRLMIKFDGEDGLDYGGLSREFFFL
LSHEMFNPFYCLFEYSAHDNYTLQINPHSGINPEHLNYFKFIGRVVGLAIFHRRFLDSFF
IGAFYKMMLRKKVAINDMEGVDEEYHKNLTWMLENDITD-VLDQTFSIEDEQFGETKTID
LKPGGRDIAVTNENKREYVELLTEWKIQKRVEEQFNAFITGFNELIPADLVNVFDERELE
LLIGGIADIDVDDWKKHTDYRGYQEQDEVIQNFWKVIRSWDAEQKSRLLQFATGTSRIPV
NGFKDLQGSDGPRRFTIEKAGEVNALPKSHTCFNRLDLPPYKTYDALQSKLSTAVEETLG
----------------FG------------------------------------------
----------QE--------------------------------
>XP_018694156_Fonsecaea_erecta
---------------------------------------------------MPEANLP--
-------------------------------------------------------AEP--
---------------NLRVT----------------------------------------
-------------IIAADGLYKRDVFRFPDPFAVATISGEQTKTTSVIRKTLNPYWNEVF
DMR-VTEDSILAIQIFDQKKFKKKDQGFLGVINIRIGDVI---DLESGGD----------
--------------EMLTRDLKKSTDNLVVHGKLIVNLSTNL-STPP-------P-QQ-N
R---PPPSTASSVNGSN----------------P-YAGSSTN--------VNQPLPIRSR
SPA-SRTA----TSGSG--EARASNT----------------------------------
-AVNGTGTQ-PQPN----GAGTGAGRSGGFSSFEDSQGRLPAGWERREDNLGRTYYVDHN
TRTTTWTRPSNHMSETEARNRVEANMQIERARHQNRMLPED--------------RTGAN
SPNLQES-------R-GSPPQ--------------------PNAVSMMATGATTAGTGEL
PAGWEQRHTPEGRAYFVDHNTRTTTWVDPRRQQYIRMYGN---NPSGNNTTIQQQPVSQL
GPLPSGWEMRLTNTARVYFVDHNTKTTTWDDPRLPSSLDQGVPQYKRDFRRKLIYFRSQP
ALRILSGQCHIKVRRGAIFEDSFAEIMRQSATDLKKRLMIKFDGEDGLDYGGLSREFFFL
LSHEMFNPFYCLFEYSAHDNYTLQINPHSGINPEHLNYFKFIGRVVGLAIFHRRFLDSFF
IGAFYKMMLRKKVTINDMEGVDEEYHKNLTWMLENDITD-VLDQTFSIEDEQFGETKTID
LKPGGRDIPVTNENKREYVELLTEWKIQKRVEEQFNAFITGFNELIPADLVNVFDERELE
LLIGGIADIDVDDWKKHTDYRGYQEQDEVIQNFWKVIRSWDAEQKSRLLQFATGTSRIPV
NGFKDLQGSDGPRRFTIEKAGEVNALPKSHTCFNRLDLPPYKTYDALQSKLSTAVEETLG
----------------FG------------------------------------------
----------QE--------------------------------
>XP_022515693_Fonsecaea_monophora
---------------------------------------------------MPEANLP--
-------------------------------------------------------AEP--
---------------NLRVT----------------------------------------
-------------IIAADGLYKRDVFRFPDPFAVATISGEQTKTTSVIRKTLNPYWNEVF
DMR-VTEDSILAIQIFDQKKFKKKDQGFLGVINIRIGDVI---DLEMGGD----------
--------------EMLTRDLKKSTDNLVVHGKLIVNLSTNL-SSPP-------P-QQ-N
R---PPPSTASSVNGSN----------------P-YAGSSTN--------VNQPLPIRSR
SPA-TRTA----TSGSG--DARSSNT----------------------------------
-AVNGSST--PQPN------GAGAGRSGGFSSFEDSQGRLPAGWERREDNLGRTYYVDHN
TRTTTWTRPSNHMSETEARNRVEANMQMERTRHQNRMLPED--------------RTGAN
SPNLQES-------R-GSPQQ--------------------PNAVSMMATGATTAGTGEL
PAGWEQRHTPEGRAYFVDHNTRTTTWVDPRRQQYIRMYGN---NPSGNNTTIQQQPVSQL
GPLPSGWEMRLTNTARVYFVDHNTKTTTWDDPRLPSSLDQGVPQYKRDFRRKLIYFRSQP
ALRILSGQCHIKVRRGAIFEDSYAEIMRQSATDLKKRLMIKFDGEDGLDYGGLSREFFFL
LSHEMFNPFYCLFEYSAHDNYTLQINPHSGINPEHLNYFKFIGRVVGLAIFHRRFLDSFF
IGAFYKMMLRKKVTINDMEGVDEEYHKNLTWMLENDITD-VLDQTFSIEDEQFGETKTID
LKPGGRDIAVTNENKREYVELLTEWKIQKRVEEQFNAFITGFNELIPADLVNVFDERELE
LLIGGIADIDVDDWKKHTDYRGYQEQDEVIQNFWKVIRSWDAEQKSRLLQFATGTSRIPV
NGFKDLQGSDGPRRFTIEKAGEINALPKSHTCFNRLDLPPYKTYDALQSKLSTAVEETLG
----------------FG------------------------------------------
----------QE--------------------------------
>XP_016628529_Fonsecaea_multimorphosa
---------------------------------------------------MPEANLP--
-------------------------------------------------------AEP--
---------------NLRVT----------------------------------------
-------------IIAADGLYKRDVFRFPDPFAVATISGEQTKTTSVIRKTLNPYWNEVF
DMR-VTEDSILAIQIFDQKKFKKKDQGFLGVINIRIGDVI---DLEMGGD----------
--------------EMLTRDLKKSTDNLVVHGKLIVNLSTNL-SSPP-------P-QQ-N
R---PPPSTASSVNGSN----------------P-YTGSSTN--------VNQALPVRSR
SPA-SRTA----TSGSG--EARSSNT----------------------------------
-AVNGTSTQ-PPASGLGAGAGAGAGRSGGFSSFEDSQGRLPAGWERREDNLGRTYYVDHN
TRTTTWTRPSNHMSETEARNRVEANMQMERARHQNRMLPED--------------RTGAN
SPNLQES-------R-GSPQQ--------------------PNAVSMMATGATTAGTGEL
PAGWEQRHTPEGRAYFVDHNTRTTTWVDPRRQQYIRMYGN---NPSGNNTTIQQQPVSQL
GPLPSGWEMRLTNTARVYFVDHNTKTTTWDDPRLPSSLDQGVPQYKRDFRRKLIYFRSQP
ALRILSGQCHIKVRRGAIFEDSYAEIMRQSATDLKKRLMIKFDGEDGLDYGGLSREFFFL
LSHEMFNPFYCLFEYSAHDNYTLQINPHSGINPEHLNYFKFIGRVVGLAIFHRRFLDSFF
IGAFYKMMLRKKVTINDMEGVDEEYHKNLTWMLENDITD-VLDQTFSIEDEQFGETKTID
LKPGGRDLPVTNENKREYVELLTEWKIQKRVEEQFNAFITGFNELIPADLVNVFDERELE
LLIGGIADIDVDDWKKHTDYRGYQEQDEVIQNFWKVIRSWDAEQKSRLLQFATGTSRIPV
NGFKDLQGSDGPRRFTIEKAGEINALPKSHTCFNRLDLPPYKTYEALQGKLSTAVEETLG
----------------FG------------------------------------------
----------QE--------------------------------
>XP_022501989_Fonsecaea_nubica
---------------------------------------------------MPEANLP--
-------------------------------------------------------AEP--
---------------NLRVT----------------------------------------
-------------IIAADGLYKRDVFRFPDPFAVATISGEQTKTTSVIRKTLNPYWNEVF
DMR-VTEDSILAIQIFDQKKFKKKDQGFLGVINIRIGDVI---DLEMGGD----------
--------------EMLTRDLKKSTDNLVVHGKLIVNLSTNL-SSPP-------P-QQ-N
R---PPPSTASSVNGSN----------------P-YAGSSTN--------VNQPLPIRSR
SPA-TRTA----TSGSG--DARSSNT----------------------------------
-AVNGSST--PQPN------GAGAGRSGGFSSFEDSQGRLPAGWERREDNLGRTYYVDHN
TRTTTWTRPSNHMSETEARNRVEANMQMERTRHQNRMLPED--------------RTGAN
SPNLQES-------R-GSPQQ--------------------PNAVSMMATGATTAGTGEL
PAGWEQRHTPEGRAYFVDHNTRTTTWVDPRRQQYIRMYGN---NPSGNNTTIQQQPVSQL
GPLPSGWEMRLTNTARVYFVDHNTKTTTWDDPRLPSSLDQGVPQYKRDFRRKLIYFRSQP
ALRILSGQCHIKVRRGAIFEDSYAEIMRQSATDLKKRLMIKFDGEDGLDYGGLSREFFFL
LSHEMFNPFYCLFEYSAHDNYTLQINPHSGINPEHLNYFKFIGRVVGLAIFHRRFLDSFF
IGAFYKMMLRKKVTINDMEGVDEEYHKNLTWMLENDITD-VLDQTFSIEDEQFGETKTID
LKPGGRDIAVTNENKREYVELLTEWKIQKRVEEQFNAFITGFNELIPADLVNVFDERELE
LLIGGIADIDVDDWKKHTDYRGYQEQDEVIQNFWKVIRSWDAEQKSRLLQFATGTSRIPV
NGFKDLQGSDGPRRFTIEKAGEINALPKSHTCFNRLDLPPYKTYDALQSKLSTAVEETLG
----------------FG------------------------------------------
----------QE--------------------------------
>XP_013289581_Fonsecaea_pedrosoi
---------------------------------------------------MPEANLP--
-------------------------------------------------------AEP--
---------------NLRVT----------------------------------------
-------------IIAADGLYKRDVFRFPDPFAVATISGEQTKTTSVIRKTLNPYWNEVF
DMR-VTEDSILAIQIFDQKKFKKKDQGFLGVINIRIGDVI---DLEMGGD----------
--------------EMLTRDLKKSTDNLVVHGKLIVNLSTNL-SSPP-------P-QQ-N
R---PPPSTASSVNGSN----------------P-YAGSSTN--------VNQPLPIRSR
SPA-TRTA----TSGSG--DARSSNT----------------------------------
-AVNGSST--PQPN------GAGAGRSGGFSSFEDSQGRLPAGWERREDNLGRTYYVDHN
TRTTTWTRPSNHMSETEARNRVEANMQMERTRHQNRMLPED--------------RTGAN
SPNLQES-------R-GSPQQ--------------------PNAVSMMATGATTAGTGEL
PAGWEQRHTPEGRAYFVDHNTRTTTWVDPRRQQYIRMYGN---NPSGNNTTIQQQPVSQL
GPLPSGWEMRLTNTARVYFVDHNTKTTTWDDPRLPSSLDQGVPQYKRDFRRKLIYFRSQP
ALRILSGQCHIKVRRGAIFEDSYAEIMRQSATDLKKRLMIKFDGEDGLDYGGLSREFFFL
LSHEMFNPFYCLFEYSAHDNYTLQINPHSGINPEHLNYFKFIGRVVGLAIFHRRFLDSFF
IGAFYKMMLRKKVTINDMEGVDEEYHKNLTWMLENDITD-VLDQTFSIEDEQFGETKTID
LKPGGRDIAVTNENKREYVELLTEWKIQKRVEEQFNAFITGFNELIPADLVNVFDERELE
LLIGGIADIDVDDWKKHTDYRGYQEQDEVIQNFWKVIRSWDAEQKSRLLQFATGTSRIPV
NGFKDLQGSDGPRRFTIEKAGEINALPKSHTCFNRLDLPPYKTYDALQSKLSTAVEETLG
----------------FG------------------------------------------
----------QE--------------------------------
>XP_007758217_Cladophialophora_yegresii
---------------------------------------------------MPEANLP--
-------------------------------------------------------AEP--
---------------NLRVT----------------------------------------
-------------IIAADGLYKRDVFRFPDPFAVATISGEQTRTTSVIRKTLNPYWNEAF
DMR-VTEDSILAIQIFDQKKFKKKDQGFLGVINIRIGDVI---DLDMGAD----------
--------------EMLTKDLKKSTDNLVVHGKLIVNLSTNL-STPP-------P-QQ-N
R---PAPSTAPSVNGAS----------------SLHAGSSTN--------VNQALPVRAR
SPA-SRTA----TSGSG--EARSSTA----------------------------------
-AVNPPNAP-SQPN----GTTSG-GRSGGFSSFEDSQGRLPAGWERREDNLGRTYYVDHN
TRTTTWTRPSNHMSELEARNRAEANMQMERTRHQNRMLPED--------------RTGAN
SPNLQDS-------R-GSPQP--------------------PNAVSMMATGATTAGTGEL
PAGWEQRHTPEGRAYFVDHNTRTTTWVDPRRQQYIRMYGN---NPAGNNTTIQQQPVSQL
GPLPSGWEMRLTNTARVYFVDHNTKTTTWDDPRLPSSLDQGVPQYKRDFRRKLIYFRSQP
ALRILSGQCHIKVRRGAIFEDSYAEIMRQSATDLKKRLMIKFDGEDGLDYGGLSREFFFL
LSHEMFNPFYCLFEYSAHDNYTLQINPHSGINPEHLNYFKFIGRVVGLAIFHRRFLDSFF
IGAFYKMMLRKKVTINDMEGVDEEYHKNLTWMLDNDITD-VLDQTFSIEDEQFGETKTID
LKPGGRDIPVTNENKREYVELLTEWKIQKRVEEQFNAFITGFNELIPADLVNVFDERELE
LLIGGIADIDVDDWKKHTDYRGYQEQDEVIQNFWKVIRSWDAEQKSRLLQFATGTSRIPV
NGFKDLQGSDGPRRFTIEKAGEINALPKSHTCFNRLDLPPYKTYEALNGKLSTAVEETLG
----------------FG------------------------------------------
----------QE--------------------------------
>XP_016238558_Exophiala_spinifera
---------------------------------------------------MPEANLP--
-------------------------------------------------------AEP--
---------------NLRVT----------------------------------------
-------------IIAADGLYKRDVFRFPDPFAVATISGEQTRTTSVIRKTLNPYWNESF
DMK-VTEDSILAIQIFDQKKFKKKDQGFLGVINIRIGDVI---ELDVGGDA---------
--------------EMLTRDLKKSTDNLVVHGKLIINLSTNL-SAPP-------PNPQAN
R---PPASSTPSINGSA----------------S--LGSSTN--------VNQSLPIRSR
SPAPSRTA----TSGSG--EARASTT----------------------------------
-AVNGAGPQ-VSTN--------GSGRTGGFSSFEDSQGRLPAGWERREDNLGRTYYVDHN
TRTTTWTRPSNHMSETEVRNRLDANMQVERQRHQNRMLPED--------------RTGAN
SPSLQES-------RTGSPSQ---------------------NSVAMMATGATTAGTGEL
PAGWEMRHTPEGRAYFVDHNTRTTTWVDPRRQQYIRMYGN---NPAGNNTTIQQQPVSQL
GPLPSGWEMRLTNTARVYFVDHNTKTTTWDDPRLPSSLDQGVPQYKRDFRRKLIYFRSQP
ALRILSGQCHIKVRRGNIFEDSYAEIMRQSATDLKKRLMIKFDGEDGLDYGGLSREFFFL
LSHEMFNPFYCLFEYSAHDNYTLQINPHSGINPEHLNYFKFIGRVVGLAIFHRRFLDSFF
IGAFYKMMLRKKVQIQDMEGVDEEYHKNLTWTLENDITD-ILDQTFSIEDEQFGETKTID
LKPGGRDIPVTNENKREYVELVTEWKIVKRVEEQFNAFITGFNELIPADLVNVFDERELE
LLIGGIADIDVDDWKKHTDYRGYQEQDEVIQNFWKVVRTWDAEQKSRLLQFATGTSRIPV
NGFKDLQGSDGPRRFTIEKAGEINALPKSHTCFNRLDLPPYKTYDVLNSKLSTAVEETLG
----------------FG------------------------------------------
----------QE--------------------------------
>XP_016267057_Exophiala_oligosperma
---------------------------------------------------MPEANLP--
-------------------------------------------------------AEP--
---------------NLRVT----------------------------------------
-------------IIAADGLYKRDVFRFPDPFAVATISGEQTRTTSVIRKTLNPYWNESF
DMK-VTEDSILAIQIFDQKKFKKKDQGFLGVINIRIGDVI---ELDMGGD----------
--------------EMLTRDLKKSTDNLVVHGKLIINLSTNL-SAPA-------PNPQAN
R---PTPSSASSINGSA----------------S--LGSSTN--------VNQTLPVRSR
SPAPSRTA----TSGSA--EARASAT----------------------------------
-ALNGAGPQ-ASTN--------GSGRAGGFSSFEDSQGRLPAGWERREDNLGRTYYVDHN
TRTTTWTRPSNHMSETEVRNRIDANMQVERQRHQNRMLPED--------------RTGAN
SPNLQES-------RTGSPSQ---------------------NSVAMMATGATTAGTGEL
PAGWEMRHTPEGRAYFVDHNTRTTTWVDPRRQQYIRMYGN---NPAGNNTTIQQQPVSQL
GPLPSGWEMRLTNTARVYFVDHNTKTTTWDDPRLPSSLDQGVPQYKRDFRRKLIYFRSQP
ALRILSGQCHIKVRRGNIFEDSYAEIMRQSATDLKKRLMIKFDGEDGLDYGGLSREFFFL
LSHEMFNPFYCLFEYSAHDNYTLQINPHSGINPEHLNYFKFIGRVVGLAIFHRRFLDSFF
IGAFYKMMLRKKVQIQDMEGVDEEYHKNLTWTLENDITD-ILDQTFSIEDEQFGETKTID
LKPGGRDIPVTNENKREYVELVTEWKIVKRVEEQFNAFITGFNELIPADLVNVFDERELE
LLIGGIADIDVDDWKKHTDYRGYQEQDEVIQNFWKVVRTWDAEQKSRLLQFATGTSRIPV
NGFKDLQGSDGPRRFTIEKAGEINALPKSHTCFNRLDLPSYKTYDVLNSKLSTAVEETLG
----------------FG------------------------------------------
----------QE--------------------------------
>XP_013313435_Exophiala_xenobiotica
---------------------------------------------------MPEANMP--
-------------------------------------------------------AEP--
---------------NLRVT----------------------------------------
-------------IIAADGLYKRDVFRFPDPFAVATISGEQTRTTSVIRKTLNPYWNESF
DMK-VTEDSILAIQIFDQKKFKKKDQGFLGVINIRIGDVI---DLDMGGD----------
--------------EMLTRDLKKSTDNLVVHGKLIVNLSTNL-STPA-------PNPQ-N
R---PPPSTASSVNGST----------------S--LGSSTN--------VNQTLPVRAR
SPAPSRTA----TSGSG--DARASTT----------------------------------
-AVNGIGAQ-SAAN--------GGGRTGGFSSFEDSQGRLPAGWERREDNLGRTYYVDHN
TRTTTWTRPSNHMSEAESRTRMEANMQVERQRHQNRMLPED--------------RTGAN
SPNLQES-------RTGSPQQ---------------------NAVAMMATGATTAGTGEL
PAGWEMRHTPEGRAYFVDHNTRTTTWVDPRRQQYIRMYGN---NPTGNNTTIQQQPVSQL
GPLPSGWEMRLTNTARVYFVDHNTKTTTWDDPRLPSSLDQGVPQYKRDFRRKLIYFRSQP
ALRILSGQCHIKVRRGNIFEDSYAEIMRQSATDLKKRLMIKFDGEDGLDYGGLSREFFFL
LSHEMFNPFYCLFEYSAHDNYTLQINPHSGINPEHLNYFKFIGRVVGLAIFHRRFLDSFF
IGAFYKMMLRKKVQIQDMEGVDEEYHKNLTWTLENDITD-ILDQTFSIEDEQFGETKTID
LKPNGQNIPVTNENKREYVELVTEWKIVKRVEEQFNAFITGFNELIPADLVNVFDERELE
LLIGGIADIDVEDWKKHTDYRGYQEQDEVIQNFWKVVRTWDAEQKSRLLQFATGTSRIPV
NGFKDLQGSDGPRRFTIEKAGEINALPKSHTCFNRLDLPPYKTYDVLNSKLSTAVEETLG
----------------FG------------------------------------------
----------QE--------------------------------
>XP_007725452_Capronia_coronata
---------------------------------------------------MPEANLP--
-------------------------------------------------------AEP--
---------------NLRVT----------------------------------------
-------------IIAADGLYKRDVFRFPDPFAVATISGEQTKTTSVIRKTLNPYWNESF
DMR-VTEDSILAIQIFDQKKFKKKDQGFLGVINVRIGDVI---DLDVGGD----------
--------------EMLTRDLKKSTDNLVVHGKLIVNLSTNL-ST-P-------PNQP-N
R---PAASNAPSVNGTN----------------P-HS-STTT--------VNQTLPVRSR
SPAPSRTA----TSGST--EARASTT----------------------------------
-ALNGSSTQ-STSN--------GPGRSGGFSSFEDSQGRLPAGWERREDNLGRTYYVDHN
TRTTTWTRPSNHLSEAEARTRLEANMQVERQRHQNRMLPED--------------RTGAN
SPSLQES-------RGGSPSQ--------------------HNAVSMMATGATTPGTGEL
PAGWEMRHTPEGRAYFVDHNTRTTTWVDPRRQQYIRMYGN---NPTGNNTTIQQQPVSQL
GPLPSGWEMRLTNTARVYFVDHNTKTTTWDDPRLPSSLDQGVPQYKRDFRRKLIYFRSQP
ALRILSGQCHIKVRRGAIFEDSYAEIMRQSATDLKKRLMIKFDGEDGLDYGGLSREFFFL
LSHEMFNPFYCLFEYSAHDNYTLQINPHSGINPEHLNYFKFIGRVVGLAIFHRRFLDSFF
IGAFYKMMLRKKVTINDMEGVDEEYHKNLTWCLENDITD-VLDQTFSIEDEQFGETKTID
LKPDGRNIPVTNENKREYVELVTEWKIVKRVEEQFNAFITGFNELIPQDLVNVFDERELE
LLIGGIADIDVDDWKKHTDYRGYQESDEVIQNFWKIVRTWDAEQKSRLLQFATGTSRIPV
NGFKDLQGSDGPRRFTIEKAGEINALPKSHTCFNRLDLPPYKTYEALQQKLTIAVEETLG
----------------FG------------------------------------------
----------QE--------------------------------
>XP_007738284_Capronia_epimyces
---------------------------------------------------MPEANQP--
-------------------------------------------------------AEP--
---------------NLRVT----------------------------------------
-------------IIAADGLYKRDVFRFPDPFAVATISGEQTKTTSVIRKTLNPYWNESF
DMR-VTEDSILAIQIFDQKKFKKKDQGFLGVINIRIGDVI---DLDVGGD----------
--------------EMLTRDLKKSTDNLVVHGKLIVNLSTNL-SAPP-------PNQQ-T
R---PAPSTAPSVNGSQ----------------P-YS-SSTA--------VNQTLPVRSR
SPAPSRTA----TSASG--DARVSSS----------------------------------
-AVNGSATQ-TPSN--------GPGRSGGFSSFEDSQGRLPAGWERREDNLGRTYYVDHN
TRTTTWTRPSNHTSESETRTRLEANMQIERQRHQNRMLPED--------------RTGTS
SPALQDS-------RGGSPSQ--------------------HNAVSMMATGATTPGTGEL
PAGWEMRHTPEGRAYFVDHNTRTTTWVDPRRQQYIRMYGN---NPSGNNTTIQQQPVSQL
GPLPSGWEMRLTNTARVYFVDHNTKTTTWDDPRLPSSLDQGVPQYKRDFRRKLIYFRSQP
ALRILSGQCHIKVRRGAIFEDSYAEIMRQSATDLKKRLMIKFDGEDGLDYGGLSREFFFL
LSHEMFNPFYCLFEYSAHDNYTLQINPHSGINPEHLNYFKFIGRVVGLAIFHRRFLDSFF
IGAFYKMMLRKKVTINDMEGVDEEYHKNLTWCLENDITD-VLDQTFSIEDEQFGETKTID
LKPDGRNIPVTNENKREYVELVTEWKIVKRVEEQFNAFITGFNELIPQDLVNVFDERELE
LLIGGIADIDVDDWKKHTDYRGYQESDEVIQNFWKIVRTWDAEQKSRLLQFATGTSRIPV
NGFKDLQGSDGPRRFTIEKAGEINALPKSHTCFNRLDLPPYKSHEVLQQKLTIAVEETLG
----------------FG------------------------------------------
----------QE--------------------------------
>XP_009156155_Exophiala_dermatitidis
---------------------------------------------------MPEANLP--
-------------------------------------------------------AEP--
---------------NLRVT----------------------------------------
-------------IIAADGLYKRDVFRFPDPFAVATIGGEQTKTTSVIRKTLNPYWNESF
DMR-VTEDSILAIQIFDQKKFKKKDQGFLGVINVRIGDVI---DLDVGGD----------
--------------EMLTRDLKKSTDNLVVHGKLIVNLSTNL-SAPP-------PNQP-N
R---PSASAAPSVNGSN----------------P-HL-SSTT--------VNQTLPVRAR
SPAPSRTT----TSGSG--EARASTT----------------------------------
-AVNGTASQ-SAST--------NAGRSGGFSSFEDSQGRLPAGWERREDNLGRTYYVDHN
TRTTTWTRPSNHLSETEARSRLEANMQVERQRHQNRMLPED--------------RTGAN
SPSLQES-------RGGSPSQ--------------------HNAVQMMATGATTPGTGEL
PAGWEMRHTPEGRAYFVDHNTRTTTWVDPRRQQYIRMYGN---NPSGNNTTIQQQPVSQL
GPLPSGWEMRLTNTARVYFVDHNTKTTTWDDPRLPSSLDQGVPQYKRDFRRKLIYFRSQP
ALRILSGQCHIKVRRGAIFEDSYAEIMRQSATDLKKRLMIKFDGEDGLDYGGLSREFFFL
LSHEMFNPFYCLFEYSAHDNYTLQINPHSGINPEHLNYFKFIGRVVGLAIFHRRFLDSFF
IGAFYKMMLRKKVTINDMEGVDEEYHKNLTWCLENDITD-VLDQTFSIEDEQFGETKTID
LKPNGRNIPVTNENKREYVELVTEWKIVKRVEEQFNAFITGFNELIPQDLVNVFDERELE
LLIGGIADIDVDDWKKHTDYRGYQESDEVIQNFWKIVRSWDAEQKSRLLQFATGTSRIPV
NGFKDLQGSDGPRRFTIEKAGEINALPKSHTCFNRLDLPPYKSYEVLQQKLSIAVEETLG
----------------FG------------------------------------------
----------QE--------------------------------
>XP_013258979_Exophiala_aquamarina
------------------------------------------------------------
------------------------------------------------------------
------------------------------------------------------------
------------------------------------------------------------
------------------------------------------------------------
---------------MLTRDLKKSTDNLVVHGKLIVNLSTNL-TAPP-------PTQQ-N
R---PAPSTASSVNGSN----------------P-YP-SNTN--------LNQTIPVRTR
SPAPSRTA----TSGSG--EARASAT----------------------------------
-ALNGSGPQ-SQSN-------GPSGRQGGFSSFEDSQGRLPAGWERREDNLGRTYYVDHN
TRTTTWTRPSNHLSESEARNRVEANMQIERQRHQNRMLPED--------------RTGAN
SPNLQDS-------RGGSPSQ--------------------PNAVQMMATGATTAGTGEL
PAGWEQRHTPEGRAYFVDHNTRTTTWVDPRRQQYIRMYGN---NPAGNNTTIQQQPVSQL
GPLPSGWEMRLTNTARVYFVDHNTKTTTWDDPRLPSSLDQGVPQYKRDFRRKLIYFRSQP
ALRILSGQCHIKVRRGAIFEDSYAEIMRQSATDLKKRLMIKFDGEDGLDYGGLSREFFFL
LSHEMFNPFYCLFEYSAHDNYTLQINPHSGINPEHLNYFKFIGRVVGLAIFHRRFLDSFF
IGAFYKMMLRKKVAINDMEGVDEEYHKNLTWTLDNDITD-ILDQTFAIEDEQFGETKTID
LKPGGRDIPVTNENKREYVELVTEWKIQKRVEEQFNAFITGFNELIPADLVNVFDERELE
LLIGGIADIDVEDWKKHTDYRGYQEQDQVIQDFWKVIRTWDAEQKSRLLQFATGTSRIPV
NGFKDLQGSDGPRRFTIEKAGEINALPKSHTCFNRLDLPPYKTYEVLNSKLSTAVEETLG
----------------FG------------------------------------------
----------QE--------------------------------
>XP_016220279_Exophiala_mesophila
---------------------------------------------------MPEGNLP--
-------------------------------------------------------ADP--
---------------NLRVT----------------------------------------
-------------IIAADGLYKRDVFRFPDPFAVATIGGEQTRTTSVIRKTLNPYWNEVF
DMK-VTEDSILAIQIFDQKKFKKKDQGFLGVINIRIGDVL---DLDMGGD----------
--------------EMLTRDLKKSTDNLVVHGKLIVNLSTNL-TAPP-------PTQQ-N
R---PAPSTAPSVNGSS----------------S-YP-SNTN--------VNANMPVRSR
SPVPPRTT----TSGSG--EARAAPL----------------------------------
-TANGSSSTLPSAN------GTGAARSGGFSSFEDSQGRLPAGWERREDNLGRTYYVDHN
TRTTTWTRPSNHLSESEQRTRVEANMQIERQRHQNRMLPED--------------RTGSN
SPNLQDS-------RGTSPSQ--------------------PNAVSMMATGATTAGTGEL
PAGWEQRHTPEGRAYFVDHNTRTTTWVDPRRQQYIRMYGN---NPAGNNTTIQQQPVSQL
GPLPSGWEMRLTNTARVYFVDHNTKTTTWDDPRLPSSLDQGVPQYKRDFRRKLIYFRSQP
ALRILSGQCHIKVRRGAIFEDSYAEIMRQSATDLKKRLMIKFDGEDGLDYGGLSREFFFL
LSHEMFNPFYCLFEYSAHDNYTLQINPHSGINPEHLNYFKFIGRVVGLAIFHRRFLDSFF
IGAFYKMMLRKKVAINDMEGVDEEYHKNLTWTLDNDITD-ILDQTFSIEDEQFGETKTID
LKPGGRDIPVTNENKREYVELVTEWKIQKRVEEQFNAFITGFNELIPADLVNVFDERELE
LLIGGIADIDVEDWKKHTDYRGYQEQDEVIQHFWKVIRSWDAEQKSRLLQFATGTSRIPV
NGFKDLQGSDGPRRFTIEKAGEINALPKSHTCFNRLDLPPYKSYDVLNSKLSTAVEETLG
----------------FG------------------------------------------
----------QE--------------------------------
>XP_013271647_Rhinocladiella_mackenziei
---------------------------------------------------MPEANLP--
-------------------------------------------------------AEP--
---------------NLRVT----------------------------------------
-------------IIAADGLYKRDVFRFPDPFAVATISGEQTRTTSVIKKTLNPYWNEAF
DMR-VTEDSILAIQIFDQKKFKKKDQGFLGVINIRIGDAI---DLDMGGD----------
--------------EMLTRDLKKSTDNLVVHGKLIVNLSTNL-SSPP-------PNQQ-N
R---PAPSTSSSVNGSN----------------P-YS-SSTN--------VNQTLPIRSR
SPAPSRTA----TSGSG--EARASST----------------------------------
-AINGTMPQ-PQVN--------GTGRSGGFSSFEDSQGRLPAGWERREDNLGRTYYVDHN
TRTTTWTRPSNHMSESEARNRAEANMQMERQRHQNRMLPED--------------RTGAS
SPNLQDS-------RGGSPSQ--------------------QNAVSMMATGATTAGTGEL
PAGWEQRHTPEGRAYFVDHNTRTTTWVDPRRQQYIRMYGN---NPSGNNTTIQQQPVSQL
GPLPSGWEMRLTNTARVYFVDHNTKTTTWDDPRLPSSLDQGVPQYKRDFRRKLIYFRSQP
ALRILSGQCHIKVRRGAIFEDSYAEIMRQSATDLKKRLMIKFDGEDGLDYGGLSREFFFL
LSHEMFNPFYCLFEYSAHDNYTLQINPHSGINPEHLNYFKFIGRVVGLAIFHRRFLDSFF
IGAFYKMMLRKKVTINDMEGVDEEYHKNLTWTLENDITD-ILDQTFSIEDEQFGETKTID
LKPGGRDIQVTNENKREYVELVTEWKIQKRVEEQFNAFITGFNELIPADLVNVFDERELE
LLIGGIADIDVDDWKKHTDYRGYQEQDEVIQNFWKVIRSWDAEQKSRLLQFATGTSRIPV
NGFKDLQGSDGPRRFTIEKAGEVNALPKSHTCFNRLDLPPYRSYDTLNLKLSTAVEETLG
----------------FG------------------------------------------
----------QE--------------------------------
>XP_018004082_Phialophora_attinorum
---------------------------------------------------MPEQDLP--
-------------------------------------------------------SEP--
---------------NLRVT----------------------------------------
-------------IIAADGLYKRDVFRFPDPFAVVTIGGLQTRTTSVIKKTLNPYWNEVF
DMK-AGEDSILAIQIFDQKKFKKKDQGFLGVINIRVGDVL---DFDAGGD----------
--------------EMLTRDLKKSTDNLVVHGKLIINLSTNL-STPP-------TNQS-A
R---P-PASQGAMNGGA----------------L-----ATT--------SNNSAPSNRT
SPAPSRTT----TSTSGPPNDRGPAP----------------------------------
-AINAASS--SSAN--------GTGRSGGFSSFEDAQGRLPAGWERREDNLGRTYYVDHN
TRSTTWTRPTAGLSEGEQRSRIEANMQQERQRHQNRMLPED--------------RTGAN
SPNLQEG-------RGSSPSQ--------------------ANALQMMATGATTAGTGEL
PAGWEQRHTPEGRAYFVDHNTRTTTWVDPRRQQYIRMYGG---SQA-NSTTIQQQPVSQL
GPLPSGWEMRLTNTARVYFVDHNTKTTTWDDPRLPSSLDQGVPQYKRDFRRKLIYFRSQP
ALRILSGQCHVKVRRGNIFEDSYAEIMRQSATDLKKRLMIKFDGEDGLDYGGLSREFFFL
LSHEMFNPFYCLFEYSAHDNYTLQINPHSGINPEHLNYFKFIGRV---------------
-----SMMLRKKVAINDMEGVDEEYHKNLTWTLENDITD-ILDQTFSVEDEQFGETKTID
LKPGGRDIPVTNENKREYVELVTQWKIQTRVEEQFNAFITGFNELIPADLVNVFDERELE
LLIGGIADIDVDDWKKHTDYRGYQEGDEVIQNFWKIIRTWDAEQKSRLLQFATGTSRIPV
NGFKDLQGSDGPRRFTIEKAGEINALPKSHTCFNRLDLPPYKSHDVLQSKLSTAVEETLG
----------------FG------------------------------------------
----------QE--------------------------------
>NP_594396_Schizosaccharomyces_pombe
------------------------------------------------------------
------------------------------------------------------------
-------MSNSAQSRRIRVT----------------------------------------
-------------IVAADGLYKRDVFRFPDPFAVLTVDGEQTHTTTAIKKTLNPYWNETF
EVN-VTDNSTIAIQVFDQKKFKKKGQGFLGVINLRVGDVL---DLAIGGD----------
--------------EMLTRDLKKSNENTVVHGKIIINLSTTAQSTLQ-------VPSSAA
S---GARTQRTSITNDP---------------------------------------QSSQ
SSSVSRNPASSRAGSPTRDNAPAASPASSEP-----------------------------
---------------------------RTFSSFEDQYGRLPPGWERRTDNLGRTYYVDHN
TRSTTWIRPNLSSVAGAAAAEL---------------------------------HSSAS
SANVTEG------VQPSSSNAAR------------------RTEASVLTSNATTAGSGEL
PPGWEQRYTPEGRPYFVDHNTRTTTWVDPRRQQYIRSYGG------PNNATIQQQPVSQL
GPLPSGWEMRLTNTARVYFVDHNTKTTTWDDPRLPSSLDQNVPQYKRDFRRKLIYFLSQP
ALHPLPGQCHIKVRRNHIFEDSYAEIMRQSATDLKKRLMIKFDGEDGLDYGGLSREYFFL
LSHEMFNPFYCLFEYSSVDNYTLQINPHSGINPEHLNYFKFIGRVIGLAIFHRRFVDAFF
VVSFYKMILQKKVTLQDMESMDAEYYRSLVWILDNDITG-VLDLTFSVEDNCFGEVVTID
LKPNGRNIEVTEENKREYVDLVTVWRIQKRIEEQFNAFHEGFSELIPQELINVFDERELE
LLIGGISEIDMEDWKKHTDYRSYSENDQIIKWFWELMDEWSNEKKSRLLQFTTGTSRIPV
NGFKDLQGSDGPRKFTIEKAGEPNKLPKAHTCFNRLDLPPYTSKKDLDHKLSIAVEETIG
----------------FG------------------------------------------
----------QE--------------------------------
```
