## Supplementary material for "Coding Sequence Insertions in Fungal Genomes are Intrinsically Disordered and can Impart Functionally-Important Properties on the Host Protein": MAFFT_MSAs: XP_714472.2_blasthits_MAFFT.txt

```
>XP_714472_Candida_albicans
----------------------MVLFEVKGWDLKNNNKIKVGG-----------------
------LPEKKNKNK---------------------------------------------
NKNKN--KRE--PKQIDNGSNITNNETNAKPSKSDKDNS-NPKKDKKRKHENEEQQPAED
-------QHKSSNKQSKKQKKTNRTD-----------------------------SNEIK
NQSSDQSLT-----------------------NSFISSNKKLTPLQQKMMAKLSGSRFRW
INEQLYTISSEEALKLVKDTPSLFDEYHQGFNQQVA-SWPENPVDVFVDQIKTRGKNRPV
NAP-----------------GGLPGL-QN---KQVVIADMGCGEAQLSLD-VTNFVNNYN
KP----------QK------KNKKYFKGLDIKVHSFDLKKQ-NDRITVADIKNVPLPDES
CSIVIFCLSLMGTNFLDFIKEAWRILIP--RGEIWIAEIKSRF--SESG-----------
-------------------------------------------------------EVKNQ
NEEL--IGEE-----FVNSLKAFGLFHK--STDNSNKMFTRFEFFKPPPDILRERQL---
---------------------KLEKKKKKFIEEDDDRTD-----------IEKLESKRSE
KAEGEWLLKPCIYKRR----------------
>XP_002418735_Candida_dubliniensis
----------------------MVLFEVKGWDLKNNNKIKVGG-----------------
------LPEKKNKGK---------------------------------------------
NKNKN--KREQNQKQFESGSDITNTDTNETPSKSNKDSKDNSRKDKKRKHENEEQSQSDN
-------Q----SELSKKQKKPKKND-----------------------------SKDTN
NQSIDQSST-----------------------NSFISTNKKLTPLQQKMMAKLSGSRFRW
INEQLYTISSEEALKLVKDTPSLFDEYHQGFNQQVA-SWPENPVDVFVNQIKTRGKTRPV
NAP-----------------GGLPGL-QN---KQVVIADMGCGEAQLSLD-VNNFVNDYN
KK---------THK------KNKKNFKGLDIKVHSFDLKQQ-NERITVADIKNVPLPDES
CSIVIFCLSLMGTNFLDFIKEAWRILIP--RGEIWIAEIKSRF--SESG-------G---
-----------------------------------------------------DTKNQNQ
NQQL--IGEE-----FVNSLKSFGLFHK--STDNSNKMFTRFEFFKPPPDILRERQL---
---------------------KLQKKKKKFIEDEDDRTD-----------IEKLESKRLE
KAEGEWLLKPCIYKRR----------------
>XP_002547535_Candida_tropicalis
----------------------MVLFEANGWNLK-TKKIEIGG-----------------
------LPDKKSKTQ---------------------------------------------
---KR--KERKNAQRIQEQEQIEQEQASKVPEPKEQQIAEESPKDKKSKNKKRKQEDNED
-------K-----------KPVKKTK-----------------------------SEESR
EESVKP-----------------------------LFSGKKLTPLQQKMMAKLSGSRFRW
INEQLYTISSEDALKLIKDTPSLFDEYHQGFTQQVA-SWPENPVDVFVDQIKTRAKARPV
NAP-----------------GGLPGL-KN---KQVVIADMGCGEAKLSLD-VSKFVNQYN
KK---------NKK------KN------LEVLVHSFDLKKH-NERITVADIKNVPIPDES
CSVVIFCLALMGTNFLDFIKEAWRILIP--RGELWIAEIKSRF--GESS-----------
---------------------------------------------------------TAK
DSEK--IGEE-----FVNSLKAFGFFHK--STDNSNKMFTRFEFFKPPPDILKERQL---
---------------------KMERKKKKFIEDEDDQTD-----------LEKLENKRNE
KAEGEWLLKPCIYKRR----------------
>XP_003868908_Candida_orthopsilosis
-----------------------MLFQVEGWKLKNDKNIALGG-----------------
------VKDKKKKKKNND------------------------------------------
KKKEK--SVDEHQVVAHKEHGLNEQPAKSKKQDKSK-DK----GFTSNVSEKDTSRNQMK
-------RKREATTSNEESESITNKR-----------------------------AKTL-
KQVASST-------------TTPKAPMEPAP-PVPITTQTKLTPLQQKMMSKLSGSRFRW
INEQLYTITSEEALKLIKEQPSLFDEYHQGFKSQVS-SWPENPVDVFVKQFETRLLSRNI
NAP-----------------GGLPGT-RD---KKIVVADMGCGEAQFSAD-VARFVQLQK
KK---------SKK-----------YKNLDVEIHSFDLKKQ-NDRITVADIKNVPLEDES
ATIVIFCLALMGTNFLDFIKEAYRILQP--RGELWISEIKSRFREKSNN-------G---
-----------------------------------------------------DNFEQEE
DPENSTVGKE-----FVDALKLCGFFHK--STDNSNKMFTRFEFFKPPQDIIDERRA---
---------------------KLER-KRKFIEEE---SE-----------KEKLESKRET
KPEGQWLLKPCIYKRR----------------
>XP_001525850_Lodderomyces_elongisporus
MNFIYIHINTGIHTDFIFNNLNKMLFEAKGWNLKNSDKIALGG-----------------
------AAKKKKKNTNNSNKNNSSNGKKGNSTGSSITEEDVERVINPTIFDETSNKNEKL
KKNEK--RNEKNKLEQEQNSG-NIELAKSKRRENDKLDKIGKNGEASNV--------KSD
-------KKRQSRDDDNDS-STKVKR-----------------------------SKAIQ
KSVNTSTTL----------STTPANDSVAAPMPIPVTSQTKLTPLQQKMMSKLSGSRFRW
INEQLYTITSEEALKLIKEQPSLFDEYHQGFRSQVS-SWPENPVDVFVNQFKQRLTTRNI
NAP-----------------GGLPGN-QD---KRIVVADMGCGEAQFSAD-IGQFVKQLQ
KK---------GKK-----------YRNLNVDVHSYDLKKY-NERITVADIKNVPLASGS
ASIVIFCLALMGTNFLDFIKEAYRILQP--RGELWIAEIKSRFTDGG-------------
----------------------------------------------------------PE
RAEN--VGSE-----FVEALKLNGFFHK--LTDNSNKMFTRFEFFKPPQDIIDERRA---
---------------------KLER-KRKFIEEE---SE-----------KEKLESKREK
RPEGEWLLKPCIYKRR----------------
>XP_007374436_Spathaspora_passalidarum
----------------------MTLFEVKGWELK-QEKIAV-------------------
------GGVVSKKKA---------------------------------------------
KKEKK---EKKRQAEAEANAAVQNAETAAITEVVANDQAEEKPQESKKRKADSEH-----
---------------------TQTKK-----------------------------SKTK-
---------------QVEAP----------API-VST-TTKLTPLQQKMMAKLSGSRFRW
INEQLYTISSESALELIKSQPSLFDEYHAGFRSQVA-SWPENPVDVFVKQIKTRATTRNV
NAP-----------------GGLPGL-AN---RKVVVADMGCGEAQLSLD-VSKFLAQHN
KK--------------NK--R------KLDIQVHSFDLKKH-NERITVADIKNVPLPDES
CTIVIFCLAMMGTNFLDFVNEAYRILAP--NGELWIAEIKSRF--TE-------------
-----------------------------------------------------SGN--NA
NPED--VGQE-----FVDALKLCGFFH---------------------------------
------------------------------------------------------------
--------------------------------
>XP_043046953_Scheffersomyces_spartinae
----------------------MALFEVDGWDLK-SKTVAFSD-----------------
------GGVLKNRKE---------------------------------------------
RKEKK-----------------------------KQALKERWEKKRRGDEQPEEQQPEVK
-------RQR----------SDDRRK-----------------------------GYNKE
EARSDTKVEAGSTGSTLSAP----------PPVTPTSDTKKLSPLQQKMMAKLSGSRFRW
INEQLYTISSESALDLVKKEPSLFQEYHQGFRSQVQ-SWPENPVDVFVDQIKTRGSLKPI
NAP-----------------GGLPGF-QN---RQVVIADMGCGEAQLALD-VNNFVKQYN
AK-------NSSKKNSRKPPRRNVGPSSLDIKVHSFDLQKA-NDRITVADIKNVPLPDRL
CNIVIFCLALMGTNFLDFIKEAYRLLAP--RGELWIAEIKSRF--SE-------------
-----------------------------------------------------SGS--KT
KEDQ--VGEE-----FVNALKLCGFFHK--ATDNSNKMFTRFEFFKAPQEILDEKKA---
---------------------KLER-KKKFIEHE---SE-----------KEELESKREK
VPEGEWLLKPCIYKRR----------------
>XP_001384141_Scheffersomyces_stipitis
----------------------MALFQVSGWDLK-NETVAV-------------------
------GGTGAKKKS---------------------------------------------
NREKK--RARQ-QI-----KELEKSQQ-------SEDVAEQEDEIIKEIDEPEKEEKKIK
-------KEK------------KIKK-----------------------------RKHEE
S-------EKSS---STTSPAAAIVNPTVDAPI-PIT-TQKLTPLQQKMMAKLSGSRFRW
INEQLYTISSEEALSLLKSQPSLFDEYHQGFRSQVQ-AWPENPVDVFVDQIKTRASQRPI
NAP-----------------GGLPGF-PD---KKVVVADMGCGEAQLALD-VNNFVKQYN
AQ---GAKKKFSKGNNNK--RLQTGPKTLEIEVHSFDLKKH-NDRITVADIKNVPLPDGS
CTVVIFCLALMGTNFLDFIKEAYRLLAP--RGELWIAEIKSRF--TE-------------
-----------------------------------------------------SSEKKTV
KPED--VGQE-----FVDALKLCGFFHK--KTDNDNKMFTRFEFFKPPQDIIAERNA---
---------------------KLER-RKKFIEQE---SE-----------KEDLETKRAQ
TPEGKWLLKPCIYKRR----------------
>XP_020066274_Suhomyces_tanzawaensis
----------------------MALFQVEGWDIK-QDKVAL-------------------
------GG---KKKS---------------------------------------------
KKEKKLDKAFKNEV-----DALKHKRQRDADGDADEH-----DEVEEEPKRVEKSHRGKK
-------SAA----------DAPAKK-----------------------------RKVEE
-----------------EAPKA------QPAPVAPMA-TANLTPLQKKMMAKLSGSRFRW
INEQLYTTTSQEALRLLKEQPELFDEYHQGFRSQVQ-SWPENPVDVFVEQIKTRATTKAV
NAP-----------------GGLPGL-PN---KKIVIADMGCGEAQLALD-VNKMVQQYN
KT---------AKKTKQK--R-NAGPKSLDVEVHSFDLKKH-NDRITVADIKNVPLPDGS
CTVVIFCLALMGTNFIDFINEAYRLLTP--RGELWIAEIKSRF--AE-------------
-----------------------------------------------------SASAKSI
KPED--VGAD-----FVEKLKLCGFFHK--KTDNDNKMFTRFEFFKPPADILAERNA---
---------------------KLER-RKKFVEQE---TE-----------KEELEKKRAE
RPEGEWLLKPCIYKRR----------------
>XP_020077402_Hyphopichia_burtonii
----------------------MALFQVDGWDLK-NEKVAP-------------------
------GLAPNKKKE---------------------------------------------
KKDKK--KAKKVEA-----AVHEKESR-------EQKTKEKSKETTAEKPKKESSSEGVD
-------KKS--------------KK-----------------------------RKHQE
D-------EKIE---VDQTPTS------LDKPL-PVS-SNKLTPLQQKMMAKLSGSRFRW
INEQLYTISSEDALKLIKQQPSLFDEYHQGFRSQVQ-SWPENPVDVFVEQIKERGSTRQV
NAP-----------------GGLPGL-PN---KQVVIADMGCGEAQLALD-VNNFTQQYN
KANKGKQNKKFGKKNNGQ--R-NGGPTNLNVEVHSFDLKKV-NDRITVADIKNVPLEDES
CSVVIFCLALMGTNFLDFIKEAYRILAP--RGELWIAEIKSRF--TELA-----------
-----------------------------------------------------SASNKPT
KPED--IGAE-----FVDALKLCGFFHK--KTDNDNKMFTRFEFFKPPQDIIDERRA---
---------------------KLDR-KKKFIEQQ---TE-----------KENFDQKRED
KPEGEWLLKPCIYKRR----------------
>XP_015468483_Debaryomyces_fabryi
----------------------MALFQVEGWNLK-QDKVAI-------------------
------GGGSDKKKE---------------------------------------------
KKERK--KAKKIEH-----AIVRKEEEKQLQAGHEEHAKTQAEETESKSGNTNES--GVK
-------KEN-------------PKK-----------------------------RKHEE
K-------EV-----QAVVP---------DKPL-PIT-L-KLTPLQQKMMAKLSGSRFRW
INEQLYTITSKDALKLIEEQPELFDEYHQGFRSQVQ-SWPENPVDVFVDQIKTRASAKPV
NAP-----------------GGLPGL-PN---KKVVIADMGCGEAQLALD-VNNFTKQYN
SK---KPNKK-QKQNQGR--RFQTGPKTLDIEVHSFDLKKA-NDRITVADIKNIPLPDGS
CTVVIFCLALMGTNFLDFIKEAYRLLAP--RGELWIAEIKSRF--TE-------------
-----------------------------------------------------SSEAKSI
KPED--IGSE-----FVDSLKLCGFFHK--KTDNDNKMFTRFEFFKPPQDIINERKA---
---------------------KLER-RKKFVEHE---DE-----------KEQFELKRSE
KAEGEWLLKPCIYKRR----------------
>XP_458627_Debaryomyces_hansenii
----------------------MALFQVEGWNLK-QDKVAV-------------------
------GGGSNKKKE---------------------------------------------
KKERK--KAKKIEH-----ALVREEEEKQIQTGHEEHAKAKAKETEGKTENKEES--DLK
-------KEK-------------VKK-----------------------------RKHDE
N-------EA-----QDEVP---------DKPL-PIT-S-KLTPLQQKMMAKLSGSRFRW
INEQLYTITSKDALSLIEDQPELFDEYHQGFRSQVQ-SWPENPVDVFVDQIKTRASAKPV
NAP-----------------GGLPGL-PN---KKVVIADMGCGEAQLALD-VNNFTKQYN
SK---KQNKK-QKPNQGR--RFQTGPKTLDIEVHSFDLKKA-NDRITVADIKNIPLPNGS
CTVVIFCLALMGTNFLDFIKEAYRLLSP--SGELWIAEIKSRF--TE-------------
-----------------------------------------------------SAEAKSI
KPEN--VGSE-----FVDALKMCGFFHK--KTDNDNKMFTRFEFFKPPQDIINERKA---
---------------------KLER-RKKFVEHE---DE-----------KEKFELKRSE
KAEGEWLLKPCIYKRR----------------
>XP_006685738_Yamadazyma_tenuis
----------------------MALFEVEGWDIK-TKKIAF-------------------
------GATRDAKIE---------------------------------------------
KRQEK--NQKRREKQKETDEKYQKIRDLKQKEDKTQQQKRKIEEVEAEKEEQPEETLQPI
-------QES--------------------------------------------------
---------------------------------SPLVQPTKLTPLQQKMMAKLSGSRFRW
INEQLYTITSDSALKLIKEQPSLFDEYHQGFRSQVQ-AWPENPVNVFVDQIKSR-SNRPV
NAP-----------------GGLPGL-YPN--KEVVIADMGCGEAQLSLD-VSDFLKGGN
KN---------SKNFKGKPSR------KPKITVHSFDLKKV-NNRITVADIKNVPLPDES
CTIVIFCLALMGTNFLDFIEEAHRILAP--RGELWVAEIKSRF--TE-------------
--------------------------------------------------------NEKK
TKEE--VGDE-----FVNAIKMSGFFHK--NTDNSNKMFTRFEFFKPQQDIIEERNQ---
---------------------KLHR-RKKFIEHE---TE-----------TEEFKKKRES
RPEGQWLLKPCIYKRR----------------
>XP_001485883_Meyerozyma_guilliermondii
----------------------MALFEVKGWDLK-QKEIVS-------------------
------G---DQSKS---------------------------------------------
KKKKK---AKKNEP-----VDLKAVKSVDLDEKVSKKNDKRTPQRENKRKNNEDDVPRKK
-------AKA----------PSDTKK-----------------------------EKVKS
K-------EPENAPAKTDAPKP-------AAPI-MSL-RGKLTPLQQKMMAKLSGSRFRW
INEQLYTISSEEALKLVEEQPSLFDEYHQGFREQVQ-SWPENPVDVFVDQIQKRGLSRPV
NAP-----------------GGLPGI-VNEGRKQVVIADMGCGEAQLALD-VNKFIAQHN
KK--------------KK--R-----GGLDIKVHSFDLKKV-NDRITVADIKHVPLPDNS
CSIVIFCLALMGTNFLDFIKEAYRILAP--RGELWIAEIKSRF--TE-------------
-----------------------------------------------------SAEARTI
KPED--VGHE-----FVEALKLCGFFHK--NTDNSNKMFTRFEFFKPPPDIIEERRA---
---------------------KLER-RHKFIEHE---TE-----------KEELESRRTK
DPEGNWLLKPCIYKRR----------------
>XP_018711437_Metschnikowia_bicuspidata
----------------------MTLFEVAGWDIK-SQKVQMGG-----------------
------LAKKKEDKS---------------------------------------------
TKKSL--QQKGNQ-----------------------------SQLSEDVAETSE------
------------------------------------------------------------
---------KD---VLAPVPAMS----------------ANLTPLQQKMMAKLSGSRFRW
INEQLYTTTSDNALKLVKNQPALFDEYHQGFRSQVQ-QWPENPVNVLVDQFKAR-TARPI
NAP-----------------GGLPGF-AN---KKIVLADMGCGEAQFALD-INNFVKEHN
SK---KFKKTDKKTV------GPQGPRILDVDVHSFDLKKA-NERITVADVKNVPMKDES
CNIVIFCLALMGTNFLDFIEEAYRILAP--NGELWIAEIKSRF--SEST-----------
-----------------------------------------------------NAKAKPN
GVNA--VGEE-----FVDSLKLLGFYHK--KTDNANKMFTRFEFFKPSREIINQRNE---
---------------------KLQK-RKKFVERE---SQ-----------KEELDNKRTK
APEGEWLLKPCIYKRR----------------
>XP_002616972_Clavispora_lusitaniae
----------------------MALFEVEGWNIK-AKKVAIGG-----------------
------LQNDKSKKS---------------------------------------------
KREKR--EKKKRA-----------------------------AEEVQDIDHSNEPKKPKH
-------N--------------ETKA-----------------------------SKSEK
NDTESQQEKKE---IPAPLPSVS----------------KNLTPLQQKMMAKLSGSRFRW
INEQLYTTSSEHALQLVKEQPSLFDEYHQGFRSQVQ-SWPENPVDVLVDQIKAR-SAKPV
NAP-----------------GGLPGL-PN---KKVVIADMGCGEAQLALD-VQKFLSERN
HK---KQSGPKTKKF------GPS--KNLDIEVHSFDLKKA-NERVTVADVKNVPMEDES
CTVVIFCLALMGTNFLDFIEEAYRILAP--NGELWIAEIKSRF--NEST-----------
-----------------------------------------------------NSKGKPV
KPEE--VGSE-----FVDSLKLLGFFHK--KTDNANKMFTRFEFFKPSRDIVNQRKE---
---------------------KLER-KKKFIEQE---SQ-----------KEELEKKRKQ
KPEGEWLLKPCIYKRR----------------
>XP_025342268_Candida_haemuloni
----------------------MSLFEVKGWNLK-ANKVAVGG-----------------
------TESNEKKKS---------------------------------------------
KKKEK--KEKKRKLEQEA----------------IEEVEQAEASKKA------EKASKKQ
-------E----------KPQSSNKK-----------------------------AKKEP
QAAEAQDSTEDQSQFITKEPSSE----------------RKLTPLQQKMMAKLSGSRFRW
INEQLYTTTSENALKLVKEQPALFDEYHDGFRSQVQ-SWPENPVDVFVDQFKAR-TNKPV
NAP-----------------GGLPGL-PD---KSIVVADMGCGEAQLALD-IQNFVKQHN
QK---GQKKK-GKGPADR--NGPS--RALNVKMHSFDLKKA-NDRITVADIKNVPLEDES
CSIVVFCLALMGTNFLDFVEEAYRILAP--NGELWIAEIKSRF--TEST-----------
-----------------------------------------------------NAKTR--
NAED--VGSE-----F---------------TDNDNKMFTRFEFFKPSKEIILQRKA---
---------------------KLEK-KKKFIEQE---TK-----------KEELEQRRKE
KPRDNGY-------------------------
>XP_024714677_Candida_pseudohaemulonis
----------------------MSLFEVKGWNLK-ADKVAVGG-----------------
------TDKVENKKS---------------------------------------------
KKKEK--KEKKRKLEQE-------------------------AKANAEDEPEEEKP-KKQ
-------KVDSVKELKKDVPEKKLKK-----------------------------GEKQE
DIKPAEPSHED--QFITKEPASE----------------RKLTPLQQKMMAKLSGSRFRW
INEQLYTTTSDNALKLVKEQPALFDEYHEGFRSQVQ-LWPENPVDVFVDQFKAR-TTKPV
NAP-----------------GGLPGL-PD---KSIVIADMGCGEAQLALD-IQNFVKQHN
QK---SQKKK-GKFH-DR--NGPA--RTLKVETHSFDLKKA-NNRITVADIKNVPMEDEL
CSIVVFCLALMGTNFLDFVEEAYRILAP--NGELWIAEIKSRF--TELT-----------
-----------------------------------------------------NAKTR--
VADD--VGSE-----FVESLKLLGFFHK--KTDNDNKMFTRFEFFKPSKEIIEQRKA---
---------------------KLEK-KKRFIEQE---TK-----------KEELDQKRKE
KAEGEWLLKPCIYKRR----------------
>XP_025336906_Candida_duobushaemulonis
----------------------MSLFEVKGWNLK-ADKIAVGG-----------------
------TDKVENKKS---------------------------------------------
KKKEK--KEKKRKLEQE-------------------------AKANTEDEPEEEKP-KKQ
-------KVDSVKESKKD-------------------------------------GEKQE
DSKPAEPSKED--QFITKEPASE----------------RKLTPLQQKMMAKLSGSRFRW
INEQLYTTTSDNALKLVKEQPALFDEYHEGFRSQVQ-SWPENPVDVFVDQFKAR-TTKPV
NAP-----------------GGLPGL-SD---KSIVIADMGCGEAQLALD-IQNFVKQHN
QK---SQKKK-GKFH-DR--NGPA--RTLKVETHSFDLKKA-NDRITVADIKNVPMEDES
CSIVVFCLALMGTNFLDFVEEAYRILAP--NGELWIAEIKSRF--TEST-----------
-----------------------------------------------------NAKTR--
VADD--VGSE-----FVESLKLLGFFHK--KTDNDNKMFTRFEFFKPSKEIIEQRKA---
---------------------KLEK-KKRFIEQE---TK-----------KEELDQKRKE
KAEGEWLLKPCIYKRR----------------
>XP_028888153_Candida_auris
----------------------MSLFEVKGWNLK-ADKIAVGG-----------------
------ANPNDKKKS---------------------------------------------
QKKER--KEKKRTLESEK----------------TVDVKASDSQRSRDTKPTEEKSRKKK
-------KIERVASDDSTLEDKHSKV-----------------------------KDHEK
TASKPHPSKSD--QFITKEPASE----------------RKLTPLQQKMMAKLSGSRFRW
INEQLYTTSSENALKLVQEQPALFDEYHEGFRSQVQ-SWPENPVDVFVQQFEAR-TAKPV
NAP-----------------GGLPGL-PD---KSIVVADMGCGEAQLALD-IQNFVKKHN
SK---NQKKKGGKQHGDR--NGPA--KSLNVTVHSFDLKKA-NDRITVADIKNVPLPDES
CSIVVFCLALMGTNFLDFVEEAYRILAP--NGELWIAEIKSRF--TEST-----------
-----------------------------------------------------NAKTR--
NAED--VGSE-----FVESLKLLGFFHK--KTDNENKMFTRFEFFKPSKEIIAQRKA---
---------------------KLEK-KKKFIEQE---TK-----------REELESKRKE
RAEGEWLLKPCIYKRR----------------
>NP_010368_Saccharomyces_cerevisiae
----------------------MALFNVEGWSIK-TKTVAFDN-----------------
------KTNKSSKDK---------------------------------------------
KKN-N--R-KNGKLTREQKLK---------------EETEAELKEQVEDIPSEGSVAKDI
-------P--------------KKNQ-----------------------------EKSDQ
NETSKKRKH----------DEEAPLMQVKENIEKP-TK-KQLTPLQQKMMAKLTGSRFRW
INEQLYTISSDEALKLIKEQPQLFDEYHDGFRSQVQ-AWPENPVDVFVDQIRYR-CMKPV
NAP-----------------GGLPGL-KDS--KEIVIADMGCGEAQLALE-INNFFKNYN
KK---------AKK-YLK--R--------RHKVHSFDLKKA-NERITVADIRNVPLPDES
CTIVVFCLALMGTNFLDFIKEAYRILAP--RGELWIAEIKSRF--SD-------------
------------------------------------------------------------
---G--KGNE-----FVDALKLMGFFHK--KTFDENKMFTRFEFFKPPAEIIEERRQ---
---------------------KLER-RQKFIEVE---TE-----------KEELEKKRRK
IAEGKWLLKPCIYKRR----------------
>XP_018223653_Saccharomyces_eubayanus
----------------------MALFNVEGWDIK-TKSVVFDN-----------------
------KTSKSAKDK---------------------------------------------
KKNKN--R-RNDKLTREQKLK---------------EETEAELKETVEGVSPEEGVAEKK
-------Q--------------EKEG-----------------------------KNAKS
NTNNKKRKH----------DEGGASEQTKEVIEQP-AK-KQLTPLQQKMMAKLTGSRFRW
INEQFYTITSDEALKLVKDQPQLFDEYHDGFRSQVQ-TWPENPVDVFVDQIRYR-CMKAV
NAP-----------------GGLPGL-RES--KEIVIADMGCGEAQLALE-INNFFKGYN
KK---------AKK-YLK--R--------RHKVHSFDLKKA-NERITVADIRKVPLPDES
CTIVVFCLALMGTNFLDFIKEAYRILAP--RGELWIAEIKSRF--AD-------------
------------------------------------------------------------
---G--RGNE-----FVDALKLMGFFHK--KTFDENKMFTRFEFFKPPAEIIEERRQ---
---------------------KLER-RQKFIEVE---TE-----------KEELEKKRKK
VAEGKWLLKPCIYKRR----------------
>XP_033765333_Saccharomyces_paradoxus
----------------------MALFNVEGWAIK-TKTVAFDD-----------------
------KTKKSSKDK---------------------------------------------
KKN-N--R-KNGKLTREQKLK---------------EETEAELKEQVEETPSEEPVAENT
----------------------QKNG-----------------------------EKSGE
SKTSRKRKH----------DEEGVLAQAKEKIEKP-SK-KQLTPLQQKMMAKLTGSRFRW
INEQLYTITSEEALKLIKEQPQLFDEYHDGFRSQVQ-AWPENPVDVFVDQIRYR-CMKPV
NAP-----------------GGLPGL-KDS--KEIVIADMGCGEAQLALE-INNFFKSYN
KK---------AKK-YLK--R--------RHKVHSFDLKKA-NERITVADIRNVPLPDES
CTIVVFCLALMGTNFLDFIKEAYRILAP--RGELWIAEIKSRF--GD-------------
------------------------------------------------------------
---G--RGNE-----FVDALKLMGFFHK--RTFDDNKMFTRFEFFKPPAEIIEERRQ---
---------------------KLER-RQKFIEVE---TE-----------KEELEKKRRK
IAEGKWLLKPCIYKRR----------------
>XP_003674868_Naumovozyma_castellii
----------------------MELFKVAGWDLK-TDKVAFAK-----------------
------DKKKKNNNT---------------------------------------------
KQKKKPKNRGSYANTIEITNRKQFGTKPKAKGEKIDGPDDATEAETVTTKETETPAETET
-------KVG----------KNEQSK-----------------------------KRKQE
VPETENSDK----------PVSKVAATDNSDTTIQPMKKRQLTPLQQKMMAKLTGSRFRW
INEQFYTISSEDALGLVKKQPELFDEYHDGFRSQVQ-SWPENPVNVFVDQIKQR-SQRPV
NAP-----------------GGLPGL-QDS--KKIVIADMGCGEAQLALD-VDTFFKDFN
KT---------SRK-WKR-----------NYKVHSFDLKRV-NKRITVADIRNVPLPDDS
CTIVIFCLSLMGTNFLDFIKEAYRILAP--GGELWIAEIKSRF--GD-------------
------------------------------------------------------------
---G--KGDE-----FVNALKLMGFFHK--KTDDEIKCSQDSNSLNPHKIL---------
------------------------------------------------------------
--------------------------------
>XP_003667753_Naumovozyma_dairenensis
----------------------MELFKVDGWNIK-TDKVAFAE-----------------
------NKKKKLQDK---------------------------------------------
KNKKA--K-ANKKLKDNAKKKATSANSIVVNPDVKMRKFGEKKDQSLSPSSSTEIDKTST
-------K------------RNHEEI-----------------------------AKEDI
DSTIQSKPQ------------------------------RKLTPLQQKMMAKLTGSRFRW
INEQFYTIDSGSALDLVKKQPELFDEYHDGFRSQVQ-SWPENPIDVFVNQLKAR-SQKPV
NAP-----------------GGLPGL-TDDN-KKLLLLIWVVVKQKLALE-VNNFYKSFN
QK---------NRK--WK--R--------NHEVHSFDLKKV-NDRITVADIKNVPLPDNS
CTIVIFCLSLMGTNFLDFIKEAYRILAP--RGELWIAEIKSRF--AD-------------
------------------------------------------------------------
---G--KGDE-----FVTALKLMGFFHK--NTDDENKMFTRFEFFKPAQDIIEERKA---
---------------------KLER-RQKFIEVE---TE-----------KEELEKKRQK
TAEGKWLLKPCIYKRR----------------
>XP_003954824_Kazachstania_africana
----------------------MELFKVEGWNLK-TNQVAKEA-----------------
------KKLNPAKEK---------------------------------------------
HKQKK----KNAKKQRNEQ---------------------------VNAEDEQNSITNTT
-------EKK----------ITKRKK-----------------------------QKLAS
NVTSTAVKT----------ESTAQ------------PK-KNLTLLQQKMLAKLTGSRFRW
INEQLYTISSEDALKLISEQPQLFDEYHDGFRSQVQ-SWPANPVDVFIEQFKAR-SVKPI
NAP-----------------GGLPGL-QKD--KKLVIADMGCGEAELALK-VDQFFRQRA
KQ----------RK-NRK--I--------SYEIHSFDLKKA-NDRITVADIRHVPLEDQS
CSVVIFCLSLMGTNFLDFIKEAYRILAP--RGELWISEIKSRF--SD-------------
------------------------------------------------------------
---G--QGDE-----FVDSLKLLGFFHK--KTDNDNKMFTRFEFFKPSQDIIEERKA---
---------------------KLER-RQKFIEVE---TK-----------KEELEKKRSK
VAEGKWLLKPCIYKRR----------------
>XP_022465949_Kazachstania_naganishii
----------------------MELFKTGDWNLK-ADKIAFQS-----------------
------TEKNAAKKV---------------------------------------------
KKEQR--K-KKIKERKDAQIKQAQ----------EEDSEESFSDDEIETIPV--------
--------------------VTEQKV-----------------------------TKKKQ
PVATKPAIA-------------------------LQAK-RKLTPLQQKMMAKLSGSRFRW
INEQLYTISSEDALELIKSQPELFDEYHDGFRSQVL-TWPENPIDVFIDQIQTR-LKRNI
NAP-----------------GGLPGL-PHS--RKLIIADMGCGEATLALK-VNNFFKQ-N
KR---------LKK---K--I--------EYKVHSFDLKRV-NERITVADIKNVPLPDES
CSIVVFCLALMGTNFLDFIKEAYRILTP--RGEIWIAEIKSRF--AD-------------
------------------------------------------------------------
---G--KGDE-----FVNALKLLGFFHK--NTDDSNKMFTRFEFFKPPEDILKERIA---
---------------------KLER-RQKFIEVQ---TE-----------KEQLETKRKK
AAEGKWLLKPCIYKRR----------------
>XP_448654_Candida_glabrata
------------------------MFKVEGWDIK-TDKVAFSD-----------------
--------SKKEK-K---------------------------------------------
AKNKK--E-KRTKSKKFENRDGADITD-----VADVQDAEA---RDVQDVEARNAYVDKR
-------KVE----------YDKKEE-----------------------------TNSKK
RKVSKDKEE----------APQPTIAQSQ-------VA-KKLTPLQQKMMAKLTGSRFRW
INEQLYTISSKDALQLVKDQPQLFDEYHDGFRSQVQ-SWPENPVDVFVDQVRLR-AKKPV
NAP-----------------GGLPGL-KD---RKIVIADMGCGEAQLALD-VNTFFKKYN
KK---------AKK-SHQ--R--------NWEVHSFDLKQA-NERITVADIRNVPLPDNS
CTIVIFCLALMGTNFLDFIEEAYRILAP--RGELWIAEIKSRF--AD-------------
------------------------------------------------------------
---G--KGDE-----FVNTLKLMGFFHK--KTDDENKMFTRFEFFKPPAEIIEERKA---
---------------------KLER-RQKFIEVE---TE-----------KEELEKKRSK
IAEGEWLLKPCIYKRR----------------
>XP_004178548_Tetrapisispora_blattae
----------------------MSLFQVEGWNLK-TDKVAYGN-----------------
------ANQKKTKTK---------------------------------------------
TKTKT--K-AKKSAKHSNESKQIDDAQ------KHNENTEEVFEEAITNNDAENDATEKK
-------SKK----------RKRKHN-----------------------------DKDIK
EEPEQKQSH----------VEMP--------------A-KKLTPLQQKMMAKLSGSRFRW
INEQLYTIPSKEALKLVTDQPQIFDEYHDGFRSQVQ-TWPENPVNVFVEQIRAR-SKRPV
NAP-----------------GGLRGL-KD---KTIVIADMGCGEAQLALD-VNKFFKSYN
KS---------AKK-NHL--K--------KHIVHSFDLKKA-NERITVADIKNVPLEDNS
CSIVVFCLALMGTNFLDFIKEAYRILAP--DGELWISEIKSRF--AD-------------
------------------------------------------------------------
---G--KGDE-----FVNALKLLGFFHK--TTDDSNKMFTRFEFFKPSEDIIAERRA---
---------------------KLER-RQKFIEVE---TE-----------KEELETKRQK
IAEGKWLLKPCIYKRR----------------
>XP_003683718_Tetrapisispora_phaffii
----------------------MSLFAVDGWDIK-SSKVIYDK-----------------
------ANRKELTEE---------------------------------------------
QEEKK--KIRKDKKKLNKQKKRLLQQGKNVDTELNNKKDEEQKEEQEQEKEPKQEEH---
--------------------AVKQDL-----------------------------KKANN
SQKRKHDEL----------NESEVTEGNNPSNMQPITPIKKLTPLQQKMMAKLTGSRFRW
INEQLYTIQSDDALKLIEEQPQIFDEYHDGFRSQVQ-AWPENPVDVMVNEIRVR-SQKPV
NAP-----------------GGLPGL-KD---KTIVIADMGCGEAKLALD-VDNYFKGIN
QK---------AKKPFFK--R--------KHKVHSFDLKRV-NERITVADIKNVPLPDES
CSIVIFCLALMGTNFLDFIKEAYRLLTP--RGELWISEIKSRFNDKD-------------
------------------------------------------------------------
---G--SGDE-----FVNALKLMGFFHK--TTDVGNKMFTRFEFFKPAQDIIEERIA---
---------------------KLER-RQKFIEVE---TE-----------KEELEKKRTK
IAEGKWLLKPCIYKRR----------------
>XP_001646309_Vanderwaltozyma_polyspora
----------------------MALFNVEGWDLK-SEKVAFDN-----------------
------STTKSRK-K---------------------------------------------
AASKK--D-GNDKVKRGEKRK---------------RDDEE-------------------
-------------------------------------------------------RKVEK
PVVSESDKH----------EPEPLSSS-------PIVK-RELTPLQKKMMAKLSGSRFRW
INEQLYTISSGDALRLVREQPQLFDEYHDGFRSQVE-SWPENPVNVFVDQIRSR-CDRPV
NAP-----------------GGLPGL-KN---KEIVIADMGCGEAQLSLE-VNNFFQKYN
KK---------VKR-FQQ--K--------QCTVHSFDLKKA-NNRITVADIKNVPLEDGS
CSIVVFCLALMGTNFLDFIKEAYRLLAP--RGELWIAEIKSRF--AD-------------
------------------------------------------------------------
---Q--KGDE-----FVNALKLYGFFHK--KTDDENKMFTRFEFFKPPQDIIEERKA---
---------------------KLER-KQKFVEVE---TE-----------KEELERKRRK
TAEGQWLLKPCIYKRR----------------
>XP_003678690_Torulaspora_delbrueckii
----------------------MPLFQVDGWDIK-SDKVAFFD-----------------
------VSAKKADEK---------------------------------------------
KKERK--A-KKDKIKKEQQAKKQRAIEDEIEGVESDEDVEDVAD--VESLEKVKDEAKEE
-------KVK----------K-QKKR-----------------------------QLSDS
EKPEKKPKV----------SETVNTS-----------Q-KTLTPLQQKMMAKLTGSRFRW
INEQLYTITSDKALELMKEQPQLFDEYHDGFRSQVT-SWPENPVDVFVDQIQQR-SKKPV
NAP-----------------GGLPGL-QDS--KKIVIADMGCGEAQLAAD-INEFFKKYN
KR---------AKK-YQQ--R--------KHQVHSFDLKRA-NPRITVADIRHVPLPDNS
CTIVVFCLALMGTNFLDFIKEAYRILAP--RGELWIAEIKSRF--AD-------------
------------------------------------------------------------
---E--KGDE-----FVNALKLMGFFHK--KTDNENKMFTRFEFFKPPQEIIEERNA---
---------------------KLER-RQTFIEVE---TE-----------KEQLEEKRQK
IAEGKWLLKPCIYKRR----------------
>XP_037142975_Zygotorulaspora_mrakii
----------------------MALFKVEGWDLN-TEKVEFFD-----------------
------ANAKKAAEK---------------------------------------------
KKIKR--D-RQNKDKKERQFKKNRAIE---EALASTSDVEDNEDNEEENLNEKLDEENTS
-------SIK----------KNEKKR-----------------------------PLDDK
SETLANKKM----------SKPAVTSA---------AK-KELTPLQQKMMAKLTGSRFRW
INEQLYTISSKDALKLIKEQPQLFDEYHEGFRSQVK-SWPQNPIDVFVDQIKFR-SKRPV
NAP-----------------GGLPGL-QD---KKIVIADMGCGEAQLSLD-VSNFFKKHN
KK---------TKK-FQQ--K--------SHKVYSFDLKRA-NERITVADIKSVPLPDES
CSIVVFCLALMGTNFLDFIKEAYRVLAP--RGEIWIAEIKSRF--AD-------------
------------------------------------------------------------
---G--KGEE-----FVNALKLMGFFHK--NTDDSNKMFTRFEFFKPPQDIIEERKA---
---------------------KLGR-RQKFIEVE---TE-----------KEELEKKRSK
IAEGKWLLKPCIYKRR----------------
>XP_002495437_Zygosaccharomyces_rouxii
----------------------MGLFKVDGWDLK-TENVAYYD-----------------
------AKSAKGQEK---------------------------------------------
KKEQK--E-KRKEQKKQQN-----------------------------------------
-------ELK----------NLKHQP-----------------------------EPAQE
DVPQKKRKT----------KDSSSSSTSS--VPAPKIE-RKLTPLQQKMMAKLTGSRFRW
INEQLYTISSEDALKMIKEQPQLFDEYHDGFKSQVE-SWPENPVDVFVEEIRQR-SKRPV
NAP-----------------GGLPGL-KN---KQIVIADMGCGEAQLALD-INKYFAQIN
KR---------SKP-NHR--K--------SHVVHSFDLKKA-NDLITVADIKNVPLPDNS
CTIVVFCLALMGTNFLDFIKEAYRLLAP--RGELWIAEIKSRF--AD-------------
------------------------------------------------------------
---G--KGEE-----FVEALKLLGFFHK--KTDNENKMFTRFEFFKPPQEIIEERRA---
---------------------KLER-KHKFIETE---NE-----------REALEDKRLK
ESEGKWLLKPCIYKRR----------------
>XP_003647088_Eremothecium_cymbalariae
----------------------MGLFQVEGWNLD-SKKVLFDD-----------------
------AGKRTKSKK---------------------------------------------
TKEHK--S-KSRK-----------------------------ADINVEQLSSKPAESAQR
-------EVQ----------VDRKRK-----------------------------HKDDE
GRPVKRTSN----------QENA----------GPPKK-KALTALQQKMLAKLTGSRFRW
INEQLYTISSDDAVKLIQEQPQLFDEYHDGFRSQVQ-TWPENPVNVFMQQISQR-AIKPV
NAP-----------------GGLPGL-KD---KKVVIADMGCGEAQLSLE-VSRFFQQGK
KT---------FRK-I-------------AVQVHSFDLKKV-NNRITVADIRNVPLPDNS
CSIVIFCLSLMGTNFLDFIKEAYRLLTP--RGELWIAEIKSRF--SD-------------
------------------------------------------------------------
---N--TGDE-----FVNALKLNGFFHK--KTDAENKMFTRFEFFKPPKEIIEERKA---
---------------------KLER-KQKFVEVE---TE-----------KEELNNKRAK
LPEGKWLLKPCLYKRR----------------
>NP_986818_Eremothecium_gossypii
--MRDELRLPVRTATADHKLTAMALFKVDGWSID-SKEIAYDK-----------------
------ANKNDKQKA---------------------------------------------
KKNKS--KNKEKRVPEKPQLK-----------------LEEAPTDTQDRSPEQRDAPKIE
-------KPK----------PAKRKH-----------------------------EEEAN
NSAADQTKM----------------------VEAPVSK-KPLTALQKKMMAKLSGSRFRW
INERLYTISSEDAYKLIQEQPQLFDEYHEGFRSQVQ-AWPENPVDLLVQQIRAR-AKKPV
NAP-----------------GGLPGL-KN---KKIVIADMGCGEAQLALD-VNTFFQREN
KR---------SKF---K--K--------DCEVHSFDLKKA-NERITVADIRHVPLPENS
CTIVIFCLALMGTNFLDFIKEAYRILAP--RGELWIAEIKSRF--SD-------------
------------------------------------------------------------
---G--NGDE-----FVNALKLCGFFHK--HTDNSNKMFTKFEFFKPPKEILEERKA---
---------------------KLER-KQKFIEVE---TE-----------KEALESKRSE
NPEGNWLLKPCIYKRR----------------
>XP_452729_Kluyveromyces_lactis
----------------------MGLFKVEGWNLD-SSKIEFDN-----------------
------AKKDGGKVK---------------------------------------------
KSRKE--R-KEYQQKLAEQRRNANS------------KESEP----VEQEGLEEPTPA--
-----------------------KQT-----------------------------EKPTK
KRKIEEVEA-----------SQPVLA----------TK-KPLTALQQKMMAKLTGSRFRW
INEQLYTISSENALKLIKEQPQLFDEYHDGFRSQVQ-SWPENPVDVFVEQIRAR-ANKPV
NAP-----------------GGLPGL-KD---KTIVVADMGCGEAQLALD-INNFFKSHN
KS---------AKK-FQK--K--------SCKVHSFDLKKA-NERITVADIRNVPLPDES
CTIVVFCLALMGTNFLDFINEAYRILAP--RGELWIAEIKSRF--GD-------------
------------------------------------------------------------
---G--KGEE-----FVNALKLQGFFHK--NTDDSNKMFTRFEFFKPPQDIIEERKA---
---------------------KLER-RQKFIEVE---TE-----------KEELQKKREQ
IPEGKWLLKPCIYKRR----------------
>XP_022677285_Kluyveromyces_marxianus
----------------------MALFKVEGWNID-SKEIRFDA-----------------
------ARKD-GKVK---------------------------------------------
KSRKE--R-KEYQQKLAEQRRNGGASE-----VAEKNKEEEKADFEVEDDG-ETETPAEE
----------------------KKPV-----------------------------EKKQK
KRKAEEVES----------TSQAVTT----------TK-KPLTALQQKMLAKLTGSRFRW
INEQLYTISSDEALKLIKEQPQLFDEYHDGFRSQVQ-SWPENPVDVFVEQIRFR-ANKPV
NAP-----------------GGLPGL-KD---KTIVVADMGCGEAQLALD-INNFFKDYN
KK---------AKK-FNK--R--------SCKVHSFDLKKA-NERVTVADIKNVPLADES
CTIVVFCLALMGTNFLDFVNEAYRILAP--RGELWIAEIKSRF--AD-------------
------------------------------------------------------------
---G--KGEE-----FVNALKLQGFFHK--NTDDSNKMFTRFEFFKPPQDIIEERKA---
---------------------KLER-RQKFIEVE---TE-----------KEELQKKRQK
VPEGKWLLKPCIYKRR----------------
>XP_022629537_Lachancea_lanzarotensis
----------------------MALFQVDGWDLN-TKQVSYDS-----------------
------ANAKKEQKK---------------------------------------------
KVRKE--RAKKIEQSRLK-----ETENEYADYNIEEDDEEAVGSKQVSAEE-------AE
-------KDA----------HPKKKV-----------------------------KNTSD
KP--VSKKR----PLS--DVEPASKVTKKQSDDGSASK-KPLTALQQKMLTKLSGSRFRW
INEQLYTTSSNSALDLIKKQPQLFDEYHDGFRSQVQ-SWPENPVDVFVEQFRVR-SQKPV
NAP-----------------GGLPGL-PSD--KTIVVADMGCGEAQLAHD-LNNFYAQYN
RK---------QKK-HFK--K--------KCVVHSFDLKKA-NKLITVADIKNVPLPDQS
CTVVVFCLALMGTNFLDFIKEAYRLLVP--RGELWIAEIKSRF--AD-------------
------------------------------------------------------------
---R--QGDE-----FVNAIKLMGFFHK--KTDDTNKMFTRFEFFKPPQEIIEERKA---
---------------------KLER-KQKFIETE---TE-----------KEEFDKKRSK
APEGKWLLKPCIYKRR----------------
>XP_002555675_Lachancea_thermotolerans
----------------------MALFEVEGWDIK-TKDVSYDS-----------------
------ANAKKENKK---------------------------------------------
KERKD--RAKRANERRLEAIKNAESEDEDFEENAEDDGE------QVEDEERKPPTPKAE
-------KKAKIEDSEATIQKAEKSA-----------------------------KKSAS
EPKRASRKRGAEKPEAGGDSEPA-----------QPAK-KPLTALQQKMMAKLSGSRFRW
INEQLYTISSENALELIKKQPELFDEYHDGFRSQVQ-SWPENPVDVFVDQFRIR-SKKPV
NAP-----------------GGLPGL-PND--KKIVVADMGCGEAQLSLD-LKNFFAEAN
KK---------SKK-HHK--K--------NCVVHSFDLKKV-NNRITVADIRNVPLPDGS
CTVVVFCLALMGTNFLDFIKEAYRLLAP--RGELWIAEIKSRF--AD-------------
------------------------------------------------------------
---R--EGEE-----FVNAIKLLGFFHK--KTDDTNKMFTRFEFFKPPQEIIEERKA---
---------------------KLER-KQRFVEVE---TE-----------KEELESKRNK
TPEGKWLLKPCIYKRR----------------
>XP_020057535_Aspergillus_aculeatus
------------------------MFAVPGWSLE-NSALKQQSE-PAPEKTNDKSSKPN-
------PKDRKRKR-------EDNVTKGNVDAMFRRHI--------------------EG
EKI-TPWARKKAEKEAMMKGE--KKQDQAK-----------------PKTVEADAPRPTD
---AAAAAEEGEKPKS-KRQRKNKNK-----------------------------NKNTE
----EKQD--HPQGDVAKESATTTE--SMPVAP--PETKAILTPLQQAMRQKLISSRFRH
LNETLYTTPSSKAFELFTSNPELFDEYHAGFARQVKESWPSNPVDGYIKAMRVRGSAHAP
-RR-GKPDNNKGRPSA----APLPRR-PN---GLCTVADLGCGDAQLARA-LLPSSKKLN
LK------------------------------LLSYDLHAPKDSPITKADISNLPLEDGS
VDVAVFCLSLMGTNWVSFVEEAWRVLRSDGKGECWVSEVKSRF--GKVT-------R--K
KA------QIGAKKPLSKAEQKKLKKKQSA----DNAD-SDVSDNEIY-----AEDARP-
--AN--NDDETDISAFVEVFRTRGFILKQETLDKSNKMFVKMEFVKAGGAPTKGKHAGSA
ASGAGAG--------------G-PG-KKRFIDRS---SD------------KGMSAAE--
--EAA-VLKPCVYKIR----------------
>XP_001275434_Aspergillus_clavatus
------------------------MFAVPGWSVS-SSALKQQTD-PALKSQSQSQEGQGA
QESH--GKSNKRKRG------NDNVTKANVDAMYRRHI--------------------EG
QKG-TPKSQKQGA-NNTVKAE--KKQKKDHKSQVGEASVAEKQSAPDRQPKKENAKALPG
---ASSSVQDNGSKQS-KTDKKNKQK-----------------------------NKKKD
----QQQQ-----EDKQVATQGGES--ALPAAP--PKTEAILTPLQQAMRQKLISSRFRH
LNETLYTTPSSKALELFTSNPELFDEYHAGFSRQVKESWPSNPVDGYTAAIRKRAGVPSG
-KR-GNQSDNKKRTQA----LPLPRR-PN---GLCTIADLGCGDAALARI-LTPSAKKLN
LK------------------------------LLSYDLHAPEGSLITKADISNLPIADGS
VDLAIFCLSLMGTNWVSFVEEAWRVLRSDGKGECWVSEVKSRF--GKVT-------R--K
KA------QIGARKPLSKSEKKKLKKKNGG---DDDPG-SNVDDEEIY-----AEDARQ-
--AN---DDETDISAFVEVFRTRGFVLKPESVDKSNKMFVKMEFVKQ-GAPMKGKHVKAI
APAA--G--------------G-AG-KKRFIDKT---ADA----------GAGMSPEE--
--EAR-VLKPCVYKIR----------------
>XP_001260611_Aspergillus_fischeri
------------------------MFAVPGWSVP-SSALKQQ-E-PASQSQNQSQQTNGS
PKAG--AKSNKRKRG------NDHVTKANVDEMYRRHI--------------------EG
HKG-TPKSQKQGA-NNAVQPS--KKQKKEHKPGNEGSSTSGKQK---NQMRKDDHEDKED
---TSSGAQDVGNKAE-KKEKKKKQK-----------------------------NKNKN
-QTEEQQQ--EPKEQKQATSSAGEP--VIPPAP--PKTEAILTPLQQAMRQKLISSRFRH
LNETLYTTPSTKALELFTSNPELFDEYHAGFSRQVKESWPSNPVDGYIAAIRKRGGMSSG
SKK-GNKPDHKKNAQA----PPLARR-PN---GLCTIADLGCGDAQLARA-LTPSAQKLN
LK------------------------------LLNFDLHAPQGSLITKADISNLPIADGS
VDVAIFCLSLMGTNWVSFVEEAWRVLRSDGKGECWVSEVKSRF--GKVV-------R--K
KA------QIGARKPLSKSEKKKLKKKQAG---EDDAG-SDVDDADIY-----AEDARK-
--AD---DDETDISAFIEVFRTRGFILKPESVDKSNKMFVKMEFVKQGGAPIKGKYA-SV
AP-A--G--------------G-PG-KKRFIDKA---TDV----------GAGMSPEE--
--EAR-VLKPCVYKIR----------------
>XP_041145033_Aspergillus_flavus
------------------------MFAVPGWSVS-SSALQAQTE-PRSQSQAQPQQANGT
PKPK--DRNNKRKR-------DDHVTKANVDEMYRRHI--------------------EG
QTG-TQKASKQGS-NNSMKAE--KKQKKEQDVQGKAGQSPSVPQGKDESKLDKQTKP---
------DVGE-GKKAD-KKQKKQKNK-----------------------------NK-Q-
----QQQETQNQTEVTSKEAPAATG--SIAPAP--PKTEAILTPLQQAMRQKLISSRFRH
LNETLYTTPSSKALELFTASPELFDEYHAGFSRQVKESWPSNPVDGYIQSIRSRAKVPAA
PRK-GDKSGSKGRD-------PLPRR-PN---GTCTIADLGCGDAQLARA-LIPSAQKLK
LN------------------------------FHSYDLHAPEGSPITKADISNLPINDGS
VDVAIFCLSLMGTNWVSFVEEAWRVLRSDGKGECWVSEVKSRF--GKVM-------R--K
KA------QIGARKPLSKSEKKKLKKRG-G---EDDAD-SDADDAEVY-----AEDARP-
--TD---NDETDISSFIEVFRTRGFILKPESVDKSNKMFVKMVFVKQGPAPSKGKHA-SA
TGTK--A--------------G-PG-KKRFIEKP---ADA----------GNNMSPEQ--
--EAA-VLKPCVYKIR----------------
>XP_755477_Aspergillus_fumigatus
------------------------MFAVPGWSVP-SSALKQQ-E-PASQSQNQSQQTNGS
PKAG--AKSHKRKRG------NEHVTKANVDEMYRRHI--------------------EG
HKG-TPKSQKQGA-NHAVQPS--KKQKKEHKPGNEGSSTSEKQK---NQMRKNDHKDKED
---TSSGAQDVGNKAE--KEKRKKEK-----------------------------NKNKD
HQTKQQQQ--EPKEQKEAASSAGEP--VIPAAP--PKTEAILTPLQQAMRQKLISSRFRH
LNETLYTTPSTKALELFTSNPELFHEYHAGFSRQVKESWPSNPVDGYIAAIRKRGGVSSG
SKK-GNKPDHKKNAQA----LPLPRR-PN---GLCTIADLGCGDAQLARA-LTPSAQQLN
LK------------------------------LLNFDLHAPQGSLITKADISNLPIADGS
VDVAIFCLSLMGTNWVSFVEEAWRVLRSDGKGECWVSEVKSRF--GKVV-------R--K
KA------QIGARKPLSKSEKKKLKKKQAG---EDDAG-SDVDDADIY-----AEDARK-
--AD---DDETDISAFIEVFRTRGFILKPESVDKSNKMFVKMEFVKQGGAPTKGKYA-SV
AS-A--G--------------G-PG-KKRFIDKA---TDV----------GAGMSPEE--
--EAR-VLKPCVYKTR----------------
>XP_663475_Aspergillus_nidulans
------------------------MFAVPGWSVS-ASALKKQSE-PQPQTKASQSSKPEA
DSNAN-AKSNKRKR-------DDNVTKKNVDLMYRRHI--------------------EG
STAQAKATKPNSAKPKPEKKP--WERKREEKN----------DAAKRDQDKDQAAKATET
---VVAGADGSAEEKK-SAKRRRKNK-----------------------------NKG--
----SQQQAGEENQATPNE--APTA-ESIPLAP--PTTTAVLTPLQQAMRQKLISSRFRH
LNETLYTTPSTQALELFTSNPELFEEYHAGFSRQVKESWPSNPVDGYINAIRTRGAISPA
PKK-GSKPDQKSRG------LALPRR-PN---GTCTIVDLGCGDAQLHRA-LLPSAKKLN
LK------------------------------LHSFDLHAPKDSPITKADISDLPLEDGS
ADIAIFCLSLMGTNWVSFVEEAWRVLRSDGKGECWVSEVKSRF--GKVH-------R--K
KA------QIGAKRTLTKAEKKKLKKKRAG---DDDAG-SDVDDAEIY-----AEDARP-
--AQ---DDETDISAFVEVFRTRGFVLKSETLDKSNKMFVKMEFVKAGGAPTKGKHV-SA
SGAP-----------------G-SG-KKKFIEKT---VAA----------DNGMTPEE--
--EAA-VLKPCVYKIR----------------
>XP_001399477_Aspergillus_niger
------------------------MFAVPGWSLE-TSALKQQQA-ESSQKQSSSKSSTGA
NSTPIISRDKKRKR-------EDHVTKGNVDEMYRRHI--------------------EG
QKP-TPKGQKQNANNNGVKAD--RKSKK-------GGDGQGKQ----NQVTKNQPKDEKT
---EATGEE--GKPAN-KKQKKNKNK-----------------------------NKQQE
----GQQE--VSTETPAAET--------LPVAP--PKTEAILTPLQQAMRQKLISSRFRH
LNETLYTTPSAKAFELFSANPELFDEYHAGFSRQVKESWPSNPVDGYIRAFRGRGAVRGP
PKK-G-KPDNKRNS-A----LALPRR-PN---GLCTIADLGCGDAQLARA-LLPSAQKLN
LK------------------------------LLSYDLHAPEGSPITKADISNLPLADGS
VDVTVFCLSLMGTNWVSFVEEAWRVLRSDGKGECWVSEVKSRF--GKVH-------R--K
KA------QIGAKKPLSKSEKKKLKKKAG-----DDEG-SDVDDADIY-----AEDARP-
--AD--NDDETDISAFVEVFRTRGFLLKPESVDKSNKMFVKMEFVKAGGAPTKGKYA-ST
AGAG--A--------------G-PG-KKRFIDRS---ALA----------DKGMTAEE--
--EAA-VLKPCVYKIR----------------
>XP_015407360_Aspergillus_nomiae
------------------------MFAVPGWSVS-SSVLQVQTE-PRSQSQAQPQQANGT
PKPK--DKNNKRKR-------DDHVTKANVDEMYRRHI--------------------EG
QRG-TPKPSKQGP--NSMKAE--KKQKKEQDVQAKTGQSPSVSQGKEEPKLDKPPKP---
------DVGE-AKKAD-KKQKNKKNK-----------------------------NKQQ-
----QQQETHTQTEVTSKEAPAATG--SITPAP--PKTEAILTPLQQAMRQKLISSRFRH
LNETLYTTPSSKALELFTASPELFDEYHAGFSRQVKESWPSNPVDGYIQSIRSRAKV-AA
PRK-GDKSGSKTRD-------PLPRR-PN---GTCTIADLGCGDAQLARA-LIPSAQKLK
LN------------------------------FHSYDLHAPEGSPITKADISNLPVNDGS
VDVAIFCLSLMGTNWVSFVEEAWRVLRSDGKGECWVSEVKSRF--GKVM-------R--K
KA------QIGARKPLSKSEKKKLKKRE-G---ADDAD-SDADDAEVY-----AEDARP-
--AD---NDETDISSFVEVFRTRGFVLKPESVDKSNKMFVKMVFVKQGPAPSKGKHA-SA
TGTK--A--------------G-PG-KKRFIEKP---ADA----------GNNMSPAE--
--EAA-VLKPCVYKIR----------------
>XP_001821943_Aspergillus_oryzae
------------------------MFAVPGWSVS-SSALQAQTE-PRSQSQAQPQQANGT
PKPK--DRNNKRKR-------DDHVTKANVDEMYRRHI--------------------EG
QTG-TQKASKQGS-NNSMKAE--KKQKKEQDVQGKAGQSPSVPQGKDESKLDKQTKP---
------DVGE-GKKAD-KKQKKQKNK-----------------------------NK-Q-
----QQQETQNQTEVTSKEAPAATG--SIAPAP--PKTEAILTPLQQAMRQKLISSRFRH
LNETLYTTPSSKALELFTASPELFDEYHAGFSRQVKESWPSNPVDGYIQSIRSRAKVPAA
PRK-GDKSGSKGRD-------PLPRR-PN---GTCTIADLGCGDAQLARA-LIPSAQKLK
LN------------------------------FHSYDLHAPEGSPITKADISNLPINDGS
VDVAIFCLSLMGTNWVSFVEEAWRVLRSDGKGECWVSEVKSRF--GKVM-------R--K
KA------QIGARKPLSKSEKKKLKKRG-G---EDDAD-SDADDAEVY-----AEDARP-
--TD---NDETDISSFIEVFRTRGFILKPESVDKSNKMFVKMVFVKQGPAPSKGKHA-SA
TGTK--A--------------G-PG-KKRFIEKP---ADA----------GNNMSPEQ--
--EAA-VLKPCVYKIR----------------
>XP_040641299_Aspergillus_ruber
------------------------MFAVPGWSVS-NDALKTQTEQPKPKSDD--------
------KSDNKRKRG------NDHVTKKNVDAMYRQHI--------------------EG
RKR-APQQGKDKKEPNENKEK--KPQQQ---------------------------YDADD
---ATGPDGNEGTKPS-KKQKKN-NK-----------------------------NKP--
----EQPQENADKQATLNKTSAATE--SLPVAL--PVTEAKLTPLQQAMRQKLISSRFRH
LNETLYTTPSAQALELFSSNPELFNEYHAGFSRQVQESWPSNPVDGYIKAIRARGAMSD-
-KK-G-KFDKKRAQQG----PSLPRR-PN---GTSTIADMGCGDAQLARS-LTPSADKLK
LK------------------------------LLSYDLHN-ANEYITKADVSNLPVKDGS
VDIAIFCLSLMGTNWVSFVEEAWRVLRGDGKGECWVSEVKSRF--GKVV-------R--K
KG------SIGTKKPLSKSEKKKLKKKQAD---AEEAG-SDLDDTEVY-----AEDARP-
--TE---NDETDISSFIEVFRTRGFVLKPESVDKSNKMFVKMEFVKQGGAPSKGKHA-SV
TGAG--A--------------G-AG-KKKFIEKP---QEL----------D--LSPEE--
--EAS-TLKPCVYKLR----------------
>XP_040702283_Aspergillus_sydowii
------------------------MFAVPGWSVS-ASALKPQSA-PQAQTQSNDSPK---
-SNND-AGLKKRKR-------DDQVTKKNVDQMYRRHI--------------------E-
---RSKPGKPNSAKPAPAEKP--WKRKQEE---------------KKQNLNSKAAEGSEA
---APVGQD--SEESK-GPKRRRRNK-----------------------------NKD--
----AQQHPEQETQATSNEDTAAAA-EPISSAP--PKTEATLTPLQQAMRQKLISSRFRH
LNETLYTTPSTKALELFTTSPELFEEYHAGFSRQVKESWPSNPVDGYISAVRTRGAVSSA
PKK-GNKQNQRPRA------LQLPRR-PN---GACTIADLGCGDAQLHRA-LIPSAKKLN
LK------------------------------LLSFDLHAPKDSPITKADISNLPTEDGS
VDIAIFCLSLMGTNWVSFVEEAWRVLRGDGKGECWVSEVKSRF--GKVV-------R--K
KA------QIGAKRTLTKAEKKKLKKKKGG---DDDAG-SDVDDADVY-----AEDARP-
--TQ---EDETDISAFIEVFRTRGFVLKSESVDKSNKMFVKLEFVKQ-GAPTKGKYA-SA
TAAS-----------------G-PG-KKRFIEKP---ASA----------DSGMSPEE--
--EAA-VLKPCVYKIR----------------
>XP_001208801_Aspergillus_terreus
------------------------MFAVPGWSVS-SSALKQQTQ-QAAQSQNQGQQANST
SKPN--DRSKKRKR-------DDRVTKSNVDEMYRRHI--------------------EG
HKGPAPKGQKQGP----AKAD--KKRKQEQKSQGQNTQIP--PKQQDNSNTPQKNKDAED
---QSNDLDS-AEKPS-KKQK--KNK-----------------------------NKKQ-
----QKQE--QPSEESPKESPASTAADSLPAAP--PKTQAILTPLQQAMRQKLISSRFRH
LNETLYTTPSEKALELFTANPELFDEYHAGFSRQVKESWPSNPVDGYIATIRARGKV--M
VKK-GSKPDRSRTQ-------PLPRR-PN---GTCTIADLGCGDAQLARA-LLPSAQKLN
AK------------------------------FLSYDLHAPKDSPITKADISNLPADDGS
VDVAIFCLSLMGTNWVSFVEEAWRVLRSDGKGECWVSEVKSRF--GKVA-------R--K
KA------QIGARKPLTKAEKKKLKKKQAG---EDDAG-SDLDDDEVY-----AEDARP-
--SN---DDETDISAFVEVFRTRGFALKPESVDKSNKMFVKMEFVKQGGAPQKGKYA-SV
VPAG--A--------------G-PG-KKRFIEKP---VDP----------NNTMTPEE--
--EAA-VLKPCVYKIRLVMFTVLHIIGQQFYQ
>XP_022489141_Penicillium_arizonense
------------------------MFAVPGWSLS-SDALKPQTQ--SAKPQNESEQKDTK
PN----AKNNKRKRG------NGAINAGNVDEMYRRHI--------------------EG
QTG-GPAKGGRGA-NASVKPEQKQKQKKEKKE----------KQAPEAA-SEKPASEAVA
---PSAETDQADEKAP-KKKQKRNKK-----------------------------NKDKD
AEAAEQTDD-----VAPSTE---AVPAPAPAAPAPPPPASNLTPLQQAMRQKLISSRFRH
LNETLYTTPSAKALDMFNANPELFDEYHAGFSRQVKESWPSNPVDGYIKTIRHRGAI-PL
PKR-GKPLNPAKGY-------PLPRR-PN---GSCTFADLGCGDAALSRA-LTPSAKKLN
IK------------------------------LNSYDLQAP-DALITKADISNLPLEDGS
VDVAIFCLSLMGTNWVSFVEEAWRVLRGDGKGECWVSEVKSRF--GKVT-------R--K
KS------QIGAQRPGSKIDKKKPKKKGGK----DDAD-SDLDEAEIF-----AEDARP-
--SD--NGDETDISAFVEVFRSRGFMLRQESVDKSNKMFVRMVFVKQGGAPTKGKHA-SA
LSAP--A--------------A-PG-KKRFVDRK---PES----------ESGMTAEQ--
--EAQ-VLKPCVYKIR----------------
>XP_014538479_Penicillium_digitatum
------------------------MFAVPGWSVE-SSALKSQTQ--AVQPKNESQPEKDA
PNSD--AKNNKRKRA------NDRVTAGNVDEMYRRHI--------------------EG
ATK-A---GNRGT-EASVKPE--KKQKKEKKE----------KQTPKTATTQEPTGETVT
T--ADSDADQAEEKIP-KKKQRKNKK-----------------------------NKDG-
-D-SEDKTETDGATTAPAKE----ALTPAPAAPA-FPPTANLTPLQQAMRQKLVSSRFRH
LNETLYTTPSAKALEMFSTNPELFDEYHAGFARQVKESWPSNPVDDYIKTIHTRGAI-PL
PRR-GKPLDPAKGY-------PLPRR-PT---GVCTFADLGCGDAQLARA-LTPSAKKLN
IK------------------------------LNSYDLAAP-NPLITKADISNLPLEDGA
ADVAIFCLSLMGTNWVSFVEEAWRILRGDGKGECWVSEVKSRF--GKVQ-------R--K
KS------QIGAQKPGSKADKKKPKKKGG-------DD-SEDD-ADIF-----AEDVRP-
--SD--NTDETDISAFVEVFQSRGFMLRRESVDKSNKMFVRMVFVKQGGAPTKGKHA-SA
LSVP--A--------------H-GN-KKRFVDRK---PDS----------ESGMSAEQ--
--EAK-VLKPCVYKIR----------------
>XP_016598836_Penicillium_expansum
------------------------MFAVPGWSVE-SSALKSQTQ--AAQPKNESQPEKDA
SNAD--AKNNKRKRA------NDRVTAGNVDEMYRRHI--------------------EG
TTK-G---GKRDA-EASVKSE--KKQKKEKKE----------KQTPETTTTQEPTSETVT
T--ADADADQAEEKVP-KKKQRKNKK-----------------------------NKDN-
-A-SEDKIETDGATTAPAKE----APAPAPAAPA-LPPTANLTPLQQAMRQKLVSSRFRH
LNETLYTTPSEKALEMFSTNPELFDEYHAGFARQVKESWPSNPVDDYIKTIRTRGAI-PL
PRR-GKPLNPAKGY-------PLPRR-PT---GVCTFADLGCGDAQLARS-LTPSAKKLN
IK------------------------------LNSYDLAAP-DPLITKADISNLPLEDGA
ADVAIFCLSLMGTNWVSFVEEAWRILRNDGKGECWVSEVKSRF--GKVQ-------R--K
KS------QIGAQKPGSKADKKKLKKKGG-------DD-SEDE-ADIF-----AEDVRP-
--SD--NTDETDISAFVEVFQSRGFLLRRESVDKSNKMFVRMVFVKQGGAPTKGKHA-SA
LSAP--A--------------P-GN-KKRFVDRK---PDS----------ESGLSAEQ--
--EAK-VLKPCVYKIR----------------
>XP_040644812_Penicillium_griseofulvum
------------------------MFAVPGWSVE-SSALQPQTQ--AVQPKNESQPEKDA
PNSD--GKNNKRKRA------NDRVTAGNVDEMYRRHI--------------------EG
TTK-G---GKQGA-EGPVKSE--KKQKKEKKE----------KQTPETTTTQEPTSEAVT
T--ADADADQAEEKAP-KKRQRKNKK-----------------------------NKDN-
-T-SEDKAEAD-ATTAPTKE--ASAPAPAPAAPA-LPPTANLTPLQQAMRQKLISSRFRH
LNETLYTTPSEKALEMFSTNPELFDEYHAGFARQVKESWPSNPVDDYIKTIRHRGAI-PL
PKR-GNPLNPAKGY-------PLPRR-PT---GLCTIADLGCGDAQLARA-LTPSAKKLK
LK------------------------------LNSYDLAAP-DALITKADISNLPLEDGA
ADVAIFCLSLMGTNWVSFVEEAWRILRGDGKGECWVSEVKSRF--GKVQ-------R--K
KS------QIGAQKPGSKADKKKPKKKAA-------DE-SDDE-GDIF-----AEDVRP-
--SD--NKDETDISAFVEVFRSRGFMLRQESVDKSNKMFVRMVFVKQGGAPTKGKHA-SA
LSAP--A--------------PGGN-KKRFVDRK---PDS----------ESGMSAEQ--
--EAQ-VLKPCVYKIR----------------
>XP_038933969_Penicillium_roqueforti
------------------------MFAVPGWSVE-SSALKSQTQ--AAQPKNDSQPEKNA
SN-D--AKNNKRKRA------NDRITAGNVDEMYRRHI--------------------EG
TSR-S---GKHGA-DDSVKPE--KKQNKEKKQ----------KQTLETA-TQETTSETAT
TADADADADQAEDKAP-KKKQRRNRK-----------------------------NKDNK
DN-AEDKIEADGATTTPAKEAPAAAPAPAPAAPA-LPPTSNLTPLQQAMRQKLISSRFRH
LNETLYTTPSAKALEMFSTNPELFDEYHAGFARQVKESWPSNPVDDYIKTIRTRGAI-PL
PRR-GNPINPAKGY-------PLPRR-PT---GLCTFADLGCGDAQLARA-LTPSAKKLK
IK------------------------------LNSYDLAAP-DPLITKADISNLPLEDGA
ADVAIFCLSLMGTNWVSFVEEAWRILRGDGKGECWVSEVKSRF--GKVQ-------R--K
KS------QIGAMKPGSKADKKKPKKKGG-------AD-SDDDEADIF-----AEDARP-
--SD--NSDETDISAFVEVFRSRGFMLRQESVDKSNKMFVRMVFVKQGGAPTKGKHA-SA
LTAP--A--------------P-GN-KKRFVDRK---PDS----------ESGMSAEQ--
--EAQ-VLKPCVYKIR----------------
>XP_002560260_Penicillium_rubens
------------------------MFAVPGWSVE-NSALKPQTQ--AAQPKNESQPEKDA
SNAN--AKNNKRKRA------NDRVTAGNVDEMYRRHI--------------------EG
TAK-G---GNRGA-DASVKPE--KKKQNTEKK----------KQTLETATTQGPTSETAA
---ADPEADQAEDKAPKKKKQRKNKK-----------------------------NKENK
DNVPENKNEAGGATTTPAKEVPAAA-APAPVAPV-LPPTSNLTPLQQAMRQKLVSSRFRH
LNETLYTTPSAKALEMFSTNPELFDEYHAGFARQVKESWPSNPVDDYIKTIRTRGAI-PL
PRR-GKPLNPAKGY-------PLPRR-PT---GLCTFADLGCGDAQLARA-LTPSAKKLN
IK------------------------------LNSYDLAAP-DPLITKADISNLPLEDGA
ADVAIFCLSLMGTNWVSFVEEAWRILRGDGKGECWVSEVKSRF--GKVQ-------R--K
KS------QIGAHKPGSKADKKKSKKKGG-------DD-SDVDETDIF-----AEDVRP-
--SD--NNDETDISAFVEVFRSRGFMLRQESVDKSNKMFVRMVFVKQGGAPTKGKHA-SA
LSAP--A--------------P-GS-KKRFVDRK---PES----------ESGMSPEQ--
--EAQ-VLKPCVYKIR----------------
>XP_040809304_Penicillium_solitum
------------------------MFAVPGWSVE-SSALKSQTQ--AVQPKNESQPEKDA
SNTD--AKNNKRKRA------NDRVTAGNLDEMYRRHI--------------------E-
--K-G---GKRGP-EGSVKPE--KKQKKEKKE----------KQTPETATTQEPTSETVT
T--ADVDADQAEEKAP-KKKQRKNKK-----------------------------NKDN-
-A-SEDKAETE-PTIAPAKE----APAPAPAAPA-LPPTANLTPLQQAMRQKLVSSRFRH
LNETLYTTPSEKALEMFSTNPELFDEYHAGFARQVKESWPSNPVDDYIKTIRTRGAI-PL
PRR-GKPLNPAKGY-------PLPRR-PT---GVCTFADLGCGDAQLSRA-LTPSAKKLN
IK------------------------------LNSYDLAAP-DPLITKADISNLPLEDGA
ADVAIFCLSLMGTNWVSFVEEAWRILRNDGKGECWVSEVKSRF--GKVQ-------R--K
KS------QIGAQKPASKADKKKPKKKGG-------DD-SEDD-ADIF-----AEDVRP-
--SD--NTDETDISAFVEVFQSRGFMLRRESVDKSNKMFVRMVFVKQGGPPTKGKHA-SA
LSAP--A--------------P-GN-KKRFVDRK---PDS----------ESGLSAEQ--
--EAK-VLKPCVYKIR----------------
>XP_022581280_Penicilliopsis_zonata
------------------------MFAVPGWSVS-SSALKQQTE-PQSQAQNEQKQ-DET
PKPG--AKSNKRKRG------KENVTKGNVDEMFRRVI--------------------EG
QES---------------KTD--KKRKKDPKP-------------------KEGSGLEKS
---QPVNTSEVGDAGK-GNKRKNKRK-----------------------------DKAK-
----DKPQTEEGKSSAVEEANSLSS-----APP--PTTTAILTPLQQAMRQKLISARFRH
LNETLYTTPSSQALELFDKNPEFFQEYHSGFARQVKESWPSNPVDGYIKSIKTRGAIHSA
PKRSGSQPDASSRPQL----RPLPRR-PN---GLCTIADLGCGDAHLARS-LTPSAKKMK
LK------------------------------LQSYDLQAP-DPLITKADIANLPVEDGS
VDVAIFCLSLMGTNWVSFVEEAWRVLRGDGKGECWVSEVKSRF--GKIT-------R--K
KA------QIGAKKAPTKAELKKLKKAKRGGGNNDGDD-SDVEDAEIY-----AEDARP-
--QE--GADETDISSFVEVFRTRGFILKPESVDKSNKMFVRMEFVKQGGAPSKGQHA-SL
AA----A--------------G-TG-KKKFIDK----VPV----------GGNMTPDE--
--EAK-VLKPCVYKIR----------------
>XP_016618566_Cladophialophora_bantiana
------------------------MFAVPGWAVD-STSLVQEGLPPGGNAQLPPS-VST-
------SASKKRKNAFPDRLQASKVSGTELEKLWNQHAG----AKAART---------EQ
GHGHQGHDHRNSEQ---DKAG--RKD----------------------ISATDRKSDRKG
---N---NDESRPTYSARQQSVQNRQ-----------------------------RRKA-
GNSNRRISDDDAGTPFSKPFPRDNITKALSQ---VLPLPAKLTPLQAKMRNKLTSARFRH
LNETLYTTTSSVAMDLFTNSPDLFSEYHTGFSQQVRDSWPVNPVDKYISAIKTRGQIPAT
AADDSKRQHSGKESKSPLQGFPLPRR-KT---GLCTIADLGCGDAPLARS-CQSVIKALK
LK------------------------------FHNFDLHAP-NSLVAKADISSLPLRDGE
VDIAIFCLSLMGTNWITFVEEAWRILRGDGKGECWVSEVKSRF--GRAK-------R--Q
PG-QSVENSVGKKRK---KHKL-RKPRADGT---EGSH--DDIREELF-----VEDSTT-
-TEE--TGDGTDISAFVRVFSRRGFLLREESVDKSNKMFVSMVFVKS-GVPSAGKYK---
------GLKWNGREYQ-I---E-EA-KMKGNGRA---GAG-AGGSGYEGEDSEIPPEE--
--EAK-VLKPCVYKTR----------------
>XP_008723837_Cladophialophora_carrionii
------------------------MFSVPGWSVD-STSLVQEKPAAKSASQASSG-ASG-
------STSSKRKSTLAHSDQASKVSGSELERLWNEQAD----ANPARSKKKKAQEEEET
NHKRRETGKRDVQQLKQHKTG--DDE----------------------AAATQEKKRSKN
---KDKHREDERDISKNKQQSAQKKG-----------------------------DRTS-
KATHPGLSNGDAETISS---ARDQVLKTLPP---APPPPAKLTALQAKMRSKLTSARFRH
LNETLYTTSSAAALDLFTNSPDLFAEYHAGFSQQVKDSWPVNPVEKYIASIRHRGQL--Q
TSDRDTKQRP-------LRESPLPRRPKT---SLCTIADLGCGDAPLARG-CQSVIKSHK
LK------------------------------FHNFDLHAP-STLVTKADISNLPLRDGE
VDIAVFCLSLMGTNWISFVEEAWRILRGDGKGECWVSEVKSRF--GRVG-------R--Q
KG-EAVDNSVGKRRK---QQKPNKR----GA---DDEDAAAALGEEIY-----AEDATE-
--KV--AGDETDISAFVKVFTRRGFQLREDSVDKSNKMFVSMAFTKS-GIPTAGKHK---
------GLKWTGREYQRV---E-QG-KTNKRGP-----------------EDDVTPQE--
--EAK-VLKPCVYKTR----------------
>XP_016253141_Cladophialophora_immunda
------------------------MFAVPGWAVD-STSLVPENPAPASDAHLSPT-VFT-
------SVSKKRKNAFPDLIQASKVSGTELEKLWNQRAG----AKPVTA---------EQ
GHGRQGHGHQQGER---NKAG--GDT----------------------VSATEKKRRRKE
---S---KDKTRPTSNAQQRPVQDGQ-----------------------------PRKA-
EHVDRSNSDGDAETASSRPFPRDNIPKALPP---VPPLPAKLTPLQAKMRSKLTSARFRH
LNETLYTTSSSAAMDLFTNSPDLFAEYHAGFSQQVKDSWPVNPVDRYISAIKTRGQIP-T
AFNESIKQQSTKDSKISLQSSPLPRR-R----GLCAIADLGCGDAPLARG-CQSAIKALK
LK------------------------------FHNFDLHTA-NTLVTKADISSLPLRDGE
VDIAVFCLSLMGTNWINFVEEAWRILRGDGKGECWVSEVKSRF--GRAK-------R--Q
PG-QSVENSVGKKRR---KQQLKKKAGANGA---EESD--DEVREELF-----AEDSTT-
-TET--IGEETDISAFVRVLARRGFLLREESVDKSNKMFVSMVFVKS-GVPTAGKYK---
------GLKWNGREYQNV---E-EM-KQKGRGRA---GAG-RVGAGHEANVMEITVEE--
--EAK-VLKPCVYKTR----------------
>XP_007746805_Cladophialophora_psammophila
------------------------MFAVPGWAVD-STSLVQETPASAGNAQLPPS-VST-
------SASKKRKNAFPDRLQASKVSGTELETLWNQRAG----AKPARI---------EQ
GHGHQGHGHRKSEQ---DKAG--RKD----------------------ISATDRESHRKE
---N---KVESRPTYRAQQQSAQNRQ-----------------------------RRKA-
GNGNRRISDDDAGTSSSKPFPRDSITKALPQ---VPPLPAKLTPLQAKMRNKLTSARFRH
LNETLYTTTSSAAMDLFTNSPDLFAEYHTGFSQQVRDSWPVNPVDKYISAIKTRGQIPTT
TADDSKRQHSGKEPKKSLRGFPLPRR-KT---ELCTIADLGCGDAPLARG-CQSVIRALR
LK------------------------------FHNFDLHAP-NTLVAKADISSLPLRDGE
VDIAIFCLSLMGTNWITFVEEAWRILRGDGKGECWVSEVKSRF--GRAK-------R--Q
PG-QSVENSVGKKRK---KQKLKKKPRADGT---EGSH--DDIQEELF-----VEDSTT-
-IEE--TGDETDISAFVRVFSRRGFLLREESVDKSNKMFVSMVFVKS-GVPSAGKYE---
------GLKWNGREYQKI---E-EA-KMKGKGRA---GAG-GGGLGYEVENSENPPGE--
--EAT-VLKPCVYKTR----------------
>XP_018693258_Fonsecaea_erecta
------------------------MFAVPGWAVD-STSLAQEKPTPTGDAHPSPT-VSA-
------SASKKRKNSFSDRLQASKVSGTELEKLWNQRAG----AKPART---------EQ
EPGYQEHGHRKDER---NKAG--TET----------------------LPATDRKRRKRE
---N---KANTQPTANVRRHSVQDDQ-----------------------------RRKP-
GH-------GETETSSSRPSPRDDIAKSLPP---VPPVPAKLTPLQAKMRSKLTAARFRH
LNETLYTTTSSAAMDLFTNSPDLFAEYHAGFSQQVKDSWPVNPVDRYISAIRTRGQIP-T
TANEFKKQLTSKDSKTSLQGSPLPRR-KT---GLCTIADLGCGDAPLARG-CQSVIKSLK
LK------------------------------FHNFDLHTP-NTLVTKADISSLPLRDGE
ADIAVFCLSLMGTNWINFVEEAWRILRGDGKGECWVSEVKSRF--ARAK-------R--Q
PG-QSVENSVGKKRK---NKQHKKKPGASGV---EESD--GEVREELF-----AEDSTT-
-TEA--SGEETDISAFVRVLARRGFLLREESVDKSNKMFVSMVFIKS-GVPTAGKYL---
------GLKWNGREYQKI---D-EV-KLKGRVRA---GAA-MGGPDHGTDESDITVEE--
--EAK-VLKPCVYKTR----------------
>XP_022515961_Fonsecaea_monophora
------------------------MFAVPGWAVD-STSLVQEKLASTSDAHLSPS-VFT-
------SASKKRKNAFPDHHEASKVSGTELEKLWNQRAG----AKPAS----------IT
QGELQRHGHQTAER---HKVG--AET----------------------IPVTDTKRRGKK
---N---KDNIRPTVNGQQQPVQPGR-----------------------------VQKA-
EDDGRRDGDGEAEVSSSRSIPRDSIRKALPP---VPPIPARLTPLQAKMRNKLTSARFRH
LNETLYTTTSSAAMTLFTNSPDLFAEYHAGFSQQVKDSWPVNPVDRYISAIKTRGQIS-T
TAHEPNRQQPGKSLKISLQSSPLPRR-KT---GSCTIADLGCGDAPLARG-SQSVIKALK
LK------------------------------FHNFDLHTP-NTLVTKADISSLPLRDGE
ADIAVFCLSLMGTNWINFVEEAWRILRGDGRGECWVSEVKSRF--GRAK-------R--Q
PG-QSVENSVGKKRR---KQNAKKKTGGTGV---EGSD--DEVQGELF-----VEDSTA-
-TQA--TGEETDISAFVSVMTRRGFLLREGSVDKSNKMFVSMVFVKS-GVPTAGKYK---
------GLKWNGREYQKI---E-DV-KLKGRGRP---GAGSVAAADHGVGDSDMTVEE--
--EAR-VLKPCVYKTR----------------
>XP_016627714_Fonsecaea_multimorphosa
------------------------MFAVPGWAVD-SNSLAQEKPAPTGDAHLSHP-VST-
------SSSKKRRNTFSDRPQASKVSGIELEKLWNQRAG----AKPART---------EQ
AHGRQGDGHQKGDR---NKAG--AET----------------------IPTTDRKRRRRE
---N---KDNTRSPPNVQQLSGQDDR-----------------------------RRTS-
RDGDQRNSRGDAETSSSRPFPRDALHKALPP---EPPLPAKLTPLQAKMRSKLTAARFRH
LNETLYTTTSLAAMDLFTNSPDLFAEYHAGFSQQVKDSWPVNPVDKYISAIRTRGQIP-T
TANESKKQQSSKDSKIFLQNSPLPRR-KT---GSCTIADLGCGDAPLARG-CQSAIKALK
LK------------------------------FHNFDLHTP-NTFVTKADISSLPLRDGE
VDIAVFCLSLMGTNWINFVEEAWRILRGDGKGECWVSEVKSRF--GRAK-------R--Q
PG-QSVENSVGKKRR---GQQPKKKSGANGA---EDGD--DEVREELF-----AEDSTT-
PTEA--TGEETDISAFVRVLSRRGFLLREESVDKSNKMFVSMVFVKS-GVPTAGKYK---
------GLKWNGREYQKI---E-EV-KLKGRGR----------GADHEADDREVTAEE--
--EAK-VLKPCVYKTR----------------
>XP_022504337_Fonsecaea_nubica
------------------------MFAVPGWAVD-STSLVQEKLASTSDAHLSPS-VST-
------SASKKRKNAFPDHHEASKVSGTELEKLWNQRAG----AKPASG---------IT
QGELQRHGHQTGER---HKAG--AET----------------------ISVPDRKRRGKK
---N---KDNTRPTVNGQQQPVQAGR-----------------------------VQKA-
EDDGRRDDDGEAEVSSSRSTPRDSIPKALPP---VPPIPARLTPLQAKMRNKLTSARFRH
LNETLYTTTSSAAMTLFTNSPDLFAEYHAGFSQQVKDSWPVNPVERYISAIKTRGQIS-T
TAHEPNRQQPGKSPKTSLQSSPLPRR-KT---GSCTIADLGCGDAPLARG-CQSVIKALK
LK------------------------------FHNFDLHTP-NTLVTKADISSLPLRDGE
ADIAVFCLSLMGTNWINFVEEAWRILRGDGRGECWVSEVKSRF--GRPK-------R--Q
PG-QSVENSVGKKRR---KQNAKKKTGGTGV---EGSD--DEVQGELF-----VEDSTA-
-TEA--TGEETDISAFVSVMTRRGFLLREGSVDKSNKMFVSMVFVKS-GVPTAGKYK---
------GLKWNGREYQKI---E-DA-KLKGRGRP---GAGSVAGGDHGVGDSDMTVEE--
--EAK-VLKPCVYKTR----------------
>XP_013284816_Fonsecaea_pedrosoi
------------------------MFAVPGWAVD-STSLVQEKLASTSDAHLSPS-VST-
------SASKKRKNAFPDHHEASKVSGTELEKLWNQRAG----AKPAS----------KT
QGELQRHGHQTAER---HKVG--AET----------------------IPVTDTKRRGKK
---N---KDNIRPTVNGQQQPVQPGR-----------------------------VQKA-
EDDGRRDGDGEAEVSSSRSIPRDSIRKVLPP---APPIPARLTPLQAKMRNKLTSARFRH
LNETLYTTTSSAAMTLFTNSPDLFAEYHAGFSQQVKDSWPVNPVDRYISAIKTRGQIS-T
TAHEPNRQQPGKSLKISLQSSPLPRR-KT---GSCTIADLGCGDAPLARG-CQSVIKALK
LK------------------------------FHNFDLHTP-NTLVTKADISSLPLRDGE
ADIAVFCLSLMGTNWINFVEEAWRILRGDGRGECWVSEVKSRF--GRAK-------R--Q
PG-QSVENSVGKKRR---KQNAKKKTGGAGV---EGSD--DEVQGELF-----VEDSTA-
-TEA--TGEQTDISAFVSVMTRRGFLLREGSVDKSNKMFVSMVFVKS-GVPTAGKYK---
------GLKWNGREYQKI---E-DV-KLKGRGRP---GASSVAAADHGEDDSDMTVEE--
--EAK-VLKPCVYKTR----------------
>XP_007757652_Cladophialophora_yegresii
------------------------MFSVPGWSLD-STSLVQEKPTSKSHAQVSPG-TSS-
------ATSNKRKRALAHSDQASKVSGSELERLWNEQAD----TNLARSKPKKAQ-GGET
NHKRQEAGKQDVQRLKQDKSG--GDE----------------------AAATERKKRIKN
---NDKHRQNQRDISSSKQQSAQKKE-----------------------------DRTS-
KETQPRLSNGNAGTTSS---TRDEVLKTLPP---APPPLTKLTALQAKMRSKLTSARFRH
LNETLYTTSSAAAFDLFTSSPDLFAEYHAGFSQQVKDSWPVNPVEKYVASVRHRGRL--Q
TSDKDTKQRP-------LRETPLPRRPKT---SLCTIADLGCGDAPLARG-CQSVIKSHK
LR------------------------------FHNFDLHAP-STLVTKADISSLPLRDGE
VDIAVFCLSLMGTNWISFVEEAWRILRGDGRGECWVSEVKSRF--GRVG-------R--R
KG-EAVDNSVGKRRK---QQKPNRK----GV---DDED--AALGEEIY-----AEDATE-
--N---AGHETDISAFVKVFTRRGFQLRDDSVDKSNKMFVSMAFTKS-GIPTAGKHK---
------GLKWTGREYQTV---E-QG-RTKKGGP-----------------EEEVTPQE--
--EAK-VLKPCVYKTR----------------
>XP_016240271_Exophiala_spinifera
------------------------MFAVPGWDVS-PASLVQQKQARKPEQVQSTR-SDP-
------LVNKKRKRNVLHDEPTSKISGADLERLWGLRKD----AKLAQKP--------D-
TAKPQPRA-QSHPKSITSKPD--ANQAVTE---NVRDKAP--------FKNGTKEKGTKK
---N---KGGG----SKHEDSLPHKEIHVQSGPPSVEQR----------------GRNDV
AKTHEQDDDLPQS--SSAKN----LNGSLPT---RPPT-ANLTPLQLKMRSKLTSARFRH
LNETLYTTSSTDAMSLFTNSPDLFAEYHAGFSQQVKDSWPQNPVDKYVVTIRTRGPL---
------DSPKGDL-------LPLPRR-KT---NSCTIADLGCGDAPLARG-CHTLVRKLH
LK------------------------------FHNYDLHAA-NPFVTKADISSLPLRDGE
ADIAIFCLSLMGTNWLSFVEEAWRILRGDGKGEVWVAEVKSRF--GRVT-------R--G
PG-RVVENSVGKRRK---QQKP--KKNADED------G--DGIGHDVF-----VEEADG-
---N--ADDETDISAFVKVFSRRGFVLREGSVDKSNKMFVSMVFVKS-GVPTAGKHK---
------GLKWNGHEYQRL---Q-NG-KMKFVPN-----PNE---------DEDISPEE--
--EAK-VLKPCVYKTR----------------
>XP_016268518_Exophiala_oligosperma
------------------------MFATPGWNIS-PASLVQQKQNHKSNQAQSTR-SEP-
------SVNKKRKRDVPQDGQASKISGSDLERLWSQRKD----AKPSQKP--------A-
TAKSQPRP-QSQPKAVTTKPD--ANKAVAE---DVRDKAP--------PKVGKRDKGARK
---H---TGSG----SKHQESLPRKE--------SPEQR----------------GRNGI
DNTNEQGDVFPRG--SSAKN----LVASAPS---SQPT-AKLTPLQLKMRSKLTSARFRH
LNETLYTTSSSDAMSLFTNSPDLFTEYHAGFSQQVKDSWPQNPVDNYVRTIKTRGPL---
------NSSQGNL-------LPLPRR-KT---ESCTIADLGCGDAPLARG-CQSLVKKLH
LK------------------------------FHNYDLHAP-NTFVTKADISSLPLREGE
ADIAIFCLSLMGTNWLSFVEEAWRILRGDGKGEVWVAEVKSRF--GRVT-------R--G
PG-RVVENSVGKRRK---QQKS--RKNVDDD------G--EEMGNEAF-----VEEADG-
---N--TDDETDISAFVKVFSRRGFVLREDSVDKGNKMFVSMVFVKS-GVPTAGKHK---
------GLKWNGHEYQRL---Q-DG-KMKFVAG-----HGD---------DEDIPPEN--
--EAK-VLKPCVYKTR----------------
>XP_013317883_Exophiala_xenobiotica
------------------------MFAVPGWNVS-PTSLVKEKQTQKPDKGQSSG-NGT-
------PVTKKRKSTTSHDGQTSKISGTDLERLWNQRHE----TKVHRQT--------D-
PSRSKPEP-YSRSNNVSTKAG--KEQKPTK---QA-DSNA--------VAVGRKETSQKK
---N---KNKNKPDVQDEQKPVADKQ--------NVDQN----------------SHKS-
EKNGNSGDIGKQS--SSTKA----LIEALPP---APPA-TKLTALQAKMRNKLTSARFRH
LNETLYTTTSSQALDLFTSSPDLFAEYHAGFAQQVKESWPQNPVEQYVRTIKTRGNL---
------NEKEKDTA------LPLPRR-KT---GSCTIADLGCGDAPLARG-CQSQVKNLK
LK------------------------------FHNYDLHAA-NNFVTKADITNLPLRDGE
ADIAVFCLSLMGTNWLSFVDEAWRILRGDGKGEVWVAEVKSRF--GRVT-------R--R
PG-HVVENSVGKRRK---KQKP---KGGDSD------D--EAVGNGIF-----VEESEG-
---N--QADETDISAFVKVFSRRGFVLREDSVDKRNKMFVSMVFVKS-GVPTAGKHK---
------GLKWNGHEYQRV---Q-DG-KMRFVAG-----KGD---------DEDISPQD--
--EAK-ALKPCVYKTR----------------
>XP_007722793_Capronia_coronata
------------------------MFAVPGWAVS-PASLVQESRSSDTGKRSSSK-SAS-
------DGTKRRKITHTNDEDASKITGSELEKLWNQHNG----SK---AS--------DG
SGQKRGRPNNESLKPKQKEPG--AGRGSGEGEHEKPDAAV-------------KTKKEKK
---Q---HNEKSERKEQAKQSYHAQN--------NDTQK----------------PSKA-
DRNGGNDGKTPTSPAASSKA----IIEALPP---VPTP-AKLTPLQAKMRSKLTSARFRH
LNETLYTTSSSAAMDLFTSSPDLFAEYHAGFSQQVKDSWPQNPVNQYISTIKSRGQL---
DLQP--NTAKPGL-------TPLPRR-KT---GICTIADLGCGDAPLARG-CQSQIKNLK
LK------------------------------FHNFDLHAP-NTHVTKADIANLPLRDGE
VDVAVFCLSLMGTNWLAFVEEAWRILRGDGKGEVWVSEVKSRF--GRPK-------K--G
PG-HVVENSVGKRRK---KPKQNGKPDDADD------D--RLVGEEVF-----VEDSES-
---A--ATDETDISAFVKVFSRRGFVLREESVDKSNKMFVSMVFVKA-GVPSAGKYK---
------WLKWNGRDYVKV---H-DG-KMRFISG-----QGGKKAVDN---DDDVSPEE--
--EAK-VLKPCVYKTR----------------
>XP_007735646_Capronia_epimyces
------------------------MFAVPGWAVS-PASLVQESRSSNNEKRSSSK-TST-
------GASRKRKITHTSSDEPSKVTGSELENLWNQRSG----SKVASTA--------NG
ADRKRDRA-DDSLKIKQEETG--AGRAQGE---EVP-SAI-------------KNKKGKK
---Q---HKDTPQRQQQPEQSRVSQD--------DGKRK----------------LRKA-
DHTNGNGKTLPST--AFSKT----IKEALPP---APTP-SKLTPLQAKMRSKLTSARFRH
LNETLYTTSSSAAMDLFSSSPDLFAEYHAGFSQQVKESWPQNPVDQYISTIKRRGQVQTN
DTEPSSSTASLGL-------APLPRR-KT---GTCTIADLGCGDAPLARG-CQSQIKNLK
LK------------------------------FHNFDLHAP-NSHVTKADISNVPLRDGE
VDVAVFCLSLMGTNWLSFVEEAWRILRGDGKGEVWISEVKSRF--GRVT-------K--G
PG-HVVENSVGKKRK---KPKQ--KKSDS-E------D--QLDGEEVF-----VEQSDS-
---A--TTDETDISAFVKVFSRRGFVLREESVDKSNKMFVSMMFVKS-GVPSAGKYK---
------WLKWNGREYVKV---H-DG-KMRFISG-----QGGKGNVD----DDNVSPEE--
--EAK-VLKPCVYKTR----------------
>XP_009159634_Exophiala_dermatitidis
------------------------MFAVPGWAVS-PAALVPESQYSKTGEK---------
--------TKKRKNMHPDGDHAAKVTGTELEKLWNQRKA----SETVERH--------AG
TQEVTPKA-----RRKSNETG--GPESQTKGE-ETPAASK--------HKDKNKNKNKKR
---V---HEENTTSEAPAQDSKTSQH--------SHSRDNKTGASGKAGKKSIDGSRKA-
NGNNGQTKNPSQTTTSSAEA----VIKALPP---VPTP-AKLTPLQAKMRSKLTSARFRH
LNETLYTTSSAAAMDLFTNSPDLFAEYHAGFSQQVKDSWPQNPVDQYIATFKRRGQSQGS
DS--------------------LPRR-KT---GTCTIADLGCGDAPLARG-CQSQIKNLK
LK------------------------------FHNFDLHAP-NSHVTKADIANLPLRDGE
VDVAVFCLSLMGTNWLSFVEEAWRILRGDGKGEVWVSEVKSRF--GRVT-------K--G
PG-HVVENSVGKRRK---TPKKQHKKFNGSEGTAVDPD--PLDGEEEV-----FADAEGG
AAVA--VKDDTDISAFVKVFSRRGFVLRPESVDKSNKMFVSMVFVKS-GVPSAGKHK---
------WLKWNGHEYKRV---H-DG-KMRFISK-----GDAAAGAD----DDDVSPEE--
--EAK-VLKPCVYKTR----------------
>XP_013261620_Exophiala_aquamarina
------------------------MFAVPGWAVP-ASSLVQEQSSSSTKTDSSSLGSAT-
------SASNKRKSARAHTGRVSKVSGSELDRLWNQQNG----LKQAHKA--------DN
QSRPKHASKEEQPAKKT--------NHDTRDKKPL-----RSHDVLSSDNSSEKGPKAKT
---R------------DKKHRPSDAN--------IAQGQ----------------ERREN
RKENAGRNETHSTKASEAVASPSRILEKLPP---VPSSITKLTPLQAKMRSKLTSARFRH
LNETLYTTTSSSAMDLFAASPDLFAEYHAGFSQQVKDSWPQNPVDQYIKNVKTRGTL---
------TNPSANKT------NPLPRR-KT---GSCTIADLGCGDAPLARG-CQSVIKSLK
LK------------------------------FHNYDLHTP-NSHVTKADISNLPLRDGE
ADIAVFCLSLMGTNWVSFVEEAWRILRGDGKGEVWVAEVKSRF--GRVS-------RAAG
GGPSVVENSVGKRRK---IQNANKSSRNDPD------D--DGLPTEPL-----LAEDTT-
AGSG--SQDDTDISAFVKVFARRGFQLREDSVDKTNKMFVMMVFVKS-GIPTAGKHK---
------GLKWNGHEYQRQPQSH-EG-KSRFVGG-----QSRRGAD-----EDEVSPME--
--EAK-VLKPCVYKTR----------------
>XP_016221075_Exophiala_mesophila
------------------------MFAVPGWAVS-ATSLVSER--DSTAHSSSVKDSSA-
------STSKKRKHAQPRQDHSSKISGSELEKLWNKHNT----LKPVSQP--------KD
HGKAKKRTSEGDKTARSGKDG--AKNHETKTIPSVKTEGQRTHKV---DPASSKNPSAKS
---Q---HDIQAPRRSDKPKTSSNSR--------DKTSN----------------NRRNH
DAENPARDAQAQPDASSTTA---KGLSQLHPSTVFPT--TKLTPLQAKMRSKLTSARFRH
LNETLYTTSSASAMDLFSSSPDLFAEYHAGFSQQVKDSWPQNPVDLYITSIKTRGTL---
------ASPQ-NGV------LPIPRR-KT---GSCTIADLGCGDAPLARG-CQALNKSLK
LK------------------------------FHNFDLHSP-NTLVTKADISNLPLRDGE
ADIAVFCLSLMGTNWVSFVEEAWRILRGDGKGEVWVAEVKSRF--GRAG-------R--G
PGPRVVENSVGKRRK---TQR----PKDDGH------D--DGVPTESF-----VEEAT--
---G--PQDDTDISAFVKVFARRGFQLREESVDKSNKMFVTMIFIKS-GIPTAGKHQ---
------GLKWNGHEYQKQ---H-DG-KMRFSGG-----QGR---------DDDVSPED--
--EAK-VLKPCVYKTR----------------
>XP_013269779_Rhinocladiella_mackenziei
------------------------MFAVPGWAVS-SASVALEKPTQRTQTPSSPR-NST-
------HPSKKRKNTRTHGDQASKVSGNELERLWNLRNE----SKTNRPT--------H-
----------------SIEYK--QEQDNGRSRFQKSKASI--------LNTVEEGSTERG
---G---HRRGKTSKDKKGQPISTQS-----------------------------ERKWE
QVCHGK----SSSLAASSKN----ILENLPA---TPPA-TKLTPLQEKMRRKLSSARFRH
LNETLYTTSSSAAMELFTASPDLFAEYHAGFSQQIKDAWPQNPVDQYISTIKTRGHQIRS
HAKRPGNTDDARF-------EPLPRR-KT---GSCTIADLGCGDAPLARG-CQSQIKNLK
LK------------------------------FHNFDLHAV-NSHVTKADISNLPLRDGE
ADIAVFCLSLMGTNWVSFVEEAWRILRGDGKGEVWVAEVKSRF--GRVK-------R--G
PE-HVVENSVGKRRK---KKPT---RGPTLD------D--QLAEGEHF-----VEDNET-
--VS--GADETDISAFVNVLSRRGLVLREKSVDQSNKMFVSMVFVKS-GVPTAGKHQ---
------GLKWNGYEYQKI---H-GG-KMRFVNGI---SNGKGSRGGE---HDEPSPEE--
--EAK-VLKPCVYKTR----------------
>XP_018003773_Phialophora_attinorum
------------------------MFAVEGWNLS-SPAVAQHNAQSHSSRD-----VSN-
------GLAKKRKRHERDFENSRKIRPGDLGKLWDQVTGDSIPSKASEPK--------NG
TARTLKKSHSDHQRPD--------------------------------ERTGDSNSRPAK
---KQDKRPPGAKNATAKPQPVDRDQ-----------------------------KKSAD
VSKGGQPRKNGVSVPTNIPV---SHAKNMPP---APPANANLTPLQAKMRSKLTSARFRH
LNETLYSTDSKAALSLFASSPDLFAEYHAGFSQQVSSSWPRNPVDDFVDTIKRRGPANNT
D-------------------QPLPRR-KT---QSCTIADLGCGDAPLARALIPSFTKKMQ
LT------------------------------IHSYDLHAP-NQHVTVADIANLPLRDGE
ADIAIFCLSLMGINWVDFVDEAWRILRGDGKGEVWVAEVKSRF--GRSSASASGGGRSQR
PG-EAVAHSVGKRQKPHHKTKVTKRKIGDEE---EADE--ADLPSDLFTSSDMVKDQAA-
-AGH--EGDTPDLRPFIDVFTRRGFQLKPQSVDASNKMFVSMIFLKS-GIPTAGKHK---
------GMKWNGKQYERI------G-KK----------------------MDEMESEQDR
VAEGK-VLKPCVYKSR----------------
>NP_593223_Schizosaccharomyces_pombe
------------------------MFKVD-WDLGPVSKSAS-------------------
------DQTKESRKE---------------------------------------------
KKRKK--------------------------------------GERKNVGDKGEKLNEKV
-------LKKAKSVTTNNSLKSEIKK-----------------------------EKSVP
SIKEKNKGD---------------------------AKHTKLTSLQQKMKDKLDGANFRW
INEQLYTTESDKAVQMFKENPDLFDIYHAGFRYQVE-GWPENPVDIFIQHLKIR--FEHS
NAK-----------------KK----------NNIVIADLGCGEAKIA--------STFR
KS------------------R--------SLQVHSFDLVAP-NEHVVACDIANVPMADET
VDIAVFCLSLMGTNWQSFLKEAYRILKV--GGLLWVAEIKSRF--SD-------------
------------------------------------------------------------
---K--SGEV-----FAKELPKLGFETK--SIQLQNKMFTLFEFKKVPVH----------
-------------------------------------GK-----------CEELPP----
------ILSACIYKRR----------------
```
