## Supplementary material for "Coding Sequence Insertions in Fungal Genomes are Intrinsically Disordered and can Impart Functionally-Important Properties on the Host Protein": MAFFT_MSAs: XP_714529.1_blasthits_MAFFT.txt

```
>XP_714529_Candida_albicans
----------------------------MTTTVPLIYSFPEFLGVADAVADHIITAQNQT
LYNTTDLDQIELIK--------------QRSGNTPSHTPRHSQSGIELPSTTAS--G---
-------------ALNTPLS-RNGSSPKL---NNNNGNTTTTSSSG--------------
------------------------------------------------RPKKEKKI-QK-
KQEVRFKIAISGGSLIKILHQGLL------PRQK-YIEWDKWDIYFADERLVPFESPDSN
YGQAKREIFDLITGDK--K-PRIFHVDESLI--D--DSQEAADEYEKQLINNFAKKDSVK
LPLFDLFLLGCAPDGHIASLFPNHGEQLREKLAWVLPVSNAPSGPENRITLSIPVICHSA
RVTFVVEGLTKAPIIKTIMERPEKG--LPSSIVNEG------------------------
------------------------------------------------------AAG---
------------------------------------------------------------
---------------------------RVSWFVD--------------------------
----------------DDALNDLFDI----------TKKKYKYLSIPEPSH---------
-------------------------------------------
>XP_002418878_Candida_dubliniensis
----------------------------MTTTVPLIYSFPEFLGVADAVADHIITAQNQT
LYNTTDLDQIELIK--------------QRSGNTPLHTPRHSQSGIEL---TSS--S---
-------------TLNTPLS-RNGSSPKLNNNNNNNNNNNNNSSSGGG------------
-----------------------------------------SGSGGSTRPKKEKKI-QK-
KQEIRFKIAISGGSLIKILHQGLL------PRQK-YIEWDKWDIYFADERLVPFKSNDSN
YGQAKREIFDLITGDK--K-PRIFHVDESLI--N--DSQEAADEYEKQLINNFAKKDSVK
LPLFDLFLLGCAPDGHIASLFPNHGEQLREKLAWVLPVSNAPSGPENRITLSIPVICHSS
RVTFVVEGLTKAPIIKTIMERPEKG--LPSSIVNEG------------------------
------------------------------------------------------AAG---
------------------------------------------------------------
---------------------------RVSWFVD--------------------------
----------------DDALNDLFDI----------TKKKYKYLSIPEPNH---------
-------------------------------------------
>XP_002547788_Candida_tropicalis
----------------------------MTTTVPLIYSFPEFLGVADAVADHIITAQNQT
LYNTTDLQQIELIK--------------QGKANTPIHSPRHSQSGIDL---TPSIKA---
-------------ALNSPLP-RNGSSPAI-----NNGVTSTTSSSS--------------
------------------------------------------------KSKKEKKI-QK-
KQEQRFKIAISGGSLIKILHQGLL------PRQD-SIEWEKWDIYFADERLVPFDSPDSN
YGQAKREIFDLIEGDK--K-PKIFHINESLI--D--DPQEAADDYEKQLISNFAKKDSVK
LPLFDLLLLGCAPDGHIASLFPNHGEQLREKLAWVLPVTNAPSGPENRITLSIPIILHSS
RVSFVVEGLTKAPIIKIIMERPEKG--LPSSIVNEG------------------------
------------------------------------------------------AAG---
------------------------------------------------------------
---------------------------KVTWFVD--------------------------
----------------DDALNDLYEK----------KVKKYVFTYK--------------
-------------------------------------------
>XP_003868735_Candida_orthopsilosis
----------------------------MTTTVPIIYSFPEFLGVAEAVADLIISSQNQT
LYNTTDLKQIALIK--------------AGQVKRP-----------SVNKTNSSLSI---
----------------------------INQSGNGNGNNGLNGNGNGS------------
-----------TGSSGATLSVSASNTQSTSNLNPDTLSASSTNLAANNKIKKEKKI-LK-
KQEIRFKIAISGGSLIKILNQGLL------TRQE-FIEWDKWDIYFADERLVPFDSPDSN
YGQAKLEIFDHIKGDK--Q-PRIFHIDESLI--D--DPQEAADDYEKQLIQQFAKKDSVK
LPMFDLLLLGCAPDGHIASLFPNHGESLREKLAWCIPVSNAPSGPSNRITLSIPVICHAA
RVAFVVEGLTKAPIIKTIMERPEKG--LPSSIVNEG------------------------
------------------------------------------------------AAG---
------------------------------------------------------------
---------------------------RVSWFVD--------------------------
----------------DAALNDLYDI----------TKKKYKYLSIPEPNH---------
-------------------------------------------
>XP_001526198_Lodderomyces_elongisporus
----------------------------MTTTVPLIYSFPEFLGVADAVADLIISAQNQT
LYNTTDAKQIEMIK--------------LGQMKRP-----------SMTKTNSSLSVAMA
MNGANNNSNNSNSNHNLISSSSNTINNTVNNTNNNNNNNNNNNNNSGSSTYIAHSSGNGI
SPLSHPSTGTNTGASSTTNSPSLSQSQSVTNIAS---GASSTNLQQNNKIKKEKKI-MK-
KQEIRFKIAISGGSLIKILSQGLM------HEQQ-YIEWDKWDIYFADERLVPFESQDSN
YGQAEREIFSLIKGDK--K-PRIFHIDESLI--D--DPQEAADDYEKQLIQNFAKKDSVK
LPMFDLLLLGCAPDGHIASLFPNQGEALREKLAWCIPVSKAPLGPENRITLTIPVICHAA
RVVFVVEGLTKAPIIKTIMERPEKG--LPSSIVNET------------------------
------------------------------------------------------AVG---
------------------------------------------------------------
---------------------------KVSWFVD--------------------------
----------------DAALNDLYDI----------TKKKYKYLSIPEPDHSKDKQEEQV
-------------------------------------------
>XP_007374253_Spathaspora_passalidarum
----------------------------MTTTVPLIYSFPEFLGVADAVADHVISAQNQT
LYNTTDPKQIELIK--------------S----RP--ALLKSSSGISVTQQSPS------
---------------HSPSQSQNGISNNV-----TNGGS---------------------
------------------------------------------------KAKKDKKI-HK-
KQEVRFKIAISGGSLIKILHQGLL------PRQE-YIEWDKWDIYFADERLVPFDSPDSN
YGQAKREIFDLIEGDK--K-PNIYHIDEELI--D--DNQEAADDYEKQLIRNFAKKDSVK
LPMFDLLLLGCAPDGHIASLFPNFGEQLREKLAWCLPVENAPSGPKNRITLSIPVICHAA
RVTFVVEGKTKAPIIRTIMERPEKG--LPSSIVNEG------------------------
------------------------------------------------------AAG---
------------------------------------------------------------
---------------------------RVSWFVD--------------------------
----------------DAALNDLYDI----------TKKKYKFLSFPEPATAT-------
-------------------------------------------
>XP_043050578_Scheffersomyces_spartinae
----------------------------MTTTVPLIYSFPEFLGVADAVADHVISAQNST
LYNTLDHNEIANIKLASLQHQGGSLLSIQPSASTS-----------SVMSTSNS------
----------------------------LNHNINNNNNNSHSNG----------------
------------------------------------------------RKKKEKK---Q-
K-DIRFKIAISGGSLIKILQQGLL------SRQD-EIEWDRWDIYFADERLVPFESPDSN
YGQAKREIFDKITSSS--KPPNIFHIDESLI--N--DPQECADDYEKLLIDNFARKDSVK
LPQFDLLLLGCAPDGHIASLFPNFGEQLREKLAWCMPVTKAPHGPENRITLSVPVICHAH
RVAFVVEGLTKAPIMRIIMERPEKG--LPSSIVNEG------------------------
------------------------------------------------------AAG---
------------------------------------------------------------
---------------------------RVSWFVD--------------------------
----------------DDALKDCYDI----------TKKKYKYLSIPDPN----------
-------------------------------------------
>XP_001384945_Scheffersomyces_stipitis
----------------------------MTTTVPLIYSFPEFFGVAEAVADHIISAQNQT
LYNTLDPQQIELIK--------------QDRLKRP-----------NLLSSSST--V---
-------------SIN-----RDNSHSAI------N------------------------
-------------------------------------------------IKKEKK---K-
KADARFKIAISGGSLIKILHQGLL------PRED-AIEWDKWDIYFADERLVPFESPDSN
YGQAKREIFDLIQSET--K-PRIFHIDESLI--D--DPQECADDYEKVLINNFARKDSVK
LPMFDLLLLGCAPDGHIASLFPNHGEQLREKLAWCMPVSKAPSGPENRITLSIPVICHAA
RVTFVVEGLTKAPIIRIIMERPEKG--LPSSIVNEG------------------------
------------------------------------------------------AAG---
------------------------------------------------------------
---------------------------RVSWFVD--------------------------
----------------DDALNDLYDI----------TKKKYKYLSIADP-CNS-------
-------------------------------------------
>XP_020067558_Suhomyces_tanzawaensis
----------------------------MTTTVPLIYSFTEFVGVADAVADHVISAQNMA
LYNTLDTDQIALLK--------------Q-LLQRP-----------QLALTDST--A---
-------------TLSTPSPGRSTASPIA------NGNG---------------------
------------------------------------------------KVKKEKK---K-
KAEARFKIALLGGSLIKILQQGLL------SRNDGSIEWDKWDVYFADERLVPFESQDSN
YGQAKREIFDHIQGDL--K-PRVFHIDESLI--S--DPQECADHYEKVLVSNFAKKDSVK
LPMFDLLLLGCAPDGHIASLFPNHGEQLREKLAWCMPVSKAPSGPENRITLSIPVICHAS
RVTFVVEGLTKAPIMRIIMERPEKG--LPSSIVNEG------------------------
------------------------------------------------------AAG---
------------------------------------------------------------
---------------------------KVTWFVD--------------------------
----------------DDALKDCYDV----------TKKKYKFLSMAPPEVN--------
-------------------------------------------
>XP_020079294_Hyphopichia_burtonii
----------------------------MTTTVPLIYSFPEFLGVADAVADHVISAQNMT
LYNTLDVNQINIIKS-------------NK-AARP-----------QLFNSSSS------
----------------------------I---GPFNGTGNVIK-----------------
--------------------------------------------------KKEKK---K-
RSEVRFKIAISGGSLIKILNQGLL------PRQE-EIEWDKWDVYFADERLVSFESQDSN
YGQAKREIFDQITGDR--K-PNIYHINESLI--N--DSQECADNYEKLLIDNFAKKDSVK
LPMFDLLLLGCAPDGHIASLFPNHGEQLREKLAWCLPVSKAPSGPENRITLSIPVICHAH
RVTFVVEGLTKAPIMRTIMERPEKG--LPSSIVNEG------------------------
------------------------------------------------------AAG---
------------------------------------------------------------
---------------------------RVTWFVD--------------------------
----------------DDALNDCYDI----------TKKKYKYLSIEDPNL---------
-------------------------------------------
>XP_015467786_Debaryomyces_fabryi
----------------------------MTTTVPLIYSFPEFLGVAEAVADHVISAQNMT
LYNTLDHAQIELIKQ-------------DK-LTRP-----------ALLNSSSA------
----------------------------LSLSGNGNGNGNGANG----------------
------------------------------------------------KVKKEKK---K-
RGDIRFKIAISGGSLIKILREGLL------SRQD-EIEWDKWDVYFADERLVPFESNDSN
YGQAKRELFDNISGDL--K-PNIYHIDEALI--D--DPQECADVYEKLLIRNFAKKDSVK
LPMFDLLLLGCAPDGHIASLFPKYGEQLREKLAWCLPVLNAPSGPENRITLSIPVICHAH
RVTFVVEGLTKAPIMRTIMERPEKG--LPSSIVNEG------------------------
------------------------------------------------------AAG---
------------------------------------------------------------
---------------------------RVTWFVD--------------------------
----------------DDALNDCYDI----------TKKKYKFLSINDPNT---------
-------------------------------------------
>XP_458229_Debaryomyces_hansenii
----------------------------MTTTVPLIYSFPEFLGVAEAVADHVISAQNMT
LYNTLDHAQIELIKQ-------------DK-LSRP-----------SLLNSSSA------
----------------------------LSLS--GNGNGNGVNG----------------
------------------------------------------------KVKKEKK---K-
KVDIRFKIAISGGSLIKILKEGLL------SRQD-EIEWDKWDVYFADERLVPFESDDSN
YGQAKRELFDNISGDI--K-PNIYHIDEALI--D--DPQECADVYEKLLIRNFAKKDSVK
LPMFDLLLLGCAPDGHIASLFPKYGEQLREKLAWCLPVLNAPSGPENRITLSIPVICHAH
RVTFVVEGLTKAPIMRTIMERPEKG--LPSSIVNEG------------------------
------------------------------------------------------AAG---
------------------------------------------------------------
---------------------------RVTWFVD--------------------------
----------------DDALNDCYDI----------TKKKYKFLSINDPNS---------
-------------------------------------------
>XP_006684711_Yamadazyma_tenuis
----------------------------MTTTVPLVYSFPEFLGVAEAVADHVITAQNMT
LYNTLDPKQIGLIK--------------EQLLARP-----------QLFSSLST------
----------------NSI----------------NNSSSTTSLK----------S----
------------------------------------------------KSSKKNKV-K--
--DIRFKIAISGGSLLKILKQGLI------PRQK-EIDWAKWDIYFADERLVPFDSPDSN
YGSAKREIFDWITTDH--K-PNVYHIDETLI--D--DPQECADSYEKILIGNFAKKDSVK
LPMFDLLLLGCAPDGHIASLFPNHGEQLREKLAWCLPVSSAPSGPENRITLSIPVICHAQ
RVTFVVEGLTKAPVMRIIMERPEKG--LPSSIVNEG------------------------
------------------------------------------------------AAG---
------------------------------------------------------------
---------------------------KVTWFVD--------------------------
----------------DDALKDCYDV----------TKKKYKFLST--PSL---------
-------------------------------------------
>XP_001484183_Meyerozyma_guilliermondii
----------------------------MTTTVPLIYSFPEFLGVADAVADHVISAQNMA
LYKTLDRAEIKEIKN-------------NNSLMRP-----------ELMASSSS------
----------------------------MSV----NSSGK--------------------
--------------------------------------------------KKEKK---K-
KGETRFKIAISGGSLIKILNQGLL------GRQS-EIEWGKWDIYFADERLVPFDSEDSN
YGQAKREIFDHIEGLE--K-PNIHHIDETLI--D--DPQECADAYEKTLIFNFAKKDSVK
LPMFDLLLLGCAPDGHIASLFPNHGEQLREKLAWCMPVSNAPSGPDKRITLSIPVICHAH
RVTFVVEGLTKAPVMRTIMERPEKG--LPSSIVNEG------------------------
------------------------------------------------------AAG---
------------------------------------------------------------
---------------------------RVTWFVD--------------------------
----------------DDALNDCYDI----------TKKKYKFLSIDPPN----------
-------------------------------------------
>XP_018711261_Metschnikowia_bicuspidata
----------------------------MTTQVPLIYSFPGFEGVADAVADHIITAQNNT
LYNTLDKAAIAGLK--------------LAAALRP-----------SLLQMPSS------
--------------------------ASIHGHSRSNSGGLANGE----------------
------------------------------------------------GSRRTPKL-KK-
RSELRFKIAISGGSLIKILHQGLL------SRQA-EVEWDRWDVYFADERMVPFDSPDSN
YAQAKQMIFDLIEGDK--K-PNVYHIDELLI--S--DPQECADAYEKLLIDNFAKKDSVK
LPMFNLLLLGCAPDGHIALLFPNHGEQLREDLAWCMPVSNAPLGPENRITLSIPVICHAQ
RVAFVVEGLTKAPIMRIIMERPEKG--LPSSIVNEG------------------------
------------------------------------------------------AAG---
------------------------------------------------------------
---------------------------KVSWFVD--------------------------
----------------DDALNDCYDI----------TKKKYNLMTFGDRPVSAILWEHVS
SCCKFHSPVVARRAAWPWSMNQITYVT----------------
>XP_002617510_Clavispora_lusitaniae
----------------------------MTTTVPLIYSFPEFEGVADAVADHVISAQNLT
LYNTLDKAAIAEAK--------------RIAAARP-----------QLTEMASS------
----------------TSIGGSSAGSSSLRNSRSLNQSNSNLNLAGEG-------G----
------------------------------------------------SGRRGPKS-KK-
RAELRFKVALSGGSLIKILHQGLL------SRQE-EIEWDKWDIYFADERLVPFESPDSN
YGSAKRQIFDLISGSK--K-PRVFPIDESLI--D--DPQECADSYEKLLIDNFARKDSVK
LPMFDLLLLGCAPDGHIASLFPNFGEQLREKLAWCLPVENAPSGPSNRITLSIPVICHAS
RVTFVVEGLTKAPVMRIIMERPEKG--LPSSIVNES------------------------
------------------------------------------------------AAG---
------------------------------------------------------------
---------------------------RVTWFVD--------------------------
----------------DAALNDCYDV----------TKKKYKFLSIADPSL---------
-------------------------------------------
>XP_025343114_Candida_haemuloni
----------------------------MTTTVPLIYSFAGYEGVADAVADHVISAQNMT
LYNTLDKEAIAKLK--------------VAAAQRP-----------SLTSDVSS------
----------------ASI----SGISSPRPSFSRNGSSSNTNAT-NGSPSEERLS----
------------------------------------------------SSRRKKDI-KK-
KAEQRFKIAISGGSLIKIMHLGLL------AREE-EIEWDKWDIYFADERLVPFDSPDSN
YGSAKRDIFDLIKSEK--K-PNVFHIDESLI--S--DPQECADAYEKLLIDNFAKKDSVK
LPMFDLLLLGCAPDGHIASLFPNFGEQLREKLAWCLPVEKAPSGPENRITLSIPVICHAH
RVTFVVEGLTKAPIMRIIMERPEKG--LPSSIVNEG------------------------
------------------------------------------------------AAG---
------------------------------------------------------------
---------------------------RVTWFVD--------------------------
----------------DDALKDCYDI----------TKKKYKFLSIPEPSS---------
-------------------------------------------
>XP_024712658_Candida_pseudohaemulonis
----------------------------MTTTVPLIYSFAGYEGVADAVADHVILAQNMT
LYNTLDKEAIAKLK--------------E-AASRP-----------SLTSEVSL------
----------------ALI----LGVASPRPSFSRNGLAQNAAATANG---DERV-----
------------------------------------------------SSRRKKEI-KK-
KAEQRFKIAISGGSLIKIMHLGLL------PRED-EIEWDKWDIYFADERLVPFDSLDSN
YGLAKREIFDLIKSEK--K-PNVYHIDELLI--L--DPQECADAYEKLLIDNFAKKDSVK
LPMFDLLLLGCAPDGHIASLFPNFGEQLREKLAWCMSVEKAPLGPENRITLSIPVICHAH
RVTFVVEGLTKAPIMRTIMERPEKG--LPSSIVNEG------------------------
------------------------------------------------------AAG---
------------------------------------------------------------
---------------------------RVTWFVD--------------------------
----------------DDALKDCYDI----------TKKKYKFLSIPEPSS---------
-------------------------------------------
>XP_025337802_Candida_duobushaemulonis
----------------------------MTTTVPLIYSFAGYEGVADAVADHVISAQNMT
LYNTLDKEAIAKLK--------------EAAASRP-----------SLTSEVSS------
----------------ASI----SGVASPRPSFSRNGSAQNATAAANG---DERV-----
------------------------------------------------SSRRKKEI-KK-
KAEQRFKIAISGGSLIKIMHLGLL------PRED-EIEWDKWDIYFADERLVPFDSSDSN
YGSAKREIFDLIKSEK--K-PNVFHIDESLI--S--DPQECADAYEKLLIDNFAKKDSVK
LPMFDLLLLGCAPDGHIASLFPNFGEQLREKLAWCMSVEKAPSGPENRITLSIPVICHAH
RVTFVVEGLTKAPIMRTIMERPEKG--LPSSIVNEG------------------------
------------------------------------------------------AAG---
------------------------------------------------------------
---------------------------RVTWFVD--------------------------
----------------DDALKDCYDI----------TKKKYKFLSIPEPSS---------
-------------------------------------------
>XP_028891097_Candida_auris
----------------------------MTTTVPLIYSFAGYEGVADAVADHVITAQNMT
LYNTLDKDQIAKLK--------------Q-AAQRP-----------SLTSEASS------
----------------ASI----SGMPSPRPSFSRNGSSVNAAAG-NG-SSEERS-----
------------------------------------------------SSRRKKEI-KK-
KAEQRFKIAISGGSLIKIMHLGLL------PRED-EIEWDKWDIYFADERLVPFDSPDSN
YGSAKREIFDLIKSEK--K-PNVYHIDESLI--S--DPQECADAYEKLLIDNFAKKDSVK
LPMFDLLLLGCAPDGHIASLFPNFGEQLREKLAWCLPVEKAPSGPENRITLSIPVICHAH
RVTFVVEGLTKAPIMRIIMERPEKG--LPSSIVNEG------------------------
------------------------------------------------------AAG---
------------------------------------------------------------
---------------------------RVTWFVD--------------------------
----------------DDALKDCYDI----------TKKKYKFLSIPGPSS---------
-------------------------------------------
>NP_014432_Saccharomyces_cerevisiae
----------------------------MTTTVPKVFAFHEFAGVAEAVADHVIHAQNSA
LKKGKVS---------------------R-STQMSGTSL----N--G---NGNT------
--------ESKTM-------ERVNSVRSN----ASS------RGGS--------------
------------------------------------------------EDGATKKL-KK-
EKERRFKIALSGGSLIQVLHEGLL------KRDD--VQWGKWDIYFADERLVPFSSSESN
YGLAKRKIFDLIDTEKYGT-PKIYHIDESLI--N--DPQECADNYEKILIKGFAGRDSVK
LPMFDLFLLGCAPDGHIASLFPNFQENLRENLAWVIPVENAPSGPSNRISLTIPVICHSH
RVTFVVEGATKAPVIKTIMERPEKG--LPSSIVNEG------------------------
------------------------------------------------------AAG---
------------------------------------------------------------
---------------------------RVSWFVD--------------------------
----------------DDALKDVF-V----------IKKKYKFY-------DDENLTE--
-------------------------------------------
>XP_018219903_Saccharomyces_eubayanus
----------------------------MTTTVPKVFAFHEFTGVAEAVADHVIHAQNSA
LKKGKAS---------------------K-SRQMSGTSL----N--G---GGNTS-----
--------ESKAM-------ERVNSVRSN----ASS------RGGN--------------
------------------------------------------------DDGITKKL-KK-
EKERRFKIALSGGSLIQVLHEGLL------KRDD--VQWGKWDIYFADERLVPFSSSESN
YGLAKREIFDLIDTEKYGT-PRIYHIDESLI--D--DPQECADNYEKILIKRFAGRDSVK
LPMFDLFLLGCAPDGHIASLFPNFQENLRENLAWVIPVEHAPSGPSNRISLTIPVICHSH
RVTFVVEGATKAPVIKTIMERPEKG--LPSSIVNEG------------------------
------------------------------------------------------AAG---
------------------------------------------------------------
---------------------------RVSWFVD--------------------------
----------------DDALIDVF-V----------TKKKYKFY-------DDDNLTE--
-------------------------------------------
>XP_033768966_Saccharomyces_paradoxus
----------------------------MTTTVPKVFAFHEFAGVAEAVADHVIHAQNSA
LKKGRVS---------------------R-SSQMSGTSL----N--G---NGST------
--------ESKTM-------ERVNSVRSN----ASS------RGGS--------------
------------------------------------------------EDGATKKL-KK-
EKERRFKIALSGGSLIQVLHEGLL------KRDD--VQWGKWDIYFADERLVPFTSSESN
YGLAKRKIFDLIDTEKYGT-PKIYHIDESLI--N--DPQECADNYEKILIKGFAGRDSVK
LPMFDLFLLGCAPDGHIASLFPNFQENLRENLAWVIPVENAPSGPSNRISLTIPVICHSH
RVTFVVEGATKAPVIKTIMERPEKG--LPSSIVNEG------------------------
------------------------------------------------------AAG---
------------------------------------------------------------
---------------------------RVSWFVD--------------------------
----------------DDALKDVF-V----------IKKKYKFY-------DDENLTE--
-------------------------------------------
>XP_003673483_Naumovozyma_castellii
----------------------------MTTTVPKIFAFHEFSGVAEAVADYVVHAQNVA
LTEK--V---------------------K-ERKQST------SN--G---ANGHG-----
--------ESKEL-------GRVNSTKSV----SSS------------------------
-------------------------------------------------RDSTKKI-NR-
RKERRFKIALSGGSLIQVLHEGLL------KRTD--VHWNKWDIYFADERLVPFESSESN
YGQAKRKILDQIDTEKYGS-PNVYHIDENLI--D--DPQECADSYEKVLIKGFAGRDSVK
LPMFDLFLLGCAPDGHIASLFPNFQENLREKLAWVVPVVNAPSGPSTRISLTIPVICHSH
RVTFVVEGATKAPVIKTIMERPEKG--LPSSIVNEG------------------------
------------------------------------------------------AAG---
------------------------------------------------------------
---------------------------RVSWFVD--------------------------
----------------DDALTDVF-V----------TKKKYKFHDPVELHFDNE------
-------------------------------------------
>XP_003672659_Naumovozyma_dairenensis
----------------------------MTTTVPKIFAFHEFSGVAEAVADYVVHAQNVA
LTEK--I---------------------K-ERKQSNVNLNVPSS--T---GNTTD-----
--------SVKEV-------GRVPSVKSV----ASSNTINNGGSNS--------------
------------------------------------------------NNSSSKKN-SR-
KKERRFKIALSGGSLIQVLHEGLL------KRED--VHWNKWDIYFADERLVPFDSNESN
YGQAKRKILDLIDTEKYGK-PNVYHIDESLI--D--DPQECADNYEKILIKGFAGRDSVK
LPMFDLFLLGCAPDGHIASLFPNFQDNLREKLAWVVPVENAPSGPSNRISLTIPVICHSH
RVTFVVEGAVKAPVIKTIMERPEKG--LPSSIVNEG------------------------
------------------------------------------------------AAG---
------------------------------------------------------------
---------------------------RVSWFVD--------------------------
----------------DDALTDVF-V----------TKKKYKFHDPVDLIFNDE------
-------------------------------------------
>XP_003956589_Kazachstania_africana
----------------------------MTTTVPKVFAFHEFSDVAEAVADYVVYAQNGA
LNRK--V---------------------K-ERKPSLAAL----N--T---SHSTGKVNEL
GTKRSEDGEGSEV-------QRVLSSKSV----RSV-----GNDSS--------------
------------------------------------------------ASSVRRSS-TK-
KKEVRFKIAISGGSLIQVLHEGLL------KRSD--VQWGKWDMYFADERLVPFNSNDSN
YGQAKRKILDLIDTEKYGK-PNVYHIDESLI--E--DPQECADNYEKVLIKGFAGRDSVK
LPMFDLFLLGCAPDGHIASLFPNFQENLREKLAWVVPVVKAPSGPSNRISLTIPVICHSH
RVMFVVEGAVKAPVIKTIMERPEKG--LPSSIVNEG------------------------
------------------------------------------------------AAG---
------------------------------------------------------------
---------------------------RVSWFVD--------------------------
----------------DDALTDVF-V----------TKKTYKFHNKIESE----------
-------------------------------------------
>XP_022464034_Kazachstania_naganishii
----------------------------MTTTVPKVFAFHEFSGVAEAVADYVVYAQNGA
L--L--P---------------------K-ERRPSNVSL----A--A---SNY-------
--------DSSDM-------QRVLSTKSM-------------------------------
-------------------------------------------------SSAREKK-DRP
KKEQRFKIAISGGSLIQVLHEGLL------SRTD--VQWGKWDIYFADERLVPFESDQSN
YGQAKRKIFDLIDTEKYGT-PNIYHIDESLI--D--DPQECADSYEKVLIRGFAGRDSVK
LPMFDLFLLGCAPDGHIASLFPNFQENLREKLAWVVPVEKAPSGPSERISLTIPVICHSH
RVIFVVEGATKAPIIKMIMERPEKG--LPSSIVNEG------------------------
------------------------------------------------------AAG---
------------------------------------------------------------
---------------------------RVSWFVD--------------------------
----------------DDALTDVF-V----------TKKKYKFHQQLEFNEPFST-----
-------------------------------------------
>XP_449819_Candida_glabrata
----------------------------MTTTVPKVFAFHEFAGVAEAVADHVVHAQESA
LAEK--P---------------------K-ERKHSLTNL------------SGTV-----
--------ESLEM-------SRATSVKSV----SST---------R--------------
------------------------------------------------ENSSGKKN-GAP
KKERRFKIALSGGSLIQVLHEGLL------KRTD--VKWGKWDIYFADERLVPFSSQESN
YGQAKRKILDQIDTEKYGT-PNVFHIDESLI--D--DPQECADNYEKILIKGFAGRDSVK
LPMFDLFLLGCAPDGHIASLFPNFQENLREKLAWVVPVENAPSGPSNRISLTIPVICHSH
RVTFVVEGATKAPVIKTIMERPEKG--LPSSIVNEG------------------------
------------------------------------------------------AAG---
------------------------------------------------------------
---------------------------RVSWFVD--------------------------
----------------DDALTDVF-V----------TKKKYKFHDAEGLGTENNNDNEQ-
-------------------------------------------
>XP_004182420_Tetrapisispora_blattae
----------------------------MTTNIPKVYAFPELDEVADAVADYVVYVQNHA
LAKP--V---------------------K-EKKLSSSSLNGMVTTTG-------------
------TVDFKEI-------RRTPSVKSA------------GNGNV--------------
------------------------------------------------NNSSSKDLSKKP
KKEARFRIAISGGSLIQVLNKGLL------TRTD--VKWDRWDIYFADERLVPFDSQDSN
YGQAKRKIFDLIDTEKYGE-PNIYHIEEDLI--S--DPQECADRYEKVLIKGFAGRDSVK
LPMFDLFLLGCAPDGHIASLFPNFQESLRENLAWVIPVEGAPSGPSKRISLTIPVICHSN
RVAFVVEGATKAPVIKTIMERPEKG--LPSSIVNEG------------------------
------------------------------------------------------AAG---
------------------------------------------------------------
---------------------------RVSWFVD--------------------------
----------------NDALTETF-V----------VKKKYKNRSHEKPEEETPIQQ---
-------------------------------------------
>XP_003686870_Tetrapisispora_phaffii
----------------------------MTTNVPKVYAFHDFSDVAIAVADYVVYAQNHA
LTVK--N---------------------KNDRKHSNTSLNSINSAVAAEPSQNTIPSTAT
HPVHLKKNKSHTLLNHGVHDQTGNAAAPMKNYSNINIEREKEKDNS--------------
------------------------------------------------RDNKESPL-NV-
VKEKRFRIALSGGSLIQVLHEGLL------KRDD--VQWGKWDIYFADERLVPFDSENSN
YGLAKRKIFDLIDTKKYGK-PKVYHVNEKLI--K--DPQECADNYEKILIKGFAGRDSVK
LPMFDLFLLGCAPDGHIASLFPNFQETLREKLAWVVPVEGAPSGPSNRISLTIPVICHSH
RVAFVVEGSTKAPVLKTIMERPEKG--LPSSIVNEG------------------------
------------------------------------------------------AAG---
------------------------------------------------------------
---------------------------RVSWFVD--------------------------
----------------NDALSDVF-V----------TKKAYKFRSAQKVTVG--------
-------------------------------------------
>XP_001642524_Vanderwaltozyma_polyspora
----------------------------MTTTVPKIYAFHEFSQVADAVADYVVYAQNHA
LLKN--V---------------------KNDRKHSNISLHSVNNDDD---SNNSSSTVPA
GNLNFAKSESSQLLNKENNNSAVKSTKSL----SSV------------------------
--------------------------------------------------SGSSKF-SKA
KKDPRFKIALSGGSLIQVLHEGLL------KRDD--VQWGKWDIYFADERLVPFESEHSN
YGLAKRKIFDMIETEKFGK-PNIYHIDESLI--D--DPQECADDYEKILIKGFAGRDSVK
LPMFDLFLLGCAPDGHIASLFPNFQENLREKLAWVVPVTGAPSGPTERISLTIPVICHSH
RLAFVVEGATKAPVLKTIMERPEKG--LPSSIVNEG------------------------
------------------------------------------------------AAG---
------------------------------------------------------------
---------------------------RVSWFVD--------------------------
----------------DDALSDVF-V----------TKKTYKYR------SNQSNELGL-
-------------------------------------------
>XP_003679303_Torulaspora_delbrueckii
----------------------------MTTTVPKVFAFHEFAGVAEAVADHVVSAQNSA
LSKG--L---------------------K-DKKGSSTSL----N--G---SSGHD-----
--------DKISV-------GRPSSGRSL--------SNTASRD----------------
------------------------------------------------SSTSSKKL-KK-
DKEQRFKIALSGGSLIQVLHEGLL------KRTD--VQWEKWDVYFADERLVPFDSPESN
YGLAKRKIFDQIDTEKYGT-PNVYHIDERLI--N--DPQECAEDYEKILIKGFAGRDSVK
LPMFDLFLLGCAPDGHIASLFPNFQENLREKLAWVVSVENAPSGPANRISLTIPVICHSH
RVTFVVEGATKAPVIKTIMERPEKG--LPSSIVNEG------------------------
------------------------------------------------------AAG---
------------------------------------------------------------
---------------------------RVAWFVD--------------------------
----------------DEALTDVF-V----------TKKKYKFC------CDTDE-----
-------------------------------------------
>XP_037142535_Zygotorulaspora_mrakii
----------------------------MTTNVPKVFAFHEFTGVAEAVADHVVHAQDSA
LNRE--L---------------------K-EKKPSNTSL----S--A---SGLSG-----
--------DGKNM-------ARVSSTKSL----NAS-STNCSRDRS--------------
------------------------------------------------GSVSNKKL-KK-
EKEARFKIALSGGSLIQVLHEGLL------KRED--VQWGKWDIYFADERLVPFDSPESN
YGLAKRKIFDLVDTARYGE-PRIYHIDETLI--G--DPQECADKYEKLLIKGFAGRDSVK
LPMFDLCLLGCAPDGHIASLFPNFQENLREKLAWVVSVENAPSGPSNRISLTIPVICHSH
RIAFVVEGATKAPVVKTIMERPEKG--LPSSIVNEG------------------------
------------------------------------------------------AAG---
------------------------------------------------------------
---------------------------RVSWFVD--------------------------
----------------DDALTDVL-I----------TKKKYKFR------CQSKNEE---
-------------------------------------------
>XP_002496785_Zygosaccharomyces_rouxii
----------------------------MTTTVPAVFAFHEFAGVAEAVADHVVHAQNHA
LAKG--T---------------------K-DRKLS--------F--G---NSLNG-----
--------E-KDV-------SRVSSTRSI---------INVPKD----------------
-----------------------------------------------------KKS-KK-
EKEVRFKIALSGGSLIQVLHEGLL------KRDD--VQWGKWDIYFADERLVPFESGESN
FGQAKRKIFDLIDVEKYGK-PNVFHVNEKLI--S--DPQECADNYEKVLIKGFAGRDSVK
LPMFDLLLLGCAPDGHIASLFPNFQENLREKLAWVVPVENAPSGPSNRISLTIPVICHSH
RVTFVVEGATKAPVVKTIMERPEKG--LPSSIVNEG------------------------
------------------------------------------------------AAG---
------------------------------------------------------------
---------------------------RVSWFVD--------------------------
----------------DDALTDVF-V----------TKKKYKFC------CDS-------
-------------------------------------------
>XP_003645042_Eremothecium_cymbalariae
----------------------------MTTTVPQVFSFHEFAGVAEAVADHVVHAQNNA
LEEK--E---------------------KPLSSSSACQGTANGNNY------GFVGGSAM
YNQSNAALSPQQV-------VKSNSTRSL--------------RNG--------------
------------------------------------------------SISQSSKG-KK-
TKERRFKIAISGGSLIQVLHEGLL------KRSD--VQWGKWDIYFADERLVPFKSNESN
YGQAKRQIFDLIDTDKYGK-PNVHHINESLI--G--EPQECADDYEKILIKGFAGRDSVK
LPMFDLLLLGCAPDGHIASLYPNFQESLRERFAWVIPVTNAPSGPSDRVSLTIPVICHSH
QVTFVVEGSTKAPVVKTIMERPEKG--LPSSIVNEG------------------------
------------------------------------------------------AAG---
------------------------------------------------------------
---------------------------RVSWFVD--------------------------
----------------DDALTDVM-V----------SKKKYKFLVSDPNASQDT------
-------------------------------------------
>NP_985125_Eremothecium_gossypii
----------------------------MTTTVPKVFAFHEFARVAEAVADHVVHAQNTA
LEEK--E---------------------KP-SSASASSSIGNGNSSG---HGGLQGPSSL
TNMGNS----QHV-------FRSVSTRSL--------------RNG--------------
------------------------------------------------SISQ-SKN-KK-
IKERRFKIAISGGSLIQVLHEGLL------KRRD--VRWDKWDIYFADERLVPFESPESN
YGQAKRQIFDMIDTEHYGE-PNVYHINEALI--V--DPQECADDYEKALIRGFAGRDSVK
LPMFDLLLLGCAPDGHIASLFPNFQESLRERFAWVIPVTNAPSGPPNRLSLTIPVICHSH
QVTFVVEGATKAPVIKTIMERPEKG--LPSSIVNEG------------------------
------------------------------------------------------AAG---
------------------------------------------------------------
---------------------------RVSWFVD--------------------------
----------------NDALTDVM-V----------TKKVYKFLVTNPNV----------
-------------------------------------------
>XP_452574_Kluyveromyces_lactis
----------------------------MTTTVPKIFAFPEFAGVAEAVADHVVHSQNMA
LKDTANG---------------------SSNTRQSSTHI-------A---NQL--SAR--
--------SSTSM-------ARVSSTRSL----RNN-------STG--------------
------------------------------------------------GVSSGGKL-KK-
PKERRFKIAISGGSLIQVLHEGLL------KRTD--VQWGKWDIYFADERLVPFESNESN
YGQAKRQISDQINTEKYGT-PNVFHIDESLI--N--DPQECADDYEKILIKGFAGRDSVK
LPMFDLFLLGCAPDGHIASLFPNFQENLREKFAWVVPVEKAPSGPSNRISLTIPVICHSH
QVTFVVEGATKAPVIKTIMERPEKG--LPSSIVNEG------------------------
------------------------------------------------------AAG---
------------------------------------------------------------
---------------------------RVAWFVD--------------------------
----------------DDALSDVL-V----------TKKKYKFL-----ITEDDI-----
-------------------------------------------
>XP_022677805_Kluyveromyces_marxianus
----------------------------MTTTVPKIFAFPEFAGVAEAVADHVVHSQNMA
LKDIATG---------------------PSSARQSSTHI-------S---NQSQGSVR--
--------SATSM-------QKVPSTRSI----RNN-------SSG--------------
------------------------------------------------GGSSGGKL-KK-
PKERRFKIAISGGSLIQVLHEGLL------KRTD--VQWGKWDIYFADERLVPFESNESN
YGQAKRHIFDLIDTEKYGT-PRIFHIDESLI--N--DAQECADHYEKILIKEFAGRDSVK
LPMFDLFLLGCAPDGHIASLFPNFQENLREKFAWVVPVENAPSGPSNRISLTIPVICHSH
QVTFVVEGATKAPVIKTIMERPEKG--LPSSIVNEG------------------------
------------------------------------------------------AAG---
------------------------------------------------------------
---------------------------RVAWFVD--------------------------
----------------DDALSDVL-V----------TKKKYKFL-----ITDDNN-----
-------------------------------------------
>XP_022627345_Lachancea_lanzarotensis
----------------------------MTTTVPKVFAFHEFTGVAEAVADHVVNAQNMA
LTKE--P---------------------YAIRNGSISGSVGMGAGGS---GVSAGANGSL
MVPQLSGA----V-------SRQASTRSISGREPSTPASGASNPNI--------------
------------------------------------------------RAPSSSKL-KK-
IKEKRFKIALSGGSLIQVLHEGLL------KRRD--VQWGKWDIYFADERLVPFSSPDSN
FGLTKSKILDFIDVTAYGA-PRVFHINESLI--E--DPQECADDYEKVLIKGFAGRDSVK
LPMFDLFLLGCAPDGHIASLFPNFQENLRENLAWVIPVTSAPSGPSNRISLTIPVICHSH
QVTFVVEGSTKAPVVKTIMERPEKG--LPSSIVNEG------------------------
------------------------------------------------------AAG---
------------------------------------------------------------
---------------------------RVAWFVD--------------------------
----------------DDALADVF-V----------TKKKYKFL----VHSEES------
-------------------------------------------
>XP_002551756_Lachancea_thermotolerans
----------------------------MTTTVPRVFAFHEFAGVAEAVADHVVHAQNLA
LSKE--P---------------------YALKN----------TGGS---NSTPANSSSL
NVPGSNGAGNAPV-------SRQSSSRSI-GHSHSAAGSG-----L--------------
------------------------------------------------RGPSSSKL-KK-
IKEKRFKIALSGGSLIQVLHEGLL------KRQD--VLWGKWDIYFADERLVPFESSESN
FGNTKRKILDLIDTCTYGT-PRVYHINESLI--N--DPQECADDYEKELIKGFAGRDSVK
LPMFDLFLLGCAPDGHIASLFPNFSENLRENLAWVVPVTNAPSGPSNRISLTIPVICHSH
QVTFVVEGATKAPVVKTIMERPEKG--LPSSIVNEG------------------------
------------------------------------------------------AAG---
------------------------------------------------------------
---------------------------RVAWFVD--------------------------
----------------DDALTDVQ-V----------TKKKYKFL----VNTDASQISPSP
PVPE---------------------------------------
>XP_020057422_Aspergillus_aculeatus
----------------------------MAASAPNLYSFANTDALAQQLRPYVLRIQNSA
L-----------------------------------------------------------
------------------------------------------------------------
------------------------------------------------------------
SRHSTFRVAVSGGSLPKVLAQALL--TPGNGSEEDTAHFSKWHIFFADERAVPLDHEDSN
YRLLKDELLDKIPTEF-GA-PTVHTIDPAHVNDE--DPQELADLYQEDLMRSFAAKDSVK
LPVFDLILLGCGPDGHTCSLFPGH-ELLREKDAWTAAISDSPKPPPKRITLTLPVVTHAL
NIAFIATGGGKKDIMKQIFDA-EEGRDLPSSLVNQG------------------------
------------------------------------------------------AGE---
------------------------------------------------------------
---------------------------KVSWFTD--------------------------
----------------HAAIEGVAFP----------RRGSL-------------------
-------------------------------------------
>XP_001269838_Aspergillus_clavatus
----------------------------MTGPSPNLYSYPNTGALAQQLRAYVLRCQNSA
L-----------------------------------------------------------
------------------------------------------------------------
------------------------------------------------------------
ERHDTFRVAISGGSLPAVLAEGLL--ALGNGSPEDTPQFSKWDIFFADERAVPLDHEDSN
YRLLQDELINKIPAEQ-GA-PKVHPIDADHVNDD--DPQELADLYQEELMRSFAAKDSVK
LPVFDLILLGCGPDGHTCSLFPGH-ELLREKDAWVAAEANSPKLPPKRITLTLPVVTHAV
HIAFVATGAGKKEILKQIFDA-EEGRDLPSALVNQG------------------------
------------------------------------------------------AGD---
------------------------------------------------------------
---------------------------KVSWFTD--------------------------
----------------HAAIEGVSFP----------KRGSL-------------------
-------------------------------------------
>XP_001265354_Aspergillus_fischeri
----------------------------MTGTSPNLYSFPNTDALALQLRAYVLRCQNSA
I-----------------------------------------------------------
------------------------------------------------------------
------------------------------------------------------------
NRHNTFRVAVSGGSLPAVLAKALL--APSNGSPEDTVRFDKWDVFFADERAVPLDHPDSN
YRLLKDELLSKIPAQM-GT-PKVHPIDADHVNDD--T-QELADLYQEDLMRSFAAKDSVK
LPVFDLILLGCGPDGHTCSLFPGH-ELLREKDAWVAAETNSPKPPPKRITLTLPVVTHAV
SIAFVATGAGKKEILKQIFDA-EEGRELPSALVNQG------------------------
------------------------------------------------------AGE---
------------------------------------------------------------
---------------------------KVSWFTD--------------------------
----------------HAAIDGVSFP----------RRGSL-------------------
-------------------------------------------
>XP_041141106_Aspergillus_flavus
----------------------------MASQSPNLYSFSNSDALAQHLRTYVLKNQNAA
L-----------------------------------------------------------
------------------------------------------------------------
------------------------------------------------------------
ARHDTFRVAVSGGSLPTVLAKALL--AQGNGTPEDTAQFSKWDIFFADERAVPLDHQDSN
YKLLKDELLSKIPTEL-GA-PRVHTIDPNHVNDE--DPQELADLYQEELMRIFAAKDSVK
LPVFDLILLGCGPDGHTCSLFPGH-ELLREKDAWVAAISDSPKPPPKRITLTLPVVTHAV
SIAFVATGGGKKDIMKQIFDA-EEGRELPSALVNQG------------------------
------------------------------------------------------AGE---
------------------------------------------------------------
---------------------------KVSWFTD--------------------------
----------------HPAVEGVSFP----------RRGSL-------------------
-------------------------------------------
>XP_001481696_Aspergillus_fumigatus
----------------------------MTGTSPNLYSLPNTDALAPHLRAYVLRCQNSA
I-----------------------------------------------------------
------------------------------------------------------------
------------------------------------------------------------
NRHNTFRVAVSGGSLPAVLAKALL--APSNGSPEDTVRFDKWDVFFADERAVPLDHPDSN
YRLLKDELLSKIPAEM-GT-PKVHPIDADHVNDD--T-QELADLYQEELMRSFAAKDSVK
LPVFDLILLGCGPDGHTCSLFPGH-KLLREKDAWVAAETNSPKPPPKRITLTLPVVTHAV
SIAFVATGAGKKEILKQIFDA-EEGRELPSALVNQG------------------------
------------------------------------------------------AGE---
------------------------------------------------------------
---------------------------KVSWFTD--------------------------
----------------HAAVDGVSFP----------RRGSL-------------------
-------------------------------------------
>XP_657889_Aspergillus_nidulans
----------------------------MPGPAPNLFSFQDTDALAKQLRPYVLRNQNAA
L-----------------------------------------------------------
------------------------------------------------------------
------------------------------------------------------------
SRHNTFRVAVSGGSLPTVLAKALL--APGDGTPEDTAQFSKWEIFFADERAVPLDHEDSN
YRLLKDELLSKIPSEL-GS-PNVHTIDEKHVNG---DPQELADLYQEELMRSFAAKDSVK
LPVFDLILLGCGPDGHTCSLFPGH-ELLREKDAWVSAISDSPKPPPKRITLTLPVVTHAV
SIAFVATGGGKKDILKQIFDA-EEGRSLPSALVNQGGELKSIGQILMFHASTLKRVVGQY
IKSFLYMAFYFVPLFLRLLLHVLAGIRPRLNRAPNIIVNGKLSLIYGLRNYGILAGH---
------------------------------------------------------------
---------------------------K--WYMC--------------------------
----------------ETVSLGLSHAHACFSVTVSVKRDRLTLKPKLVRVQYLIPLISFK
RVVV---------------------------------------
>XP_001388941_Aspergillus_niger
----------------------------MAGSAPNLYSFLSNDALAQQLRPYVLRCQNSA
L-----------------------------------------------------------
------------------------------------------------------------
------------------------------------------------------------
SRHSTFRVAVSGGSLPKVLAQALL--APGNGSPEDTAQFSKWDIFFADERAVPLDHEDSN
YRLLKEELLNKIPSEL-GA-PTVHTIDADHVNDE--DPQELADLYQEELMRSFAAKDSVK
LPVFDLILLGCGPDGHTCSLFPGH-ELLREKDAWVAAISDSPKPPPKRITLTLPVVTHAL
NIAFVATGGGKKDIMKQIFDA-EEGRDLPSTLVNQG------------------------
------------------------------------------------------GGE---
------------------------------------------------------------
---------------------------KVSWFTD--------------------------
----------------NAAVEGVAFP----------RRGSL-------------------
-------------------------------------------
>XP_015402693_Aspergillus_nomiae
MITSPITSIEELPRHPALELLTETTAFHHASQSPNLYSFSNSDALAQQLRTYVLKHQNTA
L-----------------------------------------------------------
------------------------------------------------------------
------------------------------------------------------------
ARHSTFRVAVSGGSLPTVLAKALL--APGNGTPEDTAQFSKWNIFFADERAVPLDHQDSN
YKLLKDELLSKIPTEL-GE-PHVHTIDPKHVNDE--DPQELADLYQEELMRIFAAKDSVK
LPVFDLLLLGCGPDGHTCSLFPGH-ELLREKDAWVAAISDSPKPPPKRITLTLPVVTHAL
SIAFVATGGGKKEIMKQIFDA-EEGRDLPSSLVNQG------------------------
------------------------------------------------------AGE---
------------------------------------------------------------
---------------------------KVSWFTD--------------------------
----------------HAAVEGVSFP----------RRGSL-------------------
-------------------------------------------
>XP_001817811_Aspergillus_oryzae
----------------------------MASRTPNLYSFSNSDALAQHLRTYVLKNQNAA
L-----------------------------------------------------------
------------------------------------------------------------
------------------------------------------------------------
ARHDTFRVAVSGGSLPTVLAKALL--AQGNGTPEDTAQFSKWDIFFADERAVPLDHQDSN
YKLLKDELLSKIPTEL-GA-PRVHTIDPNHVNDE--DPQELADLYQEELMRIFAAKDSVK
LPVFDLILLGCGPDGHTCSLFPGH-ELLREKDAWVAAISDSPKPPPKRITLTLPVVTHAV
SIAFVATGGGKKDIMKQIFDA-EEGRELPSALVNQG------------------------
------------------------------------------------------AGE---
------------------------------------------------------------
---------------------------KVSWFTD--------------------------
----------------HPAVEGVSFP----------RRGSL-------------------
-------------------------------------------
>XP_040637295_Aspergillus_ruber
----------------------------MATSSPVLYSFPNTDTVAKQLRPYVLRAQNSA
I-----------------------------------------------------------
------------------------------------------------------------
------------------------------------------------------------
NRHNTFRLAVSGGSLPAILAEALL--APSNGSPEDTPQFSKWDIFFADERAVPLDHPDSN
YRLLKDELVSKIPADL-GT-PHIHPIDEKHVGDD--DPQELADLYQEDLMRSFAAKDSVK
LPVFDLILLGCGPDGHTCSLFPGH-ELLREKDAWVAAETNSPKPPPKRITLTLPVVTHAF
NVAFVATGAGKKDILKQIFDT-EEGRSLPSALVNQG------------------------
------------------------------------------------------AGE---
------------------------------------------------------------
---------------------------KVSWFTD--------------------------
----------------HPAVEGVAFP----------RRGSL-------------------
-------------------------------------------
>XP_040705996_Aspergillus_sydowii
----------------------------MAGPAPNLLSFQDTGALAKQLRPYVLRSQNAA
L-----------------------------------------------------------
------------------------------------------------------------
------------------------------------------------------------
SRHDTFRVAVSGGSLPAVLAKSLL--APGDGSPEDTAQFSKWEIFFADERAVPLNHEDSN
YRLLKDELLSKIPSDL-GS-PKVHPIDEAHVNDE--DPQELADLYQEDLMRSFAAKDSVK
LPVFDLILLGCGPDGHTCSLFPGH-ELLREKDSWVSAISDSPKPPPKRITLTLPVVTHAV
NIAFVATGGGKKDIMKQIFDA-EEGRSLPSALVNQG------------------------
------------------------------------------------------AGE---
------------------------------------------------------------
---------------------------KVTWFTD--------------------------
----------------HAAVEGVSFP----------RRGSL-------------------
-------------------------------------------
>XP_001211139_Aspergillus_terreus
----------------------------MAGPSPNLYSFPNTDTLAQQLRPYVLRCQNAA
L-----------------------------------------------------------
------------------------------------------------------------
------------------------------------------------------------
TRHNSFRVAVSGGSLPAVLAKALL--APGNGTPEDTPQFSKWEIFFADERAVPLDHEDSN
YRLLKEELLSKLPEDL-GQ-PRVHPIDANHVNDE--DPQELADLYQEELMKIFAAKDSVK
LPVFDLILLGCGPDGHTCSLFPGH-ELLREKDAWVAAESQSPKPPPKRITLTLPVVTHAQ
HIAFVATGAGKKDIMKQIFDL-EEGHSLPSALVNQG------------------------
------------------------------------------------------AGEKGI
CMILDFTFKLRVVSALIQFEMLCNNDTCSEVSIDTPLNMRSNLRRQLVRSILQRRRNLGR
DGSRQRLRGRLLLLQRSQHIAGQPVGNKVGFRGDNIVDQSADVTRQVLDRRHEAERVDRV
ESRKAADRRRARVDHRHQLVGGVLYGRPGYRARDVVGHGRVDHRDLVADALDDGLVIRES
ALGLGNRLCEAGGHEAEGEDCAQELHGELSRLEKKKRWLICGN
>XP_022490799_Penicillium_arizonense
----------------------------MATAHPNLFSFPNSDALAQQLRVYVLRAQNTA
L-----------------------------------------------------------
------------------------------------------------------------
------------------------------------------------------------
NRHHSFRLAVSGGSLPANLAKALL--APSNGTPEDTPQFDKWHIFFADERAVPLDDEESN
YRLLKDELIAKIPAEL-GT-PVIHPIDEKHVHDD--DPQELADLYQEDLMREFAAKDSVK
LPVFDLILLGCGPDGHTCSLFPGH-ELLREKDAWVAAESNSPKPPPKRITLTLPVVTHAV
NIAFVATGAGKKEILKQIFDL-DEGSSLPSALVNQG------------------------
------------------------------------------------------AGE---
------------------------------------------------------------
---------------------------RVSWFTD--------------------------
----------------HPAIDGVSFP----------RRGSL-------------------
-------------------------------------------
>XP_014532519_Penicillium_digitatum
----------------------------MATGHPNLHSFANSDDLATQLRGYVLRCQNSA
L-----------------------------------------------------------
------------------------------------------------------------
------------------------------------------------------------
ARHGTFRLAVSGGSLPTVLAKALL--ATSNGSPEDTAQFSKWHIFFADERAVPLDHEDSN
YRLLNDELVSKIPAEL-GS-PVIHPIDKNHIEDD--DPQELADLYQEDLMREFAAKDSVK
LPAFDLILLGCGPDGHTCSLFPGH-ALLREKDAWVAAETNSPKPPPKRITLTLPVVTHAV
NIAFVATGAGKKDILKQIFDL-EEGSSLPSALVNQG------------------------
------------------------------------------------------AGN---
------------------------------------------------------------
---------------------------KVTWFTD--------------------------
----------------DPAVDGVSFP----------RRGSL-------------------
-------------------------------------------
>XP_016602497_Penicillium_expansum
----------------------------MATGHPNLHSFANSDELATQLRGYVLRCQNSA
L-----------------------------------------------------------
------------------------------------------------------------
------------------------------------------------------------
SRHGTFRLAVSGGSLPAVLAKALL--ATSNGSPEDTAQFSKWHIFFADERAVPLDHEDSN
YRLLNDELISKIPAEL-GS-PVIYPIDKNHVEDD--DPQELADLYQEDLMREFAAKDSVK
LPAFDLILLGCGPDGHTCSLFPGH-ALLREKDAWVAAETNSPKPPPKRITLTLPVVNHAF
NIAFVATGAGKKEILKQIFDL-EEGSSLPSALVNQG------------------------
------------------------------------------------------AGD---
------------------------------------------------------------
---------------------------KVTWFTD--------------------------
----------------HPAVDGVSFP----------RRGSL-------------------
-------------------------------------------
>XP_040653053_Penicillium_griseofulvum
----------------------------MATGHPNLYSFPTSDALAAQLRGYVLRCQNSA
L-----------------------------------------------------------
------------------------------------------------------------
------------------------------------------------------------
SRHDTFRIAVSGGSLPAVLAKALL--APSNGSPEDTPHFSKWHIFFADERAVPLDHEDSN
YRLLNDELVNKIPAEL-GS-PVVHPIDEKHVEDD--DPQELADLYQADLMREFAAKDSVK
LPMFDLILLGCGPDGHTCSLFPGH-ALLREKDAWVAAETNSPKPPPKRITLTLPVVTHAV
SIGFVATGGGKKDILKQIFDL-EEGSSLPSALVNQG------------------------
------------------------------------------------------AGD---
------------------------------------------------------------
---------------------------KVSWFTD--------------------------
----------------HPAVEGVSFP----------RRGSL-------------------
-------------------------------------------
>XP_038929904_Penicillium_roqueforti
----------------------------MATGHPNLHSFPNSDELAAQLRGYVLRCQNSA
F-----------------------------------------------------------
------------------------------------------------------------
------------------------------------------------------------
SRHGTFRLAVSGGSLPAILAKALL--APSNGSPEDTPQFSKWHIFFADERAVPLDDEESN
YRLLKDELVSKIPAKF-GS-PVVHAIDEKHIGDD--DPQELADLYQEDLMREFASKETVK
LPAFDLILLGCGPDGHTCSLFPGH-ALLREKDAWVAAETDSPKPPPKRITLTLPVVTHAL
NIAFVATGAGKKGILKKIFDL-EEGSSLPSTLVNQG------------------------
------------------------------------------------------AGE---
------------------------------------------------------------
---------------------------KVTWFTD--------------------------
----------------HPAVDGVSFP----------RRGSL-------------------
-------------------------------------------
>XP_002566432_Penicillium_rubens
----------------------------MATGHPNLHSFPNSDELATQLRSYVLRCQNSA
F-----------------------------------------------------------
------------------------------------------------------------
------------------------------------------------------------
SRHGTFRLAVSGGSLPTVLAKALL--ATSNGSPEDTPQFSKWHIFFADERAVPLNHEDSN
YRLLNDELVSKIPTEL-GT-PIIHAIDEKHIGDD--DPQELADLYQEDLMREFAAKDSVK
LPAFDLILLGCGPDGHTCSLFPGH-ALLREKDAWVAAETNSPKPPPKRITLTLPVVTHAI
SIAFVATGGGKKEILKQIFDL-EEGSSLPSALVNQG------------------------
------------------------------------------------------AGD---
------------------------------------------------------------
---------------------------KVSWFTD--------------------------
----------------HPAVDGVSFP----------RRGSL-------------------
-------------------------------------------
>XP_040818497_Penicillium_solitum
----------------------------MATGHPNLHSFASSDELAAQLRGYVLRSQTSA
L-----------------------------------------------------------
------------------------------------------------------------
------------------------------------------------------------
ARHGTFRLAVSGGSLPTVLAKALL--ATSNGSPEDTPQFSKWHIFFADERAVPLDHEDSN
YRLLNDELVSKIPAEL-GT-PVIHPIDKDHIEDE--DPQELADLYQEDLMREFAAKDSVK
VPAFDLILLGCGPDGHTCSLFPGH-ALLREKDAWVAAETNSPKPPPKRITLTLPVVTHAF
NIAFVATGAGKKDILKQIFDL-EEGSSLPSALVNQG------------------------
------------------------------------------------------AGD---
------------------------------------------------------------
---------------------------KVTWFTD--------------------------
----------------HPAVDGVSFP----------RRGSL-------------------
-------------------------------------------
>XP_022582413_Penicilliopsis_zonata
----------------------------MASSAPSLYSFPDAQSLAQSLRSYVLGCQNTA
V-----------------------------------------------------------
------------------------------------------------------------
------------------------------------------------------------
TRHDVFRVAVSGGSLPSVLAKALL--APGTGSQEDTPRFDKWDIFFADERAVPLDHEDSN
YRLLKDELLDKIPADQ-GT-PRVHPIDAEHANDD--DPQELADLYQEELMRSFAAKDSVK
LPVFDLILLGCGPDGHTCSLFPGH-ELLREKDAWVACLSDSPKPPPKRITLTLPVVTHAL
NIAFVATGAGKQTIMKQIFDA-EEGRELPSALINHH------------------------
------------------------------------------------------AGD---
------------------------------------------------------------
---------------------------KVSWFAD--------------------------
----------------HPAVNGVAFP----------KRGNL-------------------
-------------------------------------------
>XP_016618962_Cladophialophora_bantiana
-----------------------------MGKQPNLFTYPTVDEVAAHLRTYILSCQKAA
F-----------------------------------------------------------
------------------------------------------------------------
------------------------------------------------------------
HRHDCFKVAVSGGSLPATLAKALLE-PGHHEDPAFTPQFSKWQIFFADERAVPFDQEDSN
YGLLKKDLLDKIPQEQ-GT-PTVHPIDVTQL--D--NTQELADRYQEVLMSIFASKDSVK
LPIFDLILLGCGPDGHTCSLFPGH-ELLRESDAWVAAIEDSPKPPPRRITLTLPVVTHAH
RIVFVVTGAGKRDILKKILEADDEGRSLPCGLVNEG------------------------
------------------------------------------------------GGE---
------------------------------------------------------------
---------------------------KVSWFTD--------------------------
----------------DAAVQGVAFP----------RRGSL-------------------
-------------------------------------------
>XP_008725723_Cladophialophora_carrionii
-----------------------------MGKQPNLFSYPTVDEVAAHLRIYILHAQKAA
F-----------------------------------------------------------
------------------------------------------------------------
------------------------------------------------------------
QRHDAFKIAVSGGSLPATLAKALLN-AGEGEDPAGAPQFSKWEIFFADERAVPLDHEDSN
YGLLKRDLLEKIPKEQ-GT-PTVHPINVEQL--D--NTQELADQYQELLTSSFASKDSVR
VPVFDLILLGCGPDGHTCSLFPGH-KLLRETDAWVAAIEDSPKPPPRRITLTLPVVTHAH
KIAFVATGGGKKDILKKILEADDEGRTLPCGLVNEG------------------------
------------------------------------------------------AAD---
------------------------------------------------------------
---------------------------KVSWFTD--------------------------
----------------DAAVQGVAFP----------RRGSL-------------------
-------------------------------------------
>XP_016242976_Cladophialophora_immunda
-----------------------------MGKQPNLFSYPTVDEVAAHLRIYILACQKAA
F-----------------------------------------------------------
------------------------------------------------------------
------------------------------------------------------------
HRHDSFKVAVSGGSLPATLAKALLK-PGRHEDPALAPQYSKWQIFFADERAVPFDHEESN
YGLLKKDLLDKIPPEQ-GT-PAIHPIDVSQL--D--NTQELADRYQEVLMSIFASKDSVK
LPIFDLILLGCGPDGHTCSLFPGH-ELLREADAWVAAIEDSPKPPPRRITLTLPVLTHAH
KIAFVATGGGKRDILKKILEADDEGRSLPCGLVNEG------------------------
------------------------------------------------------GGE---
------------------------------------------------------------
---------------------------KVSWFTD--------------------------
----------------DAAVEGVAFP----------RRGSL-------------------
-------------------------------------------
>XP_007741548_Cladophialophora_psammophila
-----------------------------MGKQPNLFSYPTVDEVAVHLRTFILSCQRSA
F-----------------------------------------------------------
------------------------------------------------------------
------------------------------------------------------------
HRHDCFKVAVSGGSLPATLAKALLG-PGHHEDPAFAPQFSKWQIFFADERAVPFDHEDSN
YGLLKKDLLDKIPQEQ-GT-PTVHPIDVTQL--D--NTQELADRYQEVLMSIFASKDSVK
LPIFDLILLGCGPDGHTCSLFPGH-ELLRESDAWVAAIEDSPKPPLRRITLTLPVVTHAH
RIVFVVTGAGKRDILKKILEADDEGRILPCGLVNEG------------------------
------------------------------------------------------GGE---
------------------------------------------------------------
---------------------------KVSWFTD--------------------------
----------------DAAVQGVAFP----------RRGSL-------------------
-------------------------------------------
>XP_018697289_Fonsecaea_erecta
-----------------------------MGKQPNLFSYPTVDEVAAHLRTYILACQKAA
F-----------------------------------------------------------
------------------------------------------------------------
------------------------------------------------------------
QRHGSFKIAVSGGSLPATLSKALLR-PRHHEDPSFVPEFSKWQIFLADERAVPFDHEDSN
YGLLKKELLDKIPPER-GT-PVVHPIDVTQL--D--NTQELADKYQEVLMSIFANKDSVK
LPIFDLILLGCGPDGHTCSLFPGH-ELLREADAWVAAIEDSPKPPPRRITLTLPVVTHAH
KIAFVATGGAKKDILKKILEADDEGRNLPCGLVNEA------------------------
------------------------------------------------------GGE---
------------------------------------------------------------
---------------------------KVSWFTD--------------------------
----------------DAAVEGVAFP----------RRGSL-------------------
-------------------------------------------
>XP_022517469_Fonsecaea_monophora
-----------------------------MGKQPNLFSYPTVDEVAAHLRVYILSCQKTA
L-----------------------------------------------------------
------------------------------------------------------------
------------------------------------------------------------
HRHDCFKVAVSGGSLPATLAKALLT-PGHQEDPALGPQFSKWQIFFADERAVPFDDKDSN
YGLLKKELLDKIPSEQ-GT-PAVHPIDVTQL--G--NTQELADRYQEVLMSTFASKDSVK
VPIFDLILLGCGPDGHTCSLFPGH-ELLREADAWVAAIEDSPKPPPKRITLTLPVLTHAH
KIAFVATGGEKKGILKKILEADDEGRSLPCGLVNEG------------------------
------------------------------------------------------GGE---
------------------------------------------------------------
---------------------------KVSWFTD--------------------------
----------------DAAVEGVAFP----------RRGSL-------------------
-------------------------------------------
>XP_016626279_Fonsecaea_multimorphosa
-----------------------------MGKQPNLFSYPTVDEVAAHLRTYVLSCQKAA
F-----------------------------------------------------------
------------------------------------------------------------
------------------------------------------------------------
HRHDCFRVAVSGGSLPATLAKALLR-AGHNEDPALAPQFSKWQIFFADERAVPLDHEDSN
YGLLKKDLLDKIPPEQ-GT-PTVHPIDVKQL--D--NTQELADQYQEVLMSIFANKDSVK
LPIFDLILLGCGPDGHTCSLFPGH-ELLREADAWVAAIEDSPKPPPRRITLTLPVVTHAH
KIAFVATGGGKKDILKKILEADDEGRSLPCGLVNEG------------------------
------------------------------------------------------GGE---
------------------------------------------------------------
---------------------------NVSWFTD--------------------------
----------------DAAVEGVSFP----------RRGSL-------------------
-------------------------------------------
>XP_022495566_Fonsecaea_nubica
-----------------------------MGKQPNLFSYPTVDDVAAHLRVYILSCQKAA
L-----------------------------------------------------------
------------------------------------------------------------
------------------------------------------------------------
HRHDCFKVAVSGGSLPATLAKALLT-PGHQEDPALGPQFSKWQIFFADERAVPFDDKDSN
YGLLKEELLDKIPSEQ-GT-PTVHPIDVTQL--G--NTQELADQYQEVLMSTFASKDSVK
VPIFDLILLGCGPDGHTCSLFPGH-ELLREADAWVAAIEDSPKPPPKRITLTLPVLTHAH
KIAFVTTGGEKKGILKKILEADDEGRSLPCGLVNEG------------------------
------------------------------------------------------GGE---
------------------------------------------------------------
---------------------------KVSWFTD--------------------------
----------------DAAVEGVAFP----------RRGSL-------------------
-------------------------------------------
>XP_013286997_Fonsecaea_pedrosoi
-----------------------------MGKQPNLFSYPTVDEVAAHLRVYILSCQKTA
L-----------------------------------------------------------
------------------------------------------------------------
------------------------------------------------------------
HRHDCFKVAVSGGSLPATLAKALLT-PGHQEDPALGPQFSKWQIFFADERAVPFDDKESN
YGLLKKELLDKIPSEQ-GT-PAVHPIDVTQL--G--NTQELADRYQEVLMSTFASKDSVK
VPIFDLILLGCGPDGHTCSLFPGH-ELLREADAWVAAIEDSPKPPPKRITLTLPVLTHAH
KIAFVATGGEKKGILKKILEADDEGRSLPCGLVNEG------------------------
------------------------------------------------------GGE---
------------------------------------------------------------
---------------------------KVSWFTD--------------------------
----------------DAAVEGVAFP----------RRGSL-------------------
-------------------------------------------
>XP_007759128_Cladophialophora_yegresii
-----------------------------MGKQPNLYSYPTVDEVAAHLRTYILQAQKAA
F-----------------------------------------------------------
------------------------------------------------------------
------------------------------------------------------------
QRHDAFKIAVSGGSLPATLAKALLN-AGESEDPASAPQFSKWEIFFADERAVPLDHEDSN
YGLLKKDLLEKVPKEQ-GT-PTVHPINVEQL--D--NTQELADQYQELLTSSFASKDSVR
VPVFDLILLGCGPDGHTCSLFPGH-KLLRETDAWVAAIEDSPKPPPRRITLTLPVVTHAH
KIAFVATGGGKKAILKKILEADDEGRTLPCGLVNEG------------------------
------------------------------------------------------GAD---
------------------------------------------------------------
---------------------------KVSWFTD--------------------------
----------------DAAVQGVAFP----------RRGSL-------------------
-------------------------------------------
>XP_016241488_Exophiala_spinifera
-----------------------------MARQPNLYSYPTVDNLAAHLRSYILTCQKAA
F-----------------------------------------------------------
------------------------------------------------------------
------------------------------------------------------------
QRHDAFKIAVSGGSLAATLAKALLV-ADSNEDPESSPQFSKWEVFFADERAVPLDSEDSN
YGLLKKDLLDKIPSEQ-GT-PTVHTINVEYL--D--DTQELADQYQEALMSSFASKDSVK
TPIFDLILLGCGPDGHTCSLFPGH-QLLRESDAWVAPIEDSPKPPPRRITLTLPVVTHAH
KIAFVATGGGKKEILKKILEADDEGRSLPCGLVNEA------------------------
------------------------------------------------------GGE---
------------------------------------------------------------
---------------------------KVTWFTD--------------------------
----------------HAAVEGVSFP----------RRGSL-------------------
-------------------------------------------
>XP_016262439_Exophiala_oligosperma
-----------------------------MGKQANLYSYPTVDNLAAHLRTYILSCQKAA
F-----------------------------------------------------------
------------------------------------------------------------
------------------------------------------------------------
QRHDAFKVAVSGGSLAATLAKALLV-AGPNEDPESGPQFSKWEVFFADERAVPFDDEDSN
YGLLKKDLLDKIPRGQ-GT-PTVHAINLEHL--D--DAQELADQYQEALMSSFASKDSVK
TPIFDLILLGCGPDGHTCSLFPGH-QLLRESDAWVAPIEDSPKPPPRRITLTLPVVTHAH
KIAFVVTGGGKKEILKKILEADDEGRSLPCGLVNEG------------------------
------------------------------------------------------GGE---
------------------------------------------------------------
---------------------------KVSWFTD--------------------------
----------------HAAVEGVSFP----------RRGSL-------------------
-------------------------------------------
>XP_013311889_Exophiala_xenobiotica
-----------------------------MGKQPNLYSFPTVGEVAAHLRTYILACQKAA
F-----------------------------------------------------------
------------------------------------------------------------
------------------------------------------------------------
LRHDAFKVAVSGGSLPATLAKALLV-PGANEDPASAPQFSKWEIFFADERAVPLGHEDSN
YGLLKKDLLDKIPSEQ-GT-PTVHPINVKHL--D--DTQELADQYQEVLMSSFASKDSVK
IPIFDLILLGCGPDGHTCSLFPGH-ELLREADAWVAAIEDSPKPPARRITLTLPVVTHAH
KIAFVATGGGKKEILKKILEADDEGRNLPCGLVNEG------------------------
------------------------------------------------------GGE---
------------------------------------------------------------
---------------------------KVSWFTD--------------------------
----------------TAAVEGVAFP----------RRGSL-------------------
-------------------------------------------
>XP_007724611_Capronia_coronata
-----------------------------MGKQPNLYSFPTVDEVAAHLRTYILACQKAA
L-----------------------------------------------------------
------------------------------------------------------------
------------------------------------------------------------
LRHDAFKIAVSGGSLPATLTKALLV-AGEDED--SGPQFSKWHIFFADERAVPLDHEDSN
YGLLKKDLLDKIPEEM-GK-PQVYPIDIKYL--N--ETQELADKYQEVLMASFAQKDSVR
LPVFDLILLGCGPDGHTCSLFPGH-ELLREADAWVAAIEDSPKPPPRRITLTLPVVTHAH
KIAFVATGGGKKEILKKILEADDEGRSLPCGLVNEA------------------------
------------------------------------------------------AGE---
------------------------------------------------------------
---------------------------KVSWFTD--------------------------
----------------RAAVEGVAFP----------RRGSL-------------------
-------------------------------------------
>XP_007737521_Capronia_epimyces
-----------------------------MGKQPNLYSYPTVDNLAAQLRTYILACQKAA
L-----------------------------------------------------------
------------------------------------------------------------
------------------------------------------------------------
LRHDAFKIAVSGGSLPATLTKALLV-PAENEDPATGPQFSKWHIFFADERAVPSDHEDSN
YGLLKKDLLDKIPAEL-GK-PNVYPINEKYL--D--DTQELADQYQEVLMSSFAQKDSVR
LPVFDLILLGCGPDGHTCSLFPGH-ELLREADAWVAPIEDSPKPPPRRITLTLPVVTHAH
KIAFVATGGGKKDILKKILEADDEGRSLPCGLVNEA------------------------
------------------------------------------------------AGE---
------------------------------------------------------------
---------------------------KVSWFTD--------------------------
----------------RAAVEGVAFP----------RRGSL-------------------
-------------------------------------------
>XP_009160249_Exophiala_dermatitidis
-----------------------------MGKQPNLYSYPTVDDLAIHLRTYILACQKAA
L-----------------------------------------------------------
------------------------------------------------------------
------------------------------------------------------------
LRHDAFKIAVSGGSLPATLAKALLE-APDDEDPESGPQFSKWHIFFADERAVPLDHEDSN
YGLLKKDLLDKIPSEL-GK-PHVYPINEQYL--N--DTQELADQYQESLMSVFAQKDSVR
LPVFDLILLGCGPDGHTCSLFPGH-ELLREADAWVAPIEDSPKPPARRITLTLPVVTHAH
KIAFVATGAGKKDVLKKILEADDEGRSLPCGLVNEA------------------------
------------------------------------------------------AGE---
------------------------------------------------------------
---------------------------KVSWFTD--------------------------
----------------RAAVEGVAFP----------RRGSL-------------------
-------------------------------------------
>XP_013266405_Exophiala_aquamarina
-----------------------------MGKQPNLYSYPTVDQVAANLRTYILQTQKAA
L-----------------------------------------------------------
------------------------------------------------------------
------------------------------------------------------------
NRHDAFKIAVSGGSLPATLAKALLV-PSDNEDPLHSPQFPKWHIYFADERAVPLDHEDSN
YGLLKKDLLDKIPSDQ-GK-PNVYPIDLNYL--D--NTQDLADQYQEILMSGFANKDSVR
LPIFDLILLGCGPDGHTCSLFPGH-ELLREVDAWVASIDDSPKPPPRRITLTLPVVTHAH
KIAFVATGGGKKEILKKILEADDEGRSLPCGLVNEG------------------------
------------------------------------------------------AGE---
------------------------------------------------------------
---------------------------KVSWFTD--------------------------
----------------SAAVEGVAFP----------RRGSL-------------------
-------------------------------------------
>XP_016227188_Exophiala_mesophila
-----------------------------MAKQPNLFSYPTVDRVAAQLRTYILQTQKSA
L-----------------------------------------------------------
------------------------------------------------------------
------------------------------------------------------------
HRHDVFKIAVSGGSLPATLAQALLV-PGEQENADNAPQFSKWHIFFADERAVPLDHEDSN
YGLLKKDLLDKIPQEQ-GT-PKVYPIDVKLL--D--NTQDLADQYQETLMSSFANKDSVR
LPVFDLILLGCGPDGHTCSLFPGH-ELLREADAWVSPIEDSPKPPPRRITLTLPVLTHAH
KIAFVATGAGKKDILKKILEADDEGRSLPCGLVNEG------------------------
------------------------------------------------------GGD---
------------------------------------------------------------
---------------------------KVSWFTD--------------------------
----------------SAAVEGISFP----------RRGSL-------------------
-------------------------------------------
>XP_013268549_Rhinocladiella_mackenziei
-----------------------------MGRQPNLFSYPTVDEVAAHLRTYILLCQKSA
L-----------------------------------------------------------
------------------------------------------------------------
------------------------------------------------------------
QRHGAFKIAVSGGSLPGTLAKALLV-AGADEDPASVPQFSKWQIFFADERAVPFDHEDSN
YGLLKKELLDKIPAEQ-GT-PTVHPIDVQYL--E--DTQELADQYQDVLMSSFANKDSVR
MPIFDLILLGCGPDGHTCSLFPGH-ELLREADAWVASIEDSPKPPPRRITLTLPVVTHAH
KIVFVATGGGKKEILKKILEADDEGRSLPCGLVNEA------------------------
------------------------------------------------------GGE---
------------------------------------------------------------
---------------------------KVSWFTD--------------------------
----------------NAAVEGVAFP----------RRGSL-------------------
-------------------------------------------
>XP_017995627_Phialophora_attinorum
-----------------------------MAGQPNLHSFASTDALAPSLRKYILAVQNST
L-----------------------------------------------------------
------------------------------------------------------------
------------------------------------------------------------
QSRDTFRVAVSGGSLPATLSKALLADSTSDED---SVQFSKWDIFFADERAVPLDHEDSN
YCLLKQDLLDKIPSSA-GK-PEVHPIDVGKL--D--DTQEIADDYQDTLKATFASKDSVK
LPLFDLILLGCGPDGHTCSLFPSH-PLLRETDAWVAAIEDSPKPPPRRITLTLPVVTHAT
KIAFVATGGGKKKILKEIFET-EEGGNLPCGLVNKG------------------------
------------------------------------------------------AGQ---
------------------------------------------------------------
---------------------------KVSWFVD--------------------------
----------------DAAVEGVSFP----------RRGSL-------------------
-------------------------------------------
>NP_587920_Schizosaccharomyces_pombe
---------------------------------MSVYSFSDVSLVAKALGAFVKEKSEAS
I-----------------------------------------------------------
------------------------------------------------------------
------------------------------------------------------------
KRHGVFTLALSGGSLPKVLAEGLA--------QQRGIEFSKWEVFFADERIVPLDDENSN
YALCKKLIFDKF-EGF-DP-KKIHTINPELLKENPIDPQNVADEYEKQLVHVFANSSTVK
VPVFDLLLLGCGPDGHTCSLFPDH-EVLQEDVAWVAPVTDSPKPPKDRITLTLPVVTHAQ
AIAFVTTGAGKKDILPIVIE--DFTSKLPSALITRN------------------------
------------------------------------------------------NLT---
------------------------------------------------------------
---------------------------RTSWFVD--------------------------
----------------DEASANL-------------ERSSLKVFPQ--------------
-------------------------------------------
```
