## Supplementary material for "Coding Sequence Insertions in Fungal Genomes are Intrinsically Disordered and can Impart Functionally-Important Properties on the Host Protein": MAFFT_MSAs: XP_714535.1_blasthits_MAFFT.txt

```
>XP_714535_Candida_albicans
---------------------------------------------------------MS-
-W--IFGKS-------STNNDNNTTTTT---NDQSS---IKQTLGFDPKE-VADVNTIIS
TP-GA-I---------SA-----S-RLHPLAGLDK-GIEYLDLEEEQLNTVEGSKGLIPS
RSWTDDLCYGTGAVYLLGLGIGGLYGFQQGIKTLPESA-PSKVKLNHILNNITKRGPFLG
NSAGVLALTYNLIDSTIDGIREKHDDLNSVTAGALAGALFKSSAGLKPMAYSSVMMAGAA
GIWCGLKRFLQE-------------------
>XP_002418872_Candida_dubliniensis
---------------------------------------------------------MS-
-W--IFGKS-------STSSTTTTTSTTTNNNDQST---IKQTLGFDPKE-VTDVNTIIS
TP-GA-I---------SA-----S-RLHPLAGLDK-GIEYLDLEEEQLNTVEGSKGLIPS
RSWTDDLCYGTGAIYLLGLGIGGLYGFQQGLKTLPNSSIPFKVKLNHILNNITKRGPFLG
NNAGVLALTYNLIDSTIDGIREKHDDLNSVISGALAGALFKSSAGLKPMTYSSVMMAGVA
GIWCGLKRFLQE-------------------
>XP_002547675_Candida_tropicalis
---------------------------------------------------------MS-
-W--LFGKQ-------SNTST----------EEDAK---IKQTLGFDPKE-ISDVNSIIS
TP-GS-S---------TTNTSAFS-KLHPLAGLDK-GIEYLDLEEEKLNTVEGSKGLIPS
RSWTDDLCYGTGAVYLLGLGIGGLWGFQTGVNTLPENA-PGKVKLNHILNNITKRGPFMG
NSAGVLALTYNLIDSSIDGIREKHDDLNSVVAGALAGALFKSSAGFKPMAYSSVMMAGAA
GVWCGIKRLLQESD-----------------
>XP_003868926_Candida_orthopsilosis
---------------------------------------------------------MS-
-W--IFGKP-------QQSSS----------TDDS----LKEKLGFDPKE-VSDVQTIIS
TP-GS-INTGNNDTSNSSSSSSYAALLHPLAGLDK-GIEYLDLEEEKLNQVEGSQGLIPS
RSWTDDLCYGTGAVYLIGLGLGGLSGFQHGLKTLPANS-PGKVQLNHILNNITKRGPFLG
NNAGVLALTYNLIDSSLDGVRGKHDDVNSVVAGALAGALFRSSRGLKPMAYSSVLMAGAA
GLWCGIKHSLK--------------------
>XP_001525836_Lodderomyces_elongisporus
---------------------------------------------------------MS-
-W--IFGKP-------TQSQDDQS-------NDQ-----LKQRLGFDPRE-VSDVNTIIS
SP-SS-E---------TASSLNSSLLLHPLAGLEK-GIEYLDLEEEKLNTVEGSKGLIPS
RSWTDDLCYGTGAVYLLGLGIGGLFGLQHGLSTLPQDA-PGKVKLNHILNNITKRGPFLG
NSAGVLALTYNLIDSTIDAVREKHEDVNSVAAGALAGALFRSSRGLKPMAYSSVMMAGAA
GVWCALKRSIHEDNQVVLKE-----------
>XP_007374287_Spathaspora_passalidarum
---------------------------------------------------------MS-
-W--LFGKS-------SS-SQ----------TDDAS---LKQTLGFDPKE-VTDVHAMIQ
SP-NL-Y---------------TASQLHPLAGLEK-GVEYLDLEDEKLNAVEGSQGIIPS
RSWSDDLCYGTGAVYLLGLGLGGAYGLQEGVKNIPANA-PPKLKLNTVLNHITKRGPFLG
NSAGVLALTYNLIDSSIDAIRDKHDDYNSVAAGALAGALFKSSAGVKPMFYASALMALGA
GAWCGIKRAFNSNTEPQALV-----------
>XP_043051317_Scheffersomyces_spartinae
---------------------------------------------------------MS-
-W--IFGGS-------KTPEQ----------KEKEDAVALKEKLGFDPSQ-VADVGTILN
SP-GV-L---------------SSASLHPLSGLEK-GIEYMDLEDEQLTTVEGAQGLIPS
RNWTDDLCYGTGAVYLLGLGVGGAYGFQEGVRNLPPNA-TPKLQLNTILNHITKRGPFLG
NSAGVLALTYNLIDSSLDAIRGKHDDVNSVGAGALAGALFKSSAGLKPMFYSTAMMAGGA
AAWCGIKAVLQQQQKQQLQQHEQPLQ-----
>XP_001384219_Scheffersomyces_stipitis
---------------------------------------------------------MS-
-W--LFGSK-------PKTEE----------QSQSD---LKQSLGFDPAQ-VADVSQILQ
TP-GV-L---------------DSSRLHPLAGLDK-GIEYLDLEDEQLTTVEGAQGIIPS
RSWTDDLCYGTGAVYLLGLGLGGAYGMQEGIKNIPPNS-PGKLQLNTVLNHMTKRGPYLG
NSAGVLALTYNLIDSSLDALRGKHDDYNTVAAGALAGALFRSSAGIKPMAYSTALMAGAA
SAWCGIKRLLQ--------------------
>XP_020067523_Suhomyces_tanzawaensis
---------------------------------------------------------MS-
-W--LFGGN-------KQ-TT----------KEE-D---LKQTLGFDPAQ-VSDVSSIIN
SP-GV-F---------------DASRLHPLAGLDK-GVEYLDLKDEQLNDIEGSKGLIPS
RSWTDDLCYGTGAVYLLGLGLGGAYGFQEGVKNLPKNA-PPRLQLNTILNHMTKRGPFLG
NSAGVLALTYNMIDSSLDYFRGVHDDFNSLGAGAIAGALFRSSAGLRPMAYSTALMTGAA
GAWCGVKHLLK--------------------
>XP_020077198_Hyphopichia_burtonii
---------------------------------------------------------MS-
-W--LFGGK-------SE-EQ----------KQQ-E---LKQSLGFDPSQ-VSDVSSFLQ
-P-GV-L---------------DTQRLHPLAGLDK-GVEYLDLEEEQLNDIEGSKGLIPS
RSWTDDLCYGTGAVYLLGLGIGGAYGFQEGVKNLPKNA-PPRLQLNTILNHITKRGPFLG
NSSGVLALTYNLVDSSLDSIRGKHDDLNSLLAGGLAGALFRSSAGIRPMAYSTALMTGAA
AAWCGLKRLLA--------------------
>XP_015467192_Debaryomyces_fabryi
---------------------------------------------------------MS-
-W--LFGGK-------TE-EQ----------KKEAE---LKNSLGFDPAQ-VSDVSSILQ
AP-GV-L---------------DSSRLHPLAGLEK-GVEYLDLEEEQLNDIEGAKGLIPS
RSWTDDLCYGTGAVYLMGLGVGGAYGFQEGIKNLPKNA-SSKLQLNTVLNHITKRGPFLG
NSAGVLALTYNLIDSTLDAVRGKHDDINSIVAGGLAGALFRSSAGIRPMGYSTALMAGAA
GAWCGIKRLLA--------------------
>XP_457210_Debaryomyces_hansenii
---------------------------------------------------------MS-
-W--LFGGK-------TE-EQ----------KKESE---LKNSLGFDPSQ-VSDVSSILQ
AP-GV-L---------------DSTRLHPLAGLEK-GVEYLDLEEEQLNDIEGAKGLIPS
RSWTDDLCYGTGAVYLLGLGIGGTYGFQEGINNLPKNA-SSKLQLNTVLNHITKRGPFLG
NSAGVLALTYNLIDSTLDAVRGKHDDINSIVAGGLAGALFRSSAGIRPMGYSTALMAGAA
GAWCGIKRFLA--------------------
>XP_006688361_Yamadazyma_tenuis
---------------------------------------------------------MN-
-W--LLGGS-------PQTQE----------HQGES-----STLGFDAKE-VSNISSFLG
QP-GL-F---------------DSQKLHPLAGLDR-GIEYLDLEEEQLNTVEGAQGLIPS
RNWTDDLCYGTGAVYLLGLGVGGAYGFQEGLQNLPANS-SSRLKLNTVLNHITKRGPFLG
NSAGVLALTYNLIDSSLDAVRGKHDDLNSVAAGALAGALFRSSAGVRPMGYSTVIMAAAA
GAWCGIKRVLQ--------------------
>XP_001487431_Meyerozyma_guilliermondii
---------------------------------------------------------MS-
-W--LFGGK-------Q--DQ----------KSDTA---ASNTLGFDPAQ-VSDVSSIIQ
TP-GV-L---------------NTAQLHPLAGLDK-GIEYLDLEEEQLTTVQGAQGLIPS
RNWTDDLCYGTGAVYLLGLGIGGAYGMQEGLRNLPPQA-TPRLQLNTVLNHITKRGPFLG
NSAGVLALTYNLIDSSLDALREKHDDANSIAAGALAGALFRSSAGLKPMGYSTALMAGAA
GAWCGLKRLLA--------------------
>XP_018712229_Metschnikowia_bicuspidata
---------------------------------------------------------MS-
-W--LFGGK-------SKDQT----------QNNVD-----QSLGFDPAL-VSDVSTIIL
AP-GV-L---------------DSSKLHPLAGLDK-GIEYLDLEDDQLTDLENGSSIIAA
RNWRDNLCYGTGSLYLLGLGVGGAYGMQEGLSNLPANS-TAKLKLNTVLNNITKRGPFMG
NSCGVLALIYNIIDSTIDNFRGKHDDVNSLAAGALTGALFRSSAGVKPMAYSTAIMTAGA
GAWCGLKRFLS--------------------
>XP_002616421_Clavispora_lusitaniae
---------------------------------------------------------MS-
-W--LFGGK-------SQ-EE----------KNQES---LKQSLGFDPAQ-VSDVSSILQ
AP-GV-L---------------DSTKLHPLAGLEK-GVEYLDLEEERLSDMEGAHGLLAS
RSWTDDLCYGTGTVYLLGLGLGGAYGMQEGLNNLPANA-TPKLKLNTVLNHITKRGPFMG
NSAGVLALMYNLIDSSIDHLRGKHDDYNSLASGALTGALFRSSAGVRPMAYSTAIMTAAA
GAWCGLKRFLS--------------------
>XP_025339863_Candida_haemuloni
---------------------------------------------------------MS-
-W--LLGSS-------PS---------------------------TEQSE-VNQTNAFIT
SPAFT-----------------DAARLHPQAGLDR-GVEFLDLDDDRLSDLEGAQGVIAS
RDWKDDLCYGTGTVYLLGLGVGGAFGLQEGLSKMPADS-PPKLKLNTVLNHITKRGPFLG
NTAGCLAITYNIVDAIIDHWRGKHDDFNSLASGAISGALFRSAAGIKPAAYSAAMMTGAA
GAWCALRRALQ--------------------
>XP_024711844_Candida_pseudohaemulonis
---------------------------------------------------------MS-
-W--LLGSD---------------------------------------NN-LDRANSFVL
LAAYA-----------------DAARLHPQAGLDR-GVEYLDLEDDKISDLEGAQGVIAL
RDWKDDLCYGTGTVYLLALGIGGAYGLQEGLSKMPPES-PPRLKLNTVLNHITKRGPFLG
NTAGCLAMGYNLVDAIIDNWRGKHDDLNSLAAGAISGAVFRLAAGLKPAMYLAGLMTAAA
GAWCAVRRSLQ--------------------
>XP_025335064_Candida_duobushaemulonis
---------------------------------------------------------MS-
-W--LLGSD---------------------------------------NN-LDRANSFVS
SAAYA-----------------DAARLHPQAGLDR-GVEYLDLEDDKISDLEGAQGVIAS
RDWKDDLCYGTGTVYLLGLGIGGAFGLQE-------ES-PPRLKLNTVLNHITKRGPFLG
NTAGCLAMGYNLVDAIIDNWRGKHDDLNSLAAGAISGALFRSAAGVKPAMYSAGLMTAAA
GAWCAVRRSLQ--------------------
>XP_028893405_Candida_auris
---------------------------------------------------------MS-
-W--LFGSS-------SAPAPAQVKEA----NSADPAAARLDKNGVPQTE-IDRTSSFLQ
SPYFA-----------------EAAKLHPLAGLDK-GVEYLDLEEDRLTELEGAQGVIAS
RDWKDDLCYGTGTVYLLGLGIGGAYGLQEGLSKMPADS-PPKLKLNTVLNHITKRGPFLG
NTAGCLAMGYNIVDALLDHWRGKHDDLNSLTSGAISGAFLRCASGVKPMAYSAAMMTGAA
GAWCALRRVLQ--------------------
>NP_014414_Saccharomyces_cerevisiae
---------------------------------------------------------MS-
-W--LFGDK-------TPTDDANAAVGGQD-TTKPKELSLKQSLGFEP-----NINNIIS
GPGGMHV---------------DTARLHPLAGLDK-GVEYLDLEEEQLSSLEGSQGLIPS
RGWTDDLCYGTGAVYLLGLGIGGFSGMMQGLQNIPPNS-PGKLQLNTVLNHITKRGPFLG
NNAGILALSYNIINSTIDALRGKHDTAGSIGAGALTGALFKSSKGLKPMGYSSAMVAAAC
AVWCSVKKRLLEK------------------
>XP_018219888_Saccharomyces_eubayanus
---------------------------------------------------------MS-
-W--FSGNN-------TPAADAAAVA---D-TGKPKELSLKQSLGFEP-----NINNIIA
GPGGLHV---------------DSARLHPLAGLDK-GVEYLDLEEEQLSSLEGSQGLIPS
RGWTDDMCYGTGAVYLLGLGAGGLSGMMQGLKNIPPNS-PAKLQLNTVLNHITKRGPFLG
NNAGILALSYNIVNSTIDALRGKHDAAGSIGAGALTGALFKSSKGLKPMGYSSAMVAAAC
AVWCSVKKTLLQK------------------
>XP_033768949_Saccharomyces_paradoxus
---------------------------------------------------------MS-
-W--LFGDK-------TPTNDANAAAGGQD-TSKPKELSLKQSLGFEP-----NINNIIS
GPGGMHV---------------DSARLHPLAGLDK-GVEYLDLEEEQLSSLEGSQGLIPS
RGWTDDLCYGTGAVYLLGLGIGGFSGMMQGLQNIPPNS-PGKLQLNTVLNHITKRGPFLG
NNAGILALSYNIVNSTIDALRGKHDTAGSIGAGALTGALFKSSKGLKPMGYSSAMVAAAC
AVWCSVKKRLLEK------------------
>XP_003673405_Naumovozyma_castellii
---------------------------------------------------------MS-
-W--LFGGN-------NNKDDT---ITS------PDASSGSSTLGFDTSQ-LTNVTNIIT
GPHGG-F---------------DPARLHPLAGLDK-GVEYLDLEEEQLSTMEGSQGLIPS
RGWTDDLCYGTGAVYLLGLGFGGLSGFFQGIKNIPPNS-PGKLQLNTILNSITKRGPFMG
NNAGILALSYNLINSTIDSFRGKHDTPGAILAGGVTGAIFKSSKGLKPMAYASALMAAAA
GTWGVAKKSVLE-------------------
>XP_003672600_Naumovozyma_dairenensis
--------------------------------------------------------MSS-
-W--LFGGN-------STAPASSIPSSSSS-VSQTQANNTNSSSGFDTNP-LTNVFNNVS
------F---------------DPARLHPLAGLDK-GVEYLDLEEEQLSTLEGSQGLIPS
RGWTDDLCYGTGAVYLLGLGIGGFSGFIQGLKNIPPNS-PGKLQLNTILNSITKRGPFIG
NNAGILALSYNLINSSIDSFRGKHDTPGAIAAGAITGAIFKSSKGLKPMAYASGLMAGAS
AAWCGMKKTVLE-------------------
>XP_003957814_Kazachstania_africana
---------------------------------------------------------MS-
-F------N-------NQGQDK-----------------------IDTSR-LTNVASILT
TPAGSIF---------------DSRKLHPLAGLDK-GVEYMDLEEEQLSTMEGSQGLLPS
RGWTDDLCYGTGTVYLLGLGIGGVSGLFHGLQNLPPNS-PGKLKLNTVLNSITKRGPFLG
NSAGILALSYNIINSSIDSIRGKHNTMNSVAAGALTGAIFKSSKGLKPMAYASGLMAGTA
AIWCGFKKSVLE-------------------
>XP_022464050_Kazachstania_naganishii
-------------------------------------MAHHCVLRITSPATKRRFRRRY-
-F--KLQSR-------TRTRTSVAVGEAVLEPLAALGARMSEE---QRHP-VGGVSGLLT
NP----L------------------QLHPLAGLER-GVEYMDLEEEQLSTMEGSQGLIPS
RGWTDDLCYGTGAVYLTGLGLGGVSGVLQGLRAIPSADAPGKLKLNTVLNSVTKRGPFLG
NTAGVLALSYNVVNSSLDAWRGKHDAAGSIASGALVGTLFRSSRGPKQMLISGSLMAGVC
ALWSGLKDKVLSP------------------
>XP_447491_Candida_glabrata
--------------------------------------------------------MSS-
-W--LFGKV-------GGNVEK---KEE----------QKDDKLGFDSSQ-LTDISTLIS
AP-GA-L---------------DPARLHPLAGLER-GVEYLDLEEEQLSTMEGSQGLIPS
RGWTDDLCYGTGAVYLIALGIGGVSGFIQGVKNIPPNS-PGKLQLNTILNHVTKRGPFLG
NNAGVLALSYNLINSSIDAFRGKHDTPGSIVAGALTGALFKSSKGLKPMAYASAIVATTA
GAWSAAKHKVLE-------------------
>XP_004181449_Tetrapisispora_blattae
---------------------------------------------------------MS-
-W--L--------------------------SNDDSTSKLKETLGFDPSS-IQLPTSANS
GISGLNI-------------------SHPLYGLDK-GIEYLDLDDEKLSTVQGSQGIIPS
RGWSDDLCYGTGSVYLLGLGFGGAMGLIDGLSSINRNY-SGKLKLNTILNSITKRGPHWG
NNAGVLAMTYNLINSSLDSYRGKHDSMGSVVSGALTGAIFKSSKGVKPMVIASGLTAGAA
GLWCGVKKQILE-------------------
>XP_003686858_Tetrapisispora_phaffii
---------------------------------------------------------MS-
-W--IFGTN-------KKTSEEVHEKET-------------SKLGFDPEQ-VSNVSNIIS
SG-TS-F---------------DASRLHPLAGLEK-GVEYLDLEEEQLSAIEGSQGLIPS
RGWSDDLCYGTGAVYLLGLGTGGAYGFIEGVRNITPGS-PGKLKLNTILNHITKRGPFMG
NSAGVLALTYNIINSTIDSVRGKHDASGAIVAGAVTGAIFKSSKGFKPMAYASGLTAGAA
ALWSGVKGSVLE-------------------
>XP_001647337_Vanderwaltozyma_polyspora
---------------------------------------------------------MS-
-W--IFGGS-------NNNQKQ---EQD--------DKSLEKNLGFDPSQ-LTNVSNIIG
T--SS-L---------------DPSRLHPLAGLEK-GVEYLDLEEEQLSTLEGSQGLIPS
RGWTDDLCYGTGAVYLLGLGIGGSYGFIEGLKNITPNS-SGKLQLNTVLNHITRRGPFLG
NSAGVLALTYNIINSSIDSFRGKHDTPGAILAGGLTGAIFKSSKGLKPMAYASGMTAAAA
ALWSGAKDTVLE-------------------
>XP_003679270_Torulaspora_delbrueckii
---------------------------------------------------------MS-
-W--IFG-G-------KSSSQK---QED------------NTALGFDPAQ-VSNVSNIIS
AP-GV-L---------------DPSRLHPLAGLEK-GVEYLDLEEEQLSTLEGSQGLIPS
RGWTDDLCYGTGAVYLIGLGLGGSYGFFEGLRNIPPNS-PGKLQLNTVLNHVTRRGPFLG
NNMGVLALTYNLVNSSIDAFRGKHDVPGSIVAGALTGAIFKSSRGLKAIGYSSAMMAGAA
ATWCGVKKTILE-------------------
>XP_037142499_Zygotorulaspora_mrakii
---------------------------------------------------------MS-
-W--LFGKG-------KSSNEQ---TQKHS-EFEP-DSHINEKLGFDPQQ-LTSVSNIIS
SP-GA-L---------------DPARLHPLAGLEK-GVEYLDLEEEQLSTLEGSQGLIPS
RGWTDDLCYGTGAVYLVGLGIGGSYGFLEGLRNIPPNS-PGKLQLNTILNHITRRGPFLG
NNMGVLALTYNLINSTIDSFRGKHDTPGSIVAGALTGAIFKSSKGLKPMAYASALTAGTA
ATWSVLKKGILE-------------------
>XP_002496818_Zygosaccharomyces_rouxii
---------------------------------------------------------MG-
-W--FSRSE-------PQEQKN----------SQEQDSNLEQTLGFDPSQ-LTNVSNVIQ
TP-GA-L---------------DVNKLHPLAGLDK-GVEFLDLEEEQLSTMEGSQGLIPS
RGWGDDLCYGTGAVYLIGLGSGGAYGFFEGLRNIPPNS-PGKLQLNTVLNHVTRRGPFLG
NNMGVLAMMYNLINSSIDSYRGKHDTVGSIGAGAITGAIFRSSRGLKPMGYASAMMAGAA
GSWSLVKKSLLN-------------------
>XP_003644676_Eremothecium_cymbalariae
---------------------------------------------------------MS-
-F--LFGKK-------KNEVQV-----------EEDGSRLQDTLGFDPNQ-VTNVANIIG
TP-GV-L---------------DVSRLHPLAGLER-GVEYLDLEDEKLSNMEGSQGLIPS
RGWTDDLCYGTGAVYLTGLGLGGTYGFLEGLKNIPPKS-PGKLQLNTVLNHVTRRGPFLG
NNAGVLALVYNLVNSTIASFRGKHDTVGSMTAGALSGAIFKSSKGLKPMGYASGTMMLAA
AGWSSVKSLL---------------------
>NP_982611_Eremothecium_gossypii
MCHVMNEKFSASSRRATRAQSHHQVKHDGGPTEHRPVEGSHKVSARQGYQTKELRWDMS-
-F--LFGSK-------KQDSGA---D----------DRKLQETLGFDPQQ-VTNVANIIA
TP-GA-L---------------DPSRLHPLAGLER-GVEYLDLDEEKLSSVEGSQGLIPS
RGWTDDLCYGTGSVYLTGLGLGGAYGFFEGLRNIPPNA-PGKLQLNTVLNHITRRGPFLG
NNAGVLALTYNLINSTIEGLRGKHDAAGSIASGAIAGALFKSSKGLKPMYYASGSMALVA
AGWCGLKTLLL--------------------
>XP_455354_Kluyveromyces_lactis
---------------------------------------------------------MS-
-W--LFGGK-------KSSTDS---QENTT-PVEQNDDKLKQTLGFDPSS-ISNVSNVIS
VP-GG-L---------------SPSQLHPLAGLER-GVEYMDLEEEQLSSMEGSQGLIPS
RGWTDDLCYGTGAVYLVGLGLGGSYGFIEGLKNIPPNS-PGKLQLNTVLNHITRRGPFLG
NNAGVLALTYNLINSVIDSFRGKHDVAGSVAAGALTGAIFRSSRGLKPMGYASALMAAAA
AGWCGIKSVIL--------------------
>XP_022677541_Kluyveromyces_marxianus
---------------------------------------------------------MS-
-W--LFGGK-------KPSTDS---QTAST-DSEQNNEKLKKTLGFDPSS-VTNVSNVIS
VP-GG-L---------------SPSQLHPLAGLER-GVEYMDLEEEQLSTLEGSQGLIPS
RGWTDDLCYGTGAVYLLGLGLGGSYGFFEGLKNIPPNS-PGKLQLNTVLNHITRRGPFLG
NNAGVLALTYNLINSTIDSLRGKHDVTGSVVAGALTGAVFRSSRGLKPMAYSSALMAAAA
AGWCGIKSVVL--------------------
>XP_022627379_Lachancea_lanzarotensis
---------------------------------------------------------MS-
-W--LFGGR-------KSQTSG---AEESF-PNDSKSQDSQNSLGFDPSQ-VTNVSSIIS
TP-GA-L---------------DTSRLHPLAGLER-GVEYLDLEEEQLSTMEGSKSLIPS
RGWTDDLCYGTGAVYLTGLGLGGSYGFFEGLKNIPPNS-PGKLQLNTVLNHITRRGPFIG
NNAGVLTLTYNLINSSIDALRGKHDSANSVVAGAVTGAIFKSSKGLKPMGYASGMMAVAA
AGWCGLKSVLL--------------------
>XP_002551723_Lachancea_thermotolerans
---------------------------------------------------------MS-
-W--LFGGS-------NKETEG---SQKTA-QDESK---LQSTLGFDPSQ-VTNVSSIIS
TP-GA-L---------------DPARLHPLAGLER-GVEYLDLEEEQLSTMEGSRSLIPS
RGWTDDLCYGTGAVYLIGLGLGGSYGFFEGLRNIPPNS-PGKLQLNTVLNHITRRGPFLG
NNAGVLTLTYNLVNSTIDGLRGKHESANSVAAGALTGAIFKSSKGLKPMGYASGMMAVAA
AGWCGLKSVLL--------------------
>XP_020052934_Aspergillus_aculeatus
---------------------------------------------------------MS-
IWDSLSGRK-----QDKGPSA------------------------FDPTS-AQDATSFLS
EIAIP-----------------DPTQLHPLAGLNQDTLDYISLEDSALDQLPGDRSVLPS
RGWSDDLCYGTGTTYLAGLTIGGAWGLAEGLKKTPVSA-PPKIRLNGVLNSITRRGPFLG
NSAGVVAMVYNGFNSGLGYARGKHDAANSIVAGALSGMVFKSTRGLKPMLISGGIVAGIA
GSWAVARKAFL--------------------
>XP_001275733_Aspergillus_clavatus
---------------------------------------------------------MA-
IWDSFSGRK-----QAQGSEV------------------------FDPST-APDATSFLT
ESLIP-----------------DPTQLHPLAGLNQETLDYLTLEDTSLDELPGSRSVLPS
RGWSDDLCYGAGTTYLAGLTVGGAWGLVEGLRRTPATA-PPKIRLNTVLNSITRRGPFLG
NSAGVVAMVYNGFNSGLGYVRGKHDATNSIVAGALSGMLFKSTRGIKPMMISGGIVAGIA
GTWTVVRRAVL--------------------
>XP_001260875_Aspergillus_fischeri
---------------------------------------------------------MA-
IWDSISGRK-----QAQGSEA------------------------FDPST-AQDATSFLS
EALIP-----------------DPTQLHPLAGLNQDTLDYLTLEDSALDEIPGSRSVLPS
RGWSDDLCYGTGTTYLTALTIGGAWGLAEGLQRTPATA-PPKIRLNGVLNSITRRGPFLG
NSAGVVAMVYNGFNSGLGYARGKHDAANSIVAGALSGMLFKSTRGLKPMMISGGIVASIA
GTWAVIRRAFL--------------------
>XP_041144000_Aspergillus_flavus
---------------------------------------------------------MS-
FWDSLSGRK-----QSKGPE-------------------------FDPST-AQDATSFLS
EVAIP-----------------DPTSLHPLAGLNQDTLDYITLEDSALDETPGSRSLLPS
RGWSDDLCYGAGTTYLAGLTIGGAWGLAEGMKKVPATA-PPKIRLNGVLNAITRRGPFLG
NSAGVVAMVYNGFNSGIGYVRGKHDSANSVVAGALSGMLFKSTRGLKPMMISGGIVASIA
GGWALVRKTVL--------------------
>XP_755752_Aspergillus_fumigatus
---------------------------------------------------------MA-
IWDSISGRK-----QAQGSEA------------------------FDPST-AQDATSFLS
EALIP-----------------DPTQLHPLAGLNQDTLDYLTLEDSALDEIPGSRSVLPS
RGWSDDLCYGTGTTYLTALTIGGAWGLAEGLKRTPVTA-PPKIRLNGVLNSITRRGPFLG
NSAGVVAMVYNGFNSGLGYARGKHDAANSIVAGALSGMLFKSTRGLKPMMISGGIVASIA
GTWAVRTFSFLSSRSIVC-------------
>XP_663952_Aspergillus_nidulans
---------------------------------------------------------MS-
IWDSLSGRK-----QTKGADG------------------------LDASA-APDASSFLS
EVALP-----------------DPSQLHPLAGLNQDTLDYITLEDSALDQLPGSQSVLPS
RGWSDDLCYGTGTTYVTALAIGGAWGLAEGLKRTPVTA-PPKIRLNGVLNSITRRGPFLG
NSAGVVAMVYNGLNSFAGYARGKHDAANSIAAGAVSGMVFKSTRGLKPMLISGGIVATIA
GTWSVAKKALL--------------------
>XP_001399276_Aspergillus_niger
---------------------------------------------------------MSN
IWDSITGRK-----QSKVSEA---------------------------TASAPDATSFLS
D--LP-----------------DPSQLHPLAGLNQDTLDYITLEDSALDQTPGSRSVLPS
RGWSDDLCYGTGTTYLAGLTLGGAWGLAEGLKKTPVTA-PPKIRLNGALNSITRRGPFLG
NSAGVVAMVYNGFNSGLGYARGKHDAANSIVAGALSGMVFKSTRGLKPMVISGGIVAGIA
GGWTVLSKAIL--------------------
>XP_015407349_Aspergillus_nomiae
---------------------------------------------------------MS-
FWDSLSGRK-----QSKGPE-------------------------FDPST-AQDATSFLS
EVAIP-----------------DPTSLHPLAGLNQDTLDYITLEDSALDETPGSRSLLPS
RGWSDDLCYGAGTTYLAGLTAGGAWGLAEGMRKVPATA-PPKIRLNGVLNAITRRGPFLG
NSAGVVAMVYNGFNSGIGYARGKHDSAN--------------------------------
-------------------------------
>XP_001820713_Aspergillus_oryzae
---------------------------------------------------------MS-
FWDSLSGRK-----QSKGPE-------------------------FDPST-AQDATSFLS
EVAIP-----------------DPTSLHPLAGLNQDTLDYITLEDSALDETPGSRSLLPS
RGWSDDLCYGAGTTYLAGLTIGGAWGLAEGMKKVPATA-PPKIRLNGVLNAITRRGPFLG
NSAGVVAMVYNGFNSGIGYVRGKHDSANSVVAGALSGMLFKSTRGLKPMMISGGIVASIA
GGWAVCGIHSFLMLEVSLTRP----------
>XP_040641991_Aspergillus_ruber
---------------------------------------------------------MA-
IWDSFSGRK-----QAQ-SDP------------------------FDPSTAAQDATNFLS
DAAIP-----------------DPTQLHPLSGLNQDTLDYITLEDSALDELPGSRSVLPS
RGWSDDLCYGTGSTYLAGLSLGGVWGLAEGLNRTPVTA-PPKIRLNGVLNSVTRRGPFLG
NSAGVVAMVYNGLNSGIGYARGKHDAANSIIAGGLSGMVFKSTRGLKPMMISGGIVAGVA
GGWAIVRKAFL--------------------
>XP_040702883_Aspergillus_sydowii
---------------------------------------------------------MS-
IWDSFSGRK-----QAK--DN------------------------FD----APDATSFLS
EVSIP-----------------DPSSLHPLAGLNEDTLDYITLEDSALDQLPGSQSVLPS
RGWSDDLCYGTGTTYIAALGLGGAWGLAEGLRKTPVTA-PPKIRLNGVLNSITRRGPFLG
NSAGVVAMVYNGLNSFVGYARGKHDAANSITAGAISGMVFKSTRGLKPMMISGGIVAGIA
GTWSVVKKAVV--------------------
>XP_001208777_Aspergillus_terreus
---------------------------------------------------------MS-
IWDSFSGRK-----QSKGPDA------------------------FDPST-AQDATSFLS
EVAIP-----------------DPTQLHPLAGLNQDTLDYITLEDSALDELPGSRSVLPS
RGWSDDLCYGTGTTYLAALTLGGVWGLSEGLRKTPVTA-PPKIRLNGVLNSITRRGPFLG
NSAGVVAMVYNCFNSGLGYARGKHDSANSIAAGALSGMIFKSTRGLKPMMISGGIVASIA
GGWAVVRKAFL--------------------
>XP_022485570_Penicillium_arizonense
---------------------------------------------------------MS-
IWDSLGGRK-----QK-QPDA------------------------YD--S-SQDATSFLS
EVAIP-----------------DPSRLHPLAGLNQDTLDYLSLEDSALDELPGSRSVLPS
RGWSDDLCYGAGTTYLVALTAGGAWGLAEGLNKTPVTA-PPKIRLNGVLNSVTRRGPFLG
NSAGVVAMVYNGFNSALGYARGKHDASNSIIAGALSGMVFKSTRGVKPMMISGGIVASIA
GAWTVTRRAFF--------------------
>XP_014531991_Penicillium_digitatum
---------------------------------------------------------MS-
IWDSLSGRK-----QT-VPDA------------------------FDPST-AQDATSFLS
EVAIP-----------------DPSRLHPLAGLNQDTLDYLSLDDSALDQLPGSRSVLPS
RGWSDDLCYGAGTTYLVALTTGGAWGLVEGLKKTPATA-APKIRLNSVLNSVTRRGPFLG
NSAGVVAMVYNGFNSGLGYVRGKHDASNSIVAGALSGMVFKSTRGLKPMMISGGIVASIA
GAWAVTRKAFF--------------------
>XP_016597188_Penicillium_expansum
---------------------------------------------------------MS-
IWDSLSGRK-----QT-GPDA------------------------FDPST-AQDATSFLS
EVAIP-----------------DPSRLHPLAGLNQDALDYLSLDDSALDELPGSRSVLPS
RGWSDDLCYGAGTTYLVALATGGAWGLAEGLRKTPATA-APKIRLNSVLNSVTRRGPFLG
NSAGVVAMVYNGFNSGLGYVRGKHDASNSIVAGALSGMVFKSTRGIKPMMISGGIVASIA
GAWAVTRKAFF--------------------
>XP_040646993_Penicillium_griseofulvum
---------------------------------------------------------MS-
IWDSLSGRK-----QNQGPDA------------------------FDPSS-AQDATSFLS
EVAIP-----------------DPSRLHPLAGLNQDALDYLSLDDSALDNLPGSRSVLPS
RGWSDDLCYGTGTTYLVALATGGAWGLVEGLKKTPPTA-APKIRLNAVLNSVTRRGPFLG
NSAGVVAMVYNGINSGLGVVRGKHDASNSIVAGALSGMIFKSTRGLKPMMISGGIVASIA
GAWAVTRKAFF--------------------
>XP_038924696_Penicillium_roqueforti
---------------------------------------------------------MS-
IWDSLSGRK-----QT-GPEA------------------------FDPST-AQDATSFLS
EVAIP-----------------DPSRLHPLAGLNQDTLDYLSLDDTALDELPGSRSVLPS
RGWSDDLCYGAGTTYLVALATGGAWGLVEGLKKTPPTA-APKIRLNGVLNSVTRRGPFLG
NSAGVVAMVYNGFNSSLGYVRGKHDATNSIVAGALSGMVFKSTRGLKPMMISGGIVATIA
GAWAVTRRAFF--------------------
>XP_002558103_Penicillium_rubens
---------------------------------------------------------MS-
IWDSLSGRK-----QT-GPDA------------------------FDPST-AQDATSFLS
EVAIP-----------------DPSRLHPLAGLNQDALDYLSLDDTALDELPGSRSVLPS
RGWSDDLCYGAGTTYLVALTTGGVWGLVEGLKKTPPTA-APKIRLNGVLNSVTRRGPFLG
NSAGVVAMVYNGFNSSLGYVRGKHDASNSIVAGALSGMVFKSTRGIKPMMISGGIVASIA
GAWAVTRKAFF--------------------
>XP_040817988_Penicillium_solitum
---------------------------------------------------------MS-
IWDSLSGRK-----QT-GPDA------------------------FDPSS-AQDATSFLS
EVAIP-----------------DPSRLHPLAGLNQDALDYLSLDDSALDELPGSRSVLPS
RGWSDDLCYGAGTTYLVALATGGAWGLAEGLKKTPSTA-APKIRLNGVLNSVTRRGPFLG
NSAGVVAMVYNGFNSGLGYVRGKHDASNSIVAGALSGMVFKSTRGLKPMMISGGIVASIA
GAWAVTRKAFF--------------------
>XP_022581809_Penicilliopsis_zonata
---------------------------------------------------------MS-
IWDSFSGRK------SKGPEP------------------------LDAAN-APDVSSFLS
EASIP-----------------DPSKLHPLAGLNQDTLDYLSLEDTNLDELPGSRSVLPS
RGWSDDLCYGTGTTYIAALTVGGAWGLSEGLRRTPASA-PPKIRLNTVLNSITRRGPFLG
NSAGVVAMVYNGFNSGLGYARGKHDSVNSIVAGALSGMVFKSTRGLKPMMISGGIVAGIA
GAWTVTRKALF--------------------
>XP_016617112_Cladophialophora_bantiana
---------------------------------------------------------MS-
VWDAFTGKK-----SSRQHSEASTHPQSTA-SSSSSPS-FTPTQ-FDPST-ATDVSSFLG
SASLP-----------------DASKLHPLAGLNQQTLDYLTLDESALSDLPGSRSILPS
RGWSDDLCYGTGVVYLTALTTGGIWGLIEGLNRTPASA-PPKLRLNSVLNSITRRGPFLG
NSAGVVAMVYNGVNSTIGYYRGKHDATNSIVAGALSGAIFKSTRGLKPMLISSGIVGSIA
GMWALTRKVIFEPGEPAEAKEQMIAPAHATI
>XP_008722503_Cladophialophora_carrionii
---------------------------------------------------------MS-
VWDAFSGKK-----SSRQQTEASSHAQSAP-SSPAAPTSFTPTH-FDPTV-ATDASSFLG
SASLP-----------------DASKLHPLAGLNQQTLDYLSLDDAALSDLPGGRSILPS
RGWSDDLCYGTGTVYLTALMTGGAWGLIEGLNRTPASA-PPKLRLNSVLNSVTRRGPFLG
NSAGVVAMVYNGANSTIGYYRGKHDTANSIAAGAFSGAIFKSTRGVKPMVISSCIVASIA
GAWAVTRKVVFESGEPAEARETIIAPSGAAL
>XP_016255601_Cladophialophora_immunda
---------------------------------------------------------MS-
VWDRFTGRK-----PSRQQSEGSADAQ-SS-SSSSSSSSFTPTH-FDPTT-ATDVSSFLG
SASLP-----------------DASKLHPLAGLNQQTLDYLTLDESALSDLPGSRSILPS
RGWSDDLCYGTGVVYLTALTTGGVWGLIEGLNRTPASA-PPKLRLNSVLNSITRRGPFLG
NSAGVVAMVYNGVNSTIGYYRGKHDATNSILAGALSGAIFKSTRGVKPMLISSGIVGSIA
GMWALTRKVIFEPGEPAEAKEQMIAPTHASI
>XP_007745359_Cladophialophora_psammophila
---------------------------------------------------------MS-
VWDAFTGKK-----SSRQHSEASTHPQSTASSSSSSPSPFTPTQ-FDPST-ATDVSSFLG
SASLP-----------------DASKLHPLAGLNQQTLDYLTLDESALSDLPGSRSILPS
RGWSDDLCYGTGVVYLTALTTGGIWGLIEGLNRTPASA-PPKLRLNSVLNSITRRGPFLG
NSAGVVAMVYNGVNSTIGYYRGKHDATNSIVAGALSGAIFKSTRGLKPMLISSGIVGSIA
GMWTLTRKVIFEPGEHAEAKEQMIAPAHATI
>XP_018692823_Fonsecaea_erecta
---------------------------------------------------------MS-
VWDAFTGRK-----SSRQQSEASTHPQSSS-SSSSSSSSFTPTH-FDPTT-ATDVSSFLG
SASLP-----------------DASKLHPLAGLNQQTLDYLTLDESQLSDLPGSRSILPS
RGWSDDLCYGTGVVYLAALTTGGMWGLIEGLNRTPASA-PPKLRLNSVLNSITRRGPFLG
NSAGVVAMVYNGVNSTIGYYRGKHDATNSILAGAFSGAIFKSTRGLKPMLISSGIVGSIA
GAWALTRKVIFEPGEPAEAKEHTIAPTHASI
>XP_022511123_Fonsecaea_monophora
---------------------------------------------------------MS-
VWDAFTGRK-----SSRQQSEASSQPQ-SP-SPSSASSSFTPTH-FDPTT-ATDVSSFLG
SASLP-----------------DASKLHPLAGLNQQTLDYLTLDESQLSDLPGSRSILPS
RGWSDDLCYGTGVVYLTALTTGGAWGLIEGLNRTPASA-PPKLRLNSVLNSITRRGPFLG
NSAGVVAMVYNGVNSTIGYYRGKHDATNSIVAGALSGAIFKSTRGLKPMLISSGIVGTIA
GAWALTRKVVFEPGEPAEAKEHIIAPTHASI
>XP_016631065_Fonsecaea_multimorphosa
---------------------------------------------------------MS-
VWDAFTGRK-----SSRQQPEASTQTQ----SASSSPSSFTPTH-FDPTT-ATDVSSFLG
SASLP-----------------DASKLHPLAGLNQQTLDYLTLDESQLSDLPGSRSILPS
RGWSDDLCYGTGVVYLTALTTGGIWGLIEGLNRTPASA-PPKLRLNSVLNSITRRGPFLG
NSAGVVAMVYNGVNSTIGYYRGKHDATNSIVAGALSGAIFKSTRGVKPMLISGGIVGSIA
GAWALTRKIIFEPGEPAEAKEQIIAPTHASI
>XP_022499677_Fonsecaea_nubica
---------------------------------------------------------MS-
VWDAFTGRK-----SSRQQSEASGQPQ-SP-SPSSASSSFTPTH-FDPTT-ATDVSSFLG
SASLP-----------------DASKLHPLAGLNQQTLDYLTLDESQLSDLPGSRSILPS
RGWSDDLCYGTGVVYLTALTTGGAWGLIEGLNRTPASA-PPKLRLNSVLNSITRRGPFLG
NSAGVVAMVYNGVNSTIGYYRGKHDATNSIVAGALSGAIFKSTRGLKPMLISSGIVGTIA
GAWALTRKVVFEPGEPAEAKEHIIAPTHASI
>XP_013281743_Fonsecaea_pedrosoi
---------------------------------------------------------MS-
VWDAFTGRK-----SSRQQSEASGQPQ-SP-SPSSASSSFTPTH-FDPTT-ATDVSSFLG
SASLP-----------------DASKLHPLAGLNQQTLDYLTLDESQLSDLPGSRSILPS
RGWSDDLCYGTGVVYLTALTTGGAWGLIEGLNRTPASA-PPKLRLNSVLNSITRRGPFLG
NSAGVVAMVYNGVNSTIGYYRGKHDATNSIVAGALSGAIFKSTRGLKPMLISSGIVGTVA
GAWALTRKVVFEPGEPAEAKEHIIAPTHASI
>XP_007753057_Cladophialophora_yegresii
---------------------------------------------------------MS-
VWDAFSGRK-----SSRQQTEASSHAQSAP-SSPAAPTSFTPTH-FDPTV-ATDASSFLG
SASLP-----------------DASKLHPLAGLNQQTLDYLSLDDAALSDLPGGRSILPS
RGWSDDLCYGTGTVYLAALMTGGAWGLIEGLNRTPASA-PPKLRLNSVLNSVTRRGPFLG
NSAGVVAMVYNGVNSTIGYYRGKHDTTNSIAAGAFSGAIFKSTRGVKPMVISSCIVASIA
GAWAVTRKVVFEAGEPAEARETIIAPSGAAL
>XP_016235835_Exophiala_spinifera
---------------------------------------------------------MS-
VWDAFTGRR-------KQQAE----PHQTESAPTPSAGGYAPAS-FDPSY-TTDVSTLLG
AASLP-----------------DASKLHPLAGLNQQTLDYLSLDESTLSDLPGARSFLPS
RGWSDDLCYGTGTVYLAALTTGGAWGLIEGLNRTPASA-PPKLRLNSVLNSITRRGPFLG
NSAGVVAMVYNGFNSTLGYYRGKHDAANSIVAGALSGAIFKSTRGLKPMLISSGIVASIA
GAWALTRKVLFEPPQES-------QN--ANL
>XP_016264933_Exophiala_oligosperma
---------------------------------------------------------MS-
VWDAFTGRR-------KQQAE----SQRTESAPAPSAGGYAPAS-FDPSY-TTDVSTLLG
AASLP-----------------DASKLHPLAGLNQQTLDYLSLDESTLSDLPGARSFLPS
RGWSDDLCYGTGTVYLTALTTGGTWGLIEGLNRTPASA-PPKLRLNSVLNSVTRRGPFLG
NSAGVVAMVYNGFNSTIGYYRGKHDAANSIVAGALSGAIFKSTRGLKPMLISSGIVASIA
GAWALTRKVLFEPPQES-------QT--ANL
>XP_013310308_Exophiala_xenobiotica
---------------------------------------------------------MS-
VWDAFSGRR-------KQQPE----PHGNDSMPAPSAGGFASSP-FDPSVATTDVSSLLG
AASLP-----------------DASKLHPLAGLNQQTLDYLSLDESALSDLPGSRSILPS
RGWSDDLCYGTGVVYLTALTTGGTWGLIEGLNRTPASA-PPKLRLNSVLNSITRRGPFLG
NSAGVVAMVYNGINSTIGYYRGKHDAANSIVAGALSGAIFKSTRGVKPMLISSGIVASIA
GAWALTRKVLFEPPEET-------QK--ANL
>XP_007719455_Capronia_coronata
---------------------------------------------------------MS-
IWDAFTGRK-----SSKQSAE----PQPAE--PAPSAGGFAQAPSFDPNA-PTDVSSFLG
SASLP-----------------DASKLHPLAGLNQQTLDYLTLDESQLSELPGSRSILPS
RGWSDDLCYGTGVVYLTALTTGGAWGLIEGLNRTPASA-PPKLRLNSVLNSITRRGPFLG
NSAGVVAMVYNGINSTIGYYRGRHDAANSIVAGALSGAIFKCTRGLKPMLISSGIVASLA
GVWALTRKVLFEPPEDE-------ASTSANL
>XP_007730597_Capronia_epimyces
---------------------------------------------------------MS-
IWDAFTGRK-----SSRQSAE----PQHAE--PAPSAGGFAQAPSFDPTA-PTDVSSFLG
SSSLP-----------------DASKLHPLAGLNQQTLDYLTLDESQLSQLPGSRSILPS
RGWSDDLCYGTGLVYLTALTTGGAWGLIEGLNRTPASA-PPKLRLNSVLNSITRRGPFLG
NSAGVVAMMYNGINSTLDYYRGKHDATNSILAGAFSGAIFKCTRGLKPMFISGGIVASLA
GTWALTRKVLFEPPEEQ-------ASTTASL
>XP_009158322_Exophiala_dermatitidis
---------------------------------------------------------MS-
VWDAFTGRK-----SSKQNAE----AQQAE--PAPASGGFAQA-SLDPHA-PTDVSSFLG
SASLP-----------------DASKLHPLAGLNQQTLDYLTLDESQLSELPGSRSILPS
RGWSDDLCYGTGVVYLTALTTGGLWGLIEGLNRTPASA-PPKLRLNSVLNSITRRGPFLG
NSAGVVAMMYNGINSTIGYYRGKHDAANSILAGTLSGMIFKCTRGLKPMAISGAIVGSIA
GAWALTRKILFEPPEEQ-------TSSAASL
>XP_013262537_Exophiala_aquamarina
---------------------------------------------------------MS-
VWDAFSGKK-----SSKQQ---T--PEPSQASSSPSIGGYATAP-YDPTT-ATDASSFLG
SITLP-----------------DASKLHPLAGLNQQTLDYLSLDESQLSDLPGSRSLLPS
RGWSDDLCYGTGVTYLTALTIGGTWGLIEGLNRAPASA-PPKLRLNSVLNSITRRGPFLG
NSAGVVAMVYNGFNSTIGYYRGKHDAANSIVAGGLSGMLFKSTRGVKPMMISGGIVASIA
GAWALTRKVLFELPDEQPMTLEATAL-----
>XP_016221756_Exophiala_mesophila
---------------------------------------------------------MS-
IWDAFTGKK-----SSRQQAEPT--PNTSTSQSTSSSSTYLPTT-YNPAS-ATDVSSFLG
SASLP-----------------DASQLHPLAGLNQQTLDYLSLDESQLSDLPGGRSILPS
RGWSDDLCYGTGVTYLTALTIGGTWGLIEGLNRVPASA-PPKLRLNGVLNSITRRGPFLG
NSAGVVAMVYNGFNSTIGYYRGKHDAANSIVAGALSGMLFKSTRGLKPMAISGGIVASIA
GAWALTRKVLFEPPEQQEIIGTAAAPAHL--
>XP_013272961_Rhinocladiella_mackenziei
---------------------------------------------------------MS-
VWDAFTGKR-------KQTSE----PHHAE--PAPSAGGFAPAP-FNPTS-ATDVSSFLG
TASLP-----------------DASKLHPLAGLNQQTLEYLSLDESQLSDLPGSRSILPS
RGWSDDLCYGTGVVYLTALTTGGIWGLIEGLNRTPASA-PPKLRLNSVLNSITRRGPFLG
NSAGVIAMVYNGINSTIGYYRGKHDAANSIVAGAMSGMIFKSTRGLKPMLISGSIVASMA
GAWALTRKVLFEPHEEP-------AK--ANL
>XP_018005545_Phialophora_attinorum
---------------------------------------------------------MS-
VWDAFTGRKKSSQQQSQQQPPPPSPTDYASTPSSPSSSSYA----FTPSIPSTD--SFLG
SASLP-----------------DASQLHPLAGLNQQTLDYLSLDESTLSSLPGSQSVLPS
RGWSDDLCYGTGSVYLAALTTGGAWGLIEGLNRVPASA-PPKLRLNSVLNSMTRRGPFMG
NSAGVVAMCYNGINSTIGYYRGRHDAGNSVAAGALSGMVFRSTKGTKQMLISGAVVAGIA
GAWAITRKVVFEPPEPKHEPI----------
>NP_587996_Schizosaccharomyces_pombe
---------------------------------------------------------MS-
-W--LFTRN----------------------KEEEPTSKIDSSELQVPTE--ATASDILS
GSEF------------------DPAKLHPLADLDK-PLDYLLIEEDALSTLPGDSMAIPS
RGWQDDLCYGTGTSYLSGLAIGGLWGLNEGMKKTKDIT-STRLRLNGILNGVTRRGPFVG
NSLGVLALVYNGINSLIGYKRQKHGWENSVAAGALTGALYKSTRGLRAMAISSSLVATAA
GIWTLAKRSFTKRLN----------------
```
