## Supplementary material for "Coding Sequence Insertions in Fungal Genomes are Intrinsically Disordered and can Impart Functionally-Important Properties on the Host Protein": MAFFT_MSAs: XP_714536.2_blasthits_MAFFT.txt

```
>XP_714536_Candida_albicans
------------------------------------------------------------
------------M-IEYANKLCLAPMVRSGELPIRLLSLRYGCDLLWTPELVDKKILQ--
-STRIINQELNT-IDYIVSNH---------QQSDKKTVIFRKHPV-ETGR--LILQLGSS
DPQLAVDAARKVIDDVDGIDLNCGCPKNFSTHSGMGAELLKTPDKLCSILINLVEKIGIP
NKKSISCKIRLFNNYDQ--SKNLIEKILQ-TGISNLTIHCRTPIMRNRQDPVWNFLPKLI
PIIQTAGVNLVINGNMQNVADLKNL-QSALNDNGGGKLSIMIAEAAEANPSVF-----S-
------------HSPKPQCLIIQELFEICQKYY-QNFSATKFLMLNMIPG--KSKYFQK-
--LSQTKSFDQMGVILK---------EISQE---YE---------------KQKQMSTKG
LDKIFTIMNRDCQKANFFNLD-------------------------QFQKH--IAQRGEY
MTKFFHEW--QESTMLEDFDDTPT-KRPLSNDNNNNVSNQPSKRQKKK--------MAKS
QTQPSSSIENPIKVT----------------------------
>XP_002418871_Candida_dubliniensis
------------------------------------------------------------
------------M-IEYANKVCLAPMVRSGELPIRLLSLKYGCDLLWTPELVDKKILQ--
-STRIINQELNT-IDYIVSNH---------QQSDKKTVIFRKHPD-ETGK--LILQLGSS
DPQLAVEAANKVIDDVDGIDLNCGCPKNFSTHSGMGAELLKTPDKLCCILINLVEKIGIP
KKKSISCKIRLFNNYYQ--SKNLIEKILQ-TGISNLTIHCRTPIMRNRQDPIWNFLPKLI
PIIENSQVNLIINGNMQNVNDLKNL-QMALNDN-EKKLSIMIAEAAEANPSIF-----N-
------------QFPKPQYLIIKELFEICQKYY-ENFSATKFLMLNMIPG--KSKYFQK-
--ISQTKNFHQMDNILN---------EIFQE---YEEILQQQQQQKQQKQQKQQQQPIKG
LDKIFTIMNRDCQKSNFFNLE-------------------------QFHNH--INKRGEY
MTKFFHEWKDKESIMLKDFDDTPT-KRPLVMNDNINI----SKRQKKKKKTNNQQLQQQQ
QTLPLK--ENPIKVT----------------------------
>XP_002547676_Candida_tropicalis
------------------------------------------------------------
--------MLRTM-IEYTNKLCLAPMVRSGELPMRLLALKYGADLVWSPELVDKKVIQ--
-SKRIVNQDLNT-IDYISENH---------QNPDKKTVILRKHPE-ESGK--LICQLGSS
DPELAVEAAKKVIDDVDGIDLNCGCPKNFSTHSGMGAELLKTPEILCSILTNLVENVGKP
KGKPISCKIRLFNNFDK--SKELIEKICQ-TGITNLTIHCRTPIMRNRQDPVWNYLPKLI
PIIEKSGVSLVLNGNFQNKQDLKIV-QKALDND---KLSIMFGEAAEANPSVF-----S-
------------DVPVLQSQIIQELYDISTKYY-L-FQGTKYMMLNMISG--KSKYFQT-
--ISRTKNFDQMGEIIK---------SIKED---KEEK----------------------
-DKLFYILNRDCQKATFLKHD-------------------------DLPAH--LEKRHNM
INEFFTSW--NESTMLNDFDDTPTPKRPTEAQQQ---QQQPSKRQKKQKKNDNNNNKNST
ITN-----DKPIETIKA--------------------------
>XP_003868927_Candida_orthopsilosis
------------------------------------------------------------
--------MLKRM-VDYTNRVCLAPMVRSGELPMRLLALKYDCDLVWSPELIDKKLIS--
-TTRVENTKLGT-IDYIAQNNHSNNNNNAKKQAHHETVVFRKHSD-ETGK--LILQLGTS
DPDLAVEAAQKVVQDVDGIDLNCGCPKSFSTHSGMGAELLKTPDLLCSILNNLVTKVGKP
NGKPISCKIRLLPNYEA--SRKLVEQICSTTGIANLTIHCRTPIMRNRQDPIWNYLPKLI
PLIESYGISVILNGNFQSRLDLETI-QQALNND---RLSIMIAEAAESNPSVFVKSESG-
------------KSVQPQHQLINEIYEIGSKYH-L-YSGIKFMVMNIIPG--KSKYYQK-
--FSQSKNFEQMKKVID---------ELSSD---EEGK---------------------S
KDKIFQIMNKHCQKSNFFNDS-------------------------VAFETSVVGQRRQE
IKQFFQNW--NEDEMLKDLNDSPT-KRTMEI----------PKHKEKRQKIQGGHKQQKQ
QNEETFGIDADAKLEAQAVATNQVNEQKVQAV-----------
>XP_001525835_Lodderomyces_elongisporus
------------------------------------------------------------
--------MLSKMALTYTNKVCLAPMVRSGELPIRLLALRYGCDLVWSPEYIDRKIIQ--
-TQRRVNAELNT-IDYIIPNN----KDPSKMKHNQDNVVFRKHPE-ETGK--LIFQLGTS
TPELAVEAALRVIEDVDGIDLNCGCPKSFSTHGGMGAELLKTPDILCSILRALVEKVGNP
NKKPISCKIRLLPNFEA--SKLLIEQICQ-TGIRNLTIHCRTPIMRNRQDPFWNYLPKLI
PIIESHGISVILNGNFQGRGDLTSL-QEALGNP---NLSIMIAEGAEANPSIFINTNTNT
NNSNTHSVANTPSLPKTQAEIINEVVELGKKYY-L-YSGTKFMVSNMTPG--KSIYFQK-
--FARLKSFEQMEEVIK---------EMNNEGGCEDESKNLREASDFSARSNTSTTTTTS
IDKIYKIMTKDCQKPRFWDAE-------------------------GYQNY--MAQRQNE
MQRYFKNW--NEEEMLKDLNDTPTPRTNETFNSG-------NKRQGKSKNSNNNNNNNNN
NNKTKGDKETEKALKRHSQQEEIENKVKVQKLDGDAIHAQMV-
>XP_007374286_Spathaspora_passalidarum
------------------------------------------------------------
------------M-LNYASKICLAPMVRSGELPIRLVSLKYGCDLVWTPEIVDKKLIT--
-CVRTVNPSLGT-IDYIESKN---------Q-----SLTFRKHPL-EDGK--LVLQLGSS
NADLAVEAGLKVINDVDGIDLNCGCPKHFSIHSGMGAALLRTPDVLCEILTALVEKVGRP
NNKPISCKIRLLPEFEE--TKTLVERICA-TGISNLTIHCRTPIMRNRQDPIWNYLPKLI
PIIQDSGVNVIINGNMQGVKDLASL-QTAMKND---QVGIMIAEAAEANPSVF-----S-
------------EAPRLQKQIVKDVFEACKKYH-S-FSGSKFLIQNMVHG--KSKYYQE-
--LCRTKTFADMEVLIE---------RIIDD---TEDA----------------------
--KMNRITNRNSQKFNSYTLE-------------------------EYNEH--MNKRGVL
MHQFFDNW--REEEMLKRLNDDP-------------------KKEVKRVKVNSVDV----
--------NKRVKIAS---------------------------
>XP_043051318_Scheffersomyces_spartinae
------------------------------------------------------------
-----------MFRQLYAGKLCLAPMVRSGELPTRLLALKYGCDLVWSPEIVDKKMIQ--
-CRRVENSELET-VDFIEPKA--------------DRVVLRTYPKMERDR--LIFQIGTA
SPELAVEAAKLVINDVAGIDLNCGCPKPFLTHLGMGQRLLSNPELLTAILNALYDKVGKP
NNKPISCKIRLMDSVTE--SLQLIETICRDTKISNLTIHCRERTMRNRELPIKSYLKEII
AIGDKYGINIIINGAVLNRNQFEQL-QKYLDNY---TIGAMIGEAAESNPTVFS------
------------KLPKGFKQVTKEFLEYCVKFD-NQPLNSKYILLNQIPP--KVPSHKS-
--FLSSKSHEEMLTLVE---------GLDDQ-----------------------------
--EGSKILIKTLQKPKLFTPQEFEAKESFLNID-------------EFENIHKDIDRSQI
QGKGKK-----NNNNKKQQNKGNENEFNVDSRKRSIETNDPTVKKVRAQ-----------
-------------------------------------------
>XP_001384560_Scheffersomyces_stipitis
------------------------------------------------------------
------------M-VNYVGKLCLAPMVRSGELPNRIMSLKYGADLVWSPEIVDRKLIQ--
-TRRVVNEEIKT-VDYVVDSP--HGA----------KLVFRTFPELEAGK--LILQLGSS
DPDLAVQAAEKVIKDVDGIDLNCGCPKSFSTHSGMGAALLSTPELLCSVLRDLVQKVGIP
NQKPISCKIRLLDDLEA--TRSLVDQICE-TGIANLTIHCRQRAMRNRQEPIWHYLSEII
PRVQSKGISVVINGNLQSKADLCSL-QDLFNNK---DIGGMIAEAAEANPSVF-------
--S---------DSPLTQDKLISEFYGITKTYG-DVFAGSKFMMLNQIPG--RSPFYRQ-
--IAQTRTYEDMEKIVH---------EIQND---KEDK----------------------
--FIHKILNKDLQKQRCVNGE-------------------------EFAAH--MVLRKEV
MQRLVGN---NKRIAVESGGES-------------------SKRS-------KLNETKSA
MVAV---------------------------------------
>XP_020067524_Suhomyces_tanzawaensis
------------------------------------------------------------
------------M-VNFVGKLCLAPMVRSGEIATRLLALKHGADLVWTPEYVDKKIIQ--
-TTRVQNSAINT-VDYVVEQT--HQAKGGKESTTSQKVVFRTHPPSESGK--LIFQLGTS
DPELAVLAASKVIQDVDGIDLNCGCPKPFSTHSGMGAALLYTPDLLCSILSALVEKVGVP
NKKTISCKIRLLDDYDA--TYNLISRICD-TGIANLTIHCRTRLMRNREDPIWKYLTRLI
PYVQSRGISVVLNGNLQSRLDFENL-QKVFNDQ----VGGMIAECAEANASVFGKPEPDQ
KDT---------KLPLIAKDVIAQYYSIAKIYNYDALANTKFMILNKTPG--KSNYYKR-
--FSQLKSLEDFDNVME---------DLSAD---SEDV----------------------
--LMNKIYTKDLQKQKLLTPD-------------------------EYVDF--MEKRYEM
MKKLVGD---KEE---PKAADS-------------------TKRKEAPVFSDKAKQQKTV
IST----------------------------------------
>XP_020077199_Hyphopichia_burtonii
------------------------------------------------------------
---------------MYANKLCLAPMVRSGELPTRIMALNHGADLVWSPEIVDKKLIQ--
-CTRIANEELNT-IDFIDS------NFKPTKKTKRAPVVFRTYPKLESGK--LIFQIGSS
DPELAVQAASKIIKDVDGIDLNCGCPKPFSTHSGMGAALLTNPTQLVAILQNLVEKIGKP
NKKPISCKIRLLDDKDAKPTLELLEKLVT-TGIENITIHCRTRDMRNRDHPIHNFLPELV
KYIQSKNISCIINGALQSRHDFENL-KTNLGLA---NVGGMIAESAESNPSVFNK-----
------------ENPLTWSKVLIEFIETAIKFD-NHPTNTKYVLLNQIPG--KLKYYNE-
--FCKLKSNEDYYKLAK---------QIEND----D------------------------
-----KIKLKYCMKDKLIPSN-------------------------EYDSQF--------
-----KDSD--KENHINK------------------------KRKL---Q----------
-------------------------------------------
>XP_015467193_Debaryomyces_fabryi
------------------------------------------------------------
------------------------------------------------------------
------------------------------------------------------------
----------------------------------MGAALLSTPDLLVLILENLVNQVGKV
YNIPISAKIRLLDDADAVPSLALIDRLCK-TGISNLTLHCRTPRMRNRDAPIRDFLPAII
ETVHSNNVSFIINGSIRNRREFSIL-QQKYGN----KVGGMIAESAESNPTVFAA-----
------------T-PLPWNQVVPEFIKIAQEMD-NYPGNTKYIMLNQVPG--KSKFYQK-
--FCQAKTHKELFEIAE---------TIGEE---GN------------------------
-----KIMMKYMQKDVLINPS-------------------------DFESYR---YEIQN
KRKLEHENKINDNEKIDK------------------------KQKT---VAVTV------
-------------------------------------------
>XP_457209_Debaryomyces_hansenii
MVSGSSPMIAFIGFKCIAILNCLHVILSEFSVSSLPWSIQIVSRSAFEVPLRGMVFRLVK
TAISNIVPLKRTM-VEYSGKLALAPMVRSGEIPTRLMALRYGADLVWTPEIVDKKLIK--
-CERVINDDLGT-VDFLDP---------------NKKVVFRTYPAEESGK--LIFQIGSA
DPELAVQAAKIVAQDVDGIDLNCGCPKPFSTHSGMGAALLTTPDLLESILRNLVSEVGKV
YDIPISAKIRLLDDTDVTPSLELIDRLCK-TGISNLTLHCRTPRMRNRDTPVRDFLPSII
DTVHANNVSFIINGSIRSRREFHLL-QRKYGE----KVGGMIAESAESNPTVFAE-----
------------T-PLPWNQVVPEFIKIAQDMD-NYPGNTKYIMLNQVPG--KSKFYQK-
--FCQVKTHKELLEIAE---------TIGDE---GN------------------------
-----RIMMKYLQKDLLINPS-------------------------DFEGYQ---YEMQN
KRRLEHGDKINDNDKIDK------------------------KQKT---VAVAV------
-------------------------------------------
>XP_006688983_Yamadazyma_tenuis
------------------------------------------------------------
--------------MNYTGKFVLAPMVRSGELPTRLLALRHGADLVWSPEIVDKKLLT--
-CTRSYNSKLNT-TEFREP---------------NGRIALSTYKPSEAGK--LIFQMGSS
SPELAVKAGLMVINDVDGIDLNCGCPKNFSVHSGMGAALLSTPTLLCDILKSLVQKVGDP
NNKPISCKIRLL--GDLPSTLELVEQICQ-TGIKNLTLHCRTRSMRNREEPLHDYVPEII
KITKKYNISFIINGNLRNRLDFFEL-QQRYGP----EVGGMVAEGAEANPSVFSI-----
------------N-PVPWNEIILEFLQICFKFE-NHPSNTKYILLNQIPS--KSKYYQK-
--FARMKTNLDMLNLAK---------ELQVD---KDEP----------------------
--LNGKIKFRHLQKERLQTIEQYSAWKKEVISKLSQDIENVSLGPIDFTKEFSDVGVESS
EETVESKSHVTDTNTSTT---------KIT-----------TKRRLSLDNTLPHKTLKST
-------------------------------------------
>XP_001487432_Meyerozyma_guilliermondii
------------------------------------------------------------
------------M-VTYAGKLVLAPMVRSGELPTRLMALRYGADLVWSPEIVDKKIIQ--
-CKRVENVKLAT-TDFIDS---------------NNKVVFRTHPASERGR--LIFQIGSA
NPELAVEAAKVVARDVDGIDLNCGCPKNFSTHSGMGAELLTNPDVLVLILKNLVEKIGNV
YRIPISVKIRLLDATDPEPSIKLIDRICK-TGVANLTLHCRTKPMRNRQPPIRTFLPQII
ETVHSNNVSFILNGAIRNRQEFYEL-QARYGK----QIGAMIAESAEANPTVFLM-----
------------S-PKPWGLVVNEFIQIATDFD-NHPSNTKYVLLNQVPG--KSPFYQK-
--FCQMKNNQDLLSVAE---------SIGDA---GN------------------------
-----KILTKYLQKDVLTEMD-------------------------PIEPPR--------
KHTLE------ELSVPPK------------------------KAKT---VAVE-------
-------------------------------------------
>XP_018712230_Metschnikowia_bicuspidata
------------------------------------------------------------
------------M-VTYANKLCLAPMVRSGELPMRLMALKYGADLVWSPEIIDKKIMS--
-CIRVENKDLGA-IDFFEL----------GKDNLRNSLVFRTKRSLEKGK--LIFQLGSA
DPQLAVAGAEKVIKDVDGIDLNCGCPKPFSTHSGMGAALLSTPDLLVLILLNLVKEIGHP
NGKPISAKIRLLNSSDAQPTLDLVERICK-TGISNLTVHCRTREMRNRDAPIRNFVNEIH
EVTKKHNVSLIINGAFRCKLEFKQF-QKFMGNY---EIGGMMAEAAESNPTVFCD-----
------------R-PLPWRDVIPEFIQFCISCD-NHPSNTKYILLNQLPG--KSRLYQA-
--FCKIKKNDEFLKLAN---------TIGEE---GD------------------------
-----KVFIRIRQKDKQYTAE-------------------------EL--VFGQEETNPL
KRAAENGAT--EA--LEK------------------------KQRT---VCA--------
-------------------------------------------
>XP_002616422_Clavispora_lusitaniae
-----------------------------------------------------MLQRSWR
CLSLISTRSIQRM-PEYAGKLCLAPMVRSGELPTRLMALKFGADLVWSPEIIDKKIRT--
-CSRVENKELET-IDFIET----------GKNGSKNSLIFRTNRKYEEGK--LIFQLGSA
DPDIAVEGALKVIQDVDGIDLNCGCPKPFSTHAGMGAALLSNPDLLCSILENLVEKVGKP
YRKPISAKIRLLDSKSAEPSLALIDRLCS-TGITNLTVHCRTREMRNRESPVRDYVSQIY
DLTNKRGVSLVINGAFRCRKEAEQF-KQFMGND---QIGIMMAEAAESNPSVFSK-----
------------D-PLAWKEVLVEFVKTCISCD-NHPSNTKYILLNQLPG--KSKYYQQ-
--LCKLKKNEDFLKLVE---------SIEDD---GT------------------------
-----KIFIRVMQKDRLYDKE-------------------------ELETIFG-----PK
KRTLITPPQ--EEAMIHK------------------------KKRA---ECA--------
-------------------------------------------
>XP_025339862_Candida_haemuloni
------------------------------------------------------------
------------M-VDFTGKYCLAPMVRSGELPTRLMALKHGADLVWSPEIVDKKLRN--
-CARVVNKELGT-IDYVESRL---LKVLEEKPGQSVPVVFRTDRAKEAGR--LILQIGSA
DPEIAVEAAEKVIQDVDGVDLNCGCPKPFSTHSGMGAALLSTPELLTSILSNLVEKVGKP
NDKPISAKIRLLDQNDPAPTLELVEKICK-TGISNLTVHCRTRSMRNRDTPIRDFVKQIY
EVVSKFGVTLVINGGFQCRKEIENF-QKSIDNF---NVGGMIAEAAESNPTVFAP-----
------------V-PLPWKAVTTEFLDICMEYN-NFPSNTKYILLNQIPG--KSPVYKD-
--ICKVKTNEDFLKAIQ---------NTPEK---GD------------------------
-----LVFVRTMQKAVAMDSE-------------------------SFMSQF------ET
KRKV---SP--EPEIVEK------------------------RAKI---EAVAG------
-------------------------------------------
>XP_024711843_Candida_pseudohaemulonis
------------------------------------------------------------
------------M-VDFAGKLCLAPMVRSGELPTRLMALKHGADLVWLPEIIDKKLRN--
-CIRVENNELGT-IDYVETRN---NEIPKPKPGKQVPVVFRTDRAKEEGK--LILQIGSA
DPEIAVQAAQKVIGDVDGVDLNCGCPKPFSTHAGMGAALLSTPELLTLILLNLVEKVGKP
NNKPISAKIRLLDEKDPHPTLDLVEKICN-TGIANLTVHCRTRNMRNRDLPIRDSVGKVY
DVVAKHGVTLVINGGFQCRKEIENF-QKSIGNA---KVGGMIAEAAELNPTVFEA-----
------------V-PSPWKKVTTEFLQTCIAYN-NFNSNSKYILLNQIPG--KLPVYKE-
--ICKVKTNEEFLKVIE---------GVQDE---GD------------------------
-----LVFVRTMQKAVAMDSE-------------------------SFMAQF------DA
KRKV---TP--EPEIVEK------------------------RARI---EAVAG------
-------------------------------------------
>XP_025335063_Candida_duobushaemulonis
------------------------------------------------------------
------------M-VDFAGKTCLAPMVRSGELPTRLMALKHGADLVWSPEIIDKKLRN--
-CIRVENKELGT-IDYVETRN---NEIPKPKPGKQVPVVFRTDRTKEEGR--LILQIGSA
DPEIAVEAAQKVIGDVDGVDLNCGCPKPFSTHAGMGAALLSTPELLTSILSNLVEKVGKP
NNKPISAKIRLLDEKDPQPTLELVEKICK-IGIANLTVHCRTRNMRNRDLPIRDFVGKVY
DVVSKHGVTLVINGGFQCRKEIENF-QKSIGNF---AVGGMIAEAAESNPTVFEA-----
------------V-PSPWKKVTTEFLQTCIAYN-NFHSNSKYILLNQIPG--KSPVYKE-
--ICKVKTNEEFLKVIE---------GVQDE---GD------------------------
-----LVFVRTMQKAVAMDTE-------------------------SFMAQF------DA
KRKV---TP--SRRSWRRGPGSRPSQGKGI-----------YRQRIKDGEIVVGKGLSF-
-------------------------------------------
>XP_028893404_Candida_auris
------------------------------------------------------------
-------------------------MVRSGELPTRLMALKHGADLVWSPEIIDKKLRR--
-CIRIENEDLKT-IDFVEARN---GQVPTPKPGKSVPVVFRTDRAKEKGR--LILQLGSA
DPEIAVEAAKKVIDDVDGIDLNCGCPKPFSTHAGMGAALLSNPELLTSILSNLVEEVGKP
KNKPISAKIRLLDPADPKPTLDLVEKICK-TGIANLTVHCRTRSMRNRDTPIRIFVSQIY
EVVSKYNVSLVINGGFQCRKEIENF-QKSINNH---AVGGMIAEAAESNPTVFAP-----
------------V-PLPWKEVTKEFLSLCIAYK-NHASNSKYILLNQIPG--RSQIYKD-
--ICKVKTNEDFLRIIE---------GVGAE---GD------------------------
-----LLFVRTMQKAVAMNKD-------------------------EFMRQF------ES
KRKM---TT--EPEFVEK------------------------RTKI---EAVAG------
-------------------------------------------
>NP_014412_Saccharomyces_cerevisiae
------------------------------------------------------------
------------MVT-YAGKLVLAPMVRAGELPTRLMALAHGADLVWSPEIIDKKLIQ--
-CVRKENTALQT-VDYVVPSK------VQT---RPETLVFRTYPKLESSK--LIFQIGSA
SPALATQAALKVINDVSGIDINAGCPKHFSIHSGMGSALLRTPDTLCLILKELVKNVGNP
HSKPISVKIRLLDTKQD--TLQLVKRLC-ATGITNLTVHCRKTEMRNREQPITDYIAEIY
EICQANNVSLIVNGAIRDRSHFHDL-QANHWKN--TNIGGMIAECAERDPTVFDHTSKPS
------------EDGPSWVVACREFIQWATKFD-NHIGNTKYMLSRIVPG--KSVFFQY-
--FARCKSPEEVSFVLK---------QLNDDGSAQTD-----------------------
------------------------------------------------PSEYLENCRAQE
KALKNA-------------------NAIAKQKRKQTDHIGSDTKKQKVVPLPTDI-----
-------------------------------------------
>XP_018219886_Saccharomyces_eubayanus
------------------------------------------------------------
------------MVT-YAGKLVLAPMVRAGELPTRLMALAHGADLVWSPEIIDKKLVQ--
-CVRRENTTLQT-VDYVVPSK------VQA---RPETLVFRTYPKLESSK--LIFQLGSA
SPALATQAALKVIGDVNGIDINAGCPKHFSIHSGMGSALLRTPDTLCLILKELVKNVGKP
HGKPISVKIRLLDTEQD--TLQLVTCLC-ATGISNLTVHCRKTEMRNREQPITDYIAAIY
GICQSNNVSLIVNGAIRDRAHFHEL-QSNHWNN--TKIGGMIAECAERNPAVFDHPTSET
------------KDVLPWVAACREFLQWATKFD-NHIGNTKYMLSRIVPG--KSKFFQF-
--FARCKTPEEIDYVLE---------QLTDDGLTLTD-----------------------
------------------------------------------------PSEYLEKCRTQE
KASKNA-------------------N--VKQKRKQADHTNDNVKKQK-TPLPSDI-----
-------------------------------------------
>XP_033768947_Saccharomyces_paradoxus
------------------------------------------------------------
------------MVT-YAGKLVLAPMVRAGELPTRLMALAHGADLVWSPEIIDKKLIQ--
-CIRKENTALQT-IDYVVPQK------VQT---RPETLVFRTYPKLESSK--LIFQIGSA
SPALATQAALKVINDVSGIDINAGCPKHFSIHSGMGSALLRTPDTLCLILKELVKNVGNP
YSKPISVKIRLLDTKQD--TLQLVKRLC-ATGITNLTVHCRKTEMRNREQPITDYIAEIY
EICRANNVSLIVNGAIRDRSHFHDL-QTNHWKN--ANIGGMIAECAERDPTVFDHTAKPS
------------EDSLHWVVACREFIQWATKFD-NHVGNTKYMLSRIVPG--KSVFFQY-
--FARCKSPEEVSFVLK---------ELKDDGSAQTD-----------------------
------------------------------------------------PSEYLENCRAQE
KALKNA-------------------NAIAKQKRKLADHAGGDAKKQKVVPLPADI-----
-------------------------------------------
>XP_003673407_Naumovozyma_castellii
------------------------------------------------------------
-----------MPLT-YAGKLVLAPMVRAGELPSRLLAIKHGADLVWSPEIVDKKLIQ--
-CERKWNDHLQT-VDFIVPSK------NNK---GIETVVFRTFPQLESGK--LIFQLGTA
SPDLACQAALKIIEDVDGLDVNAGCPKHFSIHSGMGAALLQTPDKLCDILKSLVEKIGAP
FKKPISVKIRILEDEQK--TLQLVERLC-STGISNLTVHCRTTPMRNREDPIRDYIHGIF
KICQNHNVSLIMNGMINNKAHFLQI-REEMKLS--DQIGGMIADCAERNLSVF-----KD
------------GEPLPWYETCKEYIEIAKKFE-NNLGNTKYMLTRLVPG--KSKFFQL-
--FAKCKKIEEIDYVLT---------KIGPQGELLED-----------------------
------------------------------------------------PTPYLQEQRNIE
ALAKKK---TNDLKSQKNQE---------KKRKEPNEKYDTINKKVKI------------
-------------------------------------------
>XP_003672602_Naumovozyma_dairenensis
------------------------------------------------------------
------------MVK-YASKLVLAPMVRAGELPSRLLALRHGCDLVWSPEIIDKKLLQ--
-CRRLINTKLNT-IDYVTGSK--------------DTLVFRSFPRDEAGK--LIFQMGTA
SPELARDAALKIIQDVDGIDVNAGCPKHFSIHAGMGAALLQSPEKLCDILKALVENVGKP
NGKPISVKIRLLDDQEN--TFKLVEDLC-QTGIQNLTVHCRTTPMRNREKPIRDYLKGIF
EICQKYDVSLIMNGAINDRNDFIKI-RDELNLS--KEVGGMIAEAAERNLSVF------N
------------PNPLTWFEVCKEYIQIAKEFD-NHIGNTKYMLTRIVPG--KSKFFQL-
--FAKCKYVDEISYVAS---------QIGPDGELLED-----------------------
------------------------------------------------PTPFLEERRERE
KLEKKK---LNDSKSQEKQRN-------NKRSMETNSTNEIDTKKIKA------------
-------------------------------------------
>XP_003957815_Kazachstania_africana
------------------------------------------------------------
------------MVS-YAGKLVLAPMVRAGELPTRLLALQNGADLVWSPEIIDKKLIA--
-THRKINTKLKT-IDYTISKD------------AKETLVFRTFPELESGK--LIFQIGSG
SPDLAVAASLKVINDVDGIDLNCGCPKHFSVHAGMGAALLRKPDLLCSILSHLVNKVGNP
FNKPISCKIRILENSQD--TLDLVSKIC-VTGIKNLTVHFRTPDMRNREAPNYEYIHDIY
KICKTNNVSLTLNGSIKNRAHFNEI-KKKYNFD--TEISGMIADCAETNPTVF------S
------------EAPLYWPQVIKNFVQIATKFD-NNFGNTKYMLGRLVPG--KSVFHKT-
--FTRSRNPSELNYIVD---------KLNLETGDLDDI----------------------
----------------------------------------------DAINEYLDTCREEE
SKAKKL---QNDANSRKRQQE--------LATTQSPNEHGQKLKKVKEE-----------
-------------------------------------------
>XP_022464051_Kazachstania_naganishii
------------------------------------------------------------
--------MSGGRAGVYAGKLCWAPMVRAGELPSRLLALQHGCDLVWSPEIVDKKILQ--
-TERRVVAGTPTIVEYVVPAT-----LRGKGRQGPGECVFRTAPSLEAESRGLVFQLGSC
DAELAVRAALHVVKDVSGIDLNAGCPKHFSVHSGMGAALLSTPDLLCEILEALVQRVGRP
HDIPISVKIRLLPEQSA--TLLLVERLCKTTGISNLTVHCRTRDTRNSAPPDRSYVRQLH
EVCQRHGVSLVLNGGIRSRGDYEQVCRDELQLDPTRDLGGMIAESAERNPTVF-----RR
------------AGPLPWTTYVPQYIREATARG-NHLGNTKYMLGRMVPG--KSRFYRL-
--FTACKTAESVEKVAR---------ELEQASE---D-----------------------
------------------------------------------------PPESSKRPRR--
------------------------------------------------------------
-------------------------------------------
>XP_447492_Candida_glabrata
------------------------------------------------------------
------------MDM-YAGKLVLAPMVRAGELPTRLMALKYGAGLVWSPEIIDKKLIQ--
-TQRVENSSLSS-VDYVMPSG---------------VLVFRTVPSLERGK--LIFQIGSA
DPALAKEAALKVIQDVDGIDLNCGCPKHFSIHAGMGSALLKKPEKLCSILKELVEHVGTP
HGKPISCKIRLLEDEAS--TLELVKMIC-DTGIRNLTVHCRTTPMRNRETPIRDYIDSIF
SVCKKAGVSLLINGAIRHREEFEQL----FSYN--PEIGGMIAEAAESNPTVF------S
------------KDVLPWHQTVKEFLEIAKKYE-NNIGNTKYMLSRLVPG--KSKFFQY-
--YAQCKTVEDLDHISS---------LIDDNGEPKGD-----------------------
------------------------------------------------PSEYLIKRREEE
KLLKRQ---EGERKALERKLA--------KQQKRELEVESDSNKKPKLD-----------
-------------------------------------------
>XP_004177982_Tetrapisispora_blattae
------------------------------------------------------------
------------MVT-YAGKLVLAPMVRAGELPTRLLALKHGADLVWSPEIVDKKLIQ--
-CQKETNTKLNT-IDFVIPSS------NDK---KPSTVVFRTYPKLEKNK--LIFQMGTS
DPTLAVEAAKIVINEVDGIDINAGCPKHFSIHSGMGAALLKTPEKLCSILSELVEKVGKP
YNKPISVKIRILEDEQS--TIELVEKIC-QTGIANLTVHCRTTPMRNREAPIRDYLQTIN
KICKKNNVSLIMNGAISNRTHFENL-RQELGFG--NELGGMIAENAESNPSVF------N
------------ETPLPWFLTCKEYLSIAEQFD-NHVGNTKYMLTRIVPG--KSKFFQL-
--FTRCKTSKEINYVKE---------QIDDKGELIND-----------------------
------------------------------------------------PTDYLEECRKEE
KN----------------------------------------------------------
-------------------------------------------
>XP_003685441_Tetrapisispora_phaffii
------------------------------------------------------------
------------MVS-YAGKLVLAPMVRAGELPTRLLSIQHGADLVWSPEIIDKKLIQ--
-CQRNINDKLNT-IDFIIPSN-PNAAHNAN---KPPVLVFRTYPKIEKGK--LIFQMGTA
SPNLAVEAALKVIQDVDGIDVNAGCPKHFSIHSGMGAALLKTPEKLCSILTELVAKVGKP
YNKPISVKIRILDNESS--TLGLVKSLC-KTGIANLTVHCRTTPMRNREAPIRDYIPEIY
KICAFNNVSLIMNGAISNRKEFAEI-LEASQFP--KDVGGMIAESAESNPSVF------N
------------RDPLEWYDVCKEYIQITNDFE-NHVGNTKYMLTRIVPG--KSKFFQY-
--FAKCKTLEEINYVLQ---------KMGKDGSVIED-----------------------
------------------------------------------------PMPYLDECREAE
KQVKKNRIIKSHYKVKIINVH----------QAPLRTKNTQE-RKQKYKLFET-------
-------------------------------------------
>XP_001645213_Vanderwaltozyma_polyspora
------------------------------------------------------------
------------MVL-YAGKLVLAPMVRAGELPTRLLALQHGADLLWTPEIIDKKLIQ--
-CTREENKNLDT-VDFIIPSK------TDN---KPSTLVFRTFPKNEQGK--LIFQMGTS
SPTLAVEAALKIVNDVDGIDINAGCPKHFSIHSGMGAALLKTPDILCSILENLVSKVGKP
YNKPISVKIRILDDKET--TVALVERLC-TTGISNLTVHCRTTPMRNREAPIRDYIPSIK
EICEKNNVSLIMNGAIKNKVHFKEL-REELGLS--KDIGGMIAECAETNPTVF------S
------------QNPLMWYDVCKQYIKIANEFE-NIIGNTKYMLNRIIPG--KSEFYQY-
--ISKCKNMEEINHVID---------QIGPDGTVIND-----------------------
------------------------------------------------PTEYLAKRREEE
KLTKKR---ENDMKSQMNNGK----------KKHFLKNTSAE-PKAKKFKAEVSS-----
-------------------------------------------
>XP_003679268_Torulaspora_delbrueckii
------------------------------------------------------------
------------MVI-YAGKLVLAPMVRAGELPTRLLALQHGADLVWSPEIIDKKLIQ--
-CERQINETLKT-VDFVIPSP------GGN---KPPTLVFRTYPAAEKGK--VIFQIGTA
TPSLALEAALKVIKDVDGIDVNAGCPKHFSVHSGMGAALLQTPEKLCSILKELVTKVGEP
YKKPISVKIRLLEDEEK--TLKLVERLC-STGISNLTVHCRTTPMRNREAPIRDYIPGIY
RICQRMKVSLIMNGAVRDRSHFRGL-REQLILP--EDIGGMMADCAENNPTVF------S
------------DSPLPWYDTCRQYIKIANDFD-NHLGNTKYMLSRLVPG--KSKFFQF-
--FARCKTMQEVQFVID---------QLGPTGEMLKD-----------------------
------------------------------------------------PSSYLDNCREQD
KLLKRK---ASDLKSQQKQQE----------KK----------RKLQENSAET-------
-------------------------------------------
>XP_037142497_Zygotorulaspora_mrakii
------------------------------------------------------------
------------MVVSYAGKLVLAPMVRAGELPTRLLALQHGADLVWSPEIIDKKLIQ--
-CERFINDKLKT-VDFIISSP------KSNGKPKSPTLVFRTHPQLEKGK--IIFQIGTS
TPSLATEAALKVIEDVDGIDVNAGCPKHFSIHSGMGAALLKTPDKLCAILKELVEKVGKP
YNKSISVKIRILEEEAT--TLELVENLC-LTGIHNLTVHCRTAPMRNREAPIRDYIPKIH
QICKKHKVSLIMNGAVRSKTHYNEL-LQELQLP--LEIGGMMADCAESNPTVF------S
------------KNPLPWYDVVREYLKIAQSFD-NHTSNTKYMLSRLVPG--KSKLFQF-
--FARCKTPREIEYVVS---------QLGEKGELLSD-----------------------
------------------------------------------------PSNFLQSCRNEE
KLAKQK---EHDKKTKLKQAE----------KRQLINVDDGDAKQLKKMKSEKV------
-------------------------------------------
>XP_002496822_Zygosaccharomyces_rouxii
------------------------------------------------------------
------------MLS-FAGKLVLAPMVRAGELPTRILAIRNGADLVWGPEIIDKKLIQ--
-CKRHVNEKLGC-VDYLVDGT------------TSP--VFRTCPQIEKGK--IVFQIGTS
TPSLAIQAALTVIQDVDGIDINAGCPKHFSIHSGMGAALLRTPDKLCEILCELVEKVGRP
YGKTISVKIRLLDNRED--TLQLINRLC-QTGISHLTVHCRTTPMRNREQPIRGYIKEIY
EVCQTNGVTLIINGGIKSRSHFQEI-QRDLELP--KEIGGMMADCAEQNPTVF------L
------------DSPIEWFDVVKQYVRIANDYD-NNLGNTKYMISRIVPG--KSKFYQF-
--FARCKTFQEIEHVLG---------LLGPKGDPLGD-----------------------
------------------------------------------------PLPFIENCRQQE
KLAKQR---TNELKSKQRQAE---------KRQSLEQEGVQESKKIKT------------
-------------------------------------------
>XP_003644678_Eremothecium_cymbalariae
------------------------------------------------------------
------------MVS-YAGKVVLAPMVRAGELPTRLLALKYGADLVWGPEIIDKKVIQ--
-CEREVNKDLNT-VDFVVPSR------GTG---RPPTIVFRTAPEQEQGK--LIFQLGTA
APSLAVEAANKVIQDVDGIDVNAGCPKHFSIHAGMGAALLKTPDKLCNILKELVEKVGKP
NQKPISVKIRILDDEES--TLSLVTKLC-ATGVSNLTVHCRTTPMRNREHPIRNYVPGIY
KICQSSGVSFIMNGSIKNKLHFLDL-RSQMELP--ENVGGMIAEAAEENATVF------S
------------EVPLPWYKVIPEYLQLAQQFQ-NHPSNTKYMLNRMVPG--KSPFYQY-
--FVRCRGHSDFNYVAQ---------QLGADGKCITD-----------------------
------------------------------------------------PSDYLERCRAED
KKVKQG------SK------YPKAQVVSVNTKRSSEGQLPQESKKIKTE-----------
-------------------------------------------
>NP_982613_Eremothecium_gossypii
------------------------------------------------------------
------------MAN-YAGKLVLAPMVRAGELPTRLLALRHGADLVWGPEIIDKKLVQ--
-CQRVPNDELQT-VDYVLPST------HAG---KPPVVVFRTAPALEGGR--VIFQLGTA
SPTLAVRAANTVIGDVAGIDVNAGCPKHFSIHAGMGAALLRTPDTLCGILRALVDEVGRP
HSKPISVKIRLLDDLAA--TLDLVEKLC-ATGISNLTVHCRTTPMRNREAPIRSYLASIF
ELCQASKVSLIMNGALEGRKHFEEV-RAELKLP--TDVGGMIAEAAEANPTVF------S
------------LNPLPWHQAVPEYLQIADQYR-NHTSNTKYMMNRMVPG--KSPFYQY-
--FIRCKTSDDFLYVGK---------QLGPNGECLSD-----------------------
------------------------------------------------PTEYLAKSRKEE
QQEKKA------TKGKLLQHHDESQ---SKGKRVLEDENSQESKRTKTEQA---------
-------------------------------------------
>XP_455356_Kluyveromyces_lactis
------------------------------------------------------------
------------MVQ-YAGKLVLAPMVRAGELPTRLLALKHGADLVWSPEIIDKKLIQ--
-CQRQVNDTLKT-VDFIIPAK------REG---TEPGVVFRTVPEVEHGK--LIFQIGTS
TPSLAVEAALKVIEDVAGIDVNAGCPKHFSIHSGMGAALLQTPDKLCSILIELVEKVGKI
YGKPISVKIRILKDEED--TLTLVEKLC-ATGITNLTVHCRTTPMRNRESPIRAYIPKIY
EICERNKVSLIMNGAIRDKEHFEQL-RSDLNLP--KTIGGMMADCAERNPTVF------S
------------ESPLPWFKAVKEYLDIANQYN-HHPANVKYMMNRMTPG--KSPFYQY-
--FTQCRKLSDFAHVCQ---------QLGSSGGALND-----------------------
------------------------------------------------PIPFLIQEREKE
MAEKQR---LNNLKSTKTSD----------------------------------------
-------------------------------------------
>XP_022677539_Kluyveromyces_marxianus
------------------------------------------------------------
------------MVQ-YAGKLVLAPMVRAGELPTRLLALKYGADLVWSPEIVDKKLIQ--
-CQRQVNDALNT-IDFVAPAT------REG---MEPGVVFRTVPELERGK--LIFQIGTS
TPSLAVEAALKVIKDVDGIDVNAGCPKHFSIHSGMGAALLKTPEKLCSILTELVAKVGNV
YNKPISVKIRILDNEAD--TLNLVENIC-KTGVSNLTVHCRTTPMRNRESPIRDYIPKIY
EICTSHNVSLIMNGAIKDKNDFLQL-RKELKLS--DSIGGMMADCAEKNPTVF------S
------------SNPLPWFKAVKEYLDIAVQYN-HHPSNVKYMLNRMTPG--KSPFYQY-
--FTQCRKLPDFLYVCK---------QLDEEGKPIED-----------------------
------------------------------------------------PLPFLKEEHEKE
KKQKKK---QNDIKSLEKSNA----------KRSAENTTDTSSKKAKSA-----------
-------------------------------------------
>XP_022627381_Lachancea_lanzarotensis
------------------------------------------------------------
------------MVS-YAGMLVLAPMVRAGELPTRLLALKFGADLVWSPEIIDKKLIQ--
-CKRVENKTLGT-VDFVAPSH------QDN---KPPSVVFRTFPEAEAGK--LIFQMGSS
TPQLAVQAAKVVIKDVDGIDLNAGCPKHFSIHSGMGAALLQTPDTLCSILTSLVKEVGEP
YQKPISVKIRLLNDEVR--TVELVRRIC-STGISNLTVHCRTTPMRNRELPIRDYIPAIF
KVCQEQNVSLIINGAFQGRSHFSQL-RGELNLS--EKIGGMIATCAEANPTIF------S
------------PTPLAWHDAAKAYFTIASKFN-HNVNNCKYMLTRIVPG--KSKFYQY-
--FTRCKSLAEVEHVMK---------LLSDDGQPLGD-----------------------
------------------------------------------------PTQYLAECREEE
KLAKQA---AGNKAVQKDKPRVSSPVKSLELKRAFEEEENGEAKKIKS------------
-------------------------------------------
>XP_002551721_Lachancea_thermotolerans
------------------------------------------------------------
------------MVT-YTGKLVLAPMVRAGELPTRLLALKYGADLVWSPEIIDKKLIQ--
-CKRQVNDKLKT-IDFVAPSS------NDN---KPPCVVFRTFPDAERGR--LIFQMGTS
TPSLAVEAAMVVIKDVDGIDVNAGCPKHFSIHSGMGAALLKTPETLCSILSSLVEKVGRP
HEKPISVKIRILDSEEL--TLNLVKKLC-GTGISNLTVHCRTTPMRNRQAPIRNYVPSIY
KICQANNVSLIMNGAIQSLEHFRQL-RKQMDLP--ETIGGMMADCAEANPTVF------S
------------EAPLSWPDTARAYLDLASKFD-HSVNNVKYMLSRIIPG--KSKFYQY-
--FTRCKTMEEVMYVSQ---------QMGSDGEVLSD-----------------------
------------------------------------------------PTDYLAKRREHE
RILKQK---AGDMKAKAKQKQ----------DQTTANKDSAEAELTNSEKRREGGLEVGM
GKKRAKIE-----------------------------------
>XP_020055740_Aspergillus_aculeatus
-----------------------------------------------MT-----------
---SIPRVPIPANGVDYRGKVVLAPMVRSGELPCRLLALKYGADLVWGPETIDRALAG--
-AVRRVNPRNGT-IEFTRTPS--NG--GRTEKATQESVIYRLDPVREKGK--LIFQIGTA
TPEIAVAAAKLVAGDVAGIDVNSGCPKPFSTSGGMGAALLRTPDKLVAILETLVREVGNP
YQIGISVKIRLLDREDPEPTRALVSRLVK-TGITGLTIHCRTPPMRPRERAIRDQLCMIR
DICHEAGVACVVNGDVANKEDGLAL-MQEYGVD-----GAMIATAAEANMSAFRTEAE--
------------GGLLPWKEMVHDYMQFCLESE-NRFGNTKYLLNIFVPG--KSPEAHR-
--FKSARTYVDTCHALGFED--LIPAATRVD-----------------------------
----------------------------------------------EILGLADK------
------TTNKNNDTSDA-VSKAVRNALE-KNETARAAGNGG-ASRSKPTSPVLSHAGGPI
RTNSIPPP-TKSVTNTTDVDPAAAAAAAAAEAVTAPKQELAA-
>XP_001270859_Aspergillus_clavatus
--------------------------------------------MTTLT-----------
---TSPRVPIPANGVDYRGKIVLAPMVRSGELPSRLLALKYGADLVWGPETIDRSLIG--
-ATRRVNPRNGT-IEYTRLPS--NG--GRSDKPPQESILYRIDPVREKGR--LVFQIGTA
SPELAVEAAKLVAGDVAGIDVNSGCPKPFSTSGGMGAALLRTPDKLVSILESLVREVGNP
FQIGISVKIRIL--ETPEKTEALVRRLVA-TGITGLTVHCRTTPMRPRERAIRDQLRMVA
SICRDAGVACVMNGDVTSRDEALAL-MKEFEVD-----GAMIATAAESNPSCFRSEAE--
------------GGLLPWREVVRDYLRACIEAE-NRFGNTKFLLNILIPG--RNREFKD-
--AKAAKSYTDYCHFLKFDD--LLPAAAQVD-----------------------------
----------------------------------------------EILNLADK------
------SVYKKTETDSTARDAAVKHALE-NNETARAA--SG-APRPKAPSPAVS-GGGPI
RTNSIPAP-VKSK-PEAQP----IDVSVPATEAT-QKPELAA-
>XP_001263600_Aspergillus_fischeri
--------------------------------------------MTSLT-----------
---T-PRVPIPANGVDYRGKVVLAPMVRSGELPSRLLALKYGADLVWGPETIDRSLIG--
-ATRRVNPRNGC-IEYIRFPS--NG--GRPDKPAQESILYRIDPVREKGK--LVFQIGSA
NPELAVEAAKLVAGDVAGIDLNSGCPKPFSTSGGMGAALLRTPDKLVSILESLVREVGNP
YQIGISVKIRIL--ETPEKTESLVKRLVA-TGITGLTVHCRTTPMRPRERAIRDQLAMIA
RICREAGVACVMNGDVTSRDEALAL-MKEFGVD-----GAMIATAAEANPSCFRSEAE--
------------GGLLPWREVVHDYLQAAIECE-NRFGNTKFLLNILIPG--KNREFKD-
--AKTAKSYSDYCHFLKFDD--LLPGAAQVD-----------------------------
----------------------------------------------KVLNLTDK------
------SVYKNNETEDSARDIAVKNALE-NNETARAA--SG-APRPKAASPAVN-GGGPI
RTSSIPAP-VRSK-PEDHP----IDINIPAPEMA-QKQELAA-
>XP_041140550_Aspergillus_flavus
--------------------------------------------MTSLT-----------
---TPPRVPIPANGVDYRGKIVLAPMVRSGELPSRLTALKYGADLVWGPETIDRALAG--
-ASRRVNPRNGC-IEYTRLPS--NG--GRTEAAPQESVIYRLDPVREKGK--LIFQLGTA
SPELAVQAAKVVAGDVAGIDVNSGCPKPFSTSGGMGAALLRTPDKLVSILEALVREIGEP
YQIGISVKIRIL--EKPEITEALVSRLVK-TGITGLTVHCRTPAMRPRERAIREQLRMIR
DICHDAGVACLMNGDVTSRDQGLAL-MEEFGVD-----GAMIATSAEANPSCFQSEAD--
------------GGLLPFREVVHAYLKFCLESE-NRFGNTKFLLNVMIPG--KNKEFQD-
--AKGAKSYADYCHILRFDD--LMPAALQVD-----------------------------
----------------------------------------------EILNLTGK------
------SAFFKEET----RNKAVQNAIE-NNETARAA--SG-ASRPKSTSPATS-GVGPI
RTSSFPTP-TKTK-PEEKEAGANPDIPESASQPS-QKQEVAA-
>XP_754775_Aspergillus_fumigatus
--------------------------------------------MTSLT-----------
---T-PRVPIPVNGVDYRGKVVLAPMVRSGELPSRLLALKYGADLVWGPETVDRSLIG--
-ATRRVNPRNGC-IEYIRFPS--NG--GRPDKPAQESILYRIDPVREKGK--LVFQIGSA
NPELAVEAAKLVAGDVAGIDLNSGCPKPFSTSGGMGAALLRTPDKLVSILESLVREVGNP
YQIGISVKIRIL--ETPEKTESLVKRLVA-TGITGLTVHCRTTPMRPRERAIRDQLAMIA
RICREAGVACVMNGDVTSRDEALAL-MKEFGVD-----GAMIATAAEANPSCFRSEAE--
------------GGLLPWREVVHDYLQAAIECE-NRFGNTKFLLNILIPG--KNREFKD-
--AKTAKSYSDYCHFLKFDD--LLPEAAQVD-----------------------------
----------------------------------------------EILNLTDK------
------SVYKNNETEDSARDIAVKNALE-NNETARAV--SG-APRPKAASPAVN-GGGPI
RTSSIPTP-VRSK-PEDHP----IDITVPAPEVA-QKQELAA-
>XP_660571_Aspergillus_nidulans
--------------------------------------------MTS-------------
---CPKRVPIPANGVDYRGKVVLAPMVRSGELPSRLLALKYGADLCWGPETIDRAMIG--
-TTRRVNPRNGC-IEFTRMPS--NS--VNKDDA-KESVIYRLDPAREKGK--LIFQMGTA
NPELAVQAGKLVAADVNGIDVNSGCPKPFSTSGGMGAALLRTPDKLVSILEALVKEVGEP
YQIGISVKIRLL--ETPELTESLVSRLVR-TGITGLTIHCRTTPMRPRERAIRDQLRMIV
STCHNAGVACIMNGDVTSRDEALAL-MQEYGAD-----GAMIATAAEANSSCFRSEAD--
------------GGLAPWREVVHEYVKLCIECE-NRFGNTKYLINMLIPG--KDKEFRE-
--AKQAKCYTDLCTILQHDD--LMPAAQEVD-----------------------------
----------------------------------------------EILGIAHK------
------ST-------A--RSKAVENAIA-NNDTARAA--GG-VSRSKNTSPAT-GGIGPI
RTNSIPKP-MKAETK-AESKPAATDVDVSTPAPQPSQNEVAV-
>XP_001400331_Aspergillus_niger
------------------------------------MLRFLRTAMASLT-----------
---TPPRVPIPANGVDYRGKVVLAPMVRSGELPSRLIALKYGADLVWGPETIDRAMAG--
-AIRRVNPRNGT-IEFTRMPS--NG--GRTEKAGQESVIYRLDPVREKGK--LIYQIGTA
TPEIAVQAAKLVAGDVAGIDVNSGCPKPFSTSGGMGAALLKTPDKLVAILEALVKEVGTP
FQIGISVKIRIL--KDPEETRALVSRLVK-TGITGLTVHCRTPPMRPRERAIRDQVRMIA
DICHEAGVACVINGDVTSKDEGHAL-MKEFGVD-----GAMIATAAEANPSCFRTEAE--
------------GGLLPWKEVVHEYIKFCLESE-NRFGNSKYLLNILVPG--KLQEGKL-
--AKAARSYADTCHALGFED--LLPLAMQVD-----------------------------
----------------------------------------------DILNLTDK------
------SVTTKDLQSEHTRSKAVQNAME-NNESARAA--GG-ASRVKSTSPAVS-AGGPI
RTNSIPAP-TKTK-AEAET---QADVSVPAPEAAPQKQELTA-
>XP_015410891_Aspergillus_nomiae
--------------------------------------------MTSLT-----------
---TTPRVPIPANGVDYRGKIVLAPMVRSGELPSRLTALKYGADLVWGPETIDRALAG--
-ATRRVNPRNGC-IEYTRLPS--NG--GRTEAAAQESVIYRLDPVREKGK--LIFQLGTA
TPELAVQAAKMVAGDVAGIDVNSGCPKPFSTSGGMGAALLRTPDKLVSILEALVRDVGNP
YQIGISVKIRIL--EKPEITEALVSRLVK-TGITGLTVHCRTPPMRPRERAIRDQLRMIR
DICHNAGVACLMNGDVTSRDQALAL-MEEFGVD-----GAMIATSAETNPSCFQSEAD--
------------GGLLPFRDVVHAYLKFCIESE-NRFGNTKYLLNVMIPG--KNKEFRD-
--AKGSKNYADFCHILRFDD--LMPAALKVD-----------------------------
----------------------------------------------EILNLKGK------
------SIFF-EET----RNKAVQNAIE-NNETARAA--GG-ASRPKSSSPATS-GVGPI
RTNSIPAP-TKSK-PETNE--ANLEIPETASQSS-QKQEVAA-
>XP_023089366_Aspergillus_oryzae
--------------------------------------------MTSLT-----------
---TPPRVPIPANGVDYRGKIVLAPMVRSGELPSRLTALKYGADLVWGPETIDRALAG--
-ASRRVNPRNGC-IEYTRLPS--NG--GRTEAAPQESVIYRLDPVREKGK--LIFQLGTA
SPELAVQAAKVVAGDVAGIDVNSGCPKPFSTSGGMGAALLRTPDKLVSILEALVREIGEP
YQIGISVKIRIL--EKPEITEALVSRLVK-TGITGLTVHCRTPAMRPRERAIREQLRMIR
DICHDAGVACLMNGDVTSRDQGLAL-MEEFGVD-----GAMIATSAEANPSCFQSEAD--
------------GGLLPFREVVHAYLKFCLESE-NRFGNTKFLLNVMIPG--KNKEFQD-
--TKGAKSYADYCHILRFDD--LMPAALQVD-----------------------------
----------------------------------------------EILNLTGK------
------SAFFKEET----RNKAVQNAIE-NNETARAA--SG-ASRPKSTSPATS-GVGPI
RTSSFPTP-TKTK-PEEKEAGANPDIPESASQPS-QKQEVAA-
>XP_040633876_Aspergillus_ruber
--------------------------------------------MT--------------
---SPARVPIPANGVDYRGKIVLAPMVRSGELPSRLLALKYGADLVWGPETIDQALIG--
-ASRRVNPRNGN-IEFTRFPS--NG--GRTTKSTKESVIYRIDPVREKGK--LIFQIGTA
SPELAVAAAKSVAGDVAGIDVNSGCPKPFSTCGGMGAALLRTPDRLVSILEALVREVGDP
FQIGISVKIRIL--KSPEETKELVSRLVR-TGITGLTVHCRTTPMRPRERAIRDQLPMIA
DVCHEAGVACVMNGDVTSRDEGLAL-MKEYNVD-----GAMIATSAEANPSCFRSQAE--
------------GGLLPWRDVAHAYLQACLETE-NRYGNAKFLLNILVPG--RNKEFEH-
--SRSSKSYYDWCHSLKFDD--LIPAAIRVD-----------------------------
----------------------------------------------EFMNLAHK------
------SIFKDEVVT---QSKPVQNALV-NDESAQAA--GS--------------GPGPT
HANTIPTL-TLNKTPEE-------DIFASAPTP---RQQVAT-
>XP_040704598_Aspergillus_sydowii
------------------------------------MLRFLRAAMTS-------------
---SPKRVPIPANGVDYRGKVVLAPMVRSGELPSRLLALHYGADLVWGPETIDKAMIG--
-TSRRVNPRNGT-IEFTRMPS--NS--AKKENP-QESVIYRLDPVREKGK--LIFQMGTA
SPELAVQAGKLVAADVNGIDVNSGCPKPFSTMGGMGAALLRTPDKLVSILEALVKEVGEP
YQIGISVKIRLL--ETPELTESLVSRLVR-TGIHGLTIHCRTTPMRPRERAIRDQLRMIV
ETCHNAGVSCVINGDVTSRDDGLAL-MQEYGAD-----GAMIATAAEANSSCFRSEAD--
------------GGIAHWREVAHAYVKFSMESE-NRFGNTKYLMNIIVPG--KDKEFKDI
ARSKQAKCYYDFCHILGFED--LMPAALKVD-----------------------------
----------------------------------------------EILNLTDK------
------SIIKAGNEPT--RSKAVENAKA-NNDAARAA--GG-APRSKPASPATAGGIGPV
RTNSIPKP-TKAEEKLAEVDPSI------IPAP---QNEGLAA
>XP_001208996_Aspergillus_terreus
--------------------------------------------MTSLT-----------
---SVPRVPIPANGVDYRGKVVLAPMVRSGELPSRLVSLKYGADLVWGPETIDKALIG--
-TSRRVNPRNGT-IEFTRTPS--NG--GRTDKPARESIIYRLDPVREKGK--LIFQIGTA
SPELAVQAAKIVAGDVAGIDVNSGCPKPFSTSGGMGAALLRTPDKLVAILEALVREVGTP
YQIGISVKIRIL--ETPELTESLVSRLVK-TGITGLTVHCRTTPMRPRERAIRDQLRMVA
NVCHNAGVACVMNGDVTSRDDALAL-MQEYGVD-----GAMIATSAESNFSCFRSKAD--
------------GGLLPWRDVVHDYLRACIESE-NRFGNTKFLMNILVPG--KGHEFVD-
--VKKMKTYGDYCRILKFDD--LLPAALQVD-----------------------------
----------------------------------------------EIMELSGR------
------SV-FKDSP----VSKAVQNAMQ-NNESARAA--GG-ASRPKAVSPTPS-GGGPI
RTNSIPAPASKSKTPEENG--ADVDM--SVASMV-QKQEVTA-
>XP_022490031_Penicillium_arizonense
---------------------------------------------------MTNAIPP--
--ATVARVPIPANGVDYRNKIVLAPMVRSGELPSRLLALKYGADLVWGPETIDRSLIG--
-AERRINPRNGT-IEFTRMPS--NG--GRPDKPTKASIIYRIDRARESGR--LIFQMGTA
NPDLAVQAARVVAADVDGIDVNSGCPKPFSTSGGMGAALLRTPDLLVSILEALVKEVGEP
FKIGISVKIRIL--SEPDATRALVSRLVR-TGITGLTVHCRTTPMRPRERAIRDQLRMIA
EICHEAGVACIMNGDVTSRDEGLAL-MTEYGVD-----GAMIATSAETNSSCFRAEAD--
------------GGAAPWREVVYEYLKFCLEVE-NRLGNTKYLMNMLIPG--KNKEFKE-
--AKQCKTYLDICRNLGFDD--LVPAAMRVD-----------------------------
----------------------------------------------EILDLSQKWESVPA
--SAPASAHVNAEA-PEGKSKAVQHAME--SEAARAA--GGGAARSKAAPAMPN-GCGPI
RRTSVPE--QKVKVDAAQPAPDATVPPVEAQTQAQSQPQVAV-
>XP_014538782_Penicillium_digitatum
--------------------------------------------MANLATASATATAP--
--AVVPRVPIPANGVDYRNKIVLAPMVRSGELPSRLLALKYGADLVWGPETIDRSLIG--
-AERRVNPRNGT-IEFTRMPS--NG--GRSNKPTKESIIYRIDPAREKGR--LIFQIGTA
NPRLAVAAARVVAADVSGIDVNSGCPKPFSTSGGMGAALLRTPDLLVSILEYLVKEVGEP
YNIGISVKIRIL--SNPEETEALVSRLVK-TGITGLTVHCRTTPMRPRERAIRDQLPMVA
RICHEAGVACVMNGDVTSRDQGLAL-MDEYGVD-----GAMIATSAETNSSCFRTQED--
------------GGVAPWRDVVYEYLRFCIESE-NRLGNTKYLLNMLIPG--KDKEFKD-
--AKLSRSYLDICRALKFED--LLPAAAGVD-----------------------------
----------------------------------------------LILGLDEKWESAPS
V------T--DTETLPEPKSKAVQNAME--SEAARAA--GGGAVRTKTASPAVH-GGGPI
RRSSAPQPAKVTQVDAEQPAVESTTP--AAQSQAPSQLTV---
>XP_016599238_Penicillium_expansum
--------------------------------------------MATLATATAAATAPAP
AQAVVPRVPIPPNGVDYRNKIVLAPMVRSGELPSRLLALKYGADLVWGPETIDRSMIG--
-AERRVNPRNGT-IEFTRMPS--NG--GRPNKPTKESIIYRIDPAREKGR--LIFQLGTA
NPEQAVAAARVVAKDVSGIDLNSGCPKPFSTSGGMGAALLRTPDLLVSILENLVKEVGEP
YQIGISVKIRIL--SNPEETETLVSRLVK-TGITGLTVHCRTTPMRPRERAIRDQLPMVA
RICHEAGVACVMNGDVTSRDQGLAL-MSEYGVD-----GAMIATSAETNSSCFRSKED--
------------GGVAPWRDVVYEYLRFCIESE-NRLGNTKYLLNMLIPG--KDKEFKD-
--AKLSKTYLDICRALKFED--LLPAATSVD-----------------------------
----------------------------------------------MILGLDEKWEPAPV
VTDTPCET--DTQTQSEPKSKAVQNAME--SEAARAA--GGGAVRTKKPSPAVH-GGGPI
RRSSAPQPAKVTQVDDEQPVVEATIA--AAQTQAPSQLTA---
>XP_040644335_Penicillium_griseofulvum
--------------------------------------------MATIATATAAAPAP--
--AVVPRVPIPANGVDYRNKIVLAPMVRSGELPSRLLALKYGADLVWGPETIDRSMIG--
-AERRVNPRNGT-IEFTRMPS--NG--GRPDKPAKPSIIYRIDPAREKGR--LIYQIGTA
DPELAVQSARVVAADVSGIDLNSGCPKPFSTSGGMGAALLRTPDLLVSILEALVKEIGVP
FQIGISVKIRIL--SKPEETEALVSRLVK-TGITGLTVHCRTTPMRPRERAIRDQLPMVA
RICHEAGVACVMNGDVISRDQGLAL-MAEHGVD-----GAMIATSAETNSSCFRAEAD--
------------GGVAPWRDVVYDYLRFCIESE-NRLGNTKYLLNMLIPG--KNKEFKD-
--TKLSKTYLDICRGLKFDD--LLPAAAHVD-----------------------------
----------------------------------------------QILGLDEKWETAPG
--V----T--DTEPQAETKSKAVQNAME--SEAARAA--GGGAVRTKTPSPAVH-GGGPI
RRSSAPQPAKVTQVDAEQPAVEASVP--DAQAQAPSQVTV---
>XP_038927094_Penicillium_roqueforti
--------------------------------------------MTTLATAATTAPAS--
--AVVPRVSIPTNGVDYRNKIVLAPMVRSGELPSRLLALKYGADLVWGPETIDRAMIG--
-AERRVNPRNGT-IEFTRMPS--NG--GRPNKSLKESVIYRIDPAREKGR--LVYQIGTA
SPELAVQAARVVAADVSGIDVNSGCPKPFSTSGGMGAALLRTPDLLVSILEALVKEVGTP
FQIGISVKIRIL--SKPEETEALVSRLVK-TGITGLTVHCRTTPMRPRERAIRDQLPMVA
RICHDAGVACVMNGDVTSRDQGLAL-MAEYGVD-----GAMIATSAETNASCFRTNED--
------------GGVAPWRDVVYEYMRFCMESE-NRLGNTKYLLNMLIPG--KDKEFKD-
--AKLSKTYLDICRALKFED--LLPAAMRVD-----------------------------
----------------------------------------------ELLGLDEKWEAAP-
----------DTESQAEPKSKAVQNAKV--SEAARAA--GGGAVRTKTPSPAVH-AGGPI
RRSSAPQPAKVVQVDAEQPAVEAAIT--AAQTQAPSQVTA---
>XP_002563249_Penicillium_rubens
--------------------------------------------MTTLATATATAPAP--
--AVVPRVPIPANGVDYRNKIVLAPMVRSGELPSRLLALKYGADLVWGPETIDRSMIG--
-AERRVNPRNGT-IEFTRMPS--NG--GRPNKPTKESIIYRIDPAREKGR--LIYQIGTA
NPELAVQAARVVAADVSGIDLNSGCPKPFSTSGGMGAALLRTPDLLVSILEALVKEVGQP
FQIGISVKIRIL--SKPEETEALVSRLVK-TGITGLTVHCRTTPMRPRERAIRDQLPMVA
RICHEAGVACLMNGDVTSRDEGLAL-MAEYGVD-----GAMIATSAETNSSCFRAKED--
------------GGAAPWREVVYEYLCFCMESE-NRLGNTKYLLNILIPG--KDKEFKG-
--AKLSKTYLDICRVLKFDD--LLPAAARVD-----------------------------
----------------------------------------------QILGLDEKWETAPA
PSV----A--DTQAQSESKSKAVQNAME--SEAARAA--GGGAVRTKTPSPVVH-GGGPI
RRSSAPQPAKVTQVDAEQPAVEATIP--AAQPQAPSQLTT---
>XP_040810558_Penicillium_solitum
--------------------------------------------MATLASASAPGPVP--
VGAAVPRVPIPAKGVDYRNKIVLAPMVRSGELPSRLLALKYGADLVWGPETVDRSLIG--
-AERRVNPRNGT-IEFTRMPS--NG--GRPNKPTKESVIYRIDPAREKGR--LIFQLGTA
NPELAVAAARVVADDVSGIDLNSGCPKPFSTSGGMGAALLRTPDLLVCILETLVKEVGEP
YQIGISVKIRIL--SNPEETEALVSRLVK-TGITALTVHCRTTPMRPREAAIRDQLPMIT
SICHQAGVACVMNGDVTSRDQGLAL-MKEYSVD-----GAMIATSAENNSSCFRTKED--
------------GGLAPWREVVYEYLRFCIESE-NRLGNTKYLLNMLIPG--KDKEFKD-
--TKLSKTYLDICRGLKFDD--LLPAAAGLD-----------------------------
----------------------------------------------QILGLDDKWE-APH
VTSTPTQSEPDTPAQSEPKSKAVQNAME--SETARAA--GGGAVRTKAPLPAVH-GGGPI
RRSSAPQPAKVTQVDAEQPAVEAPIP--AAQTEAPSQVTV---
>XP_022583096_Penicilliopsis_zonata
--------------------------------------------MTSLNS----------
--PTVARVPIPANGVDYRGKIVLAPMVRSGELPSRLLALKYGADLVWGPETIDKSMIG--
-ASRRVNPRNGT-IEFTRLPS--NG--GRSGPAVQESIIYRLDPEREKGK--LIFQMGTA
SPELAVQAAKMVAGDVAGIDVNSGCPKPFSTSGGMGAALLRTPDKLVAILEALVKEVGTP
FQIGISVKIRLL--ETPEMTEALVSRLVA-TGITGLTIHCRTTPMRPRERAIREQLRMIA
SVCRQAGVACVMNGDVASRDQGLQL-MGEYGVD-----GAMIATAAESNSSCFRSDAQ--
------------GGLLPWRDVVREYIDLCIQSE-NRLSNTKYLLNMLIPG--KSKDFLQ-
--VKSSKCYTDICTVLGLDH--LIPAATRVD-----------------------------
----------------------------------------------EILNLAGK------
------SVLHNET-----RPQAVQNAMQGNNESARVA--GGEAQRVKPTSPPPT-SGGPI
RTKSIPTP-SKPV--------------ESLPVETVSNAELTA-
>XP_016618611_Cladophialophora_bantiana
--------------------------------------------MATPVPF----Q-D--
----VPHVPIPARGVDYRGKVVLAPMVRSGELPSRLLALKYGADLVWGPETVDRSMIG--
-TTQKTNPRTGC-IEWTRTSN--ND---------SESVIYRIDPQRESDK--LIYQIGTA
SPDYAVQAASLVAPYVRGIDVNAGCPKPFSTSGGMGAALLRTPDHLCNILKALVAKVGAP
HEIGISVKIRLL--ETPELTSELVNKLCK-TGIIGLTIHCRTTPMRPRERAIRDQLRMIG
EICRSHGVACLMNGDVTSREEGLAL-AKEYGID-----GAMIATAAEANSSVFRTKEQ--
------------GALAPWREVVKEYMQLAMSVE-NKWGNTKFLLSQLMPG--KSPTYQP-
--VQKSRSYTEALSLLEISDLDIVGKAKEID-----------------------------
----------------------------------------------RVLRLDIP--QTTK
ADIKRQHRQENRENQAKKQEK--KRALE-QRSDQNEHI---HQEPNKK------------
---------QKAEIATENSGFDGVGQGAMAVAA----------
>XP_008725654_Cladophialophora_carrionii
--------------------------------------------MASPLPF----H-D--
----VPHVPIPKRGVDYRGKVVLAPMVRSGELPSRLLALKYGADLVWGPETVDRSMIG--
-TTQQTNPRTGC-IEWSRTSN--NN---------QTNVIYRIDPARESEK--LIYQIGTA
SPDYAVQAASLVAPYVCGIDVNAGCPKPFSTSGGMGAALLRTPELLCSILTALVTNVGTK
HQIGISVKIRLL--ETPELTSELVNKLCK-TGITGLTIHCRTTPMRPRERAIRDQLRMIG
DICRSHGVACLMNGDVTSREQGLAL-AKEYGID-----GAMIATAAEANSSVFRSKEQ--
------------GGLLPWQQVVQDYIELAMSVE-NKFGNTKFLLSQLMPG--RDVAYQP-
--VQMSRSYAEAISVLGMNDPKIIEKAKEID-----------------------------
----------------------------------------------HILNLDVR--LVTK
ADIKRQHKQQNRENQAKKQEK--KRALG-QGGDHY-------QERSKK------------
---------QKAEIAAENAGFEGVGQGFATVTA----------
>XP_016243345_Cladophialophora_immunda
--------------MTVGHAARPQSLLRRTLSLLDFLLPSLTPRMATPLPF----Q-D--
----VPHVPIPARGVDYRGKVVLAPMVRSGELPSRLLALKYGADLVWGPETVDRSMIG--
-TTQNTNPRTGC-IEWTRTSN--ND---------SISVIYRIDPQRESDR--LIYQIGTA
SPDYAVQAATLVAPYVRGIDVNAGCPKPFSTSGGMGAALLRTPDHLCNILTALVTKVGKP
HEIGISVKIRLL--ETPELTSELVNKLCK-TGITGLTVHCRTTPMRPRERAIREQLRMIG
DICRSHGVACLMNGDVRSREEGLAL-AKEYGVD-----GSMIATAAEANSSVFRSKEQ--
------------GGLAPWSEVVREYLQLAMSVE-NKWGNTKFLLSQLMPG--KNPAYQP-
--VQKSRSYTEVLSLLEISDLDIVTKAKEID-----------------------------
----------------------------------------------QILRLNMP--QITK
ADIKRQHKQENRENQIKKLEK--KRVLE-QRSDENEHI---HQERNKK------------
---------QKAEIAAENSGFDGVGQGAMAVTV----------
>XP_007741201_Cladophialophora_psammophila
--------------------------------------------MATLVPF----Q-D--
----VPHVPIPARGVDYRGKVVLAPMVRSGELPSRLLALKYGADLVWGPETVDRSMIG--
-TTQQTNPRTGC-IEWTRTSN--ND---------STSVIYRIDPQRESDK--LIYQIGTA
SPDYAVQAASLVAPYVRGIDVNAGCPKPFSTSGGMGAALLRTPDHLCNILTALVAKVGTP
HEIGISVKIRLL--ETPELTSELVNKLCK-TGIIGLTIHCRTTPMRPRERAIRDQLRMIG
DICRSHGVACLMNGDVTSREEGLAL-AKEYGID-----GAMIATAAEANPSVFRTKEQ--
------------GGLAPWREVVIEYMQLAMSVE-NKWGNTKFLLSQLMPG--KSPIYQS-
--VQKSRSYTEALSLLEISDLDTVGKAKDID-----------------------------
----------------------------------------------RVLLLDIP--QTTK
ADIKRQHRQENRENQAKKQEK--KRALE-QRSDQNEHI---HQEPNKK------------
---------QKAEIAAENSGFDGVSQGALAVAA----------
>XP_018696978_Fonsecaea_erecta
------------------------------------------------------------
-------------------------MVRSGELPSRLLALKYGADLVWGPETVDRSMIG--
-TTRNTNPRTGC-IEWTRTSN--ND---------STSVIYRIDPQRESDK--LIYQIGTA
SPDYAVQAATLVAPYVRGIDVNAGCPKPFSTSGGMGAALLRTPDHLCDILTALVTKVGIP
HEIGISVKIRLL--ETPELTSELVNKLCK-TGITGLTIHCRTTPMRPRERAIREQLRMIG
DICRSHGVACLMNGDVKSREEGLTL-AKEYGVD-----GAMIATAAEANSSVFRSKEQ--
------------GGLAPWKEVVKEYLQLAMSVE-NKWGNTKFLLSQLMPG--KNPAYQP-
--VQKSRSYTEALSLLEISDSDMVAKAQEID-----------------------------
----------------------------------------------QILRLNVT--QTTK
SDIKRQHKQENRENQLKNKEK--KRVLE-QRSDQNEHI---QQERNKK------------
---------QKAEIAAENSGFDGVGQGAMAVAA----------
>XP_022512901_Fonsecaea_monophora
--------------------------------------------MATPLPF----K-D--
----VPHLPIPAKGVDYRGKIVLAPMVRSGELPSRLLALKYGADLVWGPETVDRSMIG--
-TTQNTNPRTGC-IEWTRTSN--NN---------STSVIYRIDPQRESDK--LIYQIGTA
SPDYAVQAATLVAPYVRGIDVNAGCPKPFSTSGGMGAALLRTPDHLCNILTALVTKVGTP
HEIGISVKIRLL--ETPELTSELVNKLCK-TGIIGLTIHCRTTPMRPRERAIRDQLRMIG
DICRSHGVACLMNGDVRSREEGLAL-AKEYGVD-----GAMIATAAEANSSVFRSKEN--
------------GGLAPWREVVKEYLQLAMSVE-NKWGNTKFLLSQLMPG--KNPAYQP-
--VQKSRSYQEAISLLEISDPEIVAKAAEID-----------------------------
----------------------------------------------HILGLGTP--QTTK
ADIKRQHRQENRENHLKKQEK--KRILE-QRSDENEHI---HQERNKK------------
---------QKGEIAAENAGFDGVGQGALAVTA----------
>XP_016632946_Fonsecaea_multimorphosa
--------------------------------------------MATPLPF----Q-D--
----VPHVAIPARGVDYRGKIVLAPMVRSGELPSRLLALKYGADLVWGPETVDRSMIG--
-TTQNTNPRTGC-IEWTRTSN--NN---------STSVIYRIDPQRESDK--LIYQIGTA
SPDYAVQAATLVAPYVRGIDVNAGCPKPFSTSGGMGAALLRTPDHLCNILTALVTKVGTP
YEIGISVKIRLL--ETPDLTSELVNKLCK-TGITGLTIHCRTTPMRPRERAIREQLRMIG
DICRSHGVACLMNGDVRSREEGLAL-AKEYGVD-----GAMIATAAEANSSVFRSKEQ--
------------GGLAAWPEVVKEYLQLAMSVE-NKWGNTKFLLSQLMPG--KNPAYQP-
--VQKSRSYTEVLSLLEISDSDLVAKAKEID-----------------------------
----------------------------------------------HILRLDMP--QITK
ADIKRQHKQENRENHNKKQEK--KRVLE-QRGDQNEHI---HQERNKK------------
---------QKAEIAAENSGFDGVGQGAMAVAA----------
>XP_022502511_Fonsecaea_nubica
--------------------------------------------MATPLPV----K-D--
----VPHLPIPAKGVDYRGKIVLAPMVRSGELPSRLLALKYGADLVWGPETVDRSMIG--
-TTQNTNPRTGC-IEWTRTSN--NN---------STSVIYRIDPQRESDK--LIYQIGTA
SPDYAVQAATLVAPYVRGIDVNAGCPKPFSTSGGMGAALLRTPDRLCNILTALVTKVGTP
HEIGISVKIRLL--ETPELTSELVNKLCK-TGIIGLTIHCRTTPMRPRERAIRDQLRMIG
DICRSHGVACLMNGDVRSREEGLAL-ATEYGVD-----GAMIATAAEANSSVFRSKEN--
------------GGLAPWREVVKEYLQLAMSVE-NKWGNTKFLLSQLMPG--KNPAYQP-
--VQKSRSYQEAILLLEISDPEMVAKAAEID-----------------------------
----------------------------------------------HILGLGTP--QTTK
ADIKRQHRQENRENHLKKQEK--KRVLE-QRSDENEHI---HQERNKK------------
---------QKGEIAAENAGFDGVGQGALAVTA----------
>XP_013287278_Fonsecaea_pedrosoi
--------------------------------------------MATPLPF----K-D--
----VPHLPIPAKGIDYRGKIVLAPMVRSGELPSRLLALKYGADLVWGPETVDRSMIG--
-TTQNTNPRTGC-IEWTRTSN--NN---------STSVIYRIDPQRESDK--LIYQIGTA
SPDYAVQAATLVAPYVRGIDVNAGCPKPFSTSGGMGAALLRTPDHLCNILTALVTKVGTP
HEIGISVKIRLL--ETPELTSELVNKLCK-TGIIGLTIHCRTTPMRPRERAIRDQLRMIG
DICRSHGVACLMNGDVRSREEGLAL-AKEYGVD-----GAMIATAAEANSSVFRSKEN--
------------GGLAPWREVVKEYLQLAMSVE-NKWGNTKFLLSQLMPG--KNPAYQP-
--VQKSRSYQEAISLLEISDPEIVAKAAEID-----------------------------
----------------------------------------------HILGLGTP--QTTK
ADIKRQHRQENRENHLKKQEK--KRVLE-QRSDENEHI---HQERNKK------------
---------QKGEIAAENAGFDGVGQGALAVTA----------
>XP_007759211_Cladophialophora_yegresii
--------------------------------------------MGSPLPF----Q-D--
----VPHLPIPKRGVDYRGKVVLAPMVRSGELPSRLLALKYGADLVWGPETVDRSMIG--
-TTQQINPRTGC-IEWSRTSN--NN---------QTNVIYRIDPARESEK--LIYQIGTA
SPDYAVQAASLVAPYVCGIDVNAGCPKPFSTSGGMGAALLRTPELLCNILTALVTNVGTK
HQIGISVKIRLL--ETPELTSELVNKLCK-TGITGLTIHCRTTPMRPRERAIRDQLRMIG
DICRSHGVACLMNGDVTSREQGLAL-AKEYGID-----GAMIATAAEANSSVFRTKEQ--
------------GGLLPWKQVVEDYIGLAMSVE-NRFGNTKFLLSQLMPG--RDAAYQP-
--VQKSRSYAEAISLLGMADPNIIEKAKEVD-----------------------------
----------------------------------------------HVLNLDVR--SVTK
ADIKRQHKQQNRENQAKKQEK--KRVFG-QDGDHN-------QERSKK------------
---------QKAEIAAENAGFEGVGQGFAAVTA----------
>XP_016239932_Exophiala_spinifera
--------------------------------------------MATLSPAENPPS-P--
----VPHVPIPKNGVDYRGKVVLAPMVRSGELPSRLLALKYGADLVWGPETVDRSMIG--
-TTERTNPRTGC-IEWSRNSN--NQ---NPDGLEKDSVIFRIDPKRESDR--LIYQIGTA
NPDYAVQAATLIAPYVRGVDVNAGCPKPFSTSGGMGAALLRTPDKLCEILTSLVTKVGIP
HEIGISVKIRLL--ETPELTSTLVNKLCK-TGIAGLTIHCRTTPMRPRERAIREQLRMIG
DICRSHGVACLMNGDVTSRDQGLAL-AKEYGVD-----GAMIATAAEANSSVFRSEEQ--
------------GGLAHWEEVVKEYMKLAISVE-NRYRNTKFLLSQLMPG--KNPKYQR-
--IQMSKSYSEALAILEITDSELVESAKNVD-----------------------------
----------------------------------------------HVLQLDLP--RMTK
ADMKRLNKQQAKENQAKNKEK--KRALE-QNHDRGTEDRSPSQERTKK------------
---------QKAEIAAENAGFEGFGQGAMAVAV----------
>XP_016268872_Exophiala_oligosperma
------------MTVGHAARPQSLLRRTVSFVTFTRAFCHTPLRMASLTPADNSSS-A--
----VPHVPIPKNGVDYRGKIVLAPMVRSGELPSRLLALKYGADLVWGPETVDRSMIG--
-TTQRTNPRTGC-VEWSRNSN--NQ---NPDGPEKDSVIFRIDPKRESDR--LIYQIGTS
NPDLAVQAATLIAPYVRGVDVNAGCPKPFSTCGGMGAALLKTPDKLCDILTTLVSKVGIP
YEIGISVKIRLL--ETPELTSSLVNKLCK-TGITGLTIHCRTTPMRPRERAIREQLRMIG
DICRSHGVACLMNGDVTSRDQGLAL-AKEYGVD-----GAMIATAAEANSSVFRSGQQ--
------------GGLLYWEEVVKEYMKFAISVE-NRYRNTKFLLSQLMPG--KSPKYQR-
--IQMSRSYSEAIAILEITDSEFVEMAKEVD-----------------------------
----------------------------------------------HVLQLDLP--RMTK
ADMKRLNKQHAKENQAKNQEK--KRALE-QSHDRGTEIPSPSEERMKK------------
---------QKAEIAAENAGFEGLGQGAMAVAV----------
>XP_013316847_Exophiala_xenobiotica
------------MTVGHVVRSQSLLRRSLSLITPFRSFRGSSPKMASPSAADNSTL-N--
----FPHVPIPKNGVDYRGKVVLAPMVRSGELPSRLLALKYGADLVWGPETVDRSMIG--
-TTRYTNPRTGC-IEWSRNSN--NQ---NPDAPAKESIIYRIDPKRESDK--LIYQIGTA
SPEFAVDAAKLVAPYVCGIDVNAGCPKPFSTSGGMGAALLRTPDKLCDILTSLVTNVGIP
HEIGISVKIRLL--ETPEMTSALVNRLCK-TGITGLTIHCRTTPMRPRERAIREQLQMIG
EICRSHGVACLMNGDVTSRDEGLAL-ARGYGVD-----GAMIATAAEANSSVFRPKDQ--
------------GGLAPWQEVVKEYLKLAISVE-NRYTNTKFLLSQLMPG--KNPNYQR-
--IQMSKSYSEALSILEMTDSEIVEQAKEVD-----------------------------
----------------------------------------------HVLKLDVQ--RTTK
ADMRRQNKQQMKEGQAKKQEK--KRALE-QKHDRNERDQHPGPERTKK------------
---------QKAEIAAENAGFDGVGQGAMAIAV----------
>XP_007724268_Capronia_coronata
--------------------------------------------MTSLPPADQSPQ-S--
----APRVPIPRRGVDYRGKVVLAPMVRSGELPSRLLALKYGADLVWGPETVDRSMIG--
-TTQKTNPRTGC-IEWTRCSN--NNKNSKSDVPPKESIIYRIDPIRESDK--LIYQIGTA
SPDYAVQAATLVAPYVRGVDVNAGCPKPFSTSGGMGAALLRTPDLLCDILTALVTKVGIP
HEIGISVKIRLL--ETPELTSTLVNKLCK-TGIVGLTIHCRTTPMRPRERAIRDQLRMIG
DICRSHGVACLVNGDVTSRDQGLAL-AKEYGVD-----GAMIATAAEANSSVFRSEEQ--
------------GGVAPWHEVVEEYLRLAMSVE-NKFGNTKFLLSQLMPG--KNPGYQP-
--VQMSRSYSEVVSILQISDAEMVEKAKEVD-----------------------------
----------------------------------------------HLLNLDVP--KITK
TDIKRQHKQQNRESYQKKQEK--KRALE-PNDTSNGQIESPSQERTKK------------
---------QKGEIAAENAGFDGVGQGAMAVAA----------
>XP_007732345_Capronia_epimyces
--------------------------------------------MASPSPSDPTPR-V--
----VPHVPIPRRGVDYRGKVVLAPMVRSGELPSRLLALKYGADLVWGPETVDRSMIG--
-TTQQTNPRTGC-IEWTRMSN--N--NPKSGVPPKESVIFRIDPKRESDR--LIYQIGTA
SPDYAVQAAALVAPYVSGIDVNAGCPKPFSTSGGMGAALLRTPDLLCNILTALVTKVGIP
HEIGISVKIRLL--ETPEMTSTLVNKLCN-TGIVGLTIHCRTTPMRPRERAIRDQLRMIG
EICRNHGVACLVNGDVKSREEGLAI-AKEYEVD-----GAMIATAAEANSSVFRPKDQ--
------------GGVASWREVVKEYLQLAISVE-NKWSNTKFLLSQLMPG--KNPAYQP-
--VQMSRSYSQALSILEISDGEMVEKAKEVD-----------------------------
----------------------------------------------HILSLDAP--KVTK
TDIKRQNKQQNKEAHQKKQDK--KRALE-QSDHQTEPGCNPSQERTKK------------
---------QKVEIAAENAGFEGVGQGAMAVAV----------
>XP_009154717_Exophiala_dermatitidis
--------------------------------------------MGSPPPTTSAPP-D--
----VLHVPIPRRGVDYRGKVVLAPMVRSGELPSRLLALKYGADLVWGPETVDRSMIG--
-TTQKTNPRTGC-IEWTRISS--NN-NAKADVPAKESIIYRIDPKKESDK--LIYQIGTA
SPDYAVQAATLVAPYVRGIDVNAGCPKPFSTSGGMGAALLRTPDLLCNILTALVTKVGIP
HEIGISVKIRLL--ETPELTSELVNKLCK-TGIVGLTIHCRTTPMRPRERAIRDQLRMIG
DICRSHGVACLMNGDVRSRDDGLAL-AKEYGVD-----GAMIATAAEANSSVFRPKDQ--
------------GGLAPWQEVVREYLQLALSVE-NKFGNTKFLLSQLIPG--KNPVYQP-
--VQMSRSYSGVLEILEISDQEMVEKAKEID-----------------------------
----------------------------------------------AILNLDAS--TVRK
ADIKRQNKQQHKQDVQKKQEK--KRTLE-STNNQQGKDDSPSHERTKK------------
---------QKAEIAAENCGFDGVGQGAMAVAV----------
>XP_013261890_Exophiala_aquamarina
--------------------------------------------MATSS--------S--
----APHLPIPSKGVDFRGKVVLAPMVRSGELPSRLLALKYGADLVWGPETVDRAMIG--
-TERKMNPRTGC-LEWTRNSN--SN--PLSRMPAREAVIYRIDPKRESSQ--LIYQIGTS
NPDTAVQAASLVAPYVSGIDVNAGCPKPFSTSGGMGAALLRTPDLLCSILTALVAKVGTP
NEIGISVKIRLL--ETPEATSSLVNQLCK-TGITGLTIHCRTTPMRPRERAIRDQLKMIG
DICRNHGVACLMNGDVKCREEGLAL-AQEYGID-----GAMIATAAEANSSVFRSKDN--
------------GGLAPWQDVVKEYLQLAMSVE-NKWANTKFLLSQLMPS--KSPVFQP-
--VQMSRSHCEVLALLNITNADIINQAEEAD-----------------------------
----------------------------------------------RILGLDVP--RITK
ADVKRQHKQEAKETKQKKQAKLAKRALE-EDRNRK---RGASEERTKK------------
---------QRAEIAAENVGFDGIGQGAMALAA----------
>XP_016221636_Exophiala_mesophila
------------MNVGHVLRQQALLPRTVPLLIPSRLLSIVPHIMSTPAPPS-----E--
----APHVPIPSRGVDYRGKIVLAPMVRSGELPSRLLALKYGADLVWGPETVDRAMIG--
-TEQRTNPRTGC-IEWTRTPT--NT--QSSNKPNVESVIFRIDPARESSR--LIYQIGTA
SPEYAVQAASLVAPYVSGIDVNAGCPKPFSTSGGMGAALLRTPDLLCSILTALITNVGVP
NNIGISVKIRLL--ETPELTSALVNQLCK-TGIVGLTIHCRTTPMRPRERAIREQLRMIA
DICHSHGVACLMNGDVTSRDEGLSL-AQEYGVD-----GAMIATAAEANSSVFRTKEQ--
------------GGLAPWQDVVKEYLELAMSVE-NKWTNTKFLLSQLMPG--KSPLYSP-
--IQMSRSYVQALSLLDITDAEIVKRAEATD-----------------------------
----------------------------------------------RALGLDCE--RITK
ADVKRQNKQARRENQERNIQK--KRALA-ESNGQTERLRSPSQERTKK------------
---------QKAQIAAENAGFKDVAKGALAVAV----------
>XP_013270029_Rhinocladiella_mackenziei
--------------------------------------------MTSPTVQDSPANLD--
----PPHVVIPRRGVDYRGKVVLAPMVRSGELPSRLLALKYGADLVWGPETVDRSMIG--
-TTEHTNPRTGC-IEWTRRSN--NN--SDPDIPARESVIYRIDPNRESTK--LIYQIGTS
SPDLAVQAASLVAPYVSGIDVNAGCPKPFSTVGGMGAALLRNPDHLCNILMALVTRVGTP
HEIGISVKIRLL--ETPELTSSLVNKLCK-TGITGLTIHCRTAPMRPRERAIRDQLRMIG
DICRSRGVACLMNGDITSREEGLAL-AQEYGVD-----GAMIATAAEANSSVFRTRDQ--
------------GGRAPWQEVVAEYIQLAMSVE-NKWGNTKFLLSQLMPG--KSPVYQP-
--VTRSRSYSEVLSILDISDSGIVEKAKEID-----------------------------
----------------------------------------------QILGLDIP--KTTK
ADIKRQHKQQNKENQERKQEK--KRALE-QRRDQNEHIRNESEERSKR------------
---------PKAEIATENVGFDGVGQRAMAIAA----------
>XP_017996190_Phialophora_attinorum
---------------------------------MTTTAAESPPTMAAEHVAETTTTTDA-
---SAPHVPIPRRGVDYRDKIVLAPMVRSGELPSRLLALKYGADLVWGPETVDRSMIG--
-TTKKTNPRTGC-IEWSRTSH--DK----------ETVLYRIDPARESSR--LIYQIGTN
SPTRAVEAAKLFAEH--------GCPKSFSTDGGMGAALLRTPDLLASILTALVEEVGKP
YEIGISVKIRLL--ETPELTSSLVNKLCK-TGITGLTIHCRTTPMRPRERAIREQLRMIG
DICRSHGVACLMNGDV-----------------------------APTNKGSPSPKNT--
------------ASTAP-------------------------------------------
------------------------------------------------------------
------------------------------------------------------------
------------------------------------------------------------
-------------------------------------------
>NP_595439_Schizosaccharomyces_pombe
------------------------------------------------------------
-----------MGLLNYSNKVCLAPMVRIGELPMRLLALRYGANLVWGPEIVDKALLSGT
PVERVVNDRINC-IDFVKPPS--------------NKVLFRVHP-LEANR--LIFQLGSA
SPELAVEAAKLVANDVAGIDLNCGCPKHFSVHAGMGAGLLKNQDRLVSILDALVNEIGKP
YKISISCKIRLLETKED--TLKLVERICD-TGVRAITVHCRTTPMRNTEPADRSYLSEIV
GVCRNKDVSILVNGDVLSYNDGLDV-IEKYGVD-----GVLIARAAERNVSCFRI-----
------------EGPLSSFKVAEEFLKMALEVD-NNFGNTKYCLNQIMQGSFRKNVRQL-
--AQTAKTYEDLKKAFEIEYKHSDASSVCPTLEKEKSLVISFVDLPSFLESLLASNILKQ
LSRLHFTKIFAVSEEEDICKQLDDIHEKFLCHGIALSLISADNLASAIASAHLVICMEKD
ESIMNEAVCDQKITIRLPINSNTNEAVVECENKSMQSKHALDIIQERIKDLEEKAQVV--
-------------------------------------------
```
