## Supplementary material for "Coding Sequence Insertions in Fungal Genomes are Intrinsically Disordered and can Impart Functionally-Important Properties on the Host Protein": MAFFT_MSAs: XP_714547.2_blasthits_MAFFT.txt

```
>XP_714547_Candida_albicans
------------------------------------------------------------
------------------------------------------------------------
------------------------------------------------------------
------------------------------------------------------------
------------------------------------------------------------
------------------------------------------------------------
------------------------------------------------------------
------------------------------------------------------------
------------------------------------------------------------
------------------------------------------------------------
------------------------------------------------------------
------------------------------------------------------------
------------------------------------------------------------
-MRLYLIEKP-RTFV-------------------------ITTNTHALIIRHPSPTYKHS
----------GIKGLVSGHSK---DKD-QNKDTKVLVEFVLKEYLDLSLYRDITP---KH
GG-LLGLLGLLNVKGKTFIGFITRDEWTASAT----------VTDRIYKITDTEFYCINN
DEYDY-LLD----------KEYENMS-----------HQERERL---RYPAASVQRLLSS
GAFYYSKQFDMTSNIQERGFVS---------------------------SDYKLIADSSF
FKSFMWNGFMTEELIETRKRMSPAEQKIIDKSGLLIIVIRGYAKTVNTTVG---------
-GCEALMTLISKQSCAKEGPLFGDW-GSDGDGYVSNYLESEIIIYT---EKFCLSYVIVR
GNVPMYWELENNFSTKTIL---AANGKQIAFPRSFEASQEALVRHFDRLSSQYGDIHVLN
TLSD--KSYKGVLNSAYEEQLKYFLQN---------REST-----------------DIG
YKVLYTRIPIASSRIKKIGYSGQNPYDIVSLLSNSIIDFGALFYD---------------
----SKPNSFIGKQLGVFRINSFDSLNKANFLSKIISQEVIDLAFRDI------GLELDR
--ELYVKHAQLWEENDLWISKLTLNFASTSDKLHTSHNSIKSSFVKSHITKKYFGG-VVE
-SKPNEIAMLKLLGRLQD-QSPVTMFNPIHNYVNKELNKR----------AKDFTSKLDL
SVYASTFNVNGSV--YEGD-IDKWIYPE---------------E------N-----DYDL
IFIGLQEIVVLNAGQMVNTDFRNKTQWERKILSVL-----QK--------------RNKY
MVMWSGQLGGVALYFFVKESQVKYVSNVECSFKKTGLGGVSANKGGIAVSFKFSDTTICF
VSAHLAAGLSNIEERHQNYKALIKGIQFSKNRRIQNHDAVIWLGDFNYRIDLTNDQVKPM
ILQK----------LYAKIFECDQLNKQMANGESFPFFSEQEINFPPTYKFDKGTKVYDT
S-----------------EKQRIPAWTDRILFLSR---------------QNLIEPLSYN
SCQNLTFSDHRPVYATFKITVKIINHTIKK-NLSDEIYKNYKDSHNGIFD----ILVKSF
D-NKELNE----------------------------------------------------
----------EKDASLP---------AP-SS------------------DKHKWWLEGGK
AAKIIIPG-------------LEDDN-------------------MVM--NPWRPINPFE
------------------------------------------------------------
------------------------------------------------------------
------------------------------------------------------------
------------------------------------------------------------
---------------------------KSNE-----PE----------------------
--------------------------------------FVSKNDLEAIQN----------
------------------------------------------------------------
------------------------------------------------------------
------------------------------------------------------------
------------------------------------------
>XP_002418859_Candida_dubliniensis
------------------------------------------------------------
------------------------------------------------------------
------------------------------------------------------------
------------------------------------------------------------
------------------------------------------------------------
------------------------------------------------------------
------------------------------------------------------------
------------------------------------------------------------
------------------------------------------------------------
------------------------------------------------------------
------------------------------------------------------------
------------------------------------------------------------
------------------------------------------------------------
-MRLYLIEKP-RTFV-------------------------ITTNTHALIIRHPSPTYKHY
----------GLKGLVSGHSK---DKD-QNKDTKVLVEFVLKEYLDLSLYRDITP---KY
GG-LLGLLGLLNVKGKTFIGFITRDEWTASAT----------VTDRIYKITDTEFYCINN
DEYDY-LLD----------KEYESMS-----------HQERERL---RYPAASVQRLLSS
GAFYYSKQFDMTSNLQERGFVS---------------------------SDYKLIADSSY
FKSFMWNGFMTEELIETRKRMSSAEQKIIDKSGLLIIVVRGYAKTVNTTVG---------
-GNEALMTLISKQSCAKEGPLFGDW-GSDGDGYVSNYLESEIIIYT---KKFCLSYVIVR
GNVPMYWELENNFSTKTIL---ASNGKQIAFPRSFEASQEALVRHFDRLSSQYGDIHVLN
ALSD--KSYKGVLNSAYEEQLKYFLQN---------KDSP-----------------DTG
YKVLYTRIPVASSRIKKIGYSGQNPYDIVSLLSNSIIDFGASFYD---------------
----SEPNSFIGKQLGVFRINSFDSLNKANFLSKIISQEVIDLAFRDI------GLELDR
--ELYIKHAQLWEENDLWISKLTLNFASTSDKLHTSHNSIKSSFVKSHITKKYFGG-VVE
-SKPNEIAMLKLLGRLQD-QSPVTMFNPIHNYVNKELNKR----------AKDFTSKLDL
SVYASTFNVNGSV--YEGD-IEKWIYPE---------------E------N-----DYDL
IFIGLQEIVVLNAGQMVNTDFRNKTQWERKILSVL-----QK--------------RNKY
MVMWSGQLGGVALYFFVKESQVKYVSTVECSFKKTGLGGVSANKGGIAVSFKFSDTTICF
VSAHLAAGLSNIEERHQNYKSLIKGIQFSKNRHIQNHDAVIWLGDFNYRIDLTNDQVKPM
ILQK----------LYAKIFEFDQLNKQMASGESFPFFSEQEINFPPTYKFDKGTKVYDT
S-----------------EKQRIPAWTDRILYLSR---------------QNLIKPLSYN
SCQNLTFSDHRPVYATFKITVKIINHTIKK-NLSDEIYKSYKDNHNGIFD----ILVKSF
D-NKELNE----------------------------------------------------
----------EKDASLP---------PP-SS------------------DKQKWWLEGGK
AAKIIIPG-------------LEDDN-------------------MVM--NPWRPINPFE
------------------------------------------------------------
------------------------------------------------------------
------------------------------------------------------------
------------------------------------------------------------
---------------------------KSNE-----PE----------------------
--------------------------------------FVSKNDLEAIQN----------
------------------------------------------------------------
------------------------------------------------------------
------------------------------------------------------------
------------------------------------------
>XP_002547702_Candida_tropicalis
------------------------------------------------------------
------------------------------------------------------------
------------------------------------------------------------
------------------------------------------------------------
------------------------------------------------------------
------------------------------------------------------------
------------------------------------------------------------
------------------------------------------------------------
------------------------------------------------------------
------------------------------------------------------------
------------------------------------------------------------
------------------------------------------------------------
------------------------------------------------------------
-MKLYLIERP-RTFI-------------------------VTTATHALIIRHPSPSYKHY
----------TLKGLVSGHGK---SKDSNNKDNNVLVEFVRKEYLDLSSYRDITP---KN
NNKLLGLLGLLNVKGKIFIGFITRDELIASAT----------INDKIYRITNTEFYCLNN
DEYDY-LLE----------KEFEKLS-----------HQERERL---RYPAASVQRLLSS
GGFYYSKTFDMSSNIQERGGNSGSTTSNSTTTNSANTTSTANNYNHSNEAEFKLIADSDY
FKRFMWNGFMSEQLIESRNRMSTSEQKIIDKSGLLVIVIRGYAKTVNTMIG---------
-NDEALLTLISKQSCAKEGPLFGDW-GSDGNGFVSNYLESEIIIYT---KKFCLSYVILR
GNVPMYWELDNTFTSKNIL---AANGRHLTFPRSFEASQESFTRHIERLATQYGDIHILN
ALSD--KSYKGVLNSAFEEQIKYYMKH---------KESE-----------------DSG
FKLLYNHVPITASRVKKIGYSGQNPYDIVSLFSNSIVNFGALFFD---------------
----NSSTSFIGKQLGVFRINSFDSLSKANFLSKVISQEVIQLAFRDI------GVDLDR
--DIFIKHAKLWEENDICISKLTLNYVSTSDKLHKSNKTIKSALVKSNLTKKYFGG-VVE
-SKPNEIAMLKLLGRMQD-QSPVTIFNPLHNYVNKELNKH----------AKEFTSKTDL
TVFASTFNVNGSV--YEGD-ITKWIYPP---------------EGGSTGGG-----EYDL
IFIGLQEIVELNAGQMVNTDFRNKTQWEKKILHEL-----LK--------------HDKY
MVMWSGQLGGVALFFFVKESQVKYISNVECSFKKTGLGGVSANKGAIAVSFKFSDTAMCF
VSSHFAAGLTNIEERHHNYKSLIKGIQFSKNRRIQNHDAIIWLGDFNYRIDLTNEQVKPL
ILQK----------MYGKIFEFDQLNQQMANGESFPFFSEQEINFPPTYKFDKGTKIYDT
S-----------------EKQRIPAWTDRILFLSM---------------QNLIQPLKYN
SCQDLIFSDHRPVYGIFKITVKIINQTIKK-NLSNEIYENYKDSTNGIYD----ILIKAY
T-DKDLND----------------------------------------------------
----------E-NSGLP---------PP-SS------------------DKQKWWLEGGK
PAKVSIPV-------------LNNNDDDPTTSSSSCSGGGTNGNYLVM--NPWRPINPFE
------------------------------------------------------------
------------------------------------------------------------
------------------------------------------------------------
------------------------------------------------------------
---------------------------KTNE-----PE----------------------
--------------------------------------FVSRKELEAIDK----------
------------------------------------------------------------
------------------------------------------------------------
------------------------------------------------------------
------------------------------------------
>XP_003868533_Candida_orthopsilosis
------------------------------------------------------------
------------------------------------------------------------
------------------------------------------------------------
------------------------------------------------------------
------------------------------------------------------------
------------------------------------------------------------
------------------------------------------------------------
------------------------------------------------------------
------------------------------------------------------------
------------------------------------------------------------
------------------------------------------------------------
------------------------------------------------------------
------------------------------------------------------------
-MRLYLNDKP-RTFV-------------------------LTTATHALIIRHPNPTYEHK
----------GIRSRILGHKR---HRSE-KDDCKVLVEFVLKDYINLSSYRDVTP---KR
NK-LLGFIGLLPLKGKVFLGFITQHELVASPT----------LDDKIYRITGTEFYCLNS
DEYDY-IFD----------REFDEFR-----------YQDNEKV---KYPGSSVRKLLSS
GAYFYSRQFDITSTIQERGVGT---------------------------SDFRLIADASY
FRRFSWNMFMMEELLEFRNRLTLPEQRLIDETGFLIIIARGYAKTVNTEVA---------
-GQDALLTLISKQSSAKEGPIFGDW-GCDGNGCVANYLESEIILYT---EHFCLSYVIAR
GNVPMYWELENNFSTKNII---GASNKRIIFPRSFEASQEAFTRHIDRLAAQYGDVHLIN
ELSD--KSYKGVLNASFEEQVKYFVAN---------RDPA-----------------TSD
YKFQYTHLPIPAARIKKIGYTSQNPSEISSQIVSSARDFGALFYD---------------
----DATTSFVGKQLGVFRINSFDSLNKANFLSKVISQEVIELAFSEI------GIHLDR
--DLFTSHAKLWQENDIIITQLTLNFVSYSDKLHTSKKSNASS-VKSHITKKYLSG-VVD
NTKPNEMALLKLLGRLQD-QSPIALHNPLHDYIDKELAKR----------SKEFTSESDI
SVFASTFNVNATF--YEGD-INEWILPH---------------D------K-----SHDL
VFIGLQEIVELKPNQMMAQDFKNKTLWERKILNCL-----AQ--------------KDKY
VVMWSGQLGGLLLLLFVRESQVKHISNIEISFKKTGLGGMAANKGGVAVSFKYSDTTMCF
VSSHLAAGLSNTEERHNNYKTLIKGIKFSKNRRIPNHDVIIWLGDFNFRIDLSNEEVKSL
IHQK----------QYGKLYEHDQLNRQMANGETFPFFAEQEIRFPPTYKFDNGTRKYDS
S-----------------EKQRVPAWTDRILYMSR---------------KNLIKPMDYE
CIDNIVFSDHRAVYAVFQITVKIVNQVVKK-RLSNELYETYNLRDGGLQD----LSALTY
DLDKKSTD----------------------------------------------------
----------YENEKLP---------PP-SS------------------DKQKWWLDGGK
PAKVTIPR-------------LAEEGND-----------------LVV--NPWHPINPFV
------------------------------------------------------------
------------------------------------------------------------
------------------------------------------------------------
------------------------------------------------------------
---------------------------STTE-----PE----------------------
--------------------------------------FVSRKELESMLK----------
------------------------------------------------------------
------------------------------------------------------------
------------------------------------------------------------
------------------------------------------
>XP_001525980_Lodderomyces_elongisporus
------------------------------------------------------------
------------------------------------------------------------
------------------------------------------------------------
------------------------------------------------------------
------------------------------------------------------------
------------------------------------------------------------
------------------------------------------------------------
------------------------------------------------------------
------------------------------------------------------------
------------------------------------------------------------
------------------------------------------------------------
------------------------------------------------------------
------------------------------------------------------------
-MRLYLNEKP-RTFV-------------------------ITTSTHALVIRHPNPTYKHR
----------SLRNFLHGHKH---NKDNGKDSSKVLVEFVLKDFINLSAFRDVTP---KN
SK-LIGFLGLLSLKNKIYLGFITNDDFVASPT----------ADEKIYRILGTEFYCLNN
DEYDY-LLN----------RNYESLG-----------HLESERV---KYPASSVRKLLSS
GAFYYSKQFDITSTIQERGFGR---------------------------TDFRLIADSAY
FEQFHWNKFMLGELLEFRNRLTASEQKQIDQSGFLTIIVRGYAKTVNTQIG---------
-GEEAMMTLISKQSCAKEGPLFGDW-GCDGNGYVSNYLESEIVLYT---DKFCLSYVLIR
GNAPMYWELENSFTTKGLL---AANGKKILFPRSFEASQEAFVRHIERIAIQFGDVHIFN
ELSN--KSYKGVLNASLEEQIKYFVQH---------REQS-----------------ALD
FRLSYTHLPIPAARVRKLWYTAQNPYDIVATFANSAVNFGALFYE---------------
----NSSNTFIGKQLGVFRINSFDSLNKANFLSKVISQEVIKLAFQDI------GIDLER
--ELYTKHAKLWEENDRQITKMVMNYVSYSDKLKTSTQSHASS-VKTHIKKNYLKG-VVD
TTKPNELALLKLLGRLQD-QQAITLHNPLHDYVARELSSR----------QKEFTSQLQI
SVFASTFNVNGTV--YEGD-IDSWIYPT---------------D------V-----KHDL
VFLGLQEIVELKPGQIVNTDLRNKTQWERKILGCL-----SK--------------RDKY
MTMWSGQLGGLVLLLFVKESQVKYVSNVEFTFKKTGLGGVAANKGGVAVSFKYSDTSMCF
VSSHFAAGLSNDEERHHNYKTLVKGMKFTKNRRIPDHDVVLWVGDFNYRINLPNDQVKPL
ILQK----------KWGKLLEFDQLNQQMASGESFPFFAEQEILFPPTYKFDNGTKIYDT
S-----------------EKQRVPAWTDRILYKSR---------------QNAIKPNGYN
CVQNIIFSDHRAVYAVFEVTVKIVNYAIKK-SISNQLYESYKLKHGELQD----IASLSF
DVGKKIID----------------------------------------------------
----------YDNDNLP---------PP-ST------------------DKEKWWLKDGK
PAKVTISA-------------LNSERND-----------------LVI--NPWHPINPFV
------------------------------------------------------------
------------------------------------------------------------
------------------------------------------------------------
------------------------------------------------------------
---------------------------RTNE-----PE----------------------
--------------------------------------FVPLKELQGMLT----------
------------------------------------------------------------
------------------------------------------------------------
------------------------------------------------------------
------------------------------------------
>XP_007374337_Spathaspora_passalidarum
------------------------------------------------------------
------------------------------------------------------------
------------------------------------------------------------
------------------------------------------------------------
------------------------------------------------------------
------------------------------------------------------------
------------------------------------------------------------
------------------------------------------------------------
------------------------------------------------------------
------------------------------------------------------------
------------------------------------------------------------
------------------------------------------------------------
------------------------------------------------------------
-----------------------------------------MSSSHS----NDKQKHKDS
-------------------------------ANKVLVEFIHRDSLDLSSFRDITPRSS--
---LLGFLGLINVKGNIYLGFVTNDEFIASPT----------IAERIYRITGVEFYCLDN
DEYDD-LIY--------------QEE-----------QLEREKLVM-EYPAESVNKLLSS
GAFFYSRQFDVTSNIQERGVST-----------------------DSD--SFKLIADTDY
FCRFQWNRFMMNEFMEFRNRLSIYEQHKFDATGFCIIIARGYAKTVNTEIN---------
-GEEALLTLISKQACLKEGPLFGDW-GADGNGYTSNFVESEIVVYC---RKFVLSYVIVR
GNVPIYWEMEN---SKNIL---STNTKRIVFPRSFEASQHAFSRHFEILANQFGDVHIIN
TLSQDTRTYKGMLCHAYQQHIEYLNKT---------LVET-------------------G
FQLLYSNIPIPTARMKKLGYTGSNPYDIVSLISTSLIDFGALLYD---------------
----NLDQNFIGKQLGIFRINSFDCLKKVDFLGKIISQEVLELAFRDV------GISLDR
--DVYTKHGQLWHENEQYLSKLTSKFASTSDKLQSSSATSRPSTMKSHIKKKYLSGVVVE
-SKPNEIAILKLLGRLQD-QTSLSLHNPIHDYVSRELKRQ----------AQLYTSPLDI
NLYTSTFNVNGST--YDGD-ITKWIFP------------------DNTL-K-----DYDL
VFIGLQEIVELNPQQMVNTDVKNKYHWEQKILECL----NKN--------------ENKY
MVMWSGQLGGLALLLYVKQDQLKHISNIECSFKKTGLGGVSSNKGGVAVSFKYCDTSFCF
VSSHLAAGLTNVEERHNNYKTLSKGIQFSKNKRIKNHDIIIWLGDFNYRIGLPNTHVKQL
IEAK----------KFGKLFEFDQLNQQMANGESFPFYNELEIKFPPTYKFDNGTKTYDT
S-----------------EKQRIPAWTDRILYQSP---------------TNIVKPLVYN
CDQDLIFSDHRPVYAMFKITVNVINNSIKK-NLSNQLYETYKKTHGGIND----ILTSSF
DYLDLD------------------------------------------------------
-----------DTKTLP---------PP-SS------------------DKQKWWLERGM
SAKVVINQ-------------LDEIPV-DGNS-------------MVI--NPRRPINPFV
------------------------------------------------------------
------------------------------------------------------------
------------------------------------------------------------
------------------------------------------------------------
---------------------------KTEQ-----PE----------------------
--------------------------------------FITKSDLLNMLSK---------
------------------------------------------------------------
------------------------------------------------------------
------------------------------------------------------------
------------------------------------------
>XP_043049144_Scheffersomyces_spartinae
------------------------------------------------------------
------------------------------------------------------------
------------------------------------------------------------
------------------------------------------------------------
------------------------------------------------------------
------------------------------------------------------------
------------------------------------------------------------
------------------------------------------------------------
------------------------------------------------------------
------------------------------------------------------------
------------------------------------------------------------
------------------------------------------------------------
------------------------------------------------------------
-MRLYLNQRP-RTFI-------------------------LTSNGYALVIRHPNPTYKED
----------------------GNGGKKVEEVPAVIVEFCNTEILNLANYKEIVP--SRR
NGQMLGFLGFLLIKNNILLGFITGDETIASPT----------LHDTVHRITGVEFFCVQL
DAFDQ-FVT--FQEYNNNNGRHIGRP-----------NAPDEYLDQGESLAHSVKKLISL
GDFFYSPSFDITLTMQERGYQA--------------------------NPLFKLRADGPY
CKRFMWNRYMTLELIDFRKKLPPIEQEMFDTGGFITPISRGYAQTLNSVIN---------
-NEDALITMISKQACLKSGHLFGEW-GIDDQGEVANYMETEIIIYT---HKFCFAYVVVR
GNVPIFYETETHFSKRNILIAVSKSSKKMRFPRSFETSQLALGRHFDGLAYNFGDIAVVN
GLTSDESSYKSQLSKKYKEHLEKFIAL---------KND------------------AGN
YRLFEIDLHVSKAFVKKVGFTSVNPHNIISIINDRVVDFGAYFYG---------------
----ISDNTFTGRQLGVFRVNSFDNLHKASFISKVICQRVIELAIEDM------GITLES
NTEIIAHHAKLWEENDYQITRLTTSYITNFGKL---AVHAVNNTVKSHFSAKYLSG-VVP
DNKGNDTAMLKMLGRKSD-QVSVTLFSPILDLL-QEIDRRNTAAKVDDANTESVLPTQQI
KLFAGTFNVSGKC--PTTS-ITEWIYPT---------------NTEGE--V-----SYDI
VFIGIQEVVELTTGQIPSRDVGKARFWENKIKSTLDE--NPL--------------GIKY
VSLWVGMLGTTALFLFVKESQVDKIRGVEGNVKKTGLGGMAANKGGVAVSFCFNDTLICL
VSCHLAAGLSNIDERHQNYKTLVKGFRFLKNRSAKDHDAVIWLGDFNYRIGLPNEQVKPL
IERK----------QYSRLFEFDQLHMQMANGITFPFYDEMEITFPPTYKFDLDSDIYDT
S-----------------EKQRIPAWTDRILSLSK---------------GKVLTPKVYN
SCPTVKFSDHRPVYGIFEVSVHSLSASNNKSNLALDRVSGI-----DLNT----TIFKKD
DLSYLVFN----------------------------------------------------
----------DNDKALP---------PP-ST------------------DSRKWWLDGNK
SVKMSIKE-------------LNDNDNELVHDP------------LVV--NPFLPINPFE
------------------------------------------------------------
------------------------------------------------------------
------------------------------------------------------------
------------------------------------------------------------
---------------------------QTDK-----PE----------------------
--------------------------------------FIKKSTLLEMIR----------
------------------------------------------------------------
------------------------------------------------------------
------------------------------------------------------------
------------------------------------------
>XP_001384196_Scheffersomyces_stipitis
------------------------------------------------------------
------------------------------------------------------------
------------------------------------------------------------
------------------------------------------------------------
------------------------------------------------------------
------------------------------------------------------------
------------------------------------------------------------
------------------------------------------------------------
------------------------------------------------------------
------------------------------------------------------------
------------------------------------------------------------
------------------------------------------------------------
------------------------------------------------------------
-MKLYLNERP-RTFL-------------------------VISNSYALIIRHPRPKYRSS
GLAS------HLHIHNGANKK---DPSGANFSNKVLVEFVRKDDLDLSQFKDITPSKTKS
RKQILAFIGLLNMKSNIYLGFITSEETIASPT----------IGEKVSQIKTVDFYCLNN
DEYDH-LLNR---QFDEEPDQSQER----------------DKLRS-ESPASSVRKLLSS
GSFYYSRNFDICSNIQERG-IP-----------------------DTANPKFSLMADSPY
FKRFMWNSFMNAELIEFRNRLSLFEQQQFDSSGFLITMIRGYAKTVNATVN---------
-NEDALLTLISKQSCIKNGPLFGDW-GCDDDGAVSNFVETEVVIYT---AKYCLAYVIVR
GNVPIYWELDNYFSKKNIL--PNKNNRKIVYSRSFEASQHAFTRHFDRLANQYGEVHVLS
ALSTDKTTYKGDLNQAFEEHIESFNST---------APDLDNGAYN-----------ALS
YNLEYTRVPLTVSMMKKLGYGAQNPHDIVALLVESIVDYGALFFD---------------
----LSKKTYTGKQLGVFRVNSFDSLRKANYISKIISQEVIELAFRDI------GSTIDL
--DLYIKHAKLWSENEDILSKLTLNFVSTSSKLQSSSATSTKSTVKSHLTKKYLSG-VVD
-TKPNEMAILKLLGRLQD-QVSITLHNPIHDYVARELTKR----------TKEYSSYKNI
SVFSSTFNVNGTF--NDGD-INKWLFP----------------SDADVD-K-----AYDL
VFIGMQEIVELNASQMVNINVGNKFMWERKIKQVLDTS-NAK--------------GLKY
VSLWSGQIGGIALFLFIREDEIKSISNVEGSFKKTGLGGMTANKGGVAVSFNYSNTDLCF
VCSHFAAGMSNIEERHHNYKTLIKGMLFSKNRKIRNHDGVIWLGDFNFRIGLPNDQVKPL
IEQR----------QFTKLFEYDQLNRQMANGESFPFFDEMEIKFAPTYKFDNGTTTYDT
S-----------------EKQRIPAWTDRILNMSR---------------EKIIKQLYYN
SCEDVIFSDHRPVSAVFKIKVHIVNQTIKK-NLANELYDSYRKNIGDIND----ILSNNS
NVMKFFE-----------------------------------------------------
-----------EDKVLP---------PP-SS------------------EIQKWWLE-GK
PAKINISE-------------LNNEQVEDGDV-------------NVI--NPKLPSNPFE
------------------------------------------------------------
------------------------------------------------------------
------------------------------------------------------------
------------------------------------------------------------
---------------------------ESTE-----PE----------------------
--------------------------------------FIHKSELLKLLSKA--------
------------------------------------------------------------
------------------------------------------------------------
------------------------------------------------------------
------------------------------------------
>XP_020067465_Suhomyces_tanzawaensis
------------------------------------------------------------
------------------------------------------------------------
------------------------------------------------------------
------------------------------------------------------------
------------------------------------------------------------
------------------------------------------------------------
------------------------------------------------------------
------------------------------------------------------------
------------------------------------------------------------
------------------------------------------------------------
------------------------------------------------------------
------------------------------------------------------------
------------------------------------------------------------
-MKLYLNERP-RTFI-------------------------VTSDTHALIIRHPYPKYKGS
--HHLHL---HLKSHGSGSSG---SSAANATSTKVIVEFVNKSYINFSNFKDITPSKSRH
NKEILGFLGLLNVGANIYLGFITRELTVACPT----------VGENINKIAAVDFFCLNN
DEWDH-LHG----SSDDIPQTSQNSQ-----------AQAQERDKSGEYPVNSVRKLLSS
GAFFYSRDFDVTSNVQERGLNR-----------------------SESDAQFTLLADSAF
FQRFMWNWFMSSELIEFRNRLSLHEQIIFDSSGFLVTITRGFAKTLNTQVS---------
DTEEGLITIISKQACIKNGPLFGDW-GCDDEGSVSNFVETELIIYT---PKFCFAYVIVR
GNVPVYWELENNFSKKNII--SSKKSRKVVFPRSFETSQHAFTRHFAQLASQYGEVHIIN
SLSADSKNYKSQLNDAFENHVNFFNVN---------REEESNSGST---DQMRTDMFPLN
YKLGYTPVPISTASMKKNGYNAANPHEIVKKLEDAVIDYGALFYD---------------
----ISKQNYTGKQLGIFRVNSFDNLSKANYISKIICQEVIELAFRDI------KIRLNP
--DLLVKHAKLWSENEDYLCKITLNFISSTWAPRATS----KKSVKSAFTKKYLSG-VVD
-SKPSELAMLKLLGRLQD-QVTVTLHNPIHDYVQKALNQR----------SKEYSSYKDI
SLFASTFNVNGVC--TDDD-IKNWIFPK---------------SKYKIE-K-----SYDV
VFVGFQEIVELSAGQMVNTQSDNRIQWEKKIKKCLNDT-NPE--------------NQKY
VSLWNGQLGGIALLLFVKETELNYITNLEGSFKKTGLGGMSSNKGGVAVSFTYSNTEVCL
VTSHLAAGLSNIDERHHNYKTIIKGIKFSKNRRIKDHDVVIWLGDMNYRIGLPKEQVKPL
IEKK----------EFNKLFEYDQLNRQMAAGESFPFFDEMEIRFAPTYKFDNGTKVYDT
S-----------------EKQRIPAWTDRIL--SR---------------GKDIKQLVYD
CDDDLIFSDHRPVYSIFKVSVHMINQSIKK-NLSNSLYESYRKEYGGINE----ILNSTN
NLSFLIDD----------------------------------------------------
-----------DEKGLP---------AP-SS------------------ESKKWWIDGGH
PAKVTIPE-------------LNEEAL-DGDT-------------KII--NPRFPVNPFD
------------------------------------------------------------
------------------------------------------------------------
------------------------------------------------------------
------------------------------------------------------------
---------------------------DTDE-----PE----------------------
--------------------------------------FIKKSELMEMIKQT--------
------------------------------------------------------------
------------------------------------------------------------
------------------------------------------------------------
------------------------------------------
>XP_020077151_Hyphopichia_burtonii
------------------------------------------------------------
------------------------------------------------------------
------------------------------------------------------------
------------------------------------------------------------
------------------------------------------------------------
------------------------------------------------------------
------------------------------------------------------------
------------------------------------------------------------
------------------------------------------------------------
------------------------------------------------------------
------------------------------------------------------------
------------------------------------------------------------
------------------------------------------------------------
-MKLYLNETP-RSFL-------------------------LVSNGYALIIRHPSPTYKHH
--HH------YLHHRNGNSNK---DSAS---SNKVIVEFVRLELLNLSSYKDITPRKSRS
NKQLLGFIGFLNVKSNIYLGFITSSTTAASPT----------IDHKINQITGVDFYCLNN
DEFDH-LINDNQLQLHQQSQQPQQQL-----------NNVEERITS-EYPAASVRKFLSL
GCFYYSTEFDITSNVQERGFLH-----------------------DSL--KFKLIADSSY
FTRFTWNSFMISELMEFRNRLSIFEQNVFDNTGFLTVITRGYAQTVNTKVK---------
GDEDALLTLISKQSCIKNGPLFGDW-GCDDNGAVSNYVETEVIIYT---EKFVFAYVIVR
GNVPIYWELDN--SQKKLL----SKNKKITYPRSFEASQHAFTRHFDRLVNQFSEVHVIN
ALSENFKSYKGQLNDSYRQHIKHFNEH---------TDERVTGT---------------S
YTINCTNLPISTSLMKKVGYNSSNPYEIVPVLVDPIINFGALFYD---------------
----INKKHYTGKQLGVFRVNSFDGLNKANFISKIISQEVIELAFRDI------GIQVDP
--DLYIKHAKLWQENEEHINKITLNFLTYSSKLQASSAASTKNSVKSHFTKKYLSG-VVD
-PKANETAMLKLLGRLQD-QVSVTLHNPIHDYVIKELNKR----------SKEYSSFKNI
KLFASTFNVNGTC--HEED-VKEWLFP----------------SKHNIQ-T-----SYDI
VFIGFQEIVELTAGQMVNTDTVNRLFWEKKIKLTLDQY-NPE--------------KFKY
VSLWTGQIGGIALLLFIKEKELKNISNVEGNYKKTGLGGYSANKGGVAVSFSYANTDICL
VSSHLAAGLSNVEERHQNYKTLVKGIKFSKNRNIKDHDAVIWLGDFNFRIGLPNEQVKPL
IDLK----------NFNKLFEYDQLNKQMANGETFPFFDEMEIKFPPTYKYDNGTKVYDT
S-----------------EKQRIPAWTDRILNMSR---------------KKIIKQEVYD
CCEDIIFSDHRPVIAIYQLSVNVINENIRK-NLALDLYENYRKSMGDIND----LFLTNN
DVSFLIND----------------------------------------------------
----------IDDQALP---------PP-SS------------------DVHKWWLEGGK
PAKIQIGA-------------LSNK--EEGDLE------------KII--NPRLPNNPFE
------------------------------------------------------------
------------------------------------------------------------
------------------------------------------------------------
------------------------------------------------------------
---------------------------TTEE-----PE----------------------
--------------------------------------FITRGQLMNLLNN---------
------------------------------------------------------------
------------------------------------------------------------
------------------------------------------------------------
------------------------------------------
>XP_015466472_Debaryomyces_fabryi
------------------------------------------------------------
------------------------------------------------------------
------------------------------------------------------------
------------------------------------------------------------
------------------------------------------------------------
------------------------------------------------------------
------------------------------------------------------------
------------------------------------------------------------
------------------------------------------------------------
------------------------------------------------------------
------------------------------------------------------------
------------------------------------------------------------
------------------------------------------------------------
-MKLYLNERP-RTLI-------------------------IVSNNYALIIRHPFPVYKNS
NHHHMHLH----HHHHGSTSSQGVDSKGRLSSNKVIVEFVRKDLLKLSNYKDITPNKSKL
NRQLLGFLGLLNVNNNIYLGFITAQAKIASPM----------IGEDIQRITGVDFYCLNN
DEYDY-LINKLVVNEEETQNSNLQSP-----------QYDPEKVTS-GYPAASVRKLLEL
GAFYYSKDFDITSNIQERG-FR-----------------------DINDPTFTLMADSPY
FKRFMWNSYMISEFIEFRNRLSPPDRLQFDLTGFLTTITRGFAQTVNTSIT---------
PNEEALLTIISKQSCMKNGPLFGDW-GVDDKGDVSNFVETEIIIYT---KKICFSYVLVR
GNVPTFWELENP-NKKSLL--SSKKNKKISTPRSFEASQHAFTRHFDKLVNQFSEVHIVN
LLSSD--GYKGELNDNYKKHIDYFNNN---------TNKNNSSNAN---GKM-----SLN
YKLPYTDLPINLATIRKYGYTPSNPRNISNILVDSIIDYGALFYE---------------
----KSKKNFTGKQLGVFRINSFDSLKKANFVSKIISQEVIELAFRDT------GIAVDP
--DLFIKHAKLWYENDEYLSKITSSYFSNSSKLQASSGSSTKSSVKSHLSKKYLGS-VVN
-PKPSEMAMLKLLGHLQD-QVDLKLHNPIHDYVTRELNKM----------AKQFSSYEDI
SIYASTFNVNGLC--YEGD-ISEWLFP----------------KKDNTT-S-----DYDV
VFIGFQEVTELTAGKMVTPDSTNRNFWEKKIKNTLEEH-NPN--------------HNKY
ASLWCGQIGSIAIFLFINENKIENVSNVEGSFKKTGFGGMGANKGAVAVSFNYSNSEICL
VASHLAAGLSNTDERHQNYKSIAKGIKFSKNRRIRDHDAVIWLGDFNYRVGLTNEQIKPL
IEKK----------EFSKIFEYDQLNKQMANGESFPFFDEMEITFAPTYKFDNGTKSYDT
S-----------------EKQRIPAWTDRILSLSR---------------NKIIKQLSYD
STPDLIFSDHRPVHATFTMSANVIDESIKK-NLSHELYENYRKSIGDINE----SLITSN
NLTLFDAD----------------------------------------------------
----------FDDKVLP---------AP-SS------------------DVMKWWLESGK
PAKISIPE-------------LNPENFPDGNV-------------NLI--NPKLPHNPFL
------------------------------------------------------------
------------------------------------------------------------
------------------------------------------------------------
------------------------------------------------------------
---------------------------KTDE-----PE----------------------
--------------------------------------FISKKSLLNLLNDK--------
------------------------------------------------------------
------------------------------------------------------------
------------------------------------------------------------
------------------------------------------
>XP_457525_Debaryomyces_hansenii
------------------------------------------------------------
------------------------------------------------------------
------------------------------------------------------------
------------------------------------------------------------
------------------------------------------------------------
------------------------------------------------------------
------------------------------------------------------------
------------------------------------------------------------
------------------------------------------------------------
------------------------------------------------------------
------------------------------------------------------------
------------------------------------------------------------
------------------------------------------------------------
-MRLYLNERP-RTLI-------------------------IVSNNYALIIRHPFPTYKNS
NHHHIHHHHIHLHHHHGSTSGKGVDSKGRLSSNKVIVEFVRKDMLKLGNYKDITPNKSKS
NRQLLGFLGLLNVNNNIHLGFITGQTKIASPM----------IGEDIQRITGVDFYCLNN
DEYDY-LINRSVINEEDIQNLHSQSP-----------QYDPEKVSS-GYPAASVRKLLES
GAFYYSKDFDITSNVQERG-FR-----------------------DINDPTFTLMADSPY
FKRFMWNSYMISEFIEFRNRLSPPDRLQFDLTGFLTTITRGFAQTVNTCIT---------
PNEEALLTIISKQSCMKNGPLFGDW-GVDDKGDVSNFVETEMIIYT---KKICFSYVLVR
GNVPTFWELENP-NKKSLL--SSKKNKKISTPRSFEASQHAFVRHFDKLVNQFSEVHIVN
LLSSD--GYKGELNHNYKEHIDYFNRN---------I-KNNSSSAN---GKM-----SLN
YKLPCTDLPINIATIKKYGYTPSNPRNISDILVDSIIDYGALFYD---------------
----KSKKNFTGRQLGVFRINSFDSLKKANFISKIISQEVIELAFRDT------GIAVDP
--DIFIKHAKLWSENDEYLSKITSSYISNSSKLQASSRASTKSSVKSHLSKKYLSS-VVS
-TKPSEMAMLKLLGHLQD-QVDIKLHNPIHDYVTRELNKR----------AKEFSSYEDI
SIYASTFNVNGLC--YEGD-ISEWLFP----------------KKENIT-T-----NYDV
VFIGFQEVTELTAGKMVTTDSSNRNFWERKIKSALEEC-NPN--------------HNKY
VSLWCGQIGSIAIFLFINQNKIENVSNVEGSFKKTGFGGMGANKGAVAVSFNYANSEICL
VASHLAAGLSNTDERHQNYKSIAKGIKFSKNRRIRDHDAVIWLGDFNYRVGLTNEQVRPL
IEKK----------EFSKLFEYDQLNKQMASGESFPFFDEMEITFPPTYKFDNGTKNYDT
S-----------------EKQRIPAWTDRILSLSR---------------NKIIKQLSYD
SSPDLIFSDHRPVHATFTMSVNVIDETIKK-NLSHDLYENYRKSIGDINE----SLITSN
NLTLFDAE----------------------------------------------------
----------FDDKVLP---------AP-SS------------------DVMKWWLESGK
PAKISIPE-------------LNSDNFHDGTV-------------NII--NPKLPHNPFM
------------------------------------------------------------
------------------------------------------------------------
------------------------------------------------------------
------------------------------------------------------------
---------------------------KTDE-----PE----------------------
--------------------------------------FISKKSLLNLLK----------
------------------------------------------------------------
------------------------------------------------------------
------------------------------------------------------------
------------------------------------------
>XP_006685344_Yamadazyma_tenuis
------------------------------------------------------------
------------------------------------------------------------
------------------------------------------------------------
------------------------------------------------------------
------------------------------------------------------------
------------------------------------------------------------
------------------------------------------------------------
------------------------------------------------------------
------------------------------------------------------------
------------------------------------------------------------
------------------------------------------------------------
------------------------------------------------------------
------------------------------------------------------------
-MKLYLNERP-RTFV-------------------------LVSNDSALIVRHPSPTY---
----------GKESHSHLSRQNPSNNKNDHTLTKVIVEFVKRDLVDLSRFQELSPSST--
---LICLLGFFNMKGKVYIAFITKSKKVATPK----------LGENISAIEAVAFYCLNT
DEHDHMLFT----------------E-----------QQEEEKSSN-DYPSASMRRFLCN
GDFFYSTDFDITSTLQARGFYE------------------KRGDFDRNENTYKLFADSPY
FKRFSWNKFLNSELIQFRNRLTPEETLSFDKSGFLVNITRGYAKTVNASIK---------
TKDDALLTLINKQSCKKNGPLFGEW-GSDDKGAVSNFQESEIIIYT---EYFCFSYTIVK
GNVPIFWEVETHFHKKNLI--SRSGGKEISLTRSFDTSQHAFKRHMDQLMNQFGDVHIIK
SIPLDPSNFKSSLGEALEQHIEYFNKQMAKAERNEPKEYEKEQALD---PEIEEDKNRFI
YFLNHTDIPLSSSTIKKNGYTGANPNNLVQLVVEPMVELGALFYD---------------
----FTSKSYIGKQLGVFRITTYDSLSKANFLSKIICQEVIQLAFRDI------GIIPGD
--DLLNKHAKLWKECNEFINKNILSFISYSTKLQKSSQASKKKNIKSQVSKRYLNS-VID
-PKVNETALLKLLGRLQD-QTSVIIHNPIHDYIMKELQKN----------AKLYTSSKEI
NLFASTFNVNGTM--YKGD-IKDWLFPP---------------GYDS---M-----PYDL
VFIGIQEIIELTASKMVNVDSVNRQFWENHIKWHLNEL-NPD--------------KIKY
MSLWSGQLGGLSLFVFIKSTEISKISQLESSIKKTGFRGVSANKGGIAVRFKYESTEVCL
ITSHLAAGLTNSDERHHDYKVISKGIKFSRNKRIKDHDVAIWLGDLNYRINLSNEQAKLL
IEQK----------DYAKLFEFDQLNLQMANGESFPFFDEPEIRFPPTYKFDNNTKEYDT
S-----------------EKQRIPAWTDRILYMSR---------------PNLIKPVLYD
CVEDIIFSDHRPVLANFKIKINIENETVKK-NLSSEIYDNYITKFGEIND----LFINNN
NLTYLV-D----------------------------------------------------
----------LDANVLP---------PP-SS------------------DSNKWWLVGGL
PAKVTIQE-------------LNKTN-------------------MVI--NPRCPKNPFK
------------------------------------------------------------
------------------------------------------------------------
------------------------------------------------------------
------------------------------------------------------------
---------------------------KTEE-----PE----------------------
--------------------------------------FIQKALLNS-------------
------------------------------------------------------------
------------------------------------------------------------
------------------------------------------------------------
------------------------------------------
>XP_001486128_Meyerozyma_guilliermondii
------------------------------------------------------------
------------------------------------------------------------
------------------------------------------------------------
------------------------------------------------------------
------------------------------------------------------------
------------------------------------------------------------
------------------------------------------------------------
------------------------------------------------------------
------------------------------------------------------------
------------------------------------------------------------
------------------------------------------------------------
------------------------------------------------------------
------------------------------------------------------------
-MKLYLNEYP-RAFI-------------------------LVSDQYALIVRHPYPRYKYH
--HH------HLHHHHHQEPT---SDSAKSKSSKVIVEFVRKDSLNLSKYVDLTIAKGRA
QN-LSGFLGLLNVKDKLYLVFVSSAVTVATPR----------VDEDVQKITGVEIFCLNS
DEFDWQFLKLFHTPVSSGLEDDYFEL-----------QSTDEKLLLAEGPVPSVRKLLSL
GSFFFSHQFDVTSTIQERGFR------------------------DMQLPKFSLMGDLPY
QRQFMWNSFLVSELIEFRGRLTPYEQICFDSSGFLVTITRGYAKTVNSTLG---------
NGEEVLLTLISKQACAKNGPLFGDW-GSDDNGHVSNFVESELVLFG---SKFCLTYIMVR
GNVPILWSLETHISKRTLA---AKKNKKVVFPRSFEASQVAFTKHLDLLSNQYGDIHILN
SLSQDTKTYKGKLNITFKEHINYFLEH---------RGNDPQT--------------ATN
YKLGYTDIPVATSSMKKADYTAVNPHEYSQSIAKLVLNFGALFYD---------------
----IDSRTYVGKQLGVFRVNSFDSLSKASFLCKIISQEVIELAMRDL------GIDAGH
--DLLSKHARLWAETDEYLRNITINFVSYTDKLHSSSAAS-KGIVPSQLKKRYLHT-VLD
-HKPGEMAILKLLGALQD-QVSVSLHNPLHDYVTKELDRR----------EKEFTSQRDI
LVFASTFNVNASC--EDQDKFKSWLFPP---------------GSS----G-----DYDL
VFIGLQEIVELTASQMVDTDSLRRQMWEMHLRVCLEAN-NTT--------------QSRY
ILLWSGQLGGIALFLFVKQLELKEIHDVEGSFKKTGFGGVSANKGAVAVRFNYSNTGLCL
VASHFAAGHGNTIERHQNFKTIGKGIKFSKNRRIKDHDAVIWLGDFNYRINLPLEQVHAL
VEKK----------DFPRLFEYDQLNQQMASGESFPYFDEMELRFKPTYKFDNGTSTYDT
S-----------------EKQRIPAWTDRILSLSR---------------KKIIKQHLYD
CSDEIKFSDHRPVYATLTVSISVVNETVKK-NLTHELYENYRKNYGDIND----MIVTNT
NLSFLISE----------------------------------------------------
----------ADDKVLP---------PP-SS------------------DTTKWWLSNGM
LAKITIPE-------------LSGPNADQ----------------FVF--NPKYPHNPFL
------------------------------------------------------------
------------------------------------------------------------
------------------------------------------------------------
------------------------------------------------------------
---------------------------ETEE-----PE----------------------
--------------------------------------FILRSQLAQ-------------
------------------------------------------------------------
------------------------------------------------------------
------------------------------------------------------------
------------------------------------------
>XP_018710082_Metschnikowia_bicuspidata
------------------------------------------------------------
------------------------------------------------------------
------------------------------------------------------------
------------------------------------------------------------
------------------------------------------------------------
------------------------------------------------------------
------------------------------------------------------------
------------------------------------------------------------
------------------------------------------------------------
------------------------------------------------------------
------------------------------------------------------------
------------------------------------------------------------
------------------------------------------------------------
-MRLYLNESP-RTFV-------------------------VADSSYALVIRHPDPEYK--
ELSHR-----HVH-HIHHDRPKHSDS-NQAG-NKVLVEFLRTDALRLSKFRDITPHKARS
SKLLHGFLGLLNVKGFIHLGFVTKATKVASPQ----------LNESIHMIDDVAFYCLNS
DRFDA-WIG-------TNDEDLQAVS-----------TEEPEGSLS-GYPAASVRRMLSL
GHFYFSKEFDVSCTLQERGYVG--------------------------APRHTASSDDPY
FRRFAWNRYMVDELVEMRTALNPFERMKFDSTGFLTVVTRGYAKSVNVALE---------
DNESALLTLVSKQSCKKSGALFGEL-GCDDEGEVPNFVESEVIIYS---EKYSFSYVVIR
GNVPSFWELEKN----SLM--LSRNNKRIKLTRSFEASSHAFLRHFDNLSKHFGDVHVIN
CLLQDRSSYKGELGENYRKHFDEYVQY---------KESLLLDREE---LAEEHKVAIHN
AKVSFTSMPLSLSYVRKIGYSAVNPKDVVNPITESIVDFGALFFD---------------
----VKRRTYVGKQLGVFRVNSFDCLTKANFVSKIISQEVINLAFRDM------GISVPV
--DLLQQHAQLWSENDEVLKSITHAYMSSRSKV---KSLSTKRMIKEQLTKKYFN--VMR
DPKASELAMLKLLGRLQD-QKGVVLYNPFHQYVNLKLKER----------AQEFTSRQKI
KIFTATFNVNGTV--YSDEDLKELIYP----------------SRHGVD-Q-----NYDL
VFIGFQEIVELTPGKMISVKSDNFNNWEHILKRILNEH-NPS--------------REKY
ASLWGWQMGGIAMFLFIKESQLGYISSIEGSIKKTGLGGMSANKGGIAVSFDYSTSLICL
ICSHLAAGHSNVEERHQNYKTISKGIVFFKHKKVRDHDFVIWLGDFNFRIDLPIDEVKHL
INVR----------DFQKLFEYDQLNKQMADGESFPFFDEKEITFPPTYKFDNNTREYDT
S-----------------EKQRVPAWTDRILSLSR---------------NKMLEQEVYD
CEENIVFSDHRPVFSIFTASVEVVDERAKK-DISQEIYESYTEVVGDIN-----FLLTAG
DVTKYVTD----------------------------------------------------
----------VWEKAIP---------PP-SS------------------DESKWWLKPGK
SAKVSIKE-------------LETNGSEPGSD-------------LIF--NPQAPINPFE
------------------------------------------------------------
------------------------------------------------------------
------------------------------------------------------------
------------------------------------------------------------
---------------------------ETSA-----PM----------------------
--------------------------------------FIKRESLWEIVRASEQPAS---
------------------------------------------------------------
------------------------------------------------------------
------------------------------------------------------------
------------------------------------------
>XP_002619345_Clavispora_lusitaniae
------------------------------------------------------------
------------------------------------------------------------
------------------------------------------------------------
------------------------------------------------------------
------------------------------------------------------------
------------------------------------------------------------
------------------------------------------------------------
------------------------------------------------------------
------------------------------------------------------------
------------------------------------------------------------
------------------------------------------------------------
------------------------------------------------------------
------------------------------------------------------------
-MRLYLNEYP-RTFV-------------------------VADSQFSLIIRHPNPQYSSH
EHSHR-----HAHIHLEGRKAKEARSKNKSGQNKVMVEFVRTEALTLKGFSDITPGRTR-
EKVLTGFLGFLNVKGQIFLGFITRSTKVASPK----------LGENIHMIDSVDFFCLNS
DHYDG-WIN-------KEDEVHSSAS-----------SEEVESVQT-GYPAGSVKRFLSS
GNFYFSKNFDVTTTMQERGSPT--------------------------SSSHAFNSSDSY
FSRFMWNSYMGSELLEFRSTLSLQERESFDSAGFLITIMRGYAKSVNLKFS---------
DRENALVTLISKQSCKKKGPLFGEW-GCDEAGAVSNFVESEVIIYT---ESFCLSYVILR
GNVPSFWELQSNFSKKSLL--SSKKSKKVVFTRSSEASQHAFIRHFNDLGKTYGDIHVVN
CLSQDPHTYKGELNKNFKSLLDAAIKS---------KDECNGDLPD---AAVMQQTPTNN
YKLSYTDMPISTSYMKKVGYSTINPADVVGPLNNAVIDFGAMFYD---------------
----LKRYSYIGRQLGVMRVNSFDCLSKANFVSKAICQEVIELALRDM------NIKAPH
--DLYIQHAKLWSENDDVLKHLTLNYQANMTKIQNSKSSAAKHSLKQQLTWKYMN--VVG
EVKQSDVAMLKLLGRLED-QDGVVLYNPFHQYVSLELKKR----------SSEFSYSKEI
KIFASTFNVNGDV--SHDDNLREWIFP----------------SKHDVD-K-----DYDI
IFVGFEEIIELTAGNMMNVKSDNFIAWEKEIKKILEES-KYT--------------KEKY
VSLWSWQMGGIAVLLFIKESHVSNISDIEGSVKKTGLGGMSANKGGIGISLTYAKTSLCF
VCSHLAAGFSNIDERHQDYKTIAKGILFSKRKKIKDHEGVIWLGDFNYRIDLQNEHVKNL
IKAG----------SFQKLFEYDQLNRQMASGESFPFFNEMEITFPPTYKFDNNTKVYDT
S-----------------EKQRIPAWTDRILSMSK---------------GETLKQEVYD
CEEDVIFSDHRPVYAIFKASVAMINETAKK-EITHDIYESYKKDVGDIN-----VLITSS
DISQFVDD----------------------------------------------------
----------KNSDDMP---------PP-SS------------------DAKKWWLEKGA
AAKVSIPE-------------LENAPPEGENA-------------MVI--NPRFPINPFV
------------------------------------------------------------
------------------------------------------------------------
------------------------------------------------------------
------------------------------------------------------------
---------------------------PTDE-----PE----------------------
--------------------------------------FIRKADLLKLVESKS-------
------------------------------------------------------------
------------------------------------------------------------
------------------------------------------------------------
------------------------------------------
>XP_025340006_Candida_haemuloni
------------------------------------------------------------
------------------------------------------------------------
------------------------------------------------------------
------------------------------------------------------------
------------------------------------------------------------
------------------------------------------------------------
------------------------------------------------------------
------------------------------------------------------------
------------------------------------------------------------
-----------------------------------------------------------M
KLGHL--ILGTLFCAPAAFSEEIYDESTATELNDFELDYVIEEYKEVAHDSVAEMNSGEQ
IKLLYTLRNNEETDITIVGVG---GSFKSLLTGDSIANLTSSAVGPVVVPPEGSSSIGQR
ITLDLEAGNYILSPQVFVAYKDELKAIQARSQLLVVKDAPLSLLDPQLLFLEVLLLAETS
GMRLYLNERP-RTFI-------------------------VLDANYSLILRHPNPTYNSH
NRVKRHAV--HKHHDGTKNKDRGNPHHVSGASNKVIVEFVKTEFLDLSSFKDITPSRTKH
NKTLLGFIGLLYVKRNIHLGFITRSTRVASPR----------INENINVVNDVTFYCLNN
DEFDS-TIN-------LSEEESNTHM-----------SNEETDIHH-KFPSLSVQKLLRS
GHFYYSDDFDITSNLQERGLSR--------------------------IDSNRVSADTPY
FKSFMWNTYMISEIIDFRNGLNPIEKQSFDAARFLTIITRGYAKTINISLD---------
NNEEALLTLISKQSCVKNGPLFGDW-GCDDDGAVSNFVESEVVIYC---EKFCFAYVLLR
GNVPSFWELQNSFSKKSII---SKNSKKLVLTRSFEAAQHAFNKHFDSLGNQYGDIHVID
CLSRDQSSYKGQLKDNFKEHLQSYWTS---------TGKTSGRTSD---EEKDTSGAVTN
YNLSATDMPISTSFMKKIGYSLSNPSELIGPLLESIVNFGALFYD---------------
----FSQETYVGKQLGIFRVNSFDCLAKANFISKLICQEVIDLAFRDM------NIRADG
--QIRTQHAKLWKENDDVLKELTQNYLSTSTSIPTGRGA--KRSLKAQLTKKYLN--VVG
EVRPNEMAMRKLLGRLQD-QEAVRIYNPLHQYISVEMKKR----------SSEYSYKKDI
KVFASTFNVNGD---------------------------------------------HDI
IFIGLEEIVELTPGKMMNVRSENLLAWEAQIKRVLESS-DSK--------------RTRY
VALWSGQMGGLAILLFIKAEHVGHITNVESA-----------------------------
---------------------------------IRDHDAVIWVGDFNYRISMSNETVRSL
VEEK----------NYAKLFEYDQLNKQMAKGESFPFYDEMEITFPPTYKFDNHTYNYDT
S-----------------DKQRIP--------------------------------QTYK
CCEDIIFSDHRPVFATFKASVVMVNESVKK-QVSHEIYEGIKE-------------LSED
DVLRFVED----------------------------------------------------
----------VAEKDMP---------PP-SS------------------ESSKWWLERGL
PAKAVVKE-------------FSENVASDE---------------AII--NPRLPVNPFQ
------------------------------------------------------------
------------------------------------------------------------
------------------------------------------------------------
------------------------------------------------------------
---------------------------NTTE-----PEVIKLILLFRWTFAFLNTEGAGI
GAEQSQGGIMQCILFSVRSKDWQMLMVNMMLAFKRGQVFYKLYKLVQRRRR---------
------------------------------------------------------------
------------------------------------------------------------
------------------------------------------------------------
------------------------------------------
>XP_024713299_Candida_pseudohaemulonis
------------------------------------------------------------
------------------------------------------------------------
------------------------------------------------------------
------------------------------------------------------------
------------------------------------------------------------
------------------------------------------------------------
------------------------------------------------------------
------------------------------------------------------------
------------------------------------------------------------
-----------------------------------------------------------M
KLLQLTRVFYTFFGLSSASS--YFDNALGTELENFDLDYSIEEYPDIAYNDVAEMDVGEQ
IKLLHNFSNRENKDITIVGLG---GAFRDAITGEPLVNLTSTTVGPIIIPPGESSIIGQK
INLDFGGGNFLLSPRVFVAFNDEVKVVQARPQLTVIKEKPLSFFDPQLMFLEVLLLLAT-
GIGLYV-AVP-SIFS--EKKVSPVQEKSTKSTGFDPSWVPILDAKYSLILRHPAPTYTNH
SRSKRHVG--HRHHDGASNEER-DPQKARQISNKVIVEFVKTDLLDLSTFKDITPSKSRH
NKTLLGFIGLHYVKGNIHLGFITRSTRVASAR----------LNETVNVITDVTFYCLNN
DEFDK-TIN-------LSDEELGHHV-----------QNEETDLHT-RYPSLSVQKLLKL
GHFYYSDDFDITSNLQERGISM--------------------------MDGNRVSADTPY
FRSFMWNYNMITEMIEFRNGLSAIEKQCFDEARFSTIITRGYAKTINISLE---------
NKDEALLTLISKQSCKKKGPLFGDW-GCDDDGAVSNFVESEIIIYC---KRFCFSYVIVR
GNVPTFWELQNSFGKKSII---SKNSKKLVLTRSFEAAQHAFTKHFESLGIQYGDIHVID
CLLRDQGSYKGQLKDNYREHLQAFWNS-------------RERTLDYYGDDKDLFAASAN
FTVSATDMPISTSFMKKIGYSASNPSELVGPLVDYILNFGALFYD---------------
----FEDQSYIGKQLGVFRVNSFDCLAKANFISKVISQEVIELAFRDL------DIHVDE
--QIRSQHAKLWKENDEVLKDLTHNYLSTLAYTPGEKSN--KRSLKTQLAKKYLN--VVG
DIRPNEMAMRKLLGRLQT-QEKVKIYNPLHQYVSAELRKR----------SGEYSFKKDI
NIFASTFNVNGDL--CKDEQVSQWIYPQ---------------GLQGS--K-----EYDI
VFIGFEEIVELTPGKMMNVRSGNLMTWEAQVRRVLEGL-QST--------------RSKY
VSLWSGQMGGIALLLFIKSEHVGQILNIESA-----------------------------
---------------------------------VKKTG----------------------
------------------------------------------------------------
------------------------------------------------------------
------------------LGGMSANKGGMA-MIVHFVIKIIEH-------------F---
------------------------------------------------------------
------------------------------------------------------------
----------------------------------------------------------FQ
------------------------------------------------------------
------------------------------------------------------------
------------------------------------------------------------
------------------------------------------------------------
---------------------------SSG-----------------LSFCFVN------
--------------------------------------------LLERRG----------
------------------------------------------------------------
------------------------------------------------------------
------------------------------------------------------------
------------------------------------------
>XP_025335208_Candida_duobushaemulonis
------------------------------------------------------------
------------------------------------------------------------
------------------------------------------------------------
------------------------------------------------------------
------------------------------------------------------------
------------------------------------------------------------
------------------------------------------------------------
------------------------------------------------------------
------------------------------------------------------------
-----------------------------------------------------------M
KLFHFAKVFYILIGLSSASS--YFDNAQGTELENFDLDYSIEEYPDIAYNDVAEMDVGEQ
IKLLHNFSNRENKDITIVGLGVLLGTRSSGASCEPYINYC------------ESSIIGQK
INLDFGGGNFLLSPRMFVAFNDEVKVVQARPQLTVIKEKPLSFFDPQLLFLEVLLLLAT-
GIGLYL-AVP-SIFSQNQKKVS--QSK-----------------------RNP-------
SRAQDSTL--HGFQVIISTLKR---KKARQISNKVIVEFVKTDLLDLSTFKDITPSKSRH
NKTLLGFIGLHYVKGNIHLGFITRSTKVASTR----------LNEKVNVITDVTFYCLNN
DEFDK-TIN-------LSYEESGHHV-----------QNEETDLHT-KYPSLSVQKLLKS
GHFYYSDDFDITSNLQERGISM--------------------------MDGNRVSADTPY
FRSFMWNYNMITEMIEFRNGLSAIEKQCFDEARFSTIITRGYAKTINISLE---------
NKDEALLTLISKQSCKKKGPLFGDW-GCDDDGAVSNFVESEIIIYC---KRFCFSYVIVR
GNVPTFWELQNAFGKKSII---SKNSKKLVLTRSFEAAQHAFTKHFESLGIQYGDIHVID
CLSRDQGSYKGQLKDNYREHLQSFWNS-------------RERTSDYYGEDKDLFAASAN
FTVSATDMPISTSFMKKIGYSASNPNELVGPLVDYILNFGALFYD---------------
----FEDQSYIGKQLGVFRVNSFDCLAKANFISKVISQEVIELAFRDL------DIHVDE
--QIRSQHAKLWKENDEVLKDLTHNYLSTLAYTPGEKSN--KKSLKTQLAKKYLN--VVG
DIRPNEMAMRKLLGRLQT-QENVKIYNPLHQYVSAELRKR----------SGEYSFKKDI
NIFASTFNVNGDL--CKDEQVSQWIYPQ---------------GLHGS--K-----EYDI
VFIGFEEIVELTPA----------------------------------------------
------------------------------------------------------------
------------------------------------------------------------
------------------------------------------------------------
------------------------------------------------------------
---------------------------------IHFVIKIIKH-------------L---
------------------------------------------------------------
------------------------------------------------------------
----------------------------------------------------------FQ
------------------------------------------------------------
------------------------------------------------------------
------------------------------------------------------------
------------------------------------------------------------
---------------------------SSG-----------------LGFCFVN------
--------------------------------------------LLERRG----------
------------------------------------------------------------
------------------------------------------------------------
------------------------------------------------------------
------------------------------------------
>XP_028892890_Candida_auris
------------------------------------------------------------
------------------------------------------------------------
------------------------------------------------------------
------------------------------------------------------------
------------------------------------------------------------
------------------------------------------------------------
------------------------------------------------------------
------------------------------------------------------------
------------------------------------------------------------
------------------------------------------------------------
------------------------------------------------------------
------------------------------------------------------------
------------------------------------------------------------
-MRLYLSERP-RTFI-------------------------VLDVNYSLILRHPFPTYTNN
NRSKKNAI--YKHQTKESESEA-------HSLNKVIVEFVRSSLLDLSSFKDITPNRLKH
NKSLLGFLGLLYVKGNIYLGFITNSIRVASVK----------IDETINLVTDVTFYCLNN
DEFDS-SIN-------SVEQETN--L-----------QKEDPDIHM-TNPSHSVQKLLQS
GHFYYSSDFDITSNIQERGFSV--------------------------MSRNRIYADNPY
FKSFMWNHFMISELIEFRNGLNPVEKKHFDEAGFLTILSRGYAKTVSITLQ---------
GSEEGLLTLISKQSCMKRGPIFGDW-GCDDDGFVSNFVETEIVILC---ERFCFAYVIVR
GNVPSFWELESGFRKSSMI---SKTSKRLVFTRSFETSQLAFNKHFGRLGDQYGDVHVID
CLSGDTKNYRGQLKQRFKEHILTYLEK---------SSHYKEKPSD---DEKDISASHSN
YKISSSDLPITTSLMKRAGYTSSNLSELLSPLIDSIVDFGALFYD---------------
----FNKKVYVGKQLGIFRVNSFDCLGKANFVSKMICQEVIELALRDM------NVKVDE
--NIRSVHAKLWKENDDVLKELTQNSLSTSSRTQSEHIN--K-GFKASLTKKYHT--VVG
DVRSNETAMRKLLGRLHD-QETVRLYNPLHQYISCQMMKR----------ASEYSYKRDI
KIFATTFNVNGCL--CDAKSLKNWFFPP----------------ITSK--E-----TYDI
VFIGFQEIVELTPGKMINSRSENLAEWETKIKKVLEEE-SFD--------------KSKY
ITLWSGQMGGIALLLYIKIGQIAQVSNVESAVRKTGFGGMSANKGGMALSLEYSKTKFCF
VCSHLAAGMNNLDERHQDYKAIAKGISFTKNRKIRDHDAVIWVGDFNYRITMPNDVVRAM
IEKN----------EISGLFEYDQLNQQMASGETFPFYDEMEICFPPTYKFDNNTSRYDT
S-----------------DKQRVPAWTDRVLSMSR---------------AKILKQEIYN
CCPEVIFSDHRPVFALFRANVIMINESEKK-RVSNEIYEGYKKVVGGVN-----YLLTGS
DVSRFVAD----------------------------------------------------
----------VGDKIIS---------PP-SS------------------DSSKWWLKNGL
SARVVLKD-------------LQERDAQCV---------------LVI--NPYNPSNPWA
------------------------------------------------------------
------------------------------------------------------------
------------------------------------------------------------
------------------------------------------------------------
------------------------------------------------------------
---------------------------------IRGVETIEGTELVKRLASRP-------
------------------------------------------------------------
------------------------------------------------------------
------------------------------------------------------------
------------------------------------------
>NP_012264_Saccharomyces_cerevisiae
------------------------------------------------------------
------------------------------------------------------------
------------------------------------------------------------
------------------------------------------------------------
------------------------------------------------------------
------------------------------------------------------------
------------------------------------------------------------
------------------------------------------------------------
------------------------------------------------------------
------------------------------------------------------------
------------------------------------------------------------
------------------------------------------------------------
------------------------------------------------------------
-MRLFIGRRS-RSIV-------------------------ISSNNYCLSF----------
----------QRLRSIPGASSQQR--QLSKTPSVTIKSYPDTDLSSDSNYLEV-KSCI--
---FNGLLGLVCLNGDIYVAVISGVQNVGFPRWKLIDHQVR-PSESIYKVLDVDFYSLEN
DVFDYLLCE---------------RS-----------EQNYDKLIH-EHPCGPLKKLFSD
GTFYYSRDFDISNIVKNHGLSH--------------------------NLEYTVDNQD--
-LSFIWNANLASEVINWRSKISNEEKQLFANAGFLTFVIRGYCKTALIEDG---------
PNT-ASITIISRISTESKQDTLELE-GISEDGRVSLFVETEIVVTT---EKFIFSYTQVN
GSIPLFWESVES----QLL-----YGKKIKVTKDSIEAQGAFDRHFDNLTSKYGVVSIVN
-IIKPKSESQEKLALTYKDC-------------------------------------AES
KGIKITNIEYSSSVLTK------SPHKLLYLLKQDIYEFGAFAYD---------------
----ISRGIYFAKQTGVLRISAFDSIEKPNTVERLVSKEVLELTTNEI-----DVFELTS
--PFLDAHDKLWSENYYWLDRTYTKHTKNSGKYT--------------------------
----------KVYSKLFG--SRVRLYDPLHIYISQYLKQL----------RSKYTFEKDI
SIFAGTFNISGKI--PKDD-IKDWIFPK---------------SMSKED-E-----MADL
YVIGLEEVVELTPGHMLATDPYVRQFWEKKILTLLNGP--GR--------------KKKY
IRLWSTQLGGILLLLFMNETEYSKVKHIEGDVKKTGFGGMASNKGAVAVSFKYSATRFCV
LVSHLAAGLENVEQRHNDYKTIAKSIRFSKGLRIKDHDAIIWMGDFNYRILMSNEDVRRK
IVSK----------EYASLFEKDQLNQQMIAGESFPYFHEMAIDFPPTYKFDPGTKNYDT
S-----------------EKMRIPAWTDRIL--SR---------------GEVLEQLEYK
CCEDILFSDHRPVYAIFRARVTVVDEQKKT-TLGTQIYEKIMERLEGLDDDEKIAVLSDD
AFVIESFEGSDSIA--------------------------------------GPTHSPTP
---IPEP---KRGRKLP---------PP-SS------------------DLKKWWIGSGK
QVKVVLDV-------------DPAV--------------------YMI--NPKRDPNPFV
------------------------------------------------------------
------------------------------------------------------------
------------------------------------------------------------
------------------------------------------------------------
---------------------------ENEDE----PL----------------------
--------------------------------------FIER------------------
------------------------------------------------------------
------------------------------------------------------------
------------------------------------------------------------
------------------------------------------
>XP_018221605_Saccharomyces_eubayanus
------------------------------------------------------------
------------------------------------------------------------
------------------------------------------------------------
------------------------------------------------------------
------------------------------------------------------------
------------------------------------------------------------
------------------------------------------------------------
------------------------------------------------------------
------------------------------------------------------------
------------------------------------------------------------
------------------------------------------------------------
------------------------------------------------------------
------------------------------------------------------------
-MKLFIGRKT-RSVV-------------------------ISSNNYCLSF----------
----------QRLRSIPGASSQQR--QLSKNPSVTIKSFPDTDLSNDNNYIEV-KSCI--
---FNGLLGLVCLNGDIYVAVISGVQNVGFPRWKLVDHQVR-PSENIYKILDVDFYSLEN
DVFDYLLYE---------------RS-----------EQNYDKLIH-EHPCGPLKKLFSD
GTFYYSRDFDISNIVKNHGSSH--------------------------NLEYTVDNQD--
-LSFIWNANLASEVINWRSKISNEEKQLFANAGFLTFVIRGYCKTALIENG---------
PNT-ASITIISRISTEGKQDTLELE-GISEDGKISLFVETEIVVTT---EKFIFSYTQVN
GSIPLFWESVES----QLL-----YGRKIKITKDPIEAQGAFDRHFDNLTSKYGVVSIVN
-IIKPKSESQEKLALTYKDC-------------------------------------AES
KGIKITNIEYSSSVLTK------SPHKLLYLLKQDIYEFGAFAYD---------------
----ISRGIYFAKQTGVIRISAFDSIEKPNTVERLVSKEVLELTTNEI-----DVFELTS
--PFLDAHDKLWSENYYWLDRTYTKHTKSSGKYT--------------------------
----------KVYSKLFG--SRVRLYDPLHIYISQHLKQL----------RTKYTFEKDI
SIFAGTFNISGKI--PKDD-IKDWIFPK---------------SMSTDD-E-----MADL
YVIGLEEVVELTPGHILATDPYVRQFWEKKILTLLNGP--GR--------------KKKY
VRLWSTQLGGILLLLFMKETEYSKVKHIEGDVKKTGFGGMASNKGAVAVSFKYSATKFCV
LVSHLAAGLENVEQRHNDYKTIAKSIRFSRGLRIKDHDAIIWMGDFNYRILMSNEDVRRK
IVSK----------EYAGLFEKDQLNQQMIAGESFPYFHEMAIDFPPTYKFDPGTKNYDT
S-----------------EKMRIPAWTDRIL--SR---------------GEVLKQLEYR
CCEDIVFSDHRPVYATFRARVTVVDEQKKT-TLGTQIYERIMEKLEGLDDDEKIAVLSDD
AFVIDSIEGNDAIA--------------------------------------GPTHSPTP
---IPEP---KRGRKLP---------PP-SS------------------DLKKWWIGNGK
QVKVVLDV-------------DPEV--------------------YMI--NPERDPNPFI
------------------------------------------------------------
------------------------------------------------------------
------------------------------------------------------------
------------------------------------------------------------
---------------------------ENEDE----TL----------------------
--------------------------------------FIER------------------
------------------------------------------------------------
------------------------------------------------------------
------------------------------------------------------------
------------------------------------------
>XP_033767040_Saccharomyces_paradoxus
------------------------------------------------------------
------------------------------------------------------------
------------------------------------------------------------
------------------------------------------------------------
------------------------------------------------------------
------------------------------------------------------------
------------------------------------------------------------
------------------------------------------------------------
------------------------------------------------------------
------------------------------------------------------------
------------------------------------------------------------
------------------------------------------------------------
------------------------------------------------------------
-MRLFIGRKS-RSIV-------------------------ISSNNYCLSF----------
----------QRLRSIPGASSQQR--QLSKTPSVTIKSFPDTDLSNDSNYLEV-KSCI--
---FNGLLGLVCLNGDIYVAVISGVQNVGFPRWKLIDHQVR-PSESIYKVLDVDFYSLES
DVFDYLLCE---------------RS-----------EQNYDKLIH-EHPCGPLKKLFSD
GTFYYSRDFDISNIVKNHGLSH--------------------------NLEYTVDNQD--
-LSFIWNSNLASEVINWRSKISNEEKQLFANAGFLTFVIRGYCKTALIEDG---------
PNT-ASITIISRISTESKQDTLELQ-GISEDGRISLFVETEIVVTT---EKFIFSYTQVN
GSIPLFWESVDS----QLL-----YGKKIKVTKDSIEAQGAFDRHFDNLTSKYGVVSIVN
-IIKPRSESQEKLALTYKDC-------------------------------------AES
KGIKITNIEYSSSVLTK------SPHKLLYLLKQDIYEFGAFAYD---------------
----ISKGIYFAKQTGVLRISAFDSIEKPNTVERLVSKEVLELTTNEI-----DVFELTS
--PFLDAHDKLWSENYYWLDRTYTKHTKNSGKYT--------------------------
----------KVYSKLFG--SRVRLYDPLHIYISQHLKQL----------RSKYTFEKDI
SIFAGTFNISGKI--PKDD-IKNWIFPK---------------SMSKDD-E-----MADL
YVIGLEEVVELTPGHMLATDPYVRQFWEKKILTLLNGP--GR--------------KKKY
VRLWSTQLGGILLLLFMNETEYSKVKHIEGDVKKTGFGGMASNKGAVAVSFKYSATRFCV
LVSHLAAGLENVEQRHNDYKTIAKSIRFSKGLRIKDHDAIIWMGDFNYRILMSNEDVRRK
IVSK----------EYASLFEKDQLNQQMIAGESFPYFHEMAIDFPPTYKFDPGTKNYDT
S-----------------EKMRIPAWTDRIL--SR---------------GEVLKQLEYK
CCEDILFSDHRPVYAIFRARVTVVDEQKKT-TLGTQIYEKIMERLEGLDDDEKIAVLSDD
AFVTESFEGNDPIA--------------------------------------GPTHSPTP
---IPEP---KRGRKLP---------PP-SS------------------DLKKWWIGSGK
QVKVVLDV-------------DPAV--------------------YMI--NPERDPNPFV
------------------------------------------------------------
------------------------------------------------------------
------------------------------------------------------------
------------------------------------------------------------
---------------------------ENEDE----PL----------------------
--------------------------------------FIER------------------
------------------------------------------------------------
------------------------------------------------------------
------------------------------------------------------------
------------------------------------------
>XP_003674250_Naumovozyma_castellii
------------------------------------------------------------
------------------------------------------------------------
------------------------------------------------------------
------------------------------------------------------------
------------------------------------------------------------
------------------------------------------------------------
------------------------------------------------------------
------------------------------------------------------------
------------------------------------------------------------
------------------------------------------------------------
------------------------------------------------------------
------------------------------------------------------------
------------------------------------------------------------
-MRVFIGKNP-RSIV-------------------------ISSNGYNLLF----------
----------RRYHK-YSS-VQ-Q--QYSKSSTVVIKSIPDEALTNETMYREI-QTSL--
---FNGLLGLVSMGGDIFVAVIAGVQNVGYPRWKLEKDRVI-PSESVYKILDVDFYSVDN
EVFDYLFLE---------------RN-----------EQNYDKLIR-EHPCGSLKKLFAD
GSFYFSRDFDLSNIVKNHGLSH--------------------------NLEYTIDNQD--
-SSFIWNTSLTTEIINWRNRIPIDERHVFDNAGFLTFAIRGFCKTVLVEDG---------
ENT-SSITIISRISTENKQNAFE-Y-GLNDQGDVANFVETEIVVTT---IKFIFSYTQID
ASVPLFWEFTDN----QIL-----YGRKVKMIKSADQSQIAFNKHFDNLESKYGVISILN
-LVKPRSDAQESLALAYKQC-------------------------------------AES
KGTKIINLEYNSGIFSK------SKHKLIYLLKQDIYELGAFAYD---------------
----ISRGIYFGKQTGVLRISALDSVEKPIMVEKIVSREVLELATQEL-----EGFEITS
--TFVDMHDKLWMENYYWLDRTYSKNSKNPSKYG--------------------------
----------KIYTKLFN--SRVKLYDPLHYYISQYLKQM----------RSNFTFEKDI
TIFAGTFNIGGKI--SHDD-ISEWIFPK---------------D-SGLH-K-----PASI
YIIGLEEVVELTPGHMLSTDPFTKQYWEKKILTLLNTS--NG--------------EEKY
VCSWSNQMGGLLLMMFMSSSEYVKIKHIEGDVKKTGFGGMASNKGAVAVSFNYSVTKFCI
LVSHLAAGLDNVEQRHNDYKTIVKNISFARGLRIRDHDAIIWMGDFNYRILMSNEDVRNL
IAAK----------EYYKLFEKDQLNQQMIAGESFPYYHEMAIDFPPTYKFDPGTKTYDT
S-----------------EKMRIPAWTDRIL--NR---------------GEVLKQISYG
CAENIMFSDHRPVYATFTAKVTVLDEQKKE-ALALQIHEKIMTKLKGLSEDDRDLILSEK
EPLL--EELEPSVL--------------------------------------ASGISSAA
SIFLSEQ---KRGKVLP---------PP-SS------------------DIKKWWIGNGK
QVKVTLDV-------------DPET--------------------MMI--NPKRNPNPFI
------------------------------------------------------------
------------------------------------------------------------
------------------------------------------------------------
------------------------------------------------------------
---------------------------EDDE---NL-L----------------------
--------------------------------------FIPRHSIP--------------
------------------------------------------------------------
------------------------------------------------------------
------------------------------------------------------------
------------------------------------------
>XP_003668386_Naumovozyma_dairenensis
------------------------------------------------------------
------------------------------------------------------------
------------------------------------------------------------
------------------------------------------------------------
------------------------------------------------------------
------------------------------------------------------------
------------------------------------------------------------
------------------------------------------------------------
------------------------------------------------------------
------------------------------------------------------------
------------------------------------------------------------
------------------------------------------------------------
------------------------------------------------------------
-MRLFIGRNP-RSIV-------------------------LASNNYYLSF----------
----------QKYHR-PSGPIQPQ--QPSKSSSVVIKILSEAEVLDEARFTEI-KSCI--
---YNGLLGLISTNGSVFLAIISGVQNVGFPRWKNEGSRVV-PNETIYKVLDVDFYSIEN
DAYDPLFFE---------------RN-----------EQNYDKLIH-EHPCGSFKKLFGD
GTFYFSRDFDISNTVKNHGLLH--------------------------NLEYTIDNQD--
-LGFIWNTSLTSEIISWRNRVPIEKRHLFDNSNFLTFVVRGFCKTAVVEDG---------
DNT-ASVTIISRISAENKLNAFE-D-GLNDEGKVGCFVETEVVVTT---KKFIFSYTQVE
ANIPLFWESVEN----QLL-----YGRKIKMTRTPDQSQTAFDKHFDSMESKYGVVSIVN
-LIKPKSETQESLALVYQKC-------------------------------------AEA
RGTKITNLEYTSGIFNK------APHKLIYLLQQDIYEFGAFAYD---------------
----MSRGVYFGKQTGVLRISAFDSIEKPLQVAKIVSKEVLELATKEL-----QGFEITS
--LFIDAHDRIWSENYYWLDRTYSKNGKNPMKYA--------------------------
----------KIYYKLFS--SKVKLFYPLHYYVSQHLRQM----------KSNFTFQKDI
TIFAGTFNISGKV--SKDD-ITEWIFPK---------------G-SNLE-N-----PASI
YIIGLEEVVELTPGHMLSTDPFIKQFWERKIITLLNNS--GG--------------KEKY
VCTWSNQLGGLLLMLFMSSSEYLKIKHIEGDVKKTGFGGIASNKGAVAVSFNYSATKFCV
LVSHLAAGLDNVEQRHNDYKTIVKNINFGRGLRIKDHDAVIWMGDFNYRILMSNEDVRRL
IASK----------EYTNLFLKDQLNQQMIAGESFPYYHEMAIDFPPTYKFDPGTKTYDT
S-----------------EKMRIPAWTDRIL--SR---------------GEVLKQLSYG
CAEDILFSDHRPVYATFNARVTVVDEQKKE-ALSIELHEKIMEKLANLTEEEKDAVLSER
ILLFDGEERSDSNL--------------------------------------LPNGESLP
SV--ADS---KRGKLLP---------PP-SS------------------DTRKWWIGNGK
QVKVTLDI-------------DPNK--------------------YMI--NPKRNPNPFI
------------------------------------------------------------
------------------------------------------------------------
------------------------------------------------------------
------------------------------------------------------------
---------------------------EMDEEGANIPF----------------------
--------------------------------------FIPRTK----------------
------------------------------------------------------------
------------------------------------------------------------
------------------------------------------------------------
------------------------------------------
>XP_003959605_Kazachstania_africana
------------------------------------------------------------
------------------------------------------------------------
------------------------------------------------------------
------------------------------------------------------------
------------------------------------------------------------
------------------------------------------------------------
------------------------------------------------------------
------------------------------------------------------------
------------------------------------------------------------
------------------------------------------------------------
------------------------------------------------------------
------------------------------------------------------------
---------------------------------------------------------MSD
SIKLYIGRNP-RSVV-------------------------ASGNGFNLLF----------
----------ERYRMSPGTLLQ----QQSKTPTVVIRHITNEELHEDNRYFQV-TNCI--
---FNGILGLIAINGGVFLGVISGAQNVGFPRWKMTVNGVE-PSESIFKVLDVDFYSLDS
NVYDLFLLE---------------RS-----------EQNHEKLSH-EHPCASLKKLYSD
GSFYFSKDFDLSNIVKNHGLPH--------------------------NLEYTIDNQD--
-IAFIWNSSLTTELITWRSRIPLAEKQYFDSSGILTFVIRGFCKTLLVEDG---------
SNT-SSVTIISRISTENKKKALDTD-GLSTNGKVSGFVETEVVVTT---NNFVFSYTQLS
ANIPLFWEVIDS----QIL-----YGRKVRITKDAVHTQAPFDRHFDSLEGKYGVVSILN
-LIKPKSDTQESLAQLYKQC-------------------------------------AEA
KGLKITNVEYSSAILSK------SPHKLLYLLRQDIFEFGAFAYD---------------
----INKGIYFGKQTGVLRISAFDSIEKQIMVEKIVSKDILELATNEL-----SDFDVTS
--SFIDAHDRIWHENSYWLERLFYQNSKNPTKYM--------------------------
----------KTYSKLFD--SKIKLYDPLHFYISRNLREL----------RSNFTYEKGA
TFFCGTFNVSGKT--ATES-IDEWIFPP---------------D---VQ-S-----IADA
YIIGLEEVVDLTAGQMLSSDPFVKQYWEKKVLNLINKV--SN--------------K-RF
IRMWSNQLGGVLLMFFMKESEYTNVRHIEGDVKKTGFGGMASNKGAVALSFKYCATSFCI
IASHLAAGLENIEQRHNDYKTIFKNIRFSRDLKIKDHDAIIWMGDFNYRILMSNEEVRRL
IVSK----------EYSKLFQKDQLNQQMISGESFPYFHEMPISFPPTYKFDPGTRHYDT
S-----------------EKMRIPAWTDRIL--SK---------------GELLKQIKYG
CAEGILFSDHRPVYALFEARLTVIDEVKKA-SLFSQLYDNITQQLADLNEEEKTAFLRDR
RLSIHGLDQEALIT--------------------------------------SPSIRAVA
------Q---KRNKKLP---------PP-SS------------------DLKKWWIGGGK
QVKVILDV-------------DPVH--------------------YML--NPKRNPNPFV
------------------------------------------------------------
------------------------------------------------------------
------------------------------------------------------------
------------------------------------------------------------
---------------------------EDKEE----PL----------------------
--------------------------------------YIPR------------------
------------------------------------------------------------
------------------------------------------------------------
------------------------------------------------------------
------------------------------------------
>XP_022464862_Kazachstania_naganishii
------------------------------------------------------------
------------------------------------------------------------
------------------------------------------------------------
------------------------------------------------------------
------------------------------------------------------------
------------------------------------------------------------
------------------------------------------------------------
------------------------------------------------------------
------------------------------------------------------------
------------------------------------------------------------
------------------------------------------------------------
------------------------------------------------------------
---------------------------------------------------------MSP
NTRLFIGRSP-RSIV-------------------------LSRDGYNFRF----------
----------QRFYGTGQTGPQVQ-----KVPTLVIKSISSEELSNKTQYVEL-PNYV--
---FDAFLGLITVHGSIYLMTVSGSQNVAFPRWRMENARLI-PYEKIYRVIDVDFFSLDS
AVFDSFHFE---------------RS-----------EQNNDKLIN-EHPCGPLKKMFRD
GSFHYSKNLDISTTIKNHGNAH--------------------------SFEYIINNCE--
-PTFIWNSPLVEEIITWRGRVPQEERQLFDNSQMLAFVIRGFCRTAVVQKG---------
SDI-STVTLISRISTEAKEYSLSNE-CMNEEGEVPNSVESEIVVTT---NEFMFSYKQLG
ANIPLFWEYTEG----QLL------SRKLKILKDAGHTQLAFEKHFDTLESKYGVVSVVN
-LVKPRSESQETLAMIYKKC-------------------------------------AEQ
KGVKITNLEYSLNSLTK------TPHKLLYLLKEDIYEFGAFAYD---------------
----LSKGIYFGKQTGVLRISTMESVEKQVKVQMIISKETIELATKEI-----KDFNLTA
--SFIDLHDQLWVEHGMLLDRLYSKNSKNLGKYR--------------------------
----------KVYFKLFH--SKVRLYDPLHFYITQHLKQI----------KDKFTYEKDT
TIFCGTFNISGKL--TEES-LRQWLVPE----------------GSPGD-E-----LANI
YIIGLEELIELTPGHMLSTDPYVKFYWEKKISSELNAA---S--------------DKKY
IKCWSTQLGGVLLLFFAAESEASKIKNIEGDVRKTGFGGMTSNKGAVAMSFNYSATSFCV
IVSHLAAGLDNVEQRHNDYKTIFKNIRFARGSRIKDHDAVIWMGDFNYRILMSNEDVRRL
IQDK----------EFSKLFQRDQLNQQMISGESFPYFHEMPINFPPTYKFDPGTKTYDT
S-----------------EKMRIPAWTDRIL--TK---------------GEVLKQLAYG
YADDITFSDHRPVYATFQARITVVDDEKRN-SLFTSIYERINTKLASMDDAEKTAFLNEN
SLDTDRGTAG------------------------------------------ATSKSSPA
EGSTEGA---NPGNKLP---------PP-SS------------------DMKKWWIGRGK
QVKVVLNV-------------DPSK--------------------VML--NSKRDPNPFT
------------------------------------------------------------
------------------------------------------------------------
------------------------------------------------------------
------------------------------------------------------------
---------------------------DDKSE----PL----------------------
--------------------------------------FINRP-----------------
------------------------------------------------------------
------------------------------------------------------------
------------------------------------------------------------
------------------------------------------
>XP_445172_Candida_glabrata
------------------------------------------------------------
------------------------------------------------------------
------------------------------------------------------------
------------------------------------------------------------
------------------------------------------------------------
------------------------------------------------------------
------------------------------------------------------------
------------------------------------------------------------
------------------------------------------------------------
------------------------------------------------------------
------------------------------------------------------------
------------------------------------------------------------
------------------------------------------------------------
-MLLLLSRQPDRRIA-------------------------IVSDRHALIFKSV-------
------------------------GHNKSTNAPLCAIDLVEKGQLKDQGFKKLTHNE---
---VHGFIGMIEIEGYIFLGAITGKSKVAQPI----------PGETVNKIYAVDFFCLND
SRWDFV-----------------EIDNSGYPVLPNRDSSDLKETLP-RHPCYELRKLLSD
GSFNYSSNFDLTSTLQKR------------------------RFSDH---SLSVDNFE--
-EEYMWNYFLMNEIITYRDRLDMETKRILDDEGFLTTVIRGFAETFVTYV----------
KKLKVGLTVISKQSWKRAGTRFNAR-GVDDDANVANFVETEFIMYS---NEYCYSFTIIR
GSIPVFWEQDTSLI--N---------PKVQITRSKEATQPVFDKHFHRLIEKYGPVHVVN
-LLST-KSSEIELSQRYKQQIVDSKSLRLNDD----------------------------
--VFYSHFDFHKETS-QEGFS--AVRRVLPLLSNSILEAGYF------------------
-SYDVKDKKVLSEQHGVFRVNCLDCLDRTNLVQQTVSLAVFKIFLEDFQIIGPKSFIDEE
--DFAIKHNTLWADHGDQISQIYTGTNALKSSFSRKGKMSLAGVLSDATKSVSRMYINNF
MDKGKQQNIDCLLGRLAD-QKSVELYDPFNEYVTNKLHER----------AEEFTNNSNI
NIFVGSFNVNG--TSKRSD-LSKWLFPI-----------------GDKF-------KPDI
VVLGLQEVIELTAGSILNADYTKGSFWETMVSDCLNQY------------------DDKY
LLLRVEQMSSLLIVFFVKADKAHYVKQVEGASKKTGFGGMTGNKGAVSIRFDYGNTSFCF
VNAHLAAGANNIDERRNDFESITNGTQFTRSKNISHHDSIFWLGDLNYRIQLTNEEVRKL
LVTQPDG-------YIDKLLKYDQLTQEINAGVVFKEFKEPTLKFRPTYKYDYGSDNYDS
S-----------------EKARTPSWTDRII--YK---------------GENLYPLAYS
DA-HLLLSDHRPVYAAYRAKVTFIDDDKKH-RIVQALHKEYKIEHPEETSLTNNL-LLDL
DIESRTQSEQTNGSQTSSINFEA-------------------------------------
----------PLSHSLQ---------SSTSSFASLTPRNRNAQQDTEVRSSSASVLSSPG
AIDKSVKPKLSAPPPPAPRIQPKKE--------------------LEVESNGSRLSSPAT
----------------PKPTVLS--------------------------PQVPPK-----
-----------------------RKVLPPGFSDSIV------------------------
-----------------------------------------------LTPKNSSQSSVDV
KALSPSPKPKVSSPPISLKSNNEGEGKRKIPPAKP---------EKKPEL----------
------------------------------------------------------------
------------------------------------------------------------
------------------------------------------------------------
------------------------------------------------------------
----------------------------------------------------------ES
LTLD---------------------------SWKPLQPK---
>XP_004182689_Tetrapisispora_blattae
------------------------------------------------------------
------------------------------------------------------------
------------------------------------------------------------
------------------------------------------------------------
------------------------------------------------------------
------------------------------------------------------------
------------------------------------------------------------
------------------------------------------------------------
------------------------------------------------------------
------------------------------------------------------------
------------------------------------------------------------
------------------------------------------------------------
------------------------------------------------------------
-MHLFIGRNP-RCIV-------------------------ISSNGYNLMF----------
----------KRFHRSSRSNVKDS--QYLKTPTVVIGSVTDEDLMDANHFIEV-KNRI--
---LNGLLGLITVDGGIYIVVISGVQKVGFPRWKYQDGQVL-PSENIYKILDVDFYSLDV
NVFDHLFYE---------------LS-----------EINYEKLIN-EHPCGSLKKLFND
GSFFYSREFDISNSIKNHTWSK--------------------------NLDYTIDNQD--
-TNYIWNKNLTSEIIQWRNRMNDIEKVTFDLGGFLIFIMRGFCKTTLIETP---------
TSV-SSITLISRISIENKPNIFDLK-GINDDGKISNFIETEIIVTT---ERFIFSYTQIS
CNIPLFWEIVDN----QLI-----GGKRPKLTKSPEHAQVAFDRHFDNLESKYGIVTIVN
-LIKPRSESQRLLSMSYKTC-------------------------------------ADA
KKIKLINFDCSSDSLLK------SSHKLLYFLESDIYEFGAFVYD---------------
----TNKGIYIGKQTGILRISSFDSLKKVNSIEKLVCQEVLELATKEL-----KDFELTN
--IFAESYERIWSENYYWLNRTYSKNVKNNIKMK--------------------------
----------RTYIKLFG--SRVKLYDPLNSFLNKNMKNL----------RNKYTFEKKI
KIFAGTFNISGKI--SQDS-IHDWIFPKRFFPITPPSSKSKKSSYATCS-N-----IADI
YVIGLEEVIELTPGHMLYTDPYIKQYWEKKILHVLNSNTHGN--------------GKKF
VCLWSNQLGGILLMVFMNEDEYIKVKHIEGDVKKTGLGGMASNKGAVAVSFKYSATKFCV
IASHLAAGLDNVEQRHIDYKTINKNIRFSRGLRIKDHDAVIWMGDFNYRILMTNDQVRKL
IIKK----------EYNKLLERDQLNQQMIAGATFPYYHEMEIKFPPTYKFDPGTKNYDT
S-----------------EKLRIPAWTDRIL--SR---------------GEVLKQLSYG
CAEDILFSDHRPVYAIFKARVTVVDEKKKE-AISKEVYERIMDKLDRATDEERLEFLNEG
ISVMNEFEDSDDNTRIDEGGDMTIFDINDPNNNLGNLGNNTNNGNDITSNNNTNSADRIY
LQTNQET---KKTKRLP---------PP-SS------------------DLKKWWIGGGK
QVKVSLNI-------------DAED--------------------YML--NPKRSVNPFV
------------------------------------------------------------
------------------------------------------------------------
------------------------------------------------------------
------------------------------------------------------------
---------------------------EDDEE----PI----------------------
--------------------------------------FIRRVPEDTAENEVDKGREGGD
EEQYTQEGRKQED-----------------------------------------------
------------------------------------------------------------
------------------------------------------------------------
------------------------------------------
>XP_003687864_Tetrapisispora_phaffii
------------------------------------------------------------
------------------------------------------------------------
------------------------------------------------------------
------------------------------------------------------------
------------------------------------------------------------
------------------------------------------------------------
------------------------------------------------------------
------------------------------------------------------------
------------------------------------------------------------
------------------------------------------------------------
------------------------------------------------------------
------------------------------------------------------------
------------------------------------------------------------
-MKVYLGREP-REIV-------------------------ISSNGHNLSF----------
----------RRFYK-PLNPSQSQ--QSGSVPLLTVRSISDSELSSD-RYFEI-QNRL--
---FYGLIGVLSIESDIFIGVITGIQKVGFPRWNNDSGRIV-PADNVIKVLNVEFYSLDN
NIFDYLIYD---------------IV-----------DQNLEKIIM-NIHAIQLKNLLSD
GTFYFSREYDLSNAFKTHALSH--------------------------NLDYIIDNQD--
-FDYIWNRSLLNELITWRERAPPDVRQQFDAGLFFTFLIRGYCKTTLIEEL---------
DNTHTSITVISRISTESKQNSFALT-GVNEDGKITDLIETEVIIST---DKFIFSYSQVS
ANVPLFWEAVES----QLR-----YGKKYKITKDIDNTQVAFDRHFDNLEEKYGVVSIVN
-VVKPKSETQELIASTYEKC-------------------------------------ASA
RGLRMVNLHYNSDAIIK------SPQNMLLKLEQDIYELGAFIYD---------------
----INRGIYIGKQTGVLRISVLDSVKKINLIEKLVSKEVMELMTKEI-----LGFDMTD
--SFIEAHNKLWNENYYWLDRMYSKNTKNFGKYR--------------------------
----------KVYTKIFL--SRVKVYDPLNPYVSKHLRQL----------RSNYSYEKDI
SIFAGTFNTSGKI--STED-LSEWLLPK---------------D-SKLE-S-----APDI
YLIGLEEVVELTPGQMLATDPYVKQHWEKEVLHTINNG--RF--------------DMKY
VSVWSSQLGGVLLMLLLSESEYMKVKHIEGDVKKTGFGGMGSNKGAVAVSFKYSATRFCV
IVSHLAAGLDNVEQRHSDYKTIAKNIRFSKGLRIKDHDAIIWMGDFNYRILMTNEEVRRM
IITK----------EYSKLFERDQLNQQMIAGASFPYYHEMEIKFPPTYKFDAGTKTYDT
S-----------------EKMRIPAWTDRIL--NR---------------GELLTQLSYG
CAEDILYSDHRPVYATFKAVVTVVDEQKKT-QISKDLYEFITGKLSDLSDEEKVSLLNDS
TFVTDSLKQYDDTL--------------------------------------AGQ-SPVV
SHQ--DV---KRGMKLP---------AP-SS------------------DTKKWWIGNGK
QAKVVLDV-------------DSSS--------------------YVL--NPNRSSNPFI
------------------------------------------------------------
------------------------------------------------------------
------------------------------------------------------------
------------------------------------------------------------
---------------------------KDDDL----PI----------------------
--------------------------------------FIPK------------------
------------------------------------------------------------
------------------------------------------------------------
------------------------------------------------------------
------------------------------------------
>XP_001642626_Vanderwaltozyma_polyspora
------------------------------------------------------------
------------------------------------------------------------
------------------------------------------------------------
------------------------------------------------------------
------------------------------------------------------------
------------------------------------------------------------
------------------------------------------------------------
------------------------------------------------------------
------------------------------------------------------------
------------------------------------------------------------
------------------------------------------------------------
------------------------------------------------------------
------------------------------------------------------------
-MKLYVGREP-REIV-------------------------VSSNGYNICF----------
----------QRFQK-AFS-AASQ--QTSQTPIITIKQISDKDLIPE-KYTEV-KSRI--
---FNGLLGLLSVDGEIYIGVISGIQKVGFPRWKYENNRII-PMESIFKVLDVDFYSLDT
AAYDHLIYE---------------VS-----------EQNTEKLIH-EHPCGSIKKLFSD
GTFYYSRDYDISNEVKNHSLFH--------------------------NLDYIIENQD--
-LNFIWNKTLVSEIVTWRSRIPIEQKQIFDGSEFLTFLIRGFCKTTMVEDS---------
D-FYSSITVISRISTENKQDTFEIE-GIKEDGKVSNFVETEVIVTT---DSYIYSYTQIS
ANVPLFWEVIDS----QIL-----YGKKMRLTKEIENMQVAFDRHFDNLASKYGVVSIVN
-LVKPRSESQEIISNAYKHC-------------------------------------ADI
KGIKITNVQLSSDNLAN------SPHKFLYLLEQDIYEFGAFIYD---------------
----RTRGIYIGKQTGALRISSFDSVKRTTLVEKLVSKEVLELATKEV-----PEFRLVN
--TFIDTHDKLWTENYYWLDRMYTKNTKNLGKFR--------------------------
----------KVYYKLFS--SRVKLYDPLNSYISRYLRQM----------KGTFSCEKEI
TIFSGTFNTSGKI--SSDG-IDSWIFPK---------------N-SGIN-G-----TADI
YIIGLEEVVELTPGHMLSTDPYVKQYWEKKVLHLINSK--SK--------------EKKY
VCVWSSQLGGVLLLLFISESEYMKVKHIEGDVKKTGFGGMASNKGAASVSFKYSETRFCV
IVSHLAAGLDNVEQRHSDYKTIVENIRFSKGLRIKDHDAIIWMGDFNYRILMSNEEVRKL
ITAK----------EFAKLFERDQLNQQMIAGASFPYYHEMEIKFPPTYKFNPGTKVYDT
S-----------------EKMRIPAWTDRIL--SR---------------GEVLNQLSYG
CAEDIIYSDHRPVYATFNAKVTVVDEQKKS-IISKEVYDTITKKLVSLNEEEKLTLLSEG
SLVLDDIDS--QLL--------------------------------------QPK-HTVT
SNSLLDA---KRGMKLP---------PP-SS------------------DLKKWWIGNGK
QAKVILDV-------------DANT--------------------VIL--NPNRSSNPFV
------------------------------------------------------------
------------------------------------------------------------
------------------------------------------------------------
------------------------------------------------------------
---------------------------KDDSN----SL----------------------
--------------------------------------FIPR------------------
------------------------------------------------------------
------------------------------------------------------------
------------------------------------------------------------
------------------------------------------
>XP_003683375_Torulaspora_delbrueckii
------------------------------------------------------------
------------------------------------------------------------
------------------------------------------------------------
------------------------------------------------------------
------------------------------------------------------------
------------------------------------------------------------
------------------------------------------------------------
------------------------------------------------------------
------------------------------------------------------------
------------------------------------------------------------
------------------------------------------------------------
------------------------------------------------------------
------------------------------------------------------------
-MRLFIGRNP-RSIV-------------------------ISSNGYNLSF----------
----------QIPSVPGGGQQQSTQ-QSSKTPVVAIRSITDDELGDLARYVEV-KSRI--
---HHGLLGLVSINGDVSVALITGVQKVGFPRWTLQNGQLN-PSENVFKVLDVDFHSLDL
PIYDHLHFE---------------IT-----------EQNYEKLVH-EHPCGFLKKLFSD
GTFYYSRDFDISNVLKNHGLSH--------------------------SLDYTIDNQD--
-MNYIWNSSFVSEIINWRSRIPAQEKELIG-DEFFTFLIRGFYKTAVVEEA---------
DVV-STVTLITRISAESKQQSLELV-GIDEQGRVSDFMETEIIVTT---ENYIFSYTQVS
GNVPLFWEVVDG----QLL-----HGRKLKLTKSAEQSQAAFDRHFDNLASKYGMASVVN
-LVKSRSEAQESMARAYKSC-------------------------------------AAA
KGVKLTNVELGSGFLSK------TPHKLLYMLKQDLYEFGAFAYD---------------
----KKRGIYIGKQTGVLRVSCYDSVDRTTTVERLVSREVLELTTGEL-----SGVEITS
--LLIKTHDRLWSENNYWLETTYSKNNKNSSKYR--------------------------
----------KVYGKLFN--SRVKIHDPLHSTISQYLRLR----------KESYTYERDI
TIFAGTFNIGGKL--PSDD-IREWICPE---------------EINNDA-S-----FPDI
FVIGLEEMVELTPGHILSTDPYVKQYWEKKMLSVLNNA--KV--------------DKNY
GCVWSSQLGGVLLMLFVCESEYPKVKHVEGDMKKTGFGGMTSNKGAVAVSFKYSATKFCL
LVSHLAAGLENVEQRHNDYKTIVKNIRFSRGLRIKDHDVIIWMGDFNYRILMPNDDVRKM
IAAG----------EYAKLLEKDQLNQQMIAGEAFPYYHEMEINFPPTYKFDPGTKTYDT
S-----------------EKMRIPAWTDRIL--SR---------------GSSLKQLTYG
CAENILFSDHRPVYATFLARVTVLDEQEKA-VIAADIYQRIARKLANSSEKDKLALLSDS
NLLLDSLEEDGVRN--------------------------------------LSTQSQVA
ALAQNRG------GRLP---------AP-SS------------------DFKKWWIGNGK
QVKVVLDV-------------DTQN--------------------YII--NPERDVNPFS
------------------------------------------------------------
------------------------------------------------------------
------------------------------------------------------------
------------------------------------------------------------
---------------------------EDNGE---LSL----------------------
--------------------------------------FVPRETT---------------
------------------------------------------------------------
------------------------------------------------------------
------------------------------------------------------------
------------------------------------------
>XP_037145481_Zygotorulaspora_mrakii
------------------------------------------------------------
------------------------------------------------------------
------------------------------------------------------------
------------------------------------------------------------
------------------------------------------------------------
------------------------------------------------------------
------------------------------------------------------------
------------------------------------------------------------
------------------------------------------------------------
------------------------------------------------------------
------------------------------------------------------------
------------------------------------------------------------
------------------------------------------------------------
-MKLFVGKNP-RSIV-------------------------ISSCGYHLSF----------
----------QRVLVPVGQRQEQQQAQNIKTPTLSIRVIGDDEIIDSQKYTEV-KSRI--
---FHGLLGLLSIHGNLYIGVISGIQKVGFPRWKAENSSIV-SSENVYKVLDVDFHSLDS
EVFDHLFIE---------------MS-----------EQNHDRLIH-EHPCGSLKKLFSD
GTFFFSRDFDISNVLKNHGLAH--------------------------SLDYTIDNQD--
-LNYIWNANLISEIVNWRSRLSVDERHLAD-GEFFTFLMRGFYKTVAINSE---------
VSP-ATITLISRISAENKQDSLELE-GIDEDGKVSSFVETEIIVTT---ETLIFSYTQIS
GNAPLFWEVVDS----QLL-----YGHKLKLTKSTEHNQAAFDRHFDNLASKYGVVSIVN
-LVKSRSESQEALASAYKNC-------------------------------------AEI
KGLKITNVEYN---MTK------TPNKLLYLLKQDIYEFGAFAYD---------------
----IKKGIYVGKQTGVLRISSFNSIERSTIVEQLVSREVLEL-AGKE-----ASMDVTI
--TFVQVHDKLWSENIYWLGRTYSKYYKSPGKYR--------------------------
----------KVYGKLFG--SRIKLYDPLHSTIIRYLKQK----------KASYTFEKDI
TIFAGTFNVSGKI--PPED-IKDWICPK---------------GSSNCK-P-----PPDL
YAIGLEEVVELTPGHMLSTDPYIKQYWEKKVLSVINTL--YL--------------DKKY
GCVWSSQLGGVLLMLFISETEHQKVKHIEGDMKKTGFGGMTSNKGAVAVSFKYSATRFCL
LVSHLAAGLENVEQRHNDFKTIVKNIRFSRRLRIKDHDAIIWMGDFNYRILMTNDEVRKL
ITAQ----------EFSKLFEKDQLNQQMIAGEAFPYYHEMEIDFPPTYKFDPGTTTYDT
S-----------------EKMRIPAWTDRIL--SR---------------GSVLKQTEYG
CAQNLLFSDHRPVYAIFQARVTVLDEIKKA-ALSAEIYKKISNKLSNMNDEEKLTLLNDG
SLILDP-------------------------------------------------ESVVF
ADTDNSGILMKHRGRLP---------PP-SS------------------DQKKWWIGDGK
QVNVILDV-------------DTEK--------------------LVL--NPMRNVNPFF
------------------------------------------------------------
------------------------------------------------------------
------------------------------------------------------------
------------------------------------------------------------
---------------------------EEQEG---VPL----------------------
--------------------------------------YVPKS-----------------
------------------------------------------------------------
------------------------------------------------------------
------------------------------------------------------------
------------------------------------------
>XP_002496843_Zygosaccharomyces_rouxii
------------------------------------------------------------
------------------------------------------------------------
------------------------------------------------------------
------------------------------------------------------------
------------------------------------------------------------
------------------------------------------------------------
------------------------------------------------------------
------------------------------------------------------------
------------------------------------------------------------
------------------------------------------------------------
------------------------------------------------------------
------------------------------------------------------------
------------------------------------------------------------
-MRIFIGRSP-RSIV-------------------------LSSNGYNLSF----------
----------RRIFGVSGNQQQQQ--QNIKTPVVALKSIPDHELTEENGYVEI-KNRI--
---LNGLLGLVSVNGDLFVAVITGVQKVGFPRWRQEDGHIV-TTENVYKVLDVDFHSLDT
PVFDSLFQE---------------IS-----------EQNYEKLTN-EHPCGAFKKLFSD
GTFYFSRNFDISNVLKSHGLAH--------------------------SMDYTIDNQD--
-KNFIWNSNLVTELINWRSRIAAEEKQCFD-GEFLTFLMRGFYKTQVVDMV---------
DSL-ATITLVSRISAESKQNAFDLD-GIDEDGRVSNFIETEIIVTT---SNFIFSYTQVN
GNVPLFWETTEG----QLL-----YGRKLKLTKSLEHTQAAFDRHFDNIASKYGVVSVVN
-LMKPKSESQESLGNGYKTC-------------------------------------ADL
KGIKFTNVDYGSGLLTK------TPHKLLYLLKQDIYEFGTVVYN---------------
----RDKGVYIGKQTGVFRISAFDSIERPNTVERLVSREVLELATNEL-----SGLDITS
--AFLKVHDRLWSENYYWIERTYSKNVRNPGKYK--------------------------
----------KIYTKLFS--SKIKLYDPLHSTISHHLRQR----------RSTYTFERNI
SVFAGTFNLSGKV--PAED-LSSWIFPE---------------PGRQE----------DM
YVIGLEEVVELTPGRMLTTDPYLKQHWEKIILSHLNSS--G---------------ERKY
GCPWSSQLGAIMLMLFVSETQYPRVKHIEGDVKKTGFGGMTSNKGAVAVSFKYSATKFCF
LVSHLAAGLENVEQRHNDYKTIVKNIRFPSSLRIRDHDAIIWMGDFNYRILMPNEEVRRL
IVER----------KYGSLFEKDQLNQQMIAGEAFPYYNEMEINFDPTYKFDPGTKTYDT
S-----------------EKMRIPAWTDRIL--SR---------------GEVLKQLTYG
CAPDILFSDHRPVYATFSAQVTVVDEQKKA-ALSSYIYSKIAEKLATINEEEKIAILNAG
GPLIDGIDEESV--------------------------------------------STVH
EDTPASA---KHKRTLK---------PP-SS------------------ELRRWWLGNGK
QVKVVLDV-------------DSKQ--------------------YMV--NPKKPVNPFM
------------------------------------------------------------
------------------------------------------------------------
------------------------------------------------------------
------------------------------------------------------------
---------------------------ENEE-----PL----------------------
--------------------------------------FVQKPNHHT-------------
------------------------------------------------------------
------------------------------------------------------------
------------------------------------------------------------
------------------------------------------
>XP_003646342_Eremothecium_cymbalariae
------------------------------------------------------------
------------------------------------------------------------
------------------------------------------------------------
------------------------------------------------------------
------------------------------------------------------------
------------------------------------------------------------
------------------------------------------------------------
------------------------------------------------------------
------------------------------------------------------------
------------------------------------------------------------
------------------------------------------------------------
------------------------------------------------------------
------------------------------------------------------------
-MKLFVRKSP-RAIA-------------------------VASNDYVLVF----------
----------ERSKD---N-KIAQ--GKSTQPTIIVKTMSESMLVD-NDFLEW-SAFP--
---IKGLLGIIQVKSLVFIGLIIGVKEVARPRWKHKDGRIR-GLESIYQILNVNFYCLDS
AVYDQWLYN---------------IS-----------EIFQEKLLD-EHPCGPLKKLFSD
GTFYYSMDFDITNVLQERGLKN--------------------------RTENIIEHQE--
-KKFIWNMNLISEIVQLRGRITPAELPVFDGGQFLTFVIRGFCKTIATGDH---------
ETPT-SVTLISKMSTEDHENSLELQSGIDDSGNVSNFVESEVIIQT---DSYLFAYVLTR
GDVPLSWEVVEG----QLL-----HSKKVKLIKSPDRTQSSFDKHFDEMASRYGDLSIVN
-LTKVRNSSHEVLSSAYRDC-------------------------------------ADL
KGIRFTSVDYSADVLTK------SPHKLLYFLKQDIYEFGAFAYD---------------
----ISRGIYVGKQTGTFRISALNSTGKPNVVSMTISREVLDLTTDEL-----DGFNVTN
--NLIKRHEALWADNDFWLQRIYNKYQKNPAKCK--------------------------
----------KLYSLIFSVTSKVLLYDPLHAHISKCLKKV----------KKEFTYEKDI
TIFAGTFNVNGKQ--SNGE-IHEWIFPI---------------NTDIPD-G-----IADM
YIIGLQEVVELTPGHMLTTDPLSRQFWEKKILKQLIRK---T--------------HSKY
ICAGSNQLGGVLLLLYVSEAEHSKIKRIECDVKKTGFGGMSANKGAAAIRFMYSTTKFCF
VVSHLAAGLENVEQRHSDYKTIMKNIRFSRDVRIKDHDGVIWMGDFNYRILLSNEEVRRA
ISEG----------NYTKLLEKDQLNQQMIAGESFPYFNEMEITFPPTYKFDPGTKTYDT
S-----------------EKMRIPAWTDRIL--SR---------------GEVIKPLCYG
YAENIVFSDHRPVYATFKARVTVIDEEKRA-QLSRIIHDRLKQMFAGLSEEEKDTFLEES
ELIVDKIELKGI----------------------------------------SPVVSKIK
----------KVKKKLP---------PP-SS------------------DIKKWWIGNGK
QVKITLDV-------------DPVK--------------------DML--NPNRPVNPFL
------------------------------------------------------------
------------------------------------------------------------
------------------------------------------------------------
------------------------------------------------------------
---------------------------PNDTN----DS----------------------
--------------------------------------FIVPRNHQDG------------
------------------------------------------------------------
------------------------------------------------------------
------------------------------------------------------------
------------------------------------------
>NP_984095_Eremothecium_gossypii
------------------------------------------------------------
------------------------------------------------------------
------------------------------------------------------------
------------------------------------------------------------
------------------------------------------------------------
------------------------------------------------------------
------------------------------------------------------------
------------------------------------------------------------
------------------------------------------------------------
------------------------------------------------------------
------------------------------------------------------------
------------------------------------------------------------
------------------------------------------------------------
-MKLFVRKEP-RAIA-------------------------LASNDYVLVF----------
----------ERSKN---NPKQPQ--VKNAPPTIMVKTMSEASLVNGGGFVEW-TAFL--
---IKGLLGVIHVRNQVFIGLITGVKDVAKPRWRIRDGKMK-SIESIFQILSVNFYCLDS
PLYDQWLYY---------------VS-----------EICQEKLLT-EHPCAPLKKLFSD
GTFYYSRDFDISNVLQERGLKH--------------------------RIENTIENQE--
-KKFIWNLNLMSEILQLRGRITPAELQAFDGGQFLTFLIRGFCKTVFANEI---------
HSPT-SLTLISKTSIEDLDSINDFQKGIDEEGNVARFIESELIIQT---ERYLFAYVQTS
ADIPLSWEVVEG----QLL-----HSKKLKLTKSPERIQATFDRHFDDMISRYGVISIVN
-LVKHRSSSQETLSGAYKAC-------------------------------------AEV
KELHYTAVDYPVDVIKK------SPYKLMYFLRDDIYEFGAFAYD---------------
----IARGVYVGKQTGSFRVSAVDATSKMNLVEMCISREVLDLTTDEL-----EDFAITT
--SLVKKHEALWSDNDFWLHRIHTKNIKNPAKYK--------------------------
----------KVYSQVFSLSSKVLLYDPLHAHIAKCLKKL----------KNEYTYEKEI
SIFAGTFNVNGKQ--CKDEAMGTWLFPP---------------NGESEG-N-----YADI
YVIGLEEVVELTPGHMLSTDPMSKQFWEKTILRHLNSQ---E--------------GRHY
NCIGTNQLGGVLLLLYVNESECSKIKHLEYDVKKTGFGGISANKGAAAIRFMYSATKFCF
IVSHLAAGLENVEQRHSDYKTIMKSIGFSRGKRIKDHDGIIWMGDFNYRILLSNEEVRRA
ILEG----------DYGKLFEKDQLNQQMIAGESFPYFNEMEITFPPTYKFDPGTKSYDT
S-----------------EKMRIPAWTDRIL--NR---------------GEILKAISYG
CAEDVIFSDHRPVYATFKARTTVVDEEQRG-QLSRIIHERLTEMFSGLNDEQKYAFLVDS
ELIVDKIEMEGK----------------------------------------LPLVSQVK
----------K-GKRLP---------PP-SS------------------DLRKWWIGNGK
QVRITLDV-------------DPKK--------------------QML--NPERPVNPFI
------------------------------------------------------------
------------------------------------------------------------
------------------------------------------------------------
------------------------------------------------------------
---------------------------PGEDG----QA----------------------
--------------------------------------YVVPKSRLNN------------
------------------------------------------------------------
------------------------------------------------------------
------------------------------------------------------------
------------------------------------------
>XP_453680_Kluyveromyces_lactis
------------------------------------------------------------
------------------------------------------------------------
------------------------------------------------------------
------------------------------------------------------------
------------------------------------------------------------
------------------------------------------------------------
------------------------------------------------------------
------------------------------------------------------------
------------------------------------------------------------
------------------------------------------------------------
------------------------------------------------------------
------------------------------------------------------------
------------------------------------------------------------
-MKVYLRKSP-RAIA-------------------------LVSNGYVLIF----------
----------EKRQNSTSSF------LKGGSPKVTVQSVLESAF-DTEPYTQL-NHTT--
---FTALFGLITVKGQVFIGIITSNKKVGSPRWKLNEQDKVIEEETIYQILNINFYCIDS
DKYDSMFQD---------------LS-----------DIGYERQLT-EHPCGHLKMLISD
GSFYYSNDFDITNSLQERGLVH--------------------------RIEYTIDNQD--
-QRYVWNYNQISEIVQLRSRIAVQERPYFDSGSFLVFLVRGFCQTITDGIS---------
----SSCTLISRISTEGMNNLSEFK-GIDQSGKVSNFVETEIIVQT---RRNVFSYTMTG
GDIPLNWELVEG----QFL-----HGKKPKLLSKASTVQPSFDLHFDELMSKYGVVSIVN
-VSKPKNDAYEAMINTYQKC-------------------------------------ASS
KGIDLTLIEDSTSALNR------IPHRIIYLLQQKIYEFGSFAYD---------------
----MDKKIYVGKQTGVFRISAVNLFKKLNIVEKVISADVLELTINEL-----EEKDISS
--DFWKSHDSLWKSNDFWLERLNSKHSKNPSKYK--------------------------
----------KIYRGLFDPSAIVALYDPLHIYVTRFLRQR----------RHEYTFEKEI
SIFAGTFNVNGKL--SKEK-LEGWLKPE--------------------N-E-----SPDL
YVIGLEEIVELSPGHMLATDPYIKTFWEKKLLSEINSY---N--------------DKKY
HAVFNSQLGGLALLVFTDEENKSRIKHIEGDMKKTGFGGISSNKGAIAVHLWLSNTKFCF
VVSHLSAGLENVEQRHNDYKSIAKHIRFSKGTRIKDHDGVIWMGDFNFRILLSNDDVRQA
IIDK----------NYHRLFEKDQLNQQMISGESFPFFDEMEITFPPTYKFNPGTDVYDT
S-----------------EKMRIPAWTDRIL--SR---------------GEILRQELYG
SAEDIVFSDHRPVYGLFTAKLTVIDEPKKA-KLVASIKDSINETLKDLTEEEKLAYLEEN
DILASKEEYSSS----------------------------------------NPATANEP
----------KKNKKLP---------PP-SS------------------DQHKWWVGNGK
QAKVSLQV-------------NPKK--------------------YIL--NPERSSNPFQ
------------------------------------------------------------
------------------------------------------------------------
------------------------------------------------------------
------------------------------------------------------------
---------------------------QSEL-----PV----------------------
--------------------------------------FMERGQLSESDLQNKME-----
------------------------------------------------------------
------------------------------------------------------------
------------------------------------------------------------
------------------------------------------
>XP_022676852_Kluyveromyces_marxianus
------------------------------------------------------------
------------------------------------------------------------
------------------------------------------------------------
------------------------------------------------------------
------------------------------------------------------------
------------------------------------------------------------
------------------------------------------------------------
------------------------------------------------------------
------------------------------------------------------------
------------------------------------------------------------
------------------------------------------------------------
------------------------------------------------------------
------------------------------------------------------------
-MKLYLRKSP-RAIA-------------------------VVSNGYVLNF----------
----------EQRKHESSS-------------KVTVQAVGENFF-DLGGFTALSNNLS--
---FDGLFGLISVKGQVFIGVIVSSKKVAVPRWRLDQDDRIVEEETVYQVLNINFYCIDN
DRYDSMFDD---------------LS-----------DVNYERQLT-EHPCGHFKKLISD
GSFYYSKNFDMSNCLQERGLVH--------------------------RVEYTIDNQD--
-QQYIWNFNQISELVQLRSRIAAQERVYFDSGYFLVFLIRGFCQSMIDEKS---------
----ASVTLISRISTEGMENLQEFK-GIDHNGKVSNFVETETIVQT---KRYVFSYVMTG
GDIPLNWELVEG----QLL-----HTKKPKLLTGAHTVQPSFDLHFDELMSKYGVVSIVN
-VSKSKNDAYDTLVDTYKEC-------------------------------------AVS
KGIDICLIEDSASSLNK------IPHRIIFLLKDKIYEFGSFAYD---------------
----VEKKIYVGKQTGVFRISAVNLFKNLNVVAKAISHDVLELTANEL-----EEKDISS
--TFWKLHESLWKNNEFWLKRLNTKHSKNPSKYR--------------------------
----------KIYRSLFSPGSIVNLYDPLHIYVSRFLKQR----------KHDFTFEKEI
SIFAGTFNVNGKL--TKEK-VESWLKPI--------------------E-E-----SPDI
YVIGLEEIVELSPGHMLSTDPYTKAFWEKKLLTEINSY---N--------------DRKY
HAVWSSQLGGLALLIFTDDENKARIKHIEGDMKKTGFGGISSNKGAIAVHLSLSNTKFCF
VVSHLSAGLENVEQRHNDYKSIAKHIRFSRGTRIKDHDGIIWMGDFNYRILLSNDDVRRA
IVER----------NYHMLFEKDQLNQQMISGESFPFFDEMEITFPPTYKFNPGTSEYDT
S-----------------EKMRIPAWTDRIL--SR---------------GEVLRQELYG
SAEDILFSDHRPVYALFTATLTVVDETKRA-ALVSGIKDTINEVLKDLTEEEKLAYLEEN
DILASNEESKAA----------------------------------------NATKPTEA
----------KRNKKLP---------PP-SS------------------DQHKWWVGNGK
QAKVTLPV-------------DPEE--------------------YML--NPGRNCNPFE
------------------------------------------------------------
------------------------------------------------------------
------------------------------------------------------------
------------------------------------------------------------
---------------------------PSEL-----PL----------------------
--------------------------------------YVKR----ERRLSG--------
------------------------------------------------------------
------------------------------------------------------------
------------------------------------------------------------
------------------------------------------
>XP_022626633_Lachancea_lanzarotensis
------------------------------------------------------------
------------------------------------------------------------
------------------------------------------------------------
------------------------------------------------------------
------------------------------------------------------------
------------------------------------------------------------
------------------------------------------------------------
------------------------------------------------------------
------------------------------------------------------------
------------------------------------------------------------
------------------------------------------------------------
------------------------------------------------------------
------------------------------------------------------------
-MKLFIRKEP-RSLA-------------------------LLSNGYLLVF----------
----------EKSRA---SNTAPD--GKYTQPTTVVVSLPIDALSE-HNFTEV-KGRM--
---FNGLLGLVCVNNYLFVGLITNIQKVAYPRWRITSGQERQDIESIYQILNVEFFCLNG
DTFDYCLNN----------------S-----------NEQLERPSS-EHPCTDLMKLFSD
GTFYYSRDFDLSNTLQERGLTN--------------------------GLDYAIDNQD--
-HNYIWNCNMINEVVQLRGRVTASERSLFDGALFLTFVMRGFCKTTITSDN---------
STSLSTLTIISRISTENKENIFDLE-GIDREGHVSSFIETEVIFCS---SQYILAYVQTR
GNVPLNLEVTEG----QIL-----HGKKVKLVEDPAYFQASFDKHFDMLASKYGVISVLN
-LTKPKSESQQIMSNAYRTC-------------------------------------ADK
KSVRIINVDYGSDLLTK------QTHKLIYLLKQDLYEFGAFVYD---------------
----NSRGIYVGKQTGCLRISAFDSVERPNAVEKCVSKEVIELTIGEL-----SEVELSG
--AFESAHDKLWADNNFWLNRLFNENLKNLNKYK--------------------------
----------RVHWKLFSTTSRVNLYDPLHVHITKFMRKI----------KKEYTYQKSI
NIFTGTFNVNGKT--QVDD-ISEWLFPD---------------GTAF-D-Q-----LADF
YVLGFEEVVELSPGQMLAIDPYPKQFWERKVLETLNDV---G--------------SKRY
IHAWGGQLGGVLMLLFISETEQKKVKHLEGDVKKTGFGGMSSNKGGVAVRFTYSTTKFCI
LVSHLAAGLENVEQRHHDFKTIVKNIRFAGDISIKDHDAIIWMGDFNYRISLPNDEVRKC
VQAA----------DFGRLFEKDQLNQQMIAGEAFPYYNEMEITFPPTYKFDPGTKTYDT
S-----------------EKLRIPAWTDRIL--SR---------------GESLKQLAYG
SAENIIFSDHRPVYATFTSLVTVVDENLKA-KLTAEIYGRLTEQLSDLTEEERFAVLNSS
DLIMEKSESE------------------------------------------DPVGPEIR
----------R-GRKLP---------PP-SS------------------ATRKWWIGSSK
QAKVSLDV-------------DPTK--------------------YKI--NPRRTANPFL
------------------------------------------------------------
------------------------------------------------------------
------------------------------------------------------------
------------------------------------------------------------
---------------------------ENNEE----AR----------------------
--------------------------------------FVRREAD---------------
------------------------------------------------------------
------------------------------------------------------------
------------------------------------------------------------
------------------------------------------
>XP_002554755_Lachancea_thermotolerans
------------------------------------------------------------
------------------------------------------------------------
------------------------------------------------------------
------------------------------------------------------------
------------------------------------------------------------
------------------------------------------------------------
------------------------------------------------------------
------------------------------------------------------------
------------------------------------------------------------
------------------------------------------------------------
------------------------------------------------------------
------------------------------------------------------------
------------------------------------------------------------
-MKLFIRKEP-RSLA-------------------------LLSNGYVLVL----------
----------EKSRI---SQSQQE--SKGGQPTAVVESMHETSLSD-HGFVEV-KTSM--
---FNGLLGLICVNNYLFLGLITNVQKVAFPRWKVIEGGQREDIESIFQILNVEFYCLNS
DCFDFALSD---------------LS-----------DHGTDKVSS-EHPCADLKKLFSD
GSFYYSRDFDLSNTLQERGLNN--------------------------GLDYAIDNQD--
-QKFIWNSNMISEVTQLRNRITALERSLFDGALFLTFVVRGFCKTILMADV---------
AAPM-TLTIISRISTENKENIFDLQ-GIDKQGHVANFIESEVIFAN---EKYIFAYVQTS
GNVPLSWEVSEG----QIL-----HGKKIKLVEDPACFQVAFDKHFDALASKYGVVSVLN
-LVKPKSESQEILSNAYRKC-------------------------------------ADN
KDVRLTNVEYGSDILIK------QSHKLIYLLKQDIYEFGAFVYD---------------
----ISKGIYVSTQTGCLRISAFDSIERPNLVEKCVSREVIEVTTSEL-----GGLEITS
--NFLSTHDKLWDDNKFWLGRLYHDNFKNLNKFK--------------------------
----------KVYWKLFSSSCRVSLYDPLHAHISKLMRKM----------RKEFTYQKNI
SIFAGTFNVNGRM--YPDD-IGSWLFPP---------------SVDM-G-N-----LPDV
YVLGFEEVVELSPGHMLSTDPYAKQFWEKKILGTLNSV---G--------------NKKF
IQVWGGQLGGVLLLLFISESEYGKVKHLEGDVKKTGFGGMSSNKGAVAVSFTYSTTKFCL
LVSHLAAGLENVDQRHHDYKTIVKNIRFSRNLTIKDHDVVIWMGDFNYRISLPNDEVRRR
VSGN----------DYEALFERDQLNQQMIAGESFPYYNEMEIKFPPTYKFDPGTKTYDT
S-----------------EKLRIPAWTDRIL--SR---------------GDSVRQASYG
SAENIIFSDHRPVFATFNSTVNVVDEKLKA-KLATEIYERLTEQLSDLTDEERFTVLNSG
ELFPDKSESD------------------------------------------EPVAPEIR
----------K-GRKLP---------PP-SS------------------AAKKWWIGSSK
QVKVLLDV-------------DPTK--------------------FMI--NPSRPVNPFV
------------------------------------------------------------
------------------------------------------------------------
------------------------------------------------------------
------------------------------------------------------------
----------------------------TDEE----PF----------------------
--------------------------------------FVRREST---------------
------------------------------------------------------------
------------------------------------------------------------
------------------------------------------------------------
------------------------------------------
>XP_020061725_Aspergillus_aculeatus
------------------------------------------------------------
------------------------------------------------------------
------------------------------------------------------------
------------------------------------------------------------
------------------------------------------------------------
------------------------------------------------------------
------------------------------------------------------------
------------------------------------------------------------
------------------------------------------------------------
------------------------------------------------------------
------------------------------------------------------------
------------------------------------------------------------
----------------------------------------------------------MA
SLQIYTRNFPQRTVL-------------------------LATSDYALLFKSESQST---
------------------------RRRNCDTVPRCQVDLVPVSSIQFEDYQIHGKG----
----FGTLGLIHLDEDVFVSVITGSSKAATVR----------PGESIFRIDKVEFFCLSH
SRYEDR-----LYRDVDSSIPVEVTETEL--------EYDLRETPI-DVPFLALKKLLSD
GSFYYSLDFNLTDRLQDR------------------------SDKSA---TFDIESLD--
-EDMLWNAYLINPLLIFRKYLAPAEKNHLDSSRILTCVIRGFCGTLTIPSSVPIISRGH-
TRLPSALTIISRQSSRRAGTRFNSR-GIDDDGHVANFVETETILWI-A-PHLTFSYVQLR
GSVPIFWEQATGFIPGQ---------QKIEITRSVEASQHAFHKHFKNLELKYGAIHVIN
-LLSELRPGEVELSRRFRELIKGDRISQETALGA--L--------------------SDH
SLLQLTEFDFHAETRGPTGYG--ASSQIKPEIFHSLQGFAYFQEEESDLEI-------PD
QNQKSLGNTVILQQEGAFRTNCLDCLDRTNLVQTIISAMALDAFLHQ------QGSSIDD
--NLQLRHSTLWADNGDALSKIYAGTGALKSSFTRHGKMSIAGALADVRKTAARIYVNNF
SDKARQQTIDILLGRLTG-QIPVVLFDPVNDQVATELAQL----------SSNYSSTTSI
QIWAGTFNLNGRHPGPNID-LRPWLLSG-----------------FNRQDD-----GPQI
FAVGFQEIVTLSPQQIMSTDPTTRKVWEQNVQSCINSEASSRK-------------LPKY
VLLRSGQLVGAALMVFVRGDSLKYIKNVEGNVKKTGLSGMAGNKGGCAIRFDYSNTRICF
VTAHLAAGFANYDERNKDYDTILRGLRFLKNRSIEDHDTIIWLGDFNYRIGLANQLVRES
AIRG----------DYQKLYDNDQLNLQMLAGRAFHFYTEGPITFPPTYKYDIGSDHYDT
S-----------------EKARIPAWCDRVL--WK---------------GSNLRQLHYS
SA-NLRFSDHRPVWAIFTCMISVVDEKQKA-HLQHTLYRKYRHSKRAV---VASE-PEKA
DA-N-----------TEKLYHPG-------------------------------------
----------IVTQTQE---------SAISA------------------AYDKWWLNHG-
------------------------------------------------------QSHYYS
---NL-------------------------------------------------------
------------------------------------------------------------
------------------------------------------------------------
------------------------------------------------------------
------------------------------------------------------------
------------------------------------------------------------
------------------------------------------------------------
------------------------------------------------------------
------------------------------------------------------------
------------------------------------------
>XP_001273208_Aspergillus_clavatus
------------------------------------------------------------
------------------------------------------------------------
------------------------------------------------------------
------------------------------------------------------------
------------------------------------------------------------
------------------------------------------------------------
------------------------------------------------------------
------------------------------------------------------------
------------------------------------------------------------
------------------------------------------------------------
------------------------------------------------------------
------------------------------------------------------------
----------------------------------------------------------MS
GLQVSCGGHPQRTLA-------------------------LSTAQFTLLLKASPAPGDTG
----------S-------------KALDNGD-IRCLVEFSRSSSVDMTSYRHLGHG----
----YGTLGLITLSEDVFLCVVTGASKAATIR----------PGENIWRIESVDFFCLNH
SGYEDG-----IYYESDSAFGVDELDRG-----------ENREVIT-DHPFLALKKLLSD
GSFYYSLDFNLTDRLQNR------------------------SDEAT---TFDIDALD--
-VDMLWNSYMISSLLSFRKQLAPADRMHLDSSGVLTCVIRGFCSTLPIPASTMSMSHTR-
SHFSPMLTIISRQSSRRAGTRFNTR-GIDDDGNVANFVETETILWI-P-PHLTFSYVQIR
GSVPVFWEQAPGFFPGQ---------QKIEVIRSTEASEHAFNKHFEALELRYGAVHIVN
-LLSALKPGEVQLSKRFQELVCRSPLYQRSGLHT--L--------------------SNH
RLLQMTEFDFHAEARGPLGYG--ASNQIKEVILHSVDGFAFFLSENSASSNES-------
-NHESDGSSVVLQQEGVFRTNCLDCLDRTNLVQTVISLMVLESFLHQ------QGLRLHA
--ELQFRHSTLWADNGDALAKMYAGTGALKSSFTRHGKMSLAGALADARKSATRLYVNNF
SDKARQKTIDLLLGQLNN-QASVHLFDPMNELISEELDRR----------APEYTTVEQV
KIWAGTFNVNGRHLDPDTD-LSSWLFPA-----------------ADEQKEDQAIQDPTI
FAVGFQEIVSLSPQQIMSTDPTTRKVWEVAVRNCLNKHAARTG-------------TSNY
ILLRSGQLVGAAIMIFVREDILKEVKNVEGSVKKTGLSGISGNKGGCAIRFEYSNTRICF
VTAHFAAGFANYEERNRDYETIGRGLRFQRNKSIDDHDTIVWLGDFNYRIGLGNHEVRKL
ATQR----------NYQRLYENDQLNLQMMAGNVFQFYTEGAIVFPPTYKYDIGRDDFDS
S-----------------EKARIPAWCDRIL--WK---------------GSNLRQLHYS
SA-HLQFSDHRPVWAVFSCGIDVVDGDMRE-RLRDILCAGTQGDVPSM---EVTG-ALNG
SMIP-----------SEKSTDRS-------------------------------------
----------SVWSGLP---------PA-SS------------------DEQKWWLYNGA
PVRSAVQP-------------SPDK--------------------VTL--NMRRESNPFR
---LTDPI---DWVNENDTMDV--------------EDHQDYTDVASQKPPLPPRGREI-
------------------------------------------------ATSSRVCDQSIS
LGPRGQR----------------------------------------TMPRKSTAPCSGM
KTSSPVASRLRE----TLV--------SSFSGPITLPDVQDGDFKLPVRI----------
---------------------------SSMTDGSPGN-----------------------
------------------------------------------TQSSEMDKEESLPNA---
------------------------------------------------------------
------------------------------------------------------------
--------------------------------------------------SGESKGSANL
LDDN----------------------VHEEIQWKPLRPQ---
>XP_001261289_Aspergillus_fischeri
------------------------------------------------------------
------------------------------------------------------------
------------------------------------------------------------
------------------------------------------------------------
------------------------------------------------------------
------------------------------------------------------------
------------------------------------------------------------
------------------------------------------------------------
------------------------------------------------------------
------------------------------------------------------------
------------------------------------------------------------
------------------------------------------------------------
----------------------------------------------------------MP
VLRVFCRDYPQRTLI-------------------------LATTDDALVFKAIAAEVDHS
----------T-------------GKNE-RDTIHCLVEFCSLSCVDLTGYRCLCDG----
----HGTLGLIALDGDVFLCVVTGASKAATVR----------PGEAVWRIDNVHFLCLNH
SSYEDG-----LNYESESEFAAEEPNRG-----------ENKEIVT-DHPFLALKKLLSD
GSFYYSLDFDLTDRLQNR------------------------SDKAD---AFDMGSLD--
-EDMLWNSYMINPLLLLRSHLSRLEKLHLDTSRMLTYVIRGFCSTLTIPTSRPIVPQAP-
TRLPSTLTVISRQSSRRAGTRFNSR-GIDDDGNVANFVETETVLWI-P-PGLTFSYVQIR
GSVPVFWEQAPGFFPGQ---------QKIEVIRSREATKHAFDKHFESLESRYGAVHIVN
-LLSALKPGEVELSTRFQELVSRSPLNQKANAHA-----------------------SNH
MLLEMTEFDFHAEARGPLGYG--ASDQIKDVILHSVDGFGYFLSESTCYGNEA-------
-----KASSVVLQQEGIFRTNCLDCLDRTNLVQTIISTMALESFFHQ------RGAHIDP
--ELRLRHSTLWADNGDALSRIYAGTGALKSSFTRHGRMSLAGALADARKTATRLYVNNF
SDKARQRTIDLLLGRLTN-QAPVQLFDPINDIVSEKLAQR----------ASEYSYKKSI
MIWTGTFNVNGRHEGPDND-LTPWLFPL-----------------PDQGGE-----DPSI
FAVGFQEIVALNPQQIMSTDPTPRKVWEAAVRNCLNNRAEKMG-------------STKY
VLLRSGQLVGAALMIFVKEDILGDIKNVEGSVRKTGLSGISGNKGGCAIRFEYSKTRICF
VTAHLAAGFANYEERNNDYETICRGLRFQKNRTIDDHDTIIWLGDFNYRIGLSNQTVRDL
ATQR----------NYQKLHDNDQLNLQMMAGNVFQFYSEGLITFPPTYKYDVGTNYYDT
S-----------------EKSRIPAWCDRIL--WK---------------GSNIHQLHYD
SA-CLQCSDHRPVWALFSCDINFVDDHLRE-NIRSIIYAMETGDAPET---PARS-KTQA
KM-R-----------KRESAELD-------------------------------------
----------FLTLDLP---------PA-SS------------------DDRRWWLDNGM
PVKSIVQP-------------PSNG--------------------WSL--NMNRESNPFS
---SSNAT---DWVPARRLTDSQ-------------KAVVDNIGSITYKPPLPPRIGKG-
------------------------------------------------GADSS-------
---DLIH----------------------------------------DTDMRSSRANGAK
KA-----------------------------PPIP---------RKPVAL----------
---------------------------SNDHKALSGQAGWQSGMKALESVPSQPSNRLGV
PRFDLDDQIRTPPAERRVPGSQDSLSVGSRHFGGFERHTDITK-----------------
------------------------------------------------------------
------------------------------------------------------------
----------------------------------------------------------DL
LDGE----------------------VDSEIKWEPLLPNDT-
>XP_041144749_Aspergillus_flavus
------------------------------------------------------------
------------------------------------------------------------
------------------------------------------------------------
------------------------------------------------------------
------------------------------------------------------------
------------------------------------------------------------
------------------------------------------------------------
------------------------------------------------------------
------------------------------------------------------------
------------------------------------------------------------
------------------------------------------------------------
------------------------------------------------------------
----------------------------------------------------------MS
NLRVFSRDNPQRTLT-------------------------ITTNDFALIFKHRSTAPTI-
------------------------NKSPSNGTPRCLVEFATLQSVDLRGYRALGDG----
----LGTLGLITLGEEVFLCIVTACSDAAAVR----------PGETISKIDNVDFFCLSH
SDYESR-----LEYESESSFATEEFGRGP--------SFENKEMVT-DHPFLALKKLLSD
GSFYYSLDFNLTDRLQDR------------------------SEKSA---AFDIDTLD--
-EDMLWNSYMIHPLLLFRSHLSPAEKQRLDSSQILTCVIRGFSGTLTIPASISILPQLR-
TSYPSTLTIISRQSSRRAGTRFNSR-GIDDDGHVANFVETETILWI-P-PNTTFSYVQVR
GSVPIFWEQATGFLPGQ---------QKIEITRSSEATQHAFNKHFENLELEYGAIHVVN
-LLSKLKSGESELSTEFSNQLRKSPLSQKADSNI--S--------------------SNH
ALLRATEFDFHVETRGPLGYG--ASSQIKPEISDSLDGFAYFLSEGSV-SATS-----DE
NQDEPRSSFVILQQEGVFRTNCLDCLDRTNLVQTIISSMALESFMLQ------RKGRLNP
--EVQLKHSTLWADNGDALSKIYAGTGALKSSFTRHGKMSIAGALADARKTATRLYVNNF
SDKARQKTIDLLLGRLTD-QLPVRLYDPINDLVSDELNNR----------ALEYSSTKPI
RIWTGTFNVNGRHRGPDVD-LAPWLWAG-----------------IDEQTE-----DPTI
FAVGFQEIVSLSPQQIMSTDPTTRKVWEVAVGNCLNSRARSRG-------------TSKY
VLLRSGQLVGAALMVYVREDALRDVKNVEGSVKKTGLSGMAGNKGGCAIRFEYSNTRICF
VTAHLAAGFANYDERNRDYETIYHGLRFQKNRAIEDHEAIIWLGDFNYRIGLDSHFVREL
VAQK----------DYQKLYNNDQLNLQMLAGRAFPFYTEGLITFPPTYKYDIDSDTYDT
S-----------------------------------------------------------
------------------------------------------------------------
------------------------------------------------------------
------------------------------------------------------------
------------------------------------------------------------
------------------------------------------------------------
------------------------------------------------------------
------------------------------------------------------------
------------------------------------------------------------
------------------------------------------------------------
------------------------------------------------------------
------------------------------------------------------------
------------------------------------------------------------
------------------------------------------------------------
------------------------------------------
>XP_749140_Aspergillus_fumigatus
------------------------------------------------------------
------------------------------------------------------------
------------------------------------------------------------
------------------------------------------------------------
------------------------------------------------------------
------------------------------------------------------------
------------------------------------------------------------
------------------------------------------------------------
------------------------------------------------------------
------------------------------------------------------------
------------------------------------------------------------
------------------------------------------------------------
----------------------------------------------------------MP
VLRVLCKDYPQRTLI-------------------------LATTDDALVFKAIATEVDHS
----------T-------------GKKE-RDNIHCLVEFCSLSSVDLTGYRRLCDG----
----HGTLGLIALDGDVFLCVVTGASKAATVR----------PGEAVWRIDNVHFLCLNH
SCNEDG-----LNYESESEFAAEESNRG-----------EDKEIVT-DHPFLALKKLLSD
GSFYYSLDFDLTNRLQNR------------------------SNKAD---AFDMGSLD--
-EDMLWNSYMINPLLSLRSHLSRLGKLHLDMSRMLTYVIRGFCSTLTIPTSRPIVQQAP-
TRLPPTLTVISRQSSRRAGTRFNSR-GIDDDGNVANFVETETVLWI-P-PCFTFSYVQIR
GSVPVFWEQAPGFFPGQ---------QKIEVIRSCEATKHAFDKHFESLESRYGAVHIVN
-LLSSLKPGEVELSTRFNELVSRSPLNQKANADA--S--------------------SNH
MLLEMTEFDFHAEARGPLGYG--ASDQIKDVILHSVDGFGYFLSESTCYGNEA-------
-----KTSSVVLQQEGVFRTNCLDCLDRTNLVQTIISTMALESFFRQ------QGAHIDP
--ELWLRHSTLWADNGDALSRIYAGTGALKSSFTRHGRMSLAGALADARKTATRLYVNNF
SDKARQRTIDLLLGRLPN-QATVQLFDPMNDIVSEKLARR----------ASEYSYKKST
LIWTGTFNVNGRHEGPDND-LTPWLFPL-----------------PDQGGE-----DPSI
FAVGFQEIVALNPQQIMSTDPTPRKVWEAAVRNCLNNRAEKMG-------------STKY
VLLRSGQLVGAALMIFVKEDILGDIKNVEGSVRKTGLSGMSGNKGGCAIRFEYSKTRLCF
VTAHLAAGFANYEERNNDYKIICRGLRFQKNRTIDDHDTIIWLGDFNYRIGLSNQTVRDL
AAQR----------NYQRLHDNDQLNLQMMAGNVFQFYSEGLISFPPTYKYDVGTNYYDT
S-----------------EKSRIPAWCDRIL--WK---------------GSNIHQLHYD
SA-CLQCSDHRPVWAVFSCDINFVDDHLRE-NIRSMIYAMEVGDSPET---PAKS-KTQA
KV-R-----------KRESAELD-------------------------------------
----------FLTLDLP---------SA-SS------------------DDRRWWLDNGM
PVKSIIQP-------------PSNG--------------------WSL--NMNRESNPFS
---SSNAP---DWVPARRLTDSQ-------------KAVVDNIDPITYKPPLPPRGGNG-
------------------------------------------------AADSS-------
---DLIY----------------------------------------ETDMQSSRANGAK
KA-----------------------------PPIP---------RKPVAL----------
---------------------------RNDHKALSGQAGWQSGMKALGSVPSQPSNRLDV
PRFDLGDQIKPPPAVHRVPGSQDSLSVGSRHLGGFERHTDITK-----------------
------------------------------------------------------------
------------------------------------------------------------
----------------------------------------------------------DL
LDGE----------------------VDSEIKWEPLLPK---
>XP_681557_Aspergillus_nidulans
------------------------------------------------------------
------------------------------------------------------------
------------------------------------------------------------
------------------------------------------------------------
------------------------------------------------------------
------------------------------------------------------------
------------------------------------------------------------
------------------------------------------------------------
------------------------------------------------------------
------------------------------------------------------------
------------------------------------------------------------
------------------------------------------------------------
----------------------------------------------------------MP
SIRVFSRDHPVRTLI-------------------------LATSDDALVFQHSLRESANN
----------H-------------SSVN-HDRQRCLVKFASLSSIDLASYRPLGSG----
----YGTLGLVTIDHDVFVCVVTRSSKAATVR----------PGETVLRIEDVDLYCLNR
SEYEFT-----PYYDAESSVNEDTISNT---------------LPA-KDPFLALKKLLTD
GSFYYSLDFNLTDRLQDR------------------------SDKLT---AFDIDSLD--
-KDVLWNAYMIQPLLMFRSHLPPYEKQLLDASQILTCVIRGFCGTIAIPANANVLHSEPK
AHLPSMLTLISRLSSRRAGTRFNAR-GLDDDGNVANFVETETILVCGT-SGVAFSYVQVR
GSVPIFWEQATGFLPGQ---------QKIEVTRSIEATQHAFDKHIQFLELEYGAVHVVN
-LLCESKPGEIELSTRFREHIRRNLSSKKSNL----P--------------------SDH
ALLRTTEFDFHAEARGPLGYG--AGNQIKHELTQSLNGFAYFLSKQNRPSEIP-------
------GTSVVLQQEGVFRTNCLDCLDRTNLVQTIISLLALESFLSQ------ENSVLYS
--EVHHRHSILWADNGDALSKIYAGTGALKSSYTRHGKMSIAGALADARKTAARLYINNF
SDKARQRTIDLMLGLLPD-QLPVHLYDPINDMVSAKLDRI----------SSEFTSKKLA
DIWTGTFNVNGRVQGPGTD-LSPWLFPE-----------------DNDQRK-----CPTI
FAVGFQEIVTLSPQQIMSTDPTTRKSWELAVMDCLNSRAAARG-------------SPKY
VLLRSGQLVGTALMIYVREDILRDIKNVEGSVKKTGLSGIAGNKGGCAIRFEYSNTRLCF
VTAHLAAGFANYDERNNDYETICQGLRFQRNRFIEDHDAVIWLGDFNYRIGLPNQTVRDL
VRQS----------NYQKLYDNDQLNLQMLAGRAFQFYSEGLVTFPPTYKYDVGSDTYDT
S-----------------DKSRIPAWCDRIL--WK---------------GPDLRQSGYG
AS-DMRLSDHRPVWATFTCTISIVDETRKE-SLRQSLHAQQWSKSQTV---GTQI-TQSM
RT-D-----------DNVLIPVE-------------------------------------
----------PTATGLP---------PP-SS------------------EHRKWWLDNGA
PVKSSIRP-------------PAKD--------------------YIL--NEHRTSNPFS
---YSESEK-LEWVPIVATQ----------------RKFMVTGGAISRKPLVPPR-----
------------------------------------------------------------
----------------------------------------------------SAAASVSP
RSLQNKPLKAEE-----HQ--------KAYSPPIP---------AKPSSL----------
---------------------------ALNQSTPLPRQSASAC-----------------
------------------------------------------GDATLPIASG--------
------------------------------------------------------------
------------------------------------------------------------
-----------------------------------------------------SSLPTAL
LDDD----------------------VNVEFNWQPLLR----
>XP_001396144_Aspergillus_niger
------------------------------------------------------------
------------------------------------------------------------
------------------------------------------------------------
------------------------------------------------------------
------------------------------------------------------------
------------------------------------------------------------
------------------------------------------------------------
------------------------------------------------------------
------------------------------------------------------------
------------------------------------------------------------
------------------------------------------------------------
------------------------------------------------------------
----------------------------------------------------------MS
GLRIYTQNYPYRTIA-------------------------LATSEDVLIFRYSSAGAEV-
------------------------------------------------NTAVIGDG----
----YGTLGLVTLDDEVFLCVVTGSSKAASIR----------PGETVLRINSVDFFCLNH
SKYEDR-----HDYESESSIAGQDLDHDF--------NFESKETNP-DFPFLALKKLLSD
GSFYYSCEFNLTDRLQDR------------------------SDETG---IFDIESLD--
-QDMLWNSYMIHPLLLFRNQLSSVEKQHLDSSQILTCVIRGFCGTLTVPASAQLLPGARK
TRLPSSLTIISRQSSRRAGTRFNSR-GIDDDGHVANFVETETILWI-P-PDIVFSYVQVR
GSVPIFWEQASGFLPGQ---------QKIEITRSVEATKHAFDKHFRSLELDYGAIHVVN
-LLSELKPGEISLTARFRDHLKNSPLNKH-------S--------------------SDH
TLLQVTEFDFHAEARGPLGYG--ASAQIRQEIFHSLQGFAYFQSGETGPVAL------YD
KHHASRSSPVILQQEGVFRTNCLDCLDRTNLVQTIISSMALEIFFSQ------QGGGISP
--DLQLRHSTLWADNGDALSKMYAGTGALKSSFTRHGKMSIAGALADARKTATRIYVNNF
TDKARQNTIDLLLGRLTD-QVPVHLHDPVNDLVLEELSQR----------SEEFSYSRPV
TVWTGTFNVNGRHEGPDGD-LKAWLFPE-----------------CDSQAE-----DPLI
YAVGFQEIVTLSPQQIMSTDPTTRKAWEIAVHTCLNKRADSKG-------------TPKY
VLLRSGQLVGSALMIYAREDALSDIKNVEGNVKKTGLSGMAGNKGGCAIRFEYSNTRLCF
VTAHLAAGFANYDERNRDYETILRGLRFLRNRSIEDHDAVIWLGDFNYRIGLSNQKAREL
VQQQ----------DFQTLYDNDQLNLQMVAGRAFQFYTEGPISFPPTYKYNIGSNDYDT
S-----------------EKARIPAWCDRIL--WR---------------GTNLRQINYG
SA-DLRISDHRPVWAMFTCTINVVDEARKS-RIQQSLYNERQNNLR-----LGDM-TTQV
QK-V-----------GGELMAFE-------------------------------------
----------RIASELP---------PA-SS------------------EQYKWWLNNGI
PVKSQLVP-------------PAKN--------------------YML--NVHRDSNPFS
---CDGPA---NWSPTPSLAESD-------------SKIN------AENPPLPPR-----
--------------------------------------------------AIS-------
---KMSF----------------------------------------LENRNSSKAKWLT
DDQYVFEQRRRD----LDS--------PSVSIEPP---------KEP-------------
------------------------------------------------------------
------------------------------------------------------------
------------------------------------------------------------
------------------------------------------------------------
-----------------------------------------------------NANMQDL
LGGN----------------------ISDNLNWRPLTPE---
>XP_015405003_Aspergillus_nomiae
------------------------------------------------------------
------------------------------------------------------------
------------------------------------------------------------
------------------------------------------------------------
------------------------------------------------------------
------------------------------------------------------------
------------------------------------------------------------
------------------------------------------------------------
------------------------------------------------------------
------------------------------------------------------------
------------------------------------------------------------
------------------------------------------------------------
----------------------------------------------------------MP
NLRVFSRDSPQRTLA-------------------------ITTTDFALIFKHGSTAPAI-
------------------------NKTTNNDPPRCLVEFATLQSVDLRGYRALCDG----
----FGTLGLITLGKEVFLCIVTACSDAATVR----------PGETVSKIDNVDFFCLSH
SDYENG-----FEYESE-SFATEEFSRGP--------SFENKETVT-DHPFLALKKLLSD
GSFYYSLDFNLTDRLQDR------------------------SEKST---AFDIESLD--
-EDMLWNSYMIHPLLLFRSHLSPAEKLRLDSSQILTCVIRGFSGTLTIPASISILPQLR-
TSYSSTLTIISRQSSRRAGTRFNSR-GIDDDGHVANFVETETILWI-P-PNITFSYVQVR
GSVPIFWEQATGFLPGQ---------QKIEITRSSEATRHAFNKHFENLELEYGAIHVVN
-LLSKLKSGESELSTEFSNQLKKSSLSQKAIPNI--L--------------------SNH
ALLRATEFDFHAETRGPLGYG--ASSQIKPELSDSLDGFAYFLSEGIG-SATS-----DE
NQNEPESSFVILQQEGVFRTNCLDCLDRTNLVQTIISSMALESFMLQ------RKGRLNP
--EVQLKHSTLWADNGDALSKIYAGTGALKSSFTRHGKMSIAGALADARKTATRLYVNNF
SDKARQKTIDLLLGRLTD-QSPVHLYDPINDLVSDELNRR----------ALEYSSTKSI
KIWTGSFNVNGRHRGPDVD-LAQWLWAG-----------------IDGQTE-----EPTI
FAVGFQEIVSLSPQQIMSTDPTTRKVWEVAVGNCLNNRASSRG-------------TAKY
VLLRSGQLVGAALMVYVREDALRDIKNVEGSVKKTGLSGMAGNKGGCAIRFEYCNTRICF
VTAHLAAGFANYDERNRDYETIYHGLRFQKNRAIENHDAIVWLGDFNYRIGLDNQFVREL
VTQK----------DYQKLYSNDQLNLQMLAGRAFPFYTEGLITFPPTYKYDIDSDIYDT
S-----------------------------------------------------------
------------------------------------------------------------
------------------------------------------------------------
------------------------------------------------------------
------------------------------------------------------------
------------------------------------------------------------
------------------------------------------------------------
------------------------------------------------------------
------------------------------------------------------------
------------------------------------------------------------
------------------------------------------------------------
------------------------------------------------------------
------------------------------------------------------------
------------------------------------------------------------
------------------------------------------
>XP_023091207_Aspergillus_oryzae
------------------------------------------------------------
------------------------------------------------------------
------------------------------------------------------------
------------------------------------------------------------
------------------------------------------------------------
------------------------------------------------------------
------------------------------------------------------------
------------------------------------------------------------
------------------------------------------------------------
------------------------------------------------------------
------------------------------------------------------------
------------------------------------------------------------
----------------------------------------------------------MS
NLRVFSRDNPQRTLT-------------------------ITTNDFALIFKHRSTAPTI-
------------------------NKSPSNGTPRCLVEFATLQSVDLRGYRALGDG----
----LGTLGLITLGEEVFLCIVTACSDAAAVR----------PGETISKIDNVDFFCLSH
SDYESR-----LEYESESSFATEEFGRGP--------SFENKEMVT-DHPFLALKKLLSD
GSFYYSLDFNLTDRLQDR------------------------SEKSA---AFDIDTLD--
-EDMLWNSYMIHPLLLFRSHLSPAEKQRLDSSQILTCVIRGFSGTLTIPASISILPQLR-
TSYPSTLTIISRQSSRRAGTRFNSR-GIDDDGHVANFVETETILWI-P-PNTTFSYVQVR
GSVPIFWEQATGFLPGQ---------QKIEITRSSEATQHAFNKHFENLELEYGAIHVVN
-LLSKLKSGESELSTEFSNQLRKSPLSQKADSNI--S--------------------SNH
ALLRATEFDFHVETRGPLGYG--ASSQIKPEISDSLDGFAYFLSEGSV-SATS-----DE
NQDEPRSSFVILQQEGVFRTNCLDCLDRTNLVQTIISSMALESFMLQ------RKGRLNP
--EVQLKHSTLWADNGDALSKIYAGTGALKSSFTRHGKMSIAGALADARKTATRLYVNNF
SDKARQKTIDLLLGRLTD-QLPVRLYDPINDLVSDELNNR----------ALEYSSTKPI
RIWTGTFNVNGRHRGPDVD-LAPWLWAG-----------------IDEQTE-----DPTI
FAVGFQEIVSLSPQQIMSTDPTTRKVWEVAVGNCLNSRARSRG-------------TSKY
VLLRSGQLVGAALMVYVREDALRDVKNVEGSVKKTGLSGMAGNKGGCAIRFEYSNTRICF
VTAHLAAGFANYDERNRDYETIYHGLRFQKNRAIEDHEAIIWLGDFNYRIGLDSHFVREL
VAQK----------DYQKLYNNDQLNLQMLAGRAFPFYTEGLITFPPTYKYDIDSDTYDT
S-----------------EKARIPAWCDRIL--WR---------------GSCLRQIDYN
TA-KLRFSDHRPVWATFSCVINVVDEAMKA-KLRRILYTERRNDPYNI---LSKT-IEQA
RA-Q-----------SEEHIPPT-------------------------------------
----------PIAPGLP---------PA-SS------------------DHHRWWLENGA
LVKSALRP-------------PGDG--------------------YNL--NIHHSSNPFS
---SSSDA---SWINT--HRSFK-------------RQTITKNQDTVSQGPQLPPRLK--
-------------------------------------------------VQIP-------
---PIDR----------------------------------------GTGSHSSSSLNTI
NRYSGQLGNEK------------------AAPPIP---------RKPVSL----------
---------------------------SSKQCLTASCQVTSSPQTVANTEPIFKGYNPIG
QNLGGKVNNSTPSAPTERLPDTGMSNGFWIGGQEEHRQ----GKSLQTNSSIRSPPR---
------------------------------------------------------------
------------------------------------------------------------
--------------------------------------------------STDEVH--DL
LGGT----------------------GDEIIEWKPLIPQ---
>XP_040637001_Aspergillus_ruber
------------------------------------------------------------
------------------------------------------------------------
------------------------------------------------------------
------------------------------------------------------------
------------------------------------------------------------
------------------------------------------------------------
------------------------------------------------------------
------------------------------------------------------------
------------------------------------------------------------
------------------------------------------------------------
------------------------------------------------------------
------------------------------------------------------------
--------------------------------------------------------MSIS
SLRVFCQDYPQRTIA-------------------------LVTTEHALIF-YCSTDIVPN
----------S-------------QR----EPPRCLVEFSSLSSVDLKGYRALGNG----
----YGTLGLVTLNEDVFLCVVTGSSKAATVR----------PGETILRIDNVDFFCLSR
PDY-DG-----LDYEAE--YATDEYNHAT--------ALAVEDREF-DHPFLALKKLLSD
GSFYYSRDFNLTDRLQDR------------------------AEKSA---AFDIGTLD--
-EDMLWNSYMISSLLLFRSHLPPPERERLDSSKILTCVIRGFANTLTIPASVPILPPAQ-
TNLPSTLTIISRQASGRAGTRFNSR-GIDDDGNVANFVETETILWM-P-SGITFSYVQVR
GSVPIFWEQATGFLPGQ---------QKIEITRSTEATQHAFNKHFDHLELEYGAVHVVN
-LLSGLKSGETELSTKFRSHIMRR-LEQKEDVGVSNL--------------------SGH
ALLRTTEFDFHAETRGPLGYG--ASSQIRHEAMNSLQGFAYFLSEGSEFAATSGVGCLDS
QQSSP----IVLQQEGVFRTNCLDCLDRTNLVQTILSSMALELFLSQ------QGAALST
--EVQMRHSTLWADNGDSLSKIYAGTGALKSSFTRHGKMSLAGALADARKTATRLYVNNF
SDKARQKTIELLLGRLTN-QVPVRLYDPVNDMVSQELSQR----------ASEYSFARSI
RVWAGTFNVNGSGLGPDVD-LAPWLFPV-----------------FDQQGD-----EPTI
FAVGFQEIVALSPQQIMSTDPTTRKVWENAVKSCLNSYSKSRG-------------SGNY
VLLRSGQLVGAALMVFVKEDVLKEIKNVEGSVKKTGLSGISGNKGGCAIRFEYSDTRICF
VTAHLAAGFANYDDRNRDYGTIENGLRFQKNRSIRDHDTIIWLGDFNYRIGLSNQNVREL
LLRG----------DYQRLYENDQLNLQMLGGRAFHFYSEGPVCFPPTYKYDIGRNEYDT
S-----------------EKARVPAWCDRVL--WK---------------GSNLYQIYYN
AA-DLRFSDHRPVCAKFICTINVIDESLKA-QLRQTLYDERQYGMHDA---LAKG-IMQM
DI-I-----------DREAIQTA-------------------------------------
----------DITPALP---------PA-SS------------------DNHKWWLDDGA
PARSTMRL-------------PAND--------------------FAV--NVDRNSNPFS
---SNDEC---DWVRISGLSEW--------------GTNINGNMGTEQASPRSSECEL--
-------------------------------------------------LDAS-------
---STQP----------------------------------------ETGNQQSTAAWKT
QGSRKVTQDLK------------------MPPPIP---------RKPIAL----------
---------------------------SSREKSHDVKQGQASL-----------------
-----MRDGDITHSESHLRPINNPSSLEDADSCPTSRDSGLPSSSAHRGQQAQEYTN---
------------------------------------------------------------
------------------------------------------------------------
--------------------------------------------------TGRDTN--DL
LGDI----------------------MDGSVNWKPLLQ----
>XP_040695720_Aspergillus_sydowii
------------------------------------------------------------
------------------------------------------------------------
------------------------------------------------------------
------------------------------------------------------------
------------------------------------------------------------
------------------------------------------------------------
------------------------------------------------------------
------------------------------------------------------------
------------------------------------------------------------
------------------------------------------------------------
------------------------------------------------------------
------------------------------------------------------------
------------------------------------------------------------
------------------------------------------------------------
------------------------------------------------------------
------------------------------------------------------------
----------------MTGVSTTALTST---------------L----------------
-----QIDY--------K------------------------TDKSA---AFDIDSLD--
-RDVLWNAYMIQPLLVFRSHLSSXEKQILDSSQILTCVIRGFCGTLAIPANVNVLSSVQK
TNLPSMLTLISRLSSLRAGTRFNAR-GIDDDGNVANFVETETILWI-P-PGISYSYVQVR
GSVPIFWEQATGFLPGQ---------QKIEVTRSVEASQHAFDRHIESLELEYGAVHVVN
-LLSGLKPGEVELSTRFREHIRKKLVDSKVNFNK--P--------------------PDH
ALLRTTEFDFHAEARGPLGYG--AGGEIKHELLHSLNGFGYFLCEKGRPSEVN-------
-RGGYGNTSVILQQDGIFRTNCLDCLDRTNIVQTIISSLALESFLLQ------ENGVLGS
--ELQLRHSTIWADNGDVLSKIYAGTGALKSSYTRHGKMSLACALADARKTATRLYINNF
SDKARQRTIDLLLGRLPE-QMPVHLYDPINDLISGELDRR----------AAEFTSTKSA
NIWTGTFNINGRVQGPDTD-LSPWLFPE-----------------ANDQEA-----DPTI
FAVGFQEIVVLSPQQIMSTDPTTRKSWEFAVGDCLNTRATARR-------------TPKY
VLLRSGQLVGAALMIYVREDILKNIKNVEGSVKKTGLSGIAGNKGGCAIRFEYSNTRLCF
VTAHLAAGFANYDERNNDYATICRGLRFQRNRSIEEHDAIIWLGDFNYRIGLPNQAVRDL
AQQA----------NYQRLYDNDQLNLQMLAGRAFQFYNEGLVTFPPTYKYDVGRDTYDT
S-----------------EKARIPAWCDRIL--WK---------------GSDLRQLNYN
VS-NILLSDHRPVWASFACTINVVDEARRE-SLRHALHAQRRSNPQIL---ETQ--PQPV
HT-N-----------NRDPTPLE-------------------------------------
----------PISTGLP---------SP-SS------------------DHRKWWLDNGA
PVKSSIHP-------------PSRD--------------------HVL--NTYRTSNPFS
---PKESP---DWAPISVSQ----------------MQYTDARDVISMKPPVPPR-----
------------------------------------------------------------
----------------------------------------------------GLTA---P
VAYQNQPHSALEAKGNVHK--------NA--PPVP---------PKPSSL----------
---------------------------GSDRNSTIRNQFQNR------------------
-------------------------------------------DATL---SGPTTRK---
------------------------------------------------------------
------------------------------------------------------------
--------------------------------------------------SRRSSLASGL
LDDN----------------------VNDDISWKPLVP----
>XP_001211959_Aspergillus_terreus
------------------------------------------------------------
------------------------------------------------------------
------------------------------------------------------------
------------------------------------------------------------
------------------------------------------------------------
------------------------------------------------------------
------------------------------------------------------------
------------------------------------------------------------
------------------------------------------------------------
------------------------------------------------------------
------------------------------------------------------------
------------------------------------------------------------
----------------------------------------------------------MT
SLRILSRDHPHRTLA-------------------------LATDDCALIFQYTSSESGAG
----------H-------------QRRNNNDPPRCLVEFVSLSSAELKGYRSLGIG----
----FGTLGLVTLDEDVFLCVVTGSSRAATVR----------PGETVSRIDNVDFYCLNR
SDYEDG-----LEYAWDSSFAAEDNNNGP--------GMEGKEMVT-DHPFLALKKLLSD
GSFYYSLDFNLTDRLQDR------------------------SDKSA---AFDIESLK--
-EDMLWNSYMIHPLLLFRNRLSPLEKQRLDSSQILTCVIRGFASTVTVPAIVHVIPEAP-
AHHPSLLTIISRQSSRRAGTRFNSR-GIDDDGHVANFVETELILWV-P-PGTSFSYVQIR
GSVPLFWEQASGFIPGQ---------QKIEITRSSEATQYAFNKHFEHLELEYGAIHVVN
-LLSELKPAESELSAKFREQIRKSSLAQKAGFDM--L--------------------SDH
ALLRVTEFDFHAEARGPQGYG--ASNQIKHEISHSLHGFAYFLSDEDS-ATTV-----DD
SRRQPRSSSVLLQQEGVFRTNCLDCLDRTNLVQTIISLMALESFLHQ------KGASLSS
--AVQVRHSSLWADNGDALSKIYAGTGALKSSFTRHGKMSLAGALADARKTATRLYVNNF
TDKARQKTIDLLLGRLAD-QVPVYLFDPINDLVSEELSRR----------TAEYSFTRTI
KIWTGTFNVNGRHLGADVD-LSLWLWPS-----------------LDEQDD-----IPAI
VAVGFQEIVPLSPQQIMSTDPTTRKVWEVAVKNCLNNYAAARG-------------TAKY
ILLRSGQLVGTALMIFVREEALNYIKNVEGSVKKTGLSGMAGNKGGCAIRFDYSSTRLCF
VTAHLAAGFGNYEERNRDYETISHGLRFQKNRSIADHDAIIWLGDFNYRIGRDNQTVRDL
VARK----------DFQKLYDNDQLNLGMLKGWTFQFYTEGTITFPPTYKYDVGRDEYDT
SYDITLPNFDGDQLTTHREKARIPAWCDRIL--WR---------------GSGLQQTNYQ
AA-NLRFSDHRPVWATFSCKITVIDETMKS-KLRQQLYEQRQRDPRNV---VAST-KDLM
GS-E-----------TEDLIMLE-------------------------------------
----------SIAPGLP---------PA-SS------------------DNQKWWLDNGM
PVRSTVKP-------------PGDD--------------------YIL--NVFEQSNPFP
---SPKGS---DWVNIHGHQDGN-------------GPRDPKNDDSSQRPALPPRVRT--
-------------------------------------------------ADLK-------
---DHES----------------------------------------SSNVNSSSPKSAG
SSHQNHPKDQK------------------SAPPIP---------RKPVSL----------
---------------------------SMGPQPSPSTPGRLDPGAPARRAETRPGDRSGV
HGLEGMANVSLTDRATPKSQWRNPA---------VNKH----QEGSLLDSPVDMLSP---
------------------------------------------------------------
------------------------------------------------------------
--------------------------------------------------SPAGPG--DL
LDGA----------------------LDGKVDWKPLMPN---
>XP_022489489_Penicillium_arizonense
------------------------------------------------------------
------------------------------------------------------------
------------------------------------------------------------
------------------------------------------------------------
------------------------------------------------------------
------------------------------------------------------------
------------------------------------------------------------
------------------------------------------------------------
------------------------------------------------------------
------------------------------------------------------------
------------------------------------------------------------
------------------------------------------------------------
----------------------------------------------------------MS
NLRVLCRDYPKRTIA-------------------------LVSSDHALVFHYTSTDTGA-
-----------------------------KDRPRCLVEFLDLTLVDLEGYRPLGIG----
----YGTLGLVTINEDVFVCVVTGSSQAATVR----------PGEIVSRIDNVGFYCLNR
AEYEYG-----LDYETGAQFAAEE---RP--------GMDGKDLVT-DHPFLALKKLLGD
GSFYYSLDFNLTDRLQDR------------------------ADKSA---AFDIDTLD--
-EDMLWNSYMINPLLLFRSHLPPSDKAKLDASQMLTCVIRGFASTLKVPATISILPHVR-
TNLPSMLTIISRQSSRRAGTRFNSR-GIDDDGNVANFVETETILWV-A-PGIVFSYAQVR
GSVPIFWEQAPGLIPGQ---------QKIEVTRSSEATQHAFNQHFESLELEYGAVHVVN
-LLSELKPGEAELSAKFRDHISRSSVRQKEGAGT--S--------------------SRR
SLLRMTEYDFLAETRGPSGYE--ASSQIKHELINSLDGFSYFLSEDSARSNSS-------
RDDTANSSSVILQQEGVFRTNCLDCLDRTNLVQTIISSMAFESFLSQ------QGGRLSG
--DMQVRHSTIWADNGDALSKIYAGTGALKSSFTRHGKMSLAGALADARKSATRLYVNNF
TDKARQKTIDLLLGRLAN-QLPVYLYDPTNDLVLDELNRR----------TSEYSSRKQV
RFWVGTFNVNGRDEGPGTD-LTPWLFPE-----------------VDAANE-----DPTI
FVVGFQEIVSLSPQQIMSTDPSTRKVWERAVHNCLNTHSKMKG-------------TGKY
VHLRSGQLVGAALLVYAKEDALKDIKNVEGSVKKTGLSGIAGNKGGCAIRFEFSNTSVCF
VTAHLAAGFANYDERNRDYDIIDRGLRFQKNRSIEDHDAVIWLGDFNYRIGLGNPSVRDL
ISQR----------DYHRLYENDQLNLQMVAGRAFQFYSEGPIEFPPTYKYDVGRDQYDT
S-----------------EKARIPAWCDRVL--WR---------------GTNLRQTHYQ
TA-DLKVSDHRPVWATFDCVIDIVDNGLKE-KLRRSIYGEKQRQLNGS---LADS-VSLL
DL-D-----------DDDMVPQV-------------------------------------
----------SIAPGLP---------PA-SS------------------DRNRWWLDHGA
PVKATVQ--------------PGPG--------------------FVI--NPQRKSNPFA
---SDFGS---DWAPSPELGE---------------NRKSRQSAQFERKPVLPPR-----
------------------------------------------------------------
------R----------------------------------------ETLNEFPAGSISP
GSVQPKVVNEK------------------SPPVVP---------RKPLSL----------
---------------------------SSQTT-------S--------------------
------------------------------------------RTFPIDNQTGHALSN---
------------------------------------------------------------
------------------------------------------------------------
--------------------------------------------------ETATGGSVDL
LGDA----------------------ASEQIEWKPLIPQ---
>XP_014538925_Penicillium_digitatum
------------------------------------------------------------
------------------------------------------------------------
------------------------------------------------------------
------------------------------------------------------------
------------------------------------------------------------
------------------------------------------------------------
------------------------------------------------------------
------------------------------------------------------------
------------------------------------------------------------
------------------------------------------------------------
------------------------------------------------------------
------------------------------------------------------------
----------------------------------------------------------MS
NLRVLCRDQPQRTLA-------------------------LASSEHALVFHYTSTDTSV-
-----------------------------KDSPRCQVEFVDLGTVDLKGYRPLGYG----
----YGTLGLVTLNEDVFVCVVTSSSQAATVR----------PGETVSRIDKVGFYCLNR
SEYEYG-----LDHETGSQFAAEE---GL--------GTDGKDVIT-DHPFLALKKLLGD
GSFYYSLDFNLTDRLQNR------------------------ANKPV---AFDIDTLD--
-EDMLWNSYMINPLLLFRSHLPPSDKAKLDASQMLTCVIRGFASTLKVPATVSILPHVR-
TNFPSMLTIISRQSSRRAGTRFNSR-GIDDDGNVANFVETETILWI-S-PGIAFSYAQIR
GSVPIFWEQAPGLIPGQ---------QKIEVTRSSDATQHAFNKHFESLELEYGAVHVVN
-LLSELKPGEAELSSKYRQHVSKSSTRQKEGDGT--A--------------------PRR
SLLRMTEYDFLAETRGPSGYE--ASSQIKHELIDSLDEFSYFLSEDSRRPNKPP----FD
KYDAVNISSVILQQEGVFRTNCLDCLDRTNLVQTIISLTALESFLSQ------QGGNLNS
--DMQVRHSTIWADNGDALSKIYAGTGALKSSFTRHGKMSLAGALADARKSATRLYVNNF
TDKARQRTIDLLLGRLTN-QLPVYLYDPINDLVMEELNRR----------TPEYSSRKRV
RFWVGTFNVNGRDEGPGTD-LTPWLFPE-----------------SDESDE-----DPSI
FVVGFQEIVALSPQQIMSTDPSTRKVWERAVHDCLNSHSKAKG-------------TGKY
VHLRSGQLVGAAVLLY------------------TGLSGIAGNKGGCAIRFDFSNTSVCF
VTAHLAAGFANYDERNRDYEIIDRGLRFQKNRSIADHDAVIWLGDFNYRIGLGNPSVREL
ILQR----------DYQRLYDNDQLNLQMVAGRVFRFYSEGLIEFPPTYKYDVGRDTYDT
S-----------------EKARIPAWCDRIL--WR---------------GSNLRQTNYQ
TA-DLKVSDHRPVWATFDCVIDIVDHALKE-NLRRSIYEEKQGHGHTS---L-DS-VSLL
DL-D-----------DGETTLQI-------------------------------------
----------SIAPGLP---------PA-SS------------------DTSRWWLDNSA
PVKATVQ--------------PKQG--------------------YIP--NPQRISNPFS
---ADV-----DWVPSLGPME---------------NRNTDPIQDTRKKPMLPPR-----
------------------------------------------------------------
------R----------------------------------------DTS-ESPGRSLSP
PAVQTGKIR----------------------PAVP---------RKPLSL----------
---------------------------SFQAKIETVSP-G--------------------
------------------------------------------QHTSWQDGPG---SG---
------------------------------------------------------------
------------------------------------------------------------
--------------------------------------------------VTA-VGSTDL
LSDS----------------------VSEQIEWKPLLQ----
>XP_016599452_Penicillium_expansum
------------------------------------------------------------
------------------------------------------------------------
------------------------------------------------------------
------------------------------------------------------------
------------------------------------------------------------
------------------------------------------------------------
------------------------------------------------------------
------------------------------------------------------------
------------------------------------------------------------
------------------------------------------------------------
------------------------------------------------------------
------------------------------------------------------------
----------------------------------------------------------MS
NLRVLCRDQPERTIA-------------------------LVSSEHALVFHYTSTDTST-
-----------------------------KDSPRCQVEFADLGAVDLKGYRPLGYG----
----YGTLGLVTLNEDVFVCVVTSSSQAATVR----------PGETVSRIDNVGFYCLNR
SEYEYG-----LDHETRSQFAAEE---GL--------STDGKDVVT-DHPFLALKKLLGD
GSFYYSLDFNLTDRLQNR------------------------ANKPV---AFDIDTLD--
-EDMLWNSYMISPLLLFRSHLPPSDKAKLDASQMLTCVIRGFASTLKVPATVSILPHVR-
TNFPSMLTIISRQSSRRAGTRFNSR-GIDDDGNVANFVETETILWV-S-PGIVFSYAQVR
GSVPIFWEQAPGLIPGQ---------QKIEVTRSSDATQHAFNKHFESLELEYGAVHVVN
-LLSELKPGEAELSSKFRQHISKSSTRQKEGDGT--S--------------------PRR
SLLRITEYDFLAETRGPSGYE--ASSQIKHELINSLDEFSYFLSEDSRRPNKTP----YD
KDDAVSSSSVILQQEGVFRTNCLDCLDRTNLVQTIISLMALESFLSQ------QGGRLSS
--DMQVRHSTIWADNGDALSKIYAGTGALKSSFTRHGKMSLAGALADARKSATRLYVNNF
TDKARQRTIDLLLGRLTN-QLPVYLYDPINDLVMEELNRR----------TPEYSSRKRV
RFWVGTFNVNGRDEGPGTD-LTPWLFPE-----------------SDESDE-----DPAV
FVVGFQEIVALSPQQIMSTDPSTRKVWERAVHDCLNSHSKTKG-------------TGKY
VHLRSGQLVGAAVLLYVKEDSLKYIKNVEGS---TGLSGIAGNKGGCAVRFDFSNTSVCF
VTAHLAAGFANYDERNRDYEIIDRGLRFQKNRSIADHDAVIWLGDFNYRIGLGNPSVREL
ILQR----------DYQRLYDND----QMVAGRVFRFYSEGPIEFPPTYKYDVGRDSYDT
S-----------------EKARIPAWCDRIL--WR---------------GSNLRQTNYQ
TA-DLKVSDHRPVWATFDCVIDIVDHALKE-SLRRSIYEEKQGHGHTS---LADS-VSLL
DL-D-----------DDEIIPHI-------------------------------------
----------SIAPGLP---------PA-SS------------------DRSRWWLDNGA
PVKAMVQP-------------PKQG--------------------YIP--NPQRKSNPFS
---ADV-----DWVPSSSPIT---------------NRNTDPVQDTRKKPMLPPR-----
------------------------------------------------------------
------R----------------------------------------DTF-DSPTRSLSP
QAVQAGKIR----------------------PAVP---------RKPLSL----------
---------------------------SSQPKIETASP-S--------------------
------------------------------------------QPTLWQDSPG---SD---
------------------------------------------------------------
------------------------------------------------------------
--------------------------------------------------VTADAGSTDL
LSDS----------------------TSEQIEWKPLLQ----
>XP_040649914_Penicillium_griseofulvum
------------------------------------------------------------
------------------------------------------------------------
------------------------------------------------------------
------------------------------------------------------------
------------------------------------------------------------
------------------------------------------------------------
------------------------------------------------------------
------------------------------------------------------------
------------------------------------------------------------
------------------------------------------------------------
------------------------------------------------------------
------------------------------------------------------------
----------------------------------------------------------MS
NLRVLCRDQPQRTIA-------------------------LVSSDHALVFHYTSTDTSA-
-----------------------------KDSPRCQVEFSDLEEVDLQGYRPLGYG----
----YGTLGLVTLNEDVFVCVVTSSSQAATVR----------PGETVSRIDNVGFYCLNR
SEYEYG-----LEHETASQFAAEE---RL--------GTDGKDVVT-DHPFLALKKLLGD
GSFYYSLDFNLTDRLQDR------------------------ANKLV---AFDIDTLD--
-EDMLWNSYMISPLLFFRSHLPPSDKAKLDASQMLTCVIRGFASTLKVPATISILPHVR-
TNFPSMLTIISRQSSRRAGTRFNSR-GIDDDGHVANFVETETILWI-S-PGIVFSYAQVR
GSVPIFWEQAPGLIPGQ---------QKIEVTRSSDATQHAFNKHFESLELEYGAVHVVN
-LLSELKPGEAELSCKFRQHINKSSTRQKEGDGT--S--------------------PHR
SLLRMTEYDFLAETRGPSGYE--ASSQIKHELINSLDEFSYFLSEDSGRPNKTS----YD
GADAVNNSSVILQQEGVFRTNCLDCLDRTNLVQTIISSMAFETFLSQ------QGGSLSS
--DLQVRHSTIWADNGDALSKIYAGTGALKSSFTRHGKMSLAGALADARKSATRLYVNNF
TDKAKQKTIDLLLGRLTN-QLPVYLYDPINDLVIEELSHR----------TPEYSSRKQV
RFWVGTFNVNGRDEGPGTD-LTPWLFPG-----------------SDESDE-----DPAI
FVVGFQEIVALSPQQIMSTDPSTRKVWERAVYDCLNAHSKMKG-------------TGKY
VHLRSGQLVGAAVLLYVKEDSLKYIKNVEGS---TGLSGIAGNKGGCAVRFDFSNTSVCF
VTAHLAAGFANYDERNRDYEIIDRGLRFQKNRSIADHDAVIWLGDFNYRIGLGNPSVREL
ILQR----------DYRRLYDNDQLNLQMVAGRVFQFYSEGPIEFPPTYKYDVGRDSYDT
S-----------------EKARIPAWCDRIL--WR---------------GSSLRQTNYQ
TA-DLKVSDHRPVWATFDCVIDIVNYTLKE-SLRRSIYEEKQGHGHTS---LADS-VSLL
DLDD-----------DDETTPHV-------------------------------------
----------SIAPGLP---------PA-SS------------------DRSRWWLDNGA
SVKATVQP-------------PKQG--------------------YIP--NPQRKSNPFS
---ADV-----DWVLSPDSIE---------------NKNAEPIPVT-KKSMLPPR-----
------------------------------------------------------------
------R----------------------------------------DTS-ESFTESLLP
QADGTKKVR----------------------PAVP---------RKPLSL----------
---------------------------SSQGKVGTVSPSS--------------------
------------------------------------------QHTSRQDSPG---DG---
------------------------------------------------------------
------------------------------------------------------------
--------------------------------------------------VTAGMGSTDL
LSDS----------------------GSEQIEWKPLFQ----
>XP_038925517_Penicillium_roqueforti
------------------------------------------------------------
------------------------------------------------------------
------------------------------------------------------------
------------------------------------------------------------
------------------------------------------------------------
------------------------------------------------------------
------------------------------------------------------------
------------------------------------------------------------
------------------------------------------------------------
------------------------------------------------------------
------------------------------------------------------------
------------------------------------------------------------
----------------------------------------------------------MS
NLRVLCRDQPQRTIA-------------------------LVSSEHALVFHYTSTDTSA-
-----------------------------KDSPRCQVEFSDLEEVDLEGYRPLGYG----
----YGTLGLVTLNEDVFVCVVTGSSQAATVR----------PGETVSRIDNVGFYCLNR
SEYEYG-----LDHETGSQFAAEE---GL--------GTDGKDVVT-DHPFLALKKLLGD
GSFYYSLDFNLTDRLQDR------------------------ANKPV---AFDIDTLD--
-EDMLWNSYMISPLLLFRSHLPPSDKAKLDASQMLTCVIRGFASTLKVPATVSILPHVR-
TNFPSMLTIISRQASRRAGTRFNSR-GIDDDGNVANFVQTETILWV-S-PGIAFSYAQVR
GSVPIFWEQAPGLIPGQ---------QKIEVTRSSDATQHAFNKHFEALELEYGAVHVVN
-LLSELKPGEAELSSKFRKHISKSSTRQKEGDGT--S--------------------PHR
SLLRLTEYDFLAETRGPSGYE--ASSQIKHELVNSLDEFSYFLSEDSHRPNKTP----YD
RDDAVNNSSVILQQEGVFRTNCLDCLDRTNLVQTIISLMALEYFLSQ------QGGRLSS
--DMQVRHSTIWADNGDALSKIYAGTGALKSSFTRHGKMSLAGALADARKSATRLYVNNF
TDKARQRTIDLLLGRLTN-QLPVYLYDPINDLVIEELNHR----------TPEYSSRKQV
RFWVGTFNVNGRNEGPGTD-LTPWLFPE-----------------SDESDE-----DPTI
FVVGFQEIVALSPQQIMSTDPSTRKVWERAVHDCLNTHSKMKG-------------TGKY
VHLRSGQLVGAAVLLYVKESSLKYIKNVEGSVKKTGLSGIAGNKGGCAVRFDFSNTSICF
VTAHLAAGFANYDERNRDYEIIDRALRFQKNRSIADHDAVIWLGDFNYRIGLGNPSVREL
ILQR----------DYQRLYDNDQLNLQMVAGRVFQFYSEGPIEFPPTYKYDVGGDIYDT
S-----------------EKSRIPAWCDRIL--WR---------------GSNLRQTNYQ
TA-DLKVSDHRPVWATFDCVIDIVDHALKE-SLRQSIYEEKQGHGHNS---FADS-VSLL
DL-D-----------DDEMTTHV-------------------------------------
----------SIAPGLP---------PA-SS------------------DRSRWWLDNGA
SVKATVQP-------------PKQG--------------------YIP--NPQRKSNPFS
---ADV-----DWVPSLGSLK---------------NRNTDPVQDTREKPMLPPR-----
------------------------------------------------------------
------R----------------------------------------DTF-ESPTGSLSP
HAVEKAKVR----------------------PAVP---------RKPLSL----------
---------------------------SSQTKVGAVSPSS--------------------
------------------------------------------QHTSSQDSPG---SG---
------------------------------------------------------------
------------------------------------------------------------
--------------------------------------------------VTADTGSTDL
LSDS----------------------ASEQIGWKPLLQ----
>XP_002563396_Penicillium_rubens
------------------------------------------------------------
------------------------------------------------------------
------------------------------------------------------------
------------------------------------------------------------
------------------------------------------------------------
------------------------------------------------------------
------------------------------------------------------------
------------------------------------------------------------
------------------------------------------------------------
------------------------------------------------------------
------------------------------------------------------------
------------------------------------------------------------
----------------------------------------------------------MT
NLRVLCRDQPQRTIA-------------------------LVSSEYALVFHYTSADTSA-
-----------------------------KDSPRCQVELSDLGAVDLKGYRPLGYG----
----YGTLGLVTLNEDVFVCVVTSSSQAATVR----------PGETVSRIDNVGFYCLNR
SEYEYG-----LDYETGSQFAAEE---GL--------STDGKDVVT-DHPFLALKKLLGD
GSFYYSLDFNLTDRLQDR------------------------ANKPV---AFDIDTLD--
-EDMLWNSYMISPLLLFRSHLPPSDRAKLDASQMLTCVIRGFASTLKVPATVPILPHVR-
TNFPSMLTIISRQASRRAGTRFNSR-GIDDDGNVANFVETETILWV-S-PGIVFSYVQVR
GSVPIFWEQAPGLIPGQ---------QKIEVTRSSDATQHAFNKHFESLVLAYGAVHVVN
-LLSELKPGEAELSSKFRRHISKSSTRQKEGDGT--S--------------------PRR
SLLRITEYDFLAETRGPSGYE--ASSQIKHELINSLDQFSYFLSEDSRRPNKAP----YD
SDDTANSSSVILQQEGVFRTNCLDCLDRTNLVQTIISLMALESFLSQ------QGGQVSS
--DMQVRHSTIWADNGDALSKIYAGTGALKSSFTRHGKMSLAGAFADARKSATRLYVNNF
TDKARQRTIDLLLGRLTN-QLPVYLYDPINDLVIEELSRR----------APEYSSRKQV
RFWVGSFNVNGRDEGPGTD-LTPWLFPE-----------------SDESDE-----DPAI
FVVGFQEIVALSPQQIMSTDPSTRKVWERAVHDCLNTHSEMKG-------------TGKY
VHLRSGQLVGAAVLLYVKEDSLKYIKNVEGS---TGLSGVAGNKGGCAVRFDFSNTSVCF
VTAHLAAGFANYDERNRDYEIIDQGLRFQKNRSIADHDAVIWLGDFNYRIGLDNPSVREL
ILQR----------DYQRLYDNDQLNLQMVAGRVFQFYSEGPIEFPPTYKYDVGGDNYDT
S-----------------EKARIPAWCDRIL--WR---------------GNNLRQTNYQ
TA-DLKVSDHRPVWATFDCAIDIVDHALKE-SLRRSIYEEKQGHGHTS---LADS-VSLL
DM-D-----------DDE-SPHI-------------------------------------
----------SIAPGLP---------PA-SS------------------DRSRWWLDNSA
SVKATVQP-------------PKQG--------------------YIP--NPERKSNPFS
---ADV-----DWVPSPGSIK---------------NRNTDPVQDMRKKPMLPPR-----
------------------------------------------------------------
------R----------------------------------------DTF-ESPTGSSSP
REVGTGKIR----------------------PAVP---------RKPLSL----------
---------------------------SSQAKTAAVSP-G--------------------
------------------------------------------QPTPLQDSPG---SG---
------------------------------------------------------------
------------------------------------------------------------
---------------------------------------------------GIDMGSTDL
LGDS----------------------ASDQIEWKSLLQ----
>XP_040808943_Penicillium_solitum
------------------------------------------------------------
------------------------------------------------------------
------------------------------------------------------------
------------------------------------------------------------
------------------------------------------------------------
------------------------------------------------------------
------------------------------------------------------------
------------------------------------------------------------
------------------------------------------------------------
------------------------------------------------------------
------------------------------------------------------------
------------------------------------------------------------
----------------------------------------------------------MS
NLRVLCRDQPQRTIA-------------------------LVSSEHALVFHYTSTDTSA-
-----------------------------KDSPRCQVEFADLEAVDLKGYRPLGYG----
----YGTLGLVTLNEDVFVCVVTSSSQAATVR----------PGETVSRIDNVGFYCLNR
SEYEYG-----LDPETGSPFAAEE---GL--------STDGKDVVT-DHPFLALKKLLGD
GSFYYSLDFNLTDRLQNR------------------------ANKPV---AFDIDTLD--
-EDMLWNSYMISPLLLFRSHLPPSDKAKLDASQMLTCVIRGFASTLKVPATVSILPHVR-
TNFPSMLTIISRQSSRRAGTRFNSR-GIDDDGNVANFVETETILWV-S-PGIVFSYAQVR
GSVPIFWEQAPGLIPGQ---------QKIEVTRSSDATQHAFNKHFESLELEYGAVHVVN
-LLSELKPGEAELSSKFRQHINKSSTRQKEGDGI--S--------------------PRR
SLLRITEYDFLAETRGPSGYE--ASSQIKHELINSLDEFSYFLSEDSRRPNKTP----YD
KDDATNSSSIILQQEGVFRTNCLDCLDRTNLVQTIISMMALESFLSQ------QGGKLSS
--DMQVRHSTIWADNGDALSKIYAGTGALKSSFTRHGKMSLAGALADARKSATRLYVNNF
TDKARQRTIDLLLGRLTN-QLPVYLYDPINDLVVEELNRR----------TPEYSSRKRV
RFWVGTFNVNGRDEGPGTD-LTPWLFPE-----------------SDESDE-----DPAI
FVVGFQEIVALSPQQIMSTDPSTRKVWERAVHDCLNSHSKMKG-------------TGKY
VHLRSGQLVGAAVLLYVKEDSLKYIKNVEGS---TGLSGIAGNKGGCAVRFDFSNTSVCF
VTAHLAAGFANYDERNRDYEIIDRGLRFQKNRSIADHDAVIWLGDFNYRIGLGNPSVREL
ILQR----------DYQKLYDNDQLNLQMVAGRVFRFYSEGPIEFPPTYKYDVGRDNYDT
S-----------------EKARIPAWCDRIL--WR---------------GSNLRQTNYQ
TA-DLKVSDHRPVWATFDCVIDIVDHALKE-SLRRSIYEEKQGHGHSS---LADS-VSLL
DL-D-----------DDELTPHI-------------------------------------
----------SIAPGLP---------PA-SS------------------DRSRWWLDNGA
PVKATVQP-------------PKQG--------------------YIP--NPQRKSNPFS
---ADV-----DWVPSPGSVK---------------NRNTDPVPDTRKKPMLPPR-----
------------------------------------------------------------
------R----------------------------------------GTF-ESPTRSLSP
QAVETGKIR----------------------PAVP---------RKPLSL----------
---------------------------SSQAKIGTVSPSS--------------------
------------------------------------------RHTSRQDSPG---ID---
------------------------------------------------------------
------------------------------------------------------------
--------------------------------------------------VPAGMGSTDL
LSDS----------------------TSEQIEWKPLLQ----
>XP_022577523_Penicilliopsis_zonata
------------------------------------------------------------
------------------------------------------------------------
------------------------------------------------------------
------------------------------------------------------------
------------------------------------------------------------
------------------------------------------------------------
------------------------------------------------------------
------------------------------------------------------------
------------------------------------------------------------
------------------------------------------------------------
------------------------------------------------------------
------------------------------------------------------------
----------------------------------------------------------MS
KFRIYCEDSPDRSIA-------------------------LVTTEFTLIFRCSPTSSKY-
------------------------SRQNGVEGRRCLVQFSSLPFSALENYRVLGEA----
----YGILGLISVDEDVFLCVITNYLRAATVR----------PGETVSRIDNVEFYCLNR
SEYDYG-----IDYESRSQFAADDFDRG-------------SQIVT-DHPFLALRKLLSD
GSFYYSFDFNLTDRLQDR------------------------SDSLA---AFDIETLD--
-ESMLWNSYMISPLLLFRSNLPPHEKSILDLSHILTCVIRGFASTLTIPASVSIFPDIR-
TNFPSTLTIISRQSSRRAGTRFNSR-GIDDDGNVANFVETELILWS-P-PGIAFSYVQVR
GSVPIFWEQNAGFLPGQ---------QKIEITRSFEATQHAFDRHFQMLELAYGAVHVVN
-LLSELKPGEAALSSKFRRHVRSSALTIRNEESPS-S--------------------SDH
SLLRMTEYDFNAETRGLQGYE--ASHQIKYELMDSLDGFSYFVSEDRGEGAKNT----IP
TNHGVRSSTVVLQQEGIFRTNCLDCLDRTNLVQTIISFMALESFLSQ------QHGTLNP
--EIQMRHSALWADNGDALSKIYAGTGALKSSFTRHGKMSIAGALADARKSATRLYVNNF
ADTARQRTIDLLLGHLTN-QIPVYLHDPVNDIISDELNKR----------ASEYSSNQSI
RIWVGSFNVNGRTQGPDVD-LSPWLFPQ-----------------SNQDLD-----DPVI
FAVGFQEIVELSPQQIMSTDPSTRKVWEKAVKDCLNNRSSSKG-------------TGRY
VLLRSGQLVGAALLIFVKEDALDQVKNVEGGVKKTGLSGIGGNKGGCAIRFDFSNTRLCF
VTAHLAAGFANFDERNRDYETIYNGLRFQKNRAIEDHDTIIWFGDFNYRIGLENQRVRDL
IVKK----------DYEKLYNNDQLNLQMLGGRAFQFFSEGEIRFAPTYKFDPGTNTYDT
S-----------------EKSRIPAWCDRVL--WK---------------GENIRQADYY
AA-DLRFSDHRPVWALFDCIINVVDERQKE-QLRKSLYDERLQATNDP---L----IDLS
SPDH-----------ADDIGVPG-------------------------------------
----------SIAVGLP---------PA-SS------------------DRNRWWLDNGA
PARSTIKP-------------PAAG--------------------LRP--NVNGKSNPFS
---YD-GD---DWIPIEKPINR--------------AQDTLPKTAIPEQPPLPPRHDTV-
------------------------------------------------NVPVF-------
---QNEI----------------------------------------LDNTRKSSELMVP
KRADTLAVDARR----PVP--------SQNPPPVP---------RKPVSL----------
---------------------------SMKSEDKQ-------------------------
------------------------------------------------------------
------------------------------------------------------------
------------------------------------------------------------
------------------------------------------------------------
------------------------------------------
>XP_016625453_Cladophialophora_bantiana
------------------------------------------------------------
------------------------------------------------------------
------------------------------------------------------------
------------------------------------------------------------
------------------------------------------------------------
------------------------------------------------------------
------------------------------------------------------------
------------------------------------------------------------
------------------------------------------------------------
------------------------------------------------------------
------------------------------------------------------------
------------------------------------------------------------
-----------------------------------------------------------M
STRVLIHDYPHRTVA-------------------------LATDKHVLVFRHSHAAPESG
----------RNSISSSTSLPLG-NTSRSNTTPRCMVEFGDKSLINLEHFHPVTTA----
----RGTLGLITLNNDVFLCVITGSEEVATVR----------PGETVQKIFAVEFYCLNR
ADYDHAHGPY-PNPYPGQIFQSDDVDYTQ--------G----DDAS-EHPFHALRKLLSN
GNFYYSADFDLTRRLQDR------------------------AEAEN---TVDISSLD--
-EGLLWNSYMIDPLIKFRSRLTDHERNALDHSRLLTSVIRGFVKSLPIPPSSSPIRGTV-
PGPPTTLTIISRLSSRRAGTRFNSR-GIDDDGNVANFVETETVFWS-P-TGLCFSYTQVR
GSIPIFWESSSSLIPGQ---------QKIQITRSPEATQPAFDKHFASLERTYGAVHIVN
-LLSASKPGEVELTERYRYHVSRSPLRRHEEGE---V--------------------EEH
HLLHETEFDFHERTRGPSGYE--AAKAIRPYLDASAESFVYFLSEEIEEVAVD-----HG
RRKLVKRPIVIMQQNGIFRVNCLDCLDRTNLIQGIVSQMALELFLSH------RDERGNS
--DFWMRHSALWADNGDALSRIYAGTGALKSSFTRHGKMSLAGALADARKSATRLYVNHF
EDKNRQNTVDLLLGRLVG-QTSVDLFDPINDWVVAEVARR----------RPEFESRDQL
RLGMGTYNLNGKTTGIHED-LTPWL---------------------DVRGK-----NLDL
VVVGFQEIVELSPQQIMSTDPNRRMLWERAVRNCLNGHGPDEKFE-GVPTK-----GDEY
VLLRSGQLVGAALMVFVRSSILGRIKNVEGAIKKTGMSGIAGNKGAVAIRMDIESTSVCF
VTAHLAAGFANYEERNRDYNTITSGLRFQRNRSIEDHEIIVWAGDFNYRIGLGYERVKAL
VTEAMIGSEKIRDEALGKLYENDQLNIQMVVGNCFNYYREGRVKFLPTYKYDIGKDEFDS
S-----------------DKQRIPAWTDRIL--WKVSHNRNAV-QAGEVLGSQMKQLEYD
SVMGLRFSDHRPVYAIFDVGIRVIDEEKKD-ALTKKLYSKRAKEMKSK---AGDS-TEGL
---DDIETDDESDSVMESLMGYE-------------------------------------
----------SIQEGLP---------PA-SS------------------DKRKWWLEGNK
AARSAIRP-------------PKEG--------------------MML--SGNREGNPWR
---E--GGE-DDWVEVERPPIMD----NNK-P--------GSRPGS-KKPDPPPPRT-V-
-----------------------KRMVPPPWEGER-VAIPSTT-----AAE---------
-MKSHRR----P--TPPTPRGGS--------APRNR---A-------SSATTSPVRSALS
SAGDSV--NIPARSSSAAGFP------KKRPPPKP---------TKPTAL----------
---------------------------TTTSSQVAVPQLSP--FPAPALPRL-ASVSCSD
PI-TAP----EA--------------EERPPPLPKRRETASSTA-SFVSAPDSVASG-P-
-GA--RGQ----------QKGANHPPPP-----------------PP---VRIS------
-KLQQQQT-Q-------------------RDHDAN--------------DPPA-PPLPP-
--RRDT--------GSSN-------SA-----P-LPTKNRKDGD------ANANGG---L
MDED-------------DRSGA----SRLD-RYKPLMPS---
>XP_008723032_Cladophialophora_carrionii
------------------------------------------------------------
------------------------------------------------------------
------------------------------------------------------------
------------------------------------------------------------
------------------------------------------------------------
------------------------------------------------------------
------------------------------------------------------------
------------------------------------------------------------
------------------------------------------------------------
------------------------------------------------------------
------------------------------------------------------------
------------------------------------------------------------
-----------------------------------------------------------M
SMRVLIHDYPHRTVA-------------------------LATDEHVLVFRHSHAASDSH
----------RNSVSSSTSLPLS-NASRPVSTPRCMVEFGEKSIVNLEHFHPVTTA----
----RGTLGLVTLNNDVFLCVITGSEEVATVR----------PGETVRKIFAVEFYCLNR
ADYDHAHGPY-PNPYPGQIFHSDDVDYTQ--------G----DDVS-EHPFHALRKLLSN
GNFYYSTDFDLTRRLQDR------------------------AEADS---TIDISSFD--
-QGLLWNSYMIDPLIKFRSRLTDSERYALDHSRLLTSVTRGFVKSLVVPPSSSPIRGTV-
PGHPTTLTIISRLSSRRAGTRFNSR-GVDDDGNVANFVETETVFWS-P-TGLCFSYTQVR
GSIPIFWESSSSLIPGQ---------QKIQITRSPEATQPAFDKHFANLERTYGAVHIVN
-LLSATKPGEVELTERYRHHVGRSPLRRHEEGE---M--------------------EEH
HLLRETEFDFHERTRGPTGYE--AAKGIRPYLETSADSFVYFLSEEVEEETVV-----QG
RKKLTRRPIVIMQQNGVFRVNCLDCLDRTNLIQGIISQMALELFLSH------RGERGNS
--DFWMRHSALWADNGDTLSRIYAGTGALKSSFTRHGKMSLAGALADARKSATRLYVNHF
EDKNRQNTVDLLLGRLVG-QTSVDLFDPVNDWVVAEVARR----------RAEFESRDQL
RLGMGTYNLNGKTAGINED-LTPWL---------------------DVRGR-----NLDM
VVVGFQEIVELSPQQIMSTDPNRRMLWERAVRNCLNGYGPGEKFD-GVPTK-----GDEY
VLLRSGQLVGAALMVFVRASVLPRIKNVEGAIKKTGMSGIAGNKGAVAIRMDIENTSVCF
VTAHLAAGFANYEERNRDYNTITSGLRFQRNRSIEDHEIIVWAGDFNYRIGLGYEKTKAL
VNEAIIGSEKIREEALGKLYENDQLNIQMVVGNCFNYYREGRVKFLPTYKYDIGKDDFDS
S-----------------DKQRIPAWTDRIL--WKVNHSRNVV-QAGEVLGSQMKQLEYD
SVMGLRFSDHRPVYAIFEMGIRVVDEEKKD-ALTKRLYAKRARETRIK---AGDS-TEGF
---EDVETDDETESVVDSLMGYE-------------------------------------
----------SIQEGLP---------PA-SS------------------DKRKWWLDGNK
GARSTLRP-------------PREG--------------------TML--SKDREANPWR
---E-GGGE-DDWVEVERPPIMD----NNKPR-------SRSRLESLRKPEPPPPRT-V-
-----------------------KRMVPPPWEGER-V-TGSTPPGQGQGQE---------
-MRPVQRGPT-P--TPPAP--------------RNR---S-------SSATTSPVRS---
-P------DVPARSSSAAGFP------KKRPPPKP---------SKPSAL----------
---------------------------TSSSSQAAVPQLGP--LPGPTAPR-LASTSRPD
TVSPGPSPSPQT--------------DDRPPPLPKRRETASSTA-SFVSASDSI--G-PA
LAS--RPI----------SRAAGPPPPAHT---------------SL---SRGA------
-NLAHQQQQQQ----------------TPRTDGTS--------------EIAA-PPLPS-
--RRDT--------STST-------STSNSANVSLPARN--GRT-------NPSAG---L
MDED-------------DLSGR----GGLD-RYKPLVPG---
>XP_016250402_Cladophialophora_immunda
------------------------------------------------------------
------------------------------------------------------------
------------------------------------------------------------
------------------------------------------------------------
------------------------------------------------------------
------------------------------------------------------------
------------------------------------------------------------
------------------------------------------------------------
------------------------------------------------------------
------------------------------------------------------------
------------------------------------------------------------
------------------------------------------------------------
-----------------------------------------------------------M
STRVLIHDYPHRTVA-------------------------LATDEHVLVFRHSHAAPESG
----------RASISSSTSLPLG-NASRSILTPRCMVEFGDKSLINLEHFHPVTTA----
----RGTLGLITLNNDVFLCVITGSEEVAIVR----------PGETVQKIFAVEFYCLNR
ADYDHAHGPY-PNPYPGQIFQSDDVDYTQ--------G----DDVS-EHPFHALKKLISN
GNFYYSADFDLTRRLQDR------------------------AEAES---TVDISSLD--
-EGLLWNSYMIDPLIKFRSRLTDLERNALDRSRLLTSVIRGFVKSLPIPPSSSPIRGTV-
PGPPTTLTIISRLSSRRAGTRFNSR-GIDDDGNVANFVETETVFWS-P-TGLCFSYTQVR
GSIPIFWESSSSLIPGQ---------QKIQITRSPEATQPAFDKHFASLERTYGAVHIVN
-LLSASKPGEVELTERYRYHVSRSPLRRHEEGE---V--------------------EEH
HLLHETEFDFHERTRGPTGYE--AAKAIRPYLDTSAESFVYFLSEEIEEVAVE-----QG
RRKLVRRPIVIMQQNGVFRVNCLDCLDRTNLIQGIISQMALELFLSH------RDERGNS
--DFWMRHSALWADNGDVLSRIYAGTGALKSSFTRHGKMSLAGALADARKSATRLYVNHF
EDKNRQNTVDLLLGRLVG-QTSVDLFDPINDWVVAEVARR----------RAEFESRDQL
RLGMGTYNLNGKTSGIHED-LTPWL---------------------DVRGK-----NLDI
VVVGFQEIVELSPQQIMSTDPNRRMLWERAVRNCLNGHGPDEKFE-GVPTK-----GDEY
VLLRSGQLVGAALMVFVRSSILGRIKNVEGAIKKTGMSGIAGNKGAVAIRMDIESTSVCF
VTAHLAAGFANYEERNRDYNTITSGLRFQRNRSIEDHEIIVWAGDFNYRIGLGYERVKAL
VNEAIIGSEKIREDALGKLYENDQLNIQMVVGNCFNYYREGRVKFLPTYKYDIGKDEFDS
S-----------------DKQRIPAWTDRIL--WKVNHNRNAV-QAGEVLGSQMKQLEYD
SVMGLRFSDHRPVYAIFDVGIRVVDEEKKD-TLTKKLYSKRAKEMKSK---AGDS-TEGL
---DEMETDDETDSVMESLMGYE-------------------------------------
----------SIQEGLP---------PA-SS------------------DKRKWWLDGNK
AARSTIRP-------------PKEG--------------------VML--SGNREGNPWR
---E--GGE-DDWVEVERPPIMD----NNK-Q-------GGSRPGS-RKPEPPPPRT-V-
-----------------------KRMVPPPWEGER-VATPSTA-----AAE---------
-MKALRR----P--TPPTPRGGS--------APRNR---A-------SSATTSPVRSAMS
SAGDLA-NNIPARSSSAAGFP------KKRPPPKP---------TKPSAL----------
---------------------------TTSSSQVAVPQLSP--LPAPVLPRLAASVSRSE
VS-VAP----DP--------------EERPPPLPRRKETASSTA-SFVSAPDSLAPG-PG
GGA--RGL----------QKGAANPPPP-----------------PP---SRVS------
-KLQPQQI-Q-------------------RNDGAD--------------DPPA-PPLPP-
--RRET--------GARS-------DS-----PALPTRHRPDGN------VNANGG---L
MDED-------------DRPGA----SRLD-RYKPLMPS---
>XP_007739249_Cladophialophora_psammophila
------------------------------------------------------------
------------------------------------------------------------
------------------------------------------------------------
------------------------------------------------------------
------------------------------------------------------------
------------------------------------------------------------
------------------------------------------------------------
------------------------------------------------------------
------------------------------------------------------------
------------------------------------------------------------
------------------------------------------------------------
------------------------------------------------------------
-----------------------------------------------------------M
STRVLIHDYPHRTVA-------------------------LATDEHVLVFRHSHAAPESG
----------RTSISSSTSLPLG-NTSRSNSTPRCMVEFGDKSLINLEHFHPVTTA----
----RGTLGLITLNNDVFLCVITGSEEVATVR----------PGETVQKIFAVEFYCLNR
ADFDHAHGPY-PNPYPGQIFQSDDVDYTQ--------G----DDVS-EHPFHALRKLLSN
GNFYYSADFDLTRRLQDR------------------------AEAES---TVDITSLD--
-EGLLWNSYMIDPLIKFRSRLTDHERNALDRSRLLTSVIRGFVKSLPIPPSSSPIRGTV-
PGPPTTLTIISRLSSRRAGTRFNSR-GIDDDGNVANFVETETVFWS-P-TGLCFSYTQVR
GSIPIFWESSSSLIPGQ---------QKIQITRSPEATQPAFDKHFASLERTYGAVHIVN
-LLSASKPGEVELTERYRYHVSRSPLRRHEEGE---V--------------------EEH
HLLHETEFDFHERTRGPSGYE--AAKAIRPYLDASAESFVYFLSEEIEEVAID-----HG
RKKLVRRPIVIMQQNGIFRVNCLDCLDRTNLIQGIVSQMALELFLSH------RDERGNS
--DFWMRHSALWADNGDALSRIYAGTGALKSSFTRHGKMSLAGALADARKSATRLYVNHF
EDKNRQNTVDLLLGRLVG-QTSVDLFDPINDWVVAEVARR----------RPEFESRDQL
RLGMGTYNLNGKTTGIHED-LTPWL---------------------DVRGK-----NLDI
VVVGFQEIVELSPQQIMSTDPNRRMLWERAVRNCLNGHGPDEKFE-GVPTK-----GDAY
VLLRSGQLVGAALMVFVRSSILGRIKNVEGAIKKTGMSGIAGNKGAVAIRMDIESTSVCF
VTAHLAAGFANYEERNRDYNTITSGLRFQRNRSIEDHEIIVWAGDFNYRIGLGYERVKAL
VTEAMIGSEKIREEALGKLYENDQLNIQMVVGNCFNYYREGRVKFLPTYKYDIGKDEFDS
S-----------------DKQRIPAWTDRIL--WKVNHNRNAV-QAGGVLGSQMKQLEYD
SVMGLRFSDHRPVYAIFDVGIRVVDEEKKD-ALTKKLYSKRAKEMKSK---AGDS-TEGL
---DDIETDDESDSVMESLMGYE-------------------------------------
----------SIQEGLP---------PA-SS------------------DKRKWWLDGNK
AARSAIRP-------------PKEG--------------------MML--SGNREGNPWR
---E--GGE-DDWVEVERPPIMD----NNK-P--------GSRPGS-KKPEPPPPRT-V-
-----------------------KRTVPPPWEGER-VAIPSTT-----AAE---------
-MKSLRR----P--TPPTPRGGS--------APRNR---A-------SSATTSPVRSALS
SAGDLV--NIPARSSSAVGFP------KKRPPPKP---------TKPTAL----------
---------------------------TTSSSQVAVPQLSP--LAAPALPRL-ASVSRSD
LV-TAP----EA--------------EERPPPLPKRRETASSTA-SFVSAPDSVTSG-P-
-GA--GGQ----------QKGANHPPPP-----------------PP---VRIS------
-KLQQQQT-Q-------------------RNPDAN--------------DAPA-PPLPP-
--RRDT--------GSSN-------SA-----P-LPTRNRKDGD------ANANGG---L
MDED-------------DRSGA----SRLD-RYKPLMPS---
>XP_018695490_Fonsecaea_erecta
------------------------------------------------------------
------------------------------------------------------------
------------------------------------------------------------
------------------------------------------------------------
------------------------------------------------------------
------------------------------------------------------------
------------------------------------------------------------
------------------------------------------------------------
------------------------------------------------------------
------------------------------------------------------------
------------------------------------------------------------
------------------------------------------------------------
-----------------------------------------------------------M
STKVLIHDYPHRTVA-------------------------LATDEHVLVFRHSHAAPESG
----------RASISSSTSLPLG-NTSRSSQTPRCMVEFGDKSLINLEHFHPVTTA----
----RGTLGLITLNNDVFLCVITGSEEVATVR----------PGETVQKIFAVEFYCLNR
ADYDHAHGPY-PNPYPGQVFQSDDVDYTQ--------G----DDVS-EHPFHALKKLLSN
GNFYYSADFDLTRRLQDR------------------------AEAES---TVDISSLD--
-EGLLWNSYMIDPLIKFRSRLTDLERNALDRSRLLTSVIRGFVKSLPIPPSSSPIRGTV-
PGPPTTLSIISRLSSRRAGTRFNSR-GIDDDGNVANFVETETVFWS-P-TGLCFSYTQVR
GSIPIFWESSSSLIPGQ---------QKIQITRSPEATQPAFDKHFATLERTYGAVHIVN
-LLSASKPGEVELTERYRYHVSRSPLRRHEEGE---V--------------------EEH
HLLHETEFDFHERTRGPTGYE--AAKAIRPYLDTSAESFVYFLSEEIEEVAVE-----QG
RRKLVRRPIVIMQQNGIFRVNCLDCLDRTNLIQGIISQMALELFLSH------RDERGNS
--DFWMRHSALWADNGDSLSRIYAGTGALKSSFTRHGKMSLAGALADARKSATRLYVNHF
EDKNRQNTVDLLLGRLVG-QTSVDLFDPINDWVVAEVARR----------RAEFESRDQL
RLGMGTYNLNGKTTGIHED-LTPWL---------------------DVRGK-----NLDI
VVVGFQEIVELSPQQIMSTDPNRRMLWERAVRNCLNGHGPDEKFE-GVPTK-----GDEY
VLLRSGQLVGAALMVFVRASILSRIKNVEGAIKKTGMSGIAGNKGAVAIRMDIESTSVCF
VTAHLAAGFANYEERNRDYNTITSGLRFQRNRSIEDHEIIVWAGDFNYRIGLGYERVKAL
VTEAMIGSEKVREDALGKLYENDQLNIQMVVGNCFNYYREGRVKFLPTYKYDIGKDEFDS
S-----------------DKQRIPAWTDRIL--WKVNHNRNVV-QAGEILGSHMKQLEYD
SVMALRFSDHRPVYAIFDVGIRVVDEEKKD-ALTKKLYSKRAKEMKSK---AGDS-TEGL
---DDMETDDETDSIMESLMGYE-------------------------------------
----------SIQEGLP---------PA-SS------------------DKRKWWLDGNK
AARSTVRP-------------PKEG--------------------MIL--SGNREGNPWR
---E--GGE-DDWVEIERPPIMDNNSNNNK-Q--------GNRLGS-RKPEPPPPRT-V-
-----------------------KRMVPPPWEGER-AATPSTP-----AAE---------
-MKALRR----P--TPPTPRGGS--------VPRNR---A-------LSATTSPVRSALS
STGDLV--NIPARSSSAAGFP------KKRPPPKP---------TKPSAL----------
---------------------------TASSSQVAVPQLSP--LPGPVLPRLA-SVSRPE
VSMASS----ES--------------EERPPPLPRRTETASSTA-SFVSAPESFSAG-H-
-GT--RNL----------QRGI-NPPPHAL---------------PP---LRAS------
-KL---QT-Q-------------------RDDESY--------------DAPA-PPLPP-
--RRDTG-------GTST-------NA-----PALPVRNRPDGGANANASVNANDG---L
MDED-------------DRPGA----GRLDSRFKPLMPS---
>XP_022514074_Fonsecaea_monophora
MGSSGRHSHTHIDITHISRSPSPGSQDDELHETGVQVSAGVSPQYSVIQPTQSQSGSSSH
HGDFVQVLYPNEIPEPDGSDSASRIDHHERVPQYESRSNSARRQAAHRQQAIREPARSRT
RALQDTSPTESGDSTEEFLARPDLGSHMPRPQSYYGPNGYTHSSSSASYPYPPVPHPANQ
VIALQPQPMAMPYPPTYPQSQPVPYPPHTAYPGGFSHHAPSQVSAPYTSSPYGPATIVNY
GAPPPPASYYSPQYPPPFGGQQYPPHYMQYPQQMPYPYYAPPMAPSPQPVSASASAEKLE
TKNDDDLVRRLKDLMKEDQLAKDAEAASIAEQESRLQALRQVEEKVRQAEEKARQAEEKA
RQDERARQDALVQAEEKVRQAEEKARLDAIRQAEEKARQDALRAEEEKRIREQALLQAAE
KARAEATAAAARMEEERRIREEAVRAAEAKARAEAAAEAERRAAEKRIREEARQEAIRAY
EEQVRAAAEQAAREQQIRKEAAEAALKAAAEEAAARAEKAAAEKKIADDAAAAAKSAIEK
EAAEAAAAAREEAKRLKEEAEAKLKEAEEAAAKAKAEAEEAEKKAAAARGPEKKAPVRFK
DAIGRNYNFPWDRCCKWRDMENLIVQAFAHIENLAEHVSAGRYDLIGPDKEIIMPNYWES
TIEPDMHITMMLWPIPEPKEIIEEPLPPPPPEILEDTIINLDEIINPKKERKGPKKKKPT
GGIAGWMLGGAGGRPSRPLKGDKKPDVAAKSQHGATDDNAADEPGDAKPIAPHPVTIDTM
STRVLIHDYPHRTVA-------------------------LATEEHVLVFRHSHAAPESG
----------RASISSSTSLPLA-NASRSNVTPRCMVEFGDKSLINLEHFHPVTTA----
----KGTLGLITLNNDVFLCVITGSEEVATVR----------PGETVQKIFAVEFYCLNR
ADYDHAHGPY-PNPYPGQVFQSDDVDYTQ--------G----DDVS-EHPFHALKKLLSN
GNFYYSADFDLTRRLQDR------------------------AEAEN---TVDISGLD--
-EGLLWNSYMIDPLVKFRSRLTDLERNALDRSGLLTSVIRGFVKSLPIPASSSPIRGTV-
PGPPTTLTIISRLSSRRAGTRFNSR-GIDDDGNVANFVETETVFWS-P-TGLCFSYTQVR
GSIPIFWESSSSLIPGQ---------QKIQITRSPEATQPAFDKHFATLERTYGAVHIVN
-LLSASKPGEVELTERYRYHVGRSPLRRHEEGE---V--------------------EEH
HLLHETEFDFHERTRGPTGYE--AAKAIRPYLDASAESFVYFLSEEIEEVAVE-----QG
RRKLVRRPIVIMQQNGIFRVNCLDCLDRTNLIQGLISQMALELFLSH------RDERGNS
--DFWMRHSALWADNGDVLSRIYAGTGALKSSFTRHGKMSLAGALADARKSATRLYVNHF
EDKNRQNTVDLLLGRLVG-QTSVDLFDPINDWVVAEVVRR----------RAEFESRDQL
RLGMGTFNLNGKTTGIHED-LTPWL---------------------DVRGK-----NLDI
VVVGFQEIVELSPQQIMSTDPNRRMLWERAVRNCLNGHGPDEKFE-GVPTK-----GDEY
VLLRSGQLVGAALMVFVRASILGRIKNVEGAIKKTGMSGIAGNKGAVAIRMDIESTSVCF
VTAHLAAGFANYEERNRDYNTITSGLRFQRNRSIEDHEIIVWAGDFNYRIGLGYERVKAL
VNEAMIGSEKIREDALGKLYENDQLNIQMVVGNCFNYYREGRVKFLPTYKYDIGKDEFDS
S-----------------DKQRIPAWTDRIL--WKVNHTRNVV-QAGEVLGSQMKQLEYD
SVMGLRFSDHRPVYAIFDVGIRVVDKEKKD-TLTKKLYSKRAKEMKSK---AGDS-TEGL
---DDLETDDETDSVMESLMGYE-------------------------------------
----------SIQEGLP---------PA-SS------------------DKRKWWLDGNR
AARSTIRP-------------PKEG--------------------MML--SGNREGNPWR
---E--GGE-DDWVEVERPPIMDNNNNNNK-Q--------GNRLGN-RRPEPPPPRT-V-
-----------------------KRMVPPPWEGER-ATTPSTA-----AAE---------
-MKALRR----P--TPPTPRGGS--------ASRNR---A-------SSATTSPIRSAMS
SASDLA--NIPARSSSAAGFP------KKRPPPKP---------TKPSAL----------
---------------------------TTSSSQVAVPQLSP--LPAPVMPRL-ASVSRPD
GPAGPG----EY--------------DERPPPLPRRQETASSTA-SFVSAADSLAAA-P-
-SA--R-----------------LPPPP-----------------PP---MRVS------
-KLQHQQT-L-------------------RHDGAN--------------DPPA-PPLPP-
--RRDTARGSIGSTGSNGSGGNNNDNG-----PALPTRKRPD-NPDANTDANANGD---L
MDED-------------DGSGA----SRLE-RYKPLMPS---
>XP_016627932_Fonsecaea_multimorphosa
------------------------------------------------------------
------------------------------------------------------------
------------------------------------------------------------
------------------------------------------------------------
------------------------------------------------------------
------------------------------------------------------------
------------------------------------------------------------
------------------------------------------------------------
------------------------------------------------------------
------------------------------------------------------------
------------------------------------------------------------
------------------------------------------------------------
-----------------------------------------------------------M
STKVLIHDYPHRTVA-------------------------LATDEHVLVFRHSHAAPESG
----------RASISSSTSLPLG-NASRSNQTPRCMVEFGDKSSINLQHFHPVTTA----
----RGTLGLITLNNDVFLCVITGSEEVATVR----------PGETVQKIFAVEFYCLNR
ADYDHAHGPY-PNPYPGQIFQSDDVDYTQ--------G----DDVS-EHPFHALKKLLSN
GNFYYSADFDLTRRLQDR------------------------AEAES---TVDISSLD--
-EGLLWNSYMIDPLIKFRSRLTDLERNALDRSRLLTSVIRGFVKSLPIPPSSSPIRGTV-
PGPPTTLTIISRLSSRRAGTRFNSR-GIDDDGNVANFVETETVFWS-P-TGLCFSYTQVR
GSIPIFWESSSSLIPGQ---------QKIQITRSPEATQPAFDKHFATLERTYGAVHIVN
-LLSASKPGEVELTERYRYHVSRSPLRRHEEGE---E--------------------EEH
HLLHETEFDFHERTRGPTGYE--AAKAIRPYLDTSAESFVYFLSEEIEEVAVE-----HG
RRKLVRRPIVIMQQNGIFRVNCLDCLDRTNLIQGIVSQMALELFLSH------RDERGNS
--DFWMRHSALWADNGDALSRIYAGTGALKSSFTRHGKMSLAGALADARKSATRLYVNHF
EDKNRQNTVDLLLGRLVG-QTSVDLFDPINDWVVAEVARR----------RPEFESRDQL
RLGMGTYNLNGKTTGIHED-LTPWL---------------------DVRGK-----NLDI
VVVGFQEIVELSPQQIMSTDPNRRMLWERAVRNCLNGHGPDEKFE-GVPTK-----GDEY
VLLRSGQLVGAALMVFVRSSILGRIKNVEGAIKKTGMSGIAGNKGAVAIRMDIESTSVCF
VTAHLAAGFANYEERNRDYNTITSGLRFQRNRSIEDHEIIVWAGDFNYRIGLGYERVKAL
VNEAMIGSEKIREEALGKLYENDQLNIQMVVGNCFNYYREGRVKFLPTYKYDIGKDEFDS
S-----------------DKQRIPAWTDRIL--WKVNHNRNVV-QAGEVLGSHMKQLEYD
SVMGLRFSDHRPVYAIFDVGIRVVDEEKKD-ALTKKLYSKRAKEMKSK---AGDS-TEGL
---DDMETDDETDSVMESLMGYE-------------------------------------
----------SIQEGLP---------PA-SS------------------DKRKWWLDGNK
AARSTIRP-------------PREG--------------------MML--SGNREGNPWR
---E--GGE-DDWVEVERPPIMD----NNK-Q--------GNRSTS-RKPEPPPPRT-V-
-----------------------KRMVPPPWEGERVATTPSTP-----AAE---------
-LRALRR----P--TPPTPRGGS--------VPRNR---A-------SSATASPIRSTMS
STGDHLADNIPARSSSAAGFP------KKRPPPKP---------TKPSAL----------
---------------------------TTSSSQVAVPQLSP--LPAPVLPRLASSVSRSE
VT-PGP----EL--------------EERPPPLPRRTETASSTA-SFVSASDSVASG-P-
-GA--RSL----------QRGI-NPPPP-----------------PP---MRIS------
-NLHHQQTQQ-------------------RNDEPD--------------EPPA-PPLPP-
--RRDAA-------GTSS-------NG-----PSLPTRNRPDGGAKAN--VNANDG---L
MDED-------------DRPGP----GGLD-RFKPLMPS---
>XP_022494331_Fonsecaea_nubica
------------------------------------------------------------
------------------------------------------------------------
------------------------------------------------------------
------------------------------------------------------------
------------------------------------------------------------
------------------------------------------------------------
------------------------------------------------------------
------------------------------------------------------------
------------------------------------------------------------
------------------------------------------------------------
------------------------------------------------------------
------------------------------------------------------------
-----------------------------------------------------------M
STRVLIHDYPHRTVA-------------------------LATEEHVLVFRHSHAAPESG
----------RASISSSTSLPLA-NASRSNVTPRCMVEFGDKSLINLEHFHPVTTA----
----KGTLGLITLNNDVFLCVITGSEEVATVR----------PGETVQKIFAVEFYCLNR
ADYDHAHGPY-PNPYPGQVFQSDDVDYTQ--------G----DDVS-EHPFHALKKLLSN
GNFYYSADFDLTRRLQDR------------------------AEAEN---TVDISGLD--
-EGLLWNSYMIDPLVKFRSRLTDLERNALDRSGLLTSVIRGFVKSLPIPASSSPIRGTV-
PGPPTTLTIISRLSSRRAGTRFNSR-GIDDDGNVANFVETETVFWS-P-TGLCFSYTQVR
GSIPIFWESSSSLIPGQ---------QKIQITRSPEATQPAFDKHFATLERTYGAVHIVN
-LLSASKPGEVELTERYRYHVGRSPLRRHEEGE---V--------------------EEH
HLLHETEFDFHERTRGPTGYE--AAKAIRPYLDASAESFVYFLSEEIEEVAVE-----QG
RRKLVRRPIVIMQQNGVFRVNCLDCLDRTNLIQGLISQMALELFLSH------RDERGNS
--DFWMRHSALWADNGDVLSRIYAGTGALKSSFTRHGKMSLAGALADARKSATRLYVNHF
EDKNRQNTVDLLLGRLVG-QTSVDLFDPINDWVVAEVVRR----------RAEFESRDQL
RLGMGTFNLNGKTTGIHED-LTPWL---------------------DVRGK-----NLDI
VVVGFQEIVELSPQQIMSTDPNRRMLWERAVRNCLNGHGPDEKFE-GVPTK-----GDEY
VLLRSGQLVGAALMVFVRASILGRIKNVEGAIKKTGMSGIAGNKGAVAIRMDIESTSVCF
VTAHLAAGFANYEERNRDYNTITSGLRFQRNRSIEDHEIIVWAGDFNYRIGLGYERVKAL
VNEAMIGSEKIREEALGKLYENDQLNIQMVVGNCFNYYREGRVKFLPTYKYDIGKDEFDS
S-----------------DKQRIPAWTDRIL--WKVNHTRNVV-QAGEVLGSQMKQLEYD
SVMGLRFSDHRPVYAIFDVGIRVVDKEKKD-TLTKKLYSKRAKEMKSK---AGDS-TEGL
---DDLETDDETDSVMESLMGYE-------------------------------------
----------SIQEGLP---------PA-SS------------------DKRKWWLDGNR
AARSTIRP-------------PKEG--------------------MML--SGNREGNPWR
EGGE--GGE-DDWVEVERPPIMD----NNK-Q--------GNRLGS-RKPEPPPPRT-V-
-----------------------KRMVPPPWEGER-ATTPSTA-----AAE---------
-MKALRR----P--TPPTPRGGL--------ASRNR---A-------SSATTSPIRSAMS
SASDLA--NIPARSSSAAGFP------KKRPPPKP---------TKPSAL----------
---------------------------TTSSSQVAVPQLSP--LPAPVMPRL-ASVSRPD
GPAAPG----DY--------------DERPPPLPRRQETASSTA-SFVSAADSLASA-P-
-SA--R-----------------LPPPP-----------------PP---MRVS------
-KLQHQQT-L-------------------RHDGAN--------------DPPA-PPLPP-
--RRDTARGSIGSTGSNGNG-----NG-----PALPTRKRPD--LDANTDANANGD---L
MDDD-------------DGPGA----SRLE-RYKPLMPS---
>XP_013284274_Fonsecaea_pedrosoi
------------------------------------------------------------
------------------------------------------------------------
------------------------------------------------------------
------------------------------------------------------------
------------------------------------------------------------
------------------------------------------------------------
------------------------------------------------------------
------------------------------------------------------------
------------------------------------------------------------
------------------------------------------------------------
------------------------------------------------------------
------------------------------------------------------------
-----------------------------------------------------------M
STRVLIHDYPHRTVA-------------------------LATEEHVLVFRHSHAAPESG
----------RASISSSTSLPLA-NASRSNVTPRCMVEFGDKSLINLEHFHPVTTA----
----KGTLGLITLNNDVFLCVITGSEEVATVR----------PGETVQKIFAVEFYCLNR
ADYDHAHGPY-PNPYPGQVFQSDDVDYTQ--------G----DDVS-EHPFHALKKLLSN
GNFYYSADFDLTRRLQDR------------------------AEAEN---TVDISGLD--
-EGLLWNSYMIDPLVKFRSRLTDLERNALDRSGLLTSVIRGFVKSLPIPASSSPIRGTV-
PGPPTTLTIISRLSSRRAGTRFNSR-GIDDDGNVANFVETETVFWS-P-TGLCFSYTQVR
GSIPIFWESSSSLIPGQ---------QKIQITRSPEATQPAFDKHFATLERTYGAVHIVN
-LLSASKPGEVELTERYRYHVGRSPLRRHEEGE---V--------------------EEH
HLLHETEFDFHERTRGPTGYE--AAKAIRPYLDASAESFVYFLSEEIEEVAVE-----QG
RRKLVRRPIVIMQQNGIFRVNCLDCLDRTNLIQGLISQMALELFLSH------RDERGNS
--DFWMRHSALWADNGDVLSRIYAGTGALKSSFTRHGKMSLAGALADARKSATRLYVNHF
EDKNRQNTVDLLLGRLVG-QTSVDLFDPINDWVVAEVVRR----------RAEFESRDQL
RLGMGTFNLNGKTTGIHED-LTPWL---------------------DVRGK-----NLDI
VVVGFQEIVELSPQQIMSTDPNRRMLWERAVRNCLNGHGPDEKFE-GVPTK-----GDEY
VLLRSGQLVGAALMVFVRASILGRIKNVEGAIKKTGMSGIAGNKGAVAIRMDIESTSVCF
VTAHLAAGFANYEERNRDYNTITSGLRFQRNRSIEDHEIIVWAGDFNYRIGLGYERVKAL
VNEAMIGSEKIREEALGKLYENDQLNIQMVVGNCFNYYREGRVKFLPTYKYDIGKDEFDS
S-----------------DKQRIPAWTDRIL--WKVNHTRNVV-QAGEVLGSQMKQLEYD
SVMGLRFSDHRPVYAIFDVGIRVVDKEKKD-TLTKKLYSKRAKEMKSK---AGDS-TEGL
---DDLETDDETDSVMESLMGYE-------------------------------------
----------SIQEGLP---------PA-SS------------------DKRKWWLDGNR
AARSTIRP-------------PKEG--------------------MML--SGNREGNPWR
---E--GGE-DDWVEVERPPIMD---NNNK-Q--------GNRLGN-RRPEPPPPRT-V-
-----------------------KRMVPPPWEGER-ATTPSTA-----AAE---------
-MKALRR----P--TPPTPRGAS--------TSRNR---A-------SSATTSPIRSAMS
SASDLA--NIPARSSSAAGFP------KKRPPPKP---------TKPSTL----------
---------------------------TTSSSQVAVPQLSP--LPAPVMPRL-ASVSRPD
GPAAPG----DY--------------DERPPPLPRRQETASSTA-SFVSAADSLASA-P-
-SA--R-----------------LPPPP-----------------PP---MRVS------
-KLQHQQT-L-------------------RHDGAN--------------DPPA-PPLPP-
--RRDTARGSISSTGSNGGGGSNG-NV-----PALPTRNRPD-NPDANTDANANGD---L
MDDD-------------DGSGA----SRLE-RYKPLMPS---
>XP_007753570_Cladophialophora_yegresii
------------------------------------------------------------
------------------------------------------------------------
------------------------------------------------------------
------------------------------------------------------------
------------------------------------------------------------
------------------------------------------------------------
------------------------------------------------------------
------------------------------------------------------------
------------------------------------------------------------
------------------------------------------------------------
------------------------------------------------------------
------------------------------------------------------------
-----------------------------------------------------------M
SMRVLIHDYPHRTVA-------------------------LATDEHVLVFRHSHAASDSH
----------RNSISSSSSLPLS-NGSRPASTPRAMVEFGEKSIVNLEHFHPVTTA----
----RGTLGLVTLHNDVFLCVITGSEEVATVR----------PGETVQKIFAVEFYCLNR
ADYDHAHGPY-PNPYPGQVFHSDDVDYTQ--------G----DDVS-EHPFHALRKLLSN
GNFYYSTDFDLTRRLQDR------------------------AEADS---TIDISSFD--
-QGLLWNSYMIDPLIKFRSRLTDTERYALDHSRLLTSVTRGFVKSLVVPPSSSPIRGTT-
PGHPTTLTIISRLSSRRAGTRFNSR-GVDDDGNVANFVETETVLWS-P-TGLCFSYTQVR
GSIPVFWESSSSLIPGQ---------QKIQITRSPEATQPAFDKHFANLERTYGAVHIVN
-LLSATKPGEVELTERYRHHVGRSPLRRHEEGE---M--------------------EEH
HLLRETEFDFHERTRGPTGYE--AAKGIRPYLETSADSFVYFLSEEVEEETIV-----QG
RKKLTRRPIVIMQQNGVFRVNCLDCLDRTNLIQGIISQMALELFLSH------RGERGNS
--DFWMRHSALWADNGDNLSRIYAGTGALKSSFTRHGKMSLAGALADARKSATRLYVNHF
EDKNRQNTVDLLLGRLVG-QTSVDLFDPVNDWVVAEVARR----------RAEFESRDQL
RLGMGTYNLNGKTAGINED-LTPWL---------------------DVRGR-----NLDM
VVVGFQEIVELSPQQIMSTDPNRRVLWERAVRNCLNGYGPGEKFD-GVPTK-----GDEY
VLLRSGQLVGAALMVFVRASVLPRIKNVEGAIKKTGMSGIAGNKGAVAIRMDIENTSVCF
VTAHLAAGFANYEERNRDYTTITSGLRFQRNRSIEDHEIIVWAGDFNYRIGLGYEKTKAL
VNEAIIGSEKIREEALEKLYENDQLNIQMVVGNCFNYYREGRVKFLPTYKYDIGRDDFDS
S-----------------DKQRIPAWTDRIL--WKVNHSRNVV-QAGEVLGSQMKQLEYD
SVMGLRFSDHRPVYAIFEMGIRVVDEQKKD-ALTKKLYAKRARETRIK---AGDS-TEGF
---EDIETDDETESVVDSLMGYE-------------------------------------
----------SIQEGLP---------PA-SS------------------DKRKWWLDGNK
GARSTLRP-------------PREG--------------------AML--SKDREANPWR
---EGGGGE-DDWVEVERPPIIE----S---R-------SRSRLESLRKPEPPPPRT-V-
-----------------------KRMVPPPWEGER-VATG--------GQE---------
-MRPVQRGPT-P--TPPAP--------------RNR---S-------SSATTSPIRSPVR
LP------DVPARSSSAAGFP-----TKKRPPPKP---------TKPSAL----------
---------------------------TSSSSQVAVPQLSH--LPGPAMPRPLASISRPD
TVSPGP-----V--------------EDRPPPLPKRRETASSTA-SFVSAPDSIGAG-AS
MASSIRPT------------------------------------------SRGA------
-NLIQRQQQQQQQQQQQQQQQQQV---AARTDGIS--------------EVIA-PPLPP-
--RRDT--------SSSV-------NS-----VSLPIRNNGGGG-------NPSAAGLML
MDQD-------------DPSGR----GGLD-RYKPLVPG---
>XP_016238007_Exophiala_spinifera
------------------------------------------------------------
------------------------------------------------------------
------------------------------------------------------------
------------------------------------------------------------
------------------------------------------------------------
------------------------------------------------------------
------------------------------------------------------------
------------------------------------------------------------
------------------------------------------------------------
------------------------------------------------------------
------------------------------------------------------------
------------------------------------------------------------
-----------------------------------------------------------M
SMRVLIHDYPHRTVA-------------------------LTTDEHVLIFRHSHTPAENG
----------RI--SSSTSLPLSLNSARSNATPRCMVEFAEKSSIDLSHFYQLTTA----
----KGTLGLITLNNDVFLCVITGSEEVASVR----------RGETVQKIYAVEFYCLNR
ADYDHGHGPY-PNPYPDQYFQSDDADYGG--------GYDQSDSSA-EHPFLALKKLLSN
GHFYYSLDFDLTRRLQDR------------------------ADVDS---AVDISSLD--
-EGLLWNSYMIDPLLKFRSRLADHERTALDHSRLLTSVIRGFVKSLPVPPSSNPIRGAT-
SGVPATLTIISRLSSRRAGTRFNSR-GVDDNGNVANFVETETIFYT-PSSGLCFSYTHIR
GSIPIFWESSSSLIPGQ---------QKIQITRSPEATQPAFDKHFSALERTYGAVHIVN
-LLSAFKSGEVELTERYRYHVKRSPLRRHEEGE---E--------------------EEH
NLLRETEFDFHERTKGATGYE--GARAIRPYLASSAESFVYFLSEEVNEETIV-----QG
KRMMTKRSVVIMQQNGVFRVNCLDCLDRTNLIQGMVSQMALELFLDH------RGEKANS
--DFWMRHSTLWADNGDTLSKIYAGTGALKSSFTRHGKMSLAGAIADARKSATRLYVNHF
EDKNRQNTVDLLLGRLVG-QNSVDLFDPINDWVVSEVGRR----------RAEFETRDTV
KLGVGTYNLNGKISGAQED-LSPWL---------------------KAREM-----GLDI
FVVGFQEIVELSPQQIMSTDPNRRMMWERTVKACLNGQTQDQDSEKRYPSTDRIK-EDDY
VLLRSGQLVGAALLVFVKSSILNRIKNVEGAIKKTGMSGIAGNKGAVAIRMDIESTSVCF
VTAHLAAGFANYEERNRDYQTITSGLRFQRNRSIEDHEVVVWAGDFNYRIGLGYEKVKAL
VNEAIIGNEKVREEALGKLYENDQLNIQMVVGNCFNFYREGRVRFLPTYKYDIGKDDFDS
S-----------------DKQRIPAWTDRIL--WKVNHKG--A-QGGEILGTQMRQLEYD
SVMKLKFSDHRPVYAVFEMGILVVDESKKD-ELTRRLYSKRAQEMKAKIAAARES-TEGL
SVSDTIDGSDEDE--LESLSGYR-------------------------------------
----------SIQEGLP---------PA-SS------------------DKRKWWLDGEK
RVRSTLKP-------------PNDR--------------------MIL--NRDRPANPWK
---EKDGAE-DDWVKIERP----------------------------QKPEAPPSRG-T-
-----------------------RRMVPPVWEGERNVSSG--TTK---P-G---------
-TETA-RDAV-P--PAPPPRGVS--------AARTRAAGT-------SGAASSPDTSE--
-SGRASPQ-VPIRASSTTT--------KKPPPPKP---------VKPSTL----------
---------------------------TTSSGQVAVPQLSS--LPAPVLARL-ADLSRDN
VVISPEPMGRPQG------DGDQ---KERPPPLPRRTGTMSSTA-SFVSAPDMASTS-SD
GGGRRNSL---QLQQSQGQA---PPPPPRRDGST----AAALPA-PV---RKLT------
-PLQQYQERVRQGSGGFDPGGGSS---SSNGSSARLQSSRSDGAT----EQAG-PRLPP-
--RRSG-------------------TG----------------------SVNGNNAG--L
MDRDGDDGNG-------DRKGG----SVLDDRYKPLIPGR--
>XP_016257366_Exophiala_oligosperma
------------------------------------------------------------
------------------------------------------------------------
------------------------------------------------------------
------------------------------------------------------------
------------------------------------------------------------
------------------------------------------------------------
------------------------------------------------------------
------------------------------------------------------------
------------------------------------------------------------
------------------------------------------------------------
------------------------------------------------------------
------------------------------------------------------------
-----------------------------------------------------------M
SMRVLIHDYPHRTVA-------------------------LATDKHVLIFRHSHTPAENG
----------RN--SSSTSLPLSLSSTRSSSTPRCMVEFAEKSSIDLSPFYPVTTA----
----KGTLGLITLNNDVFLCVITGSEEVAAVR----------RGETVQKIYAVEFYCLNR
ADYDQGHGPY-PNPYPGQYFQSDEVDYGA--------GYDQGDSAA-EHPFNALKKLLSN
GNFYYSLDFDLTRRLQDR------------------------ADVDS---AVDISSLD--
-EGLLWNSYMIDPLLKFRSRLADHERTALDHSRLLTSVIRGFVKSLPVPPSSNPIHGAT-
PSLPATLTVISRLSSRRAGTRFNSR-GVDDNGNVANFVETETIFYT-PSSGLCFSYTQIR
GSIPIFWESSSSLIPGQ---------QKIQITRSPEATQPAFDKHFSALERTYGAVHIVN
-LLSAFKPGEVELTERYRYHVKQSPLRRDEEGE---E--------------------EEH
HLLRETEFDFHERTKGATGYE--GARAIRPYLDSSAESFVYFLSEEVSEESIV-----QG
KRTVTKRSVVIMQQNGVFRVNCLDCLDRTNLIQGMVSQMALELFLGH------RGERANS
--DFWMRHSALWADNGDTLSKIYAGTGALKSSFTRHGKMSLAGAIADARKSATRLYVNHF
EDKNRQNTVDLLLGRLVG-QNSVDLFDPINDWVVSEIGRR----------RAEFETRDMV
KLGVGTYNLNGKISGTRED-LSPWL---------------------KAREM-----GLDI
FVVGFQEIVELSPQQIMSTDPNRRMMWEKTVRACLNGEPPGEEDEKGSASTRKIK-EDDY
VLLRSGQLVGAALLVFVKSSILPRIKNVEGAIKKTGMSGIAGNKGAVAIRMDIESTSVCF
VTAHLAAGFANYEERNRDYQTITSGLRFQRNRSIEDHEVVVWAGDFNYRIGLGYEKVKAL
VNEAMIGNERTREEALGKLYENDQLNIQMVVGNCFNFYREGRVKFLPTYKYDIGKDEFDS
S-----------------DKQRIPAWTDRIL--WKVNHKG--V-QGGDVLGTQMRQLEYY
SVMKLKFSDHRPVWALFEMGILVVDEAKKD-ELTKRLYSKRAKETKAKLAGAGDS-TEGL
SVSDTVDGSDDDE--LESLSGYK-------------------------------------
----------SIQEGLP---------PA-SS------------------DKRKWWLDGNK
GARSTLKP-------------PNDW--------------------MIL--NQDRSANPWK
---ERDGAE-DDWVEVERPQ---------------------------QKPEPPPSRGTT-
-----------------------RRMVPPAWEGERFVSTGGNNTR---P-E---------
-AEKGQRGPV-P--PAPTPRGVS--------VARTRAA-T-------SSVASSPGTSAAG
-SGRVSPEKVPMRSSSTVA--------RKPPPPKP---------VKPSTL----------
---------------------------TTSSSQVAIPQLSP--LPAPVLSS---------
--------GQDQ-------DQYR---PERPPPLPKRTGTMSSTA-SFVSAPDMTSTTGSD
LGGQRKSISNNNTQQTQ-QASLPPPPPPRREVSSSSAAAALLPA-PV---RKLT------
-PLQQYQQRVREG------GGGSS---SSSGGGGGDVSVHSKGRTNENSDQSG-PPVPP-
--RHTG-------------------GG----------------------GGGGNDGGGLI
MDRD-DDGDD-------HSGGG----SGLDDRYKPLVPG---
>XP_013322253_Exophiala_xenobiotica
------------------------------------------------------------
------------------------------------------------------------
------------------------------------------------------------
------------------------------------------------------------
------------------------------------------------------------
------------------------------------------------------------
------------------------------------------------------------
------------------------------------------------------------
------------------------------------------------------------
------------------------------------------------------------
------------------------------------------------------------
------------------------------------------------------------
-----------------------------------------------------------M
SMRVLIHDYPHRTVA-------------------------LATDEHVLIFRHTHTPPENG
----------RS--SSSTSLPLSLNSARSNTTPRCMVEFAERSSIDLNHFHSVTTA----
----KGTLGLITLNNDVFLCVITGSEEVASVR----------RGETVQKIYAVEFYCLNR
ADYDHAHGPY-PNPYPGQSFQSDDVDYGG--------GYDQGDSTA-EHPFHALQKLLSN
GHFYYSLDFDLTRRLQDR------------------------ADVDS---AIDISSLD--
-EGLLWNSYMIDPLLKFRSRLADHERFALDHSRLLTSVIRGFVKSLPVPPSSSPIRATA-
PGLPATLTVISRLSSRRAGTRFNSR-GVDDNGNVANFVETETVFWS-P-AGLCFSYTQIR
GSIPIFWESSSSLIPGQ---------QKIQITRSPEATQPAFDKHFSMLERTYGAVHIVN
-LLSAFKPGEVELTERYRQHVTRSPLRRHEEGE---E--------------------EEH
HLLRETEFDFHERTKGATGYE--GARAIRPYLDSSAESFVYFLAEEVSEETIV-----HG
KRTTVKRPIVIMQQNGVFRVNCLDCLDRTNLIQGMISQMALELFMSH------RGESGSS
--DFWMRHSALWADNGDTLSKIYAGTGALKSSFTRHGKMSLAGAIADARKSATRLYVNHF
EDKNRQNTVDLLLGRLVG-QNSVDLFDPINDWVVAEVGRR----------RAEFETRDTI
KLGVGTFNLNGRISGAQED-LSPWL---------------------AARER-----GLDV
VVVGFQEIVELSPQQIMSTDPNRRMMWERTVRDCLNGHTPGDENEKGIEMVGRAKGADDY
VLLRSGQLVGAALLVFVRSSILARIKNVEGAIKKTGMSGIAGNKGAVAIRMDIESTSVCF
VTAHLAAGFANYEERNRDYQTITAGLRFQRNRSIEDHEIVVWAGDFNYRIGLGYEKVKAL
VNEAMIGNEKVREDALGRLYENDQLNIQMVVGNCFNFYREGRVKFLPTYKYDIGKDEFDS
S-----------------DKQRIPAWTDRIL--WKVNHKGNFV-QGGEVLGSQMKQLEYD
SVMSLRFSDHRPVYAVFDMGILVVDEKKKD-DLTRRLYSKRAKEMKAKGAGAGDS-TEGL
SISDTVDGSDEDE--MESLGGYT-------------------------------------
----------SIQEGLP---------PA-SS------------------DKRKWWLDGNK
TARSTLRA-------------PQDG--------------------MML--NKDRPANPWK
---EKEGGE-DDWVKVERP----------------------------QKPTPPPSRG-T-
-----------------------RRMVPPPWEGESRVSSSSGGAK---QLE---------
-VEKTRRPALPP--PTPTPRGVS--------ATRTRAV-T-------SSAASSPARSA--
-PGRDSPQ-IPMRSSSTAT--------KKQPPPKP---------VKPSTL----------
---------------------------TTSSSQTAVPQVSP--LPAPVLPRL-ASLSRQD
GIVSLEPATKPRQ------EREQEQEQERPPPLPKRTGTMSSTA-SFVSAPDIATSP-TT
NGSQRGVV----------VA---PLPPPRKDTSSSPS-ATTLPAPPT---TRMT------
-PLQQYQQRIREGTGGFDNIHGSSMVLSSSPPPAPASSRPSEAA-----EKPG-PPLPS-
--RRQ--------------------------------------------SERGSAAG--L
MDQD-DDTNT-------AARGG------LNDRYKPLMPG---
>XP_007720598_Capronia_coronata
------------------------------------------------------------
------------------------------------------------------------
------------------------------------------------------------
------------------------------------------------------------
------------------------------------------------------------
------------------------------------------------------------
------------------------------------------------------------
------------------------------------------------------------
------------------------------------------------------------
------------------------------------------------------------
------------------------------------------------------------
------------------------------------------------------------
-----------------------------------------------------------M
STRVLIHDYPHRTLA-------------------------LATDEHVLVFRHTHSPPPES
----------VKAS-SSANLPTP-NANRWNFTPRCMVEFGERSFIDLSQFHTVATA----
----KGALGMITLNNDVFLCVITGSEIVATVR----------PGETVHKIFAVEFYCLNR
ADYDHGSGPY-PNPYPGQTFQSDDVDYGG--------GYDQSDSSA-EHPFQALRKLLSN
GHFYYSVDFDLTCRLQDR------------------------AEEVSTADTVDISSLD--
-QGLLWNSYMIDPLLKFRSRLTDHERNELDRSRLLTSVIRGFVKTLTVPSSSSPIRGTT-
PGRPNTLTVISRLSSRRAGTRFNSR-GVDDDGNVANFVETETVFWS-N-TGLCFSYVQIR
GSIPIFWESSSSLIPGQ---------QKIQITRSPEATQPSFDKHFAMLERTYGAVHIVN
-LLSALKPGEVELTERYRYHVNRSPLLRHEEGE---M--------------------EEH
HLLRETEFDFHERTK-ATGYD--GARAIRPYLESSAESFVYFLSEEIPEETVI-----NG
KKTIVKRPVVVMQQNGVFRVNCLDCLDRTNLIQGLISQMAIELFLSH------RDERGNS
--DFWMRHSTLWADNGDALSKIYAGTGALKSSFTRHGKMSLAGAIADARKSATRLYVNHF
EDKNRQNTVDLLLGRLVG-QNSVDLYDPVNDWVVAEVARR----------RTEFETRDQI
KLGMGSYNLNGKTMGANED-LRPWL---------------------DVHDK-----DLDI
VVIGFQELVELSPQQIMSTDPKRRILWETAVRNCLNGYG-EEKPH-GPSGR-----SDDY
VLLRSGQLVGAALMVFVRSSILSRIKNVEGAIKKTGMSGIAGNKGAVAIRMEIESTSVCF
VTAHLAAGFANYEERNRDYNTITSGLRFQRNRSIEDHEVIVWAGDFNYRIGLSYEKARAL
VNEAMTGSEKVREEALGRLYENDQLNIQMVVGNCFNYYREGRVKFLPTYKYDIGTDNFDT
S-----------------EKQRIPAWTDRIV--WKINHRSTAV-QAGEILGTQMKQLAYD
SVMSLRFSDHKPVYATFEMGILVVDEEKKE-TLTKKLYSKRAKEMKIH---AGDELADAI
---EEISS--EEDD-NESVTGYE-------------------------------------
----------SIQEGLP---------PA-SS------------------DKRKWWLDGNR
AARSTIRP-------------PQED--------------------MML--NKNREGNPWR
---E--GGE-DEWVKVERPPVMD-N--------ININSMPSSRASS-KKPEPPPARG-T-
-----------------------RRMVPPAWEGERASSSSPQQ-----KGE---------
-TSTETK----PLQQQPPPPTLSTRGVSASGTDTASAT---------SSPVRSPAKSLGD
AAQPP----SRSRSTSIAPSE------KKRPPPKP---------AKPSTL----------
---------------------------ATASGSASSPTVVP--HLTPLPAPVPT-PRPTS
VSRSGPGLSSNRG------PASLAATEEHPPPLPKRTGTASSSA-SFVSASDNSPSALPG
SET---------------HRGTVLPPLPLPP--------------PPPHRARVS------
-QLQTQRP--RDGSVGS----TSQSQSPRRSSA-FSQNWT---------DTEVAPPLPP-
--RRDSKTTGA---------------------------------------TSD------L
LGKE-DDN-----------TGR----RGLD-KYKPLLPG---
>XP_007736869_Capronia_epimyces
------------------------------------------------------------
------------------------------------------------------------
------------------------------------------------------------
------------------------------------------------------------
------------------------------------------------------------
------------------------------------------------------------
------------------------------------------------------------
------------------------------------------------------------
------------------------------------------------------------
------------------------------------------------------------
------------------------------------------------------------
------------------------------------------------------------
-----------------------------------------------------------M
STRVLIHDYPHRTLA-------------------------LATDEHVLVFRHTHSPPPEN
----------SSRGLKSASLPSL-SASRSNLTPRCMVEFGGRSSTDLSQFHTVATA----
----KGTLGLITLNNDVFICVITGSEIVATVR----------PGEVVHKIFAVEFYCLNR
ADYDHASGPY-PNPYPGQTFQSDDVDYGG--------GYDQGDSSA-EHPFHALRKLLSN
GHFYYSVDFDLTRRLQDR------------------------AEEIS---TVDISSLD--
-EGLLWNSYMIDPLIKFRSRLTDHERNELDRSRLLTSVIRGFVRTLTVPSSSSPIRGTV-
PGLPTTLTVISRLSSRRAGTRFNSR-GIDDDGNVANFVETETVFWS-N-TGICFSYVQIR
GSIPIFWESSSSLIPGQ---------QKIQITRSPEATQPSFDKHFANMERTYGAVHIVN
-LLSAFKPGEVELTERYRYHVNRSPLRRHEEDE---V--------------------EEH
LLLRETEFDFHERTKGASGYE--GARSIRPYLETSAESFVYFLSEEVADETVL-----DG
KKSVIKRPVVVMQQNGVFRVNCLDCLDRTNLIQGMISQMALELFLSH------RDERGNS
--DFWMRHSTLWADNGDALSKIYAGTGALKSSFTRHGKMSLSGAIADARKSATRLYVNHF
EDKNRQNTVDLLLGRLVG-QNSVDLYDPINDWVVAEVARR----------RPEFETRDQI
KLGVGTYNLNGKTMGANED-LRPWL---------------------DVHGK-----DLDI
VVVAFQELVELSPQQIMSTDPKRRILWESAVRNCLNGSE-EEKPD-GLLPT-----GDDY
VLLRSGQLVGAALMVFVRSRILRRIKNVEGAIKKTGLSGIAGNKGAVAIRMEIESTSVCF
VTAHLAAGFANYEERNRDYNTITSGLRFQRNRSIEDHEIIVWAGDFNYRIGLSYEKVRAL
VNEAMAGSEKTREEVLGKLYENDQLNIQMVVGSCFNYYREGRVKFLPTYKYDIGTDDFDS
S-----------------DKQRIPAWTDRIV--WKINHKSTAV-QAGEILGTQMRQLKYD
SVMALRFSDHKPVYAAFEMGILVVDEGKKE-VLTKKLYSKRAKELKTQ---AGDS-TDGF
---EEISS--EEDE-TESVMGYE-------------------------------------
----------SIQEGLP---------AA-SS------------------DKTKWWFEGNK
AARSTVRP-------------PKEG--------------------MLL--NRNREGNPWR
---E--GGE-DDWVQVDRPAIMD-N-----------SSKEASRASS-RKPVPPPTRG-S-
-----------------------RRMVPPPWEGDRVVSSTG-------------------
----------------PKPDTAS----AAS----------------------SPVRSLGN
---------VTGDAIQTSPST--SPLAKKLPPPKP---------AKPSTL----------
---------------------------ASSSSPVAFPPSSP--LASSALPPVASIPRPRS
-------------------------DEEQPPPLPRRTGTASSTA-SFISASDTISS-V--
SDT---------------HRGT---PPP--P--------------PP---ARVS------
-QLQSQKP--RDGSVGS---------TPSRRSSSLSQTLT---------ELDAAPPLPPR
PGRSTSISTTTRKDTEGG-----RTSEREANGMGNTSGHRPGSGEPGTMATAD------L
LDKE-DS------------TGR----GDLD-KYKPLLPG---
>XP_009152378_Exophiala_dermatitidis
------------------------------------------------------------
------------------------------------------------------------
------------------------------------------------------------
------------------------------------------------------------
------------------------------------------------------------
------------------------------------------------------------
------------------------------------------------------------
------------------------------------------------------------
------------------------------------------------------------
------------------------------------------------------------
------------------------------------------------------------
------------------------------------------------------------
-----------------------------------------------------------M
PTRVLIHDYPHRTLA-------------------------LATDEHVLVFRHTHSPPPEG
----------SKIS-STTSLPSE-NLNRSNLTPRCMVEFGERSSIDLTLFHSVAAA----
----KGTLGLITLNNDVFLCVITGSEIVATVR----------PGELVHKIFAVEFYCLNR
ADYDHAYGPY-PNPYPGQTFQSDDVDYGG--------GYDQSDSSA-EHPFHALKKLLSN
GHFYYSVDFDLTRRLQDR------------------------AEEFS---TVDISSLD--
-EGLLWNSYMIDPLLKFRSRLTDHERNELDRSRLLTSVIRGFVQTLTVPPSSSPIRGTT-
PGLPTTLTVISRLSSRRAGTRFNSR-GIDDDGNVANFVETETVFWS-N-TGLCFSYVQIR
GSIPIFWESSSSLIPGQ---------QKIQITRSPEATQPSFDKHFANLERTYGAVHIVN
-LLSAFKPGEVELTERYRYHVARSPLRRHEEGE---M--------------------EEH
HLLRETEFDFHEKTKGASGYE--GARAIRPYLEPSLESFVYFLSEDISEETVI-----DG
KKTRVKRPVVVMQQNGVFRVNCLDCLDRTNLIQGMISQMALELFLSH------RDERGNS
--DFWMRHSTLWADNGDALSKIYAGTGALKSSFTRHGKMSLAGAIADARKSATRLYVNHF
EDKNKQNTVDLLLGRLVG-QNSVDLYDPVNDWVVAEVARR----------RAEFETRDQI
NLGMGTYNLNGKTMGANED-LSPWL---------------------DVRGK-----DLDI
VVVGFQELVELSPQQIMSTDPKRRVLWETAVRNCLNGYG-QEKSD-GLPGN-----EDEY
VLLRSGQLVGAALMVFVRSSLLGRIKNVEGAIKKTGMSGIAGNKGAVAIRMDIESTSVCF
VTAHLAAGFANYEERNRDYNTITSGLRFQRNRSIEDHEIIVWAGDFNYRIGLGYEKVRAL
VSQAMTGPEKVREEALGKLYENDQLNIQMVVGNCFNYYREGRVKFLPTYKYDIGTDDFDS
S-----------------DKQRIPAWTDRIV--WKINHRSTAV-QAGEILGTQMKQLEYN
SVMALRFSDHKPVYATFEMGILVVDEEKKE-ALTKKMYAKRAKEMKVH---AGDS-TEGF
---EEISSEGEEDE-NESVVGYE-------------------------------------
----------SIQEGLP---------PA-SS------------------DRRKWWLDGNK
AARSTVRP-------------PKEG--------------------MML--NKNREGNPWR
---E--STE-DEWVQVERPLGVD-SNGGGAGSNANFNSAAGSRASS-RKPDPPPSRG-T-
-----------------------RRMVPPPWEGERQVSSSTIP-----KSN---------
-NTSLQA----P--APPTPRRVS----AASGISTTTTTTANSNTTVSSSSTIQPVTSRGP
GSQSASPQVSSSRALSTTPPTMAMAMAKKLPPPKP---------AKPSNL----------
---------------------------TSPS-----PTPTP--THTEIHPPRTS---PTE
-------------------------D-QQPPPLPKRTGTTSSTS-SFVSARDSVSSEP--
AGA---------------HKGT---PTPPQP--------------PP---RGVSLLQQSQ
KQSQSQRPQTRDGGSGSSIGSVVQSQSPRISSAPSRQPHA---------ESEVAPPLPP-
--RRTNINSSALNDSNGGPDMSRMDSSRYTNGIGK---------EP----TGD------L
LGTD-DSDSD-------SAAGR----RGLD-KYKPLLPG---
>XP_013253984_Exophiala_aquamarina
------------------------------------------------------------
------------------------------------------------------------
------------------------------------------------------------
------------------------------------------------------------
------------------------------------------------------------
------------------------------------------------------------
------------------------------------------------------------
------------------------------------------------------------
------------------------------------------------------------
------------------------------------------------------------
------------------------------------------------------------
------------------------------------------------------------
-----------------------------------------------------------M
STRVLINDYPHRTLA-------------------------LVTDQHALVFRHSHPQSD-G
----------NSRLGSQTSLSST-NQSRANTTPRCMVEFTEKASIDLTQFHTVGSA----
----KGTLGLITLNNDVFLCVITGADEVANVR----------PRETVQRIFAVEFYCLNR
ADYDHAHGPY-PNPYPGQTFHSDDVDYGG--------GYDQTDSTA-EHPFHALRKLLSG
GNFYYSVDFDLTRRLQDR------------------------AESES---SVDISSLD--
-EGLLWNFYMIDPLLKFRSRLTGHEKEALDHSRILTSVIRGFVKSLTIPLSSSPIRGTP-
PGLPTTLTVISRLSSRRAGTRFNSR-GVDDNGNVANFVETETVFWS-P-AGLCFSYTQIR
GSIPVFWESTSSLIPGQ---------QKIQITRSPEATQPSFDKHFSTLERTYGAVHIVN
-LLSAFKPGEVELTERYRYHISRSPLKRHNEGE---V--------------------EEH
SLLQETEFDFHDRTKGAGGYE--GARAIRPYLDASSESFVYFLSQEIIDEKEH-----QG
QRTRRKRPIVLMQQNGVFRVNCLDCLDRTNLIQGLISQMALELFLSH------RDERANS
--DFWMRHSALWADNGDTLSKIYAGTGALKSSFTRHGKMSLAGAIADARKSATRLYVNHF
EDKSRQNTVDLLLGRLVG-QNSVDLFDPVNDWVVSEVGRR----------RADFETRDQI
KIWMGTYNLNGKTAGVGED-LSSWL---------------------NVRDK-----ALDI
VVVGFQEIVELSPQQIMSTDPKRRMMWETAVRICLNGGSDDEQFE-AVHAK-----ADEY
VLLRSGQLVGAALLVFVRSSILGRIRNVEGAIKKTGMSGIAGNKGAVAIRMDVESTSVCF
VTAHLAAGFGNYEERNRDYNTITSGLRFQRNRSIEDHEIVLWAGDFNYRIGLGYEKTKAI
VNEAIVGNEKIRDEALGKLYENDQLNIQMVVGNCFNYYREGRVRFLPTYKYDLGKDEFDS
S-----------------DKQRIPAWTDRIL--WKVNHKTSLA-QAGEDLGSKMKQLEYD
SVMSLRFSDHRPVYATFELGIRVIDEGKKD-ALVKKLYKKRANELTVR---AGDS-VEDF
---EEVSSEGDD---TESVMGYQ-------------------------------------
----------SIQEGLP---------PA-SS------------------DKRKWWLDGNK
GARSTIRP-------------PKDN--------------------VML--SKLREGNPWK
---E--TDE-DDWVEVERPPILE----NNHSQPQLINSGATSRTSS-RKPVPPPSRT-T-
-----------------------KRMVPPAWEGERIVLSGQAKL----DAE---------
-MKGLRR----P--TPPTPRGKS--------RSRTRADSSPIHVPMNTVTATSPTTRA--
--------QIPQRSSSTATVT------RKQPPPKP---------IKPTTL----------
---------------------------VSSSSQT--PSGGPHGLDGAYT-----------
--------------------------DDRPPQLPRRTLTTSSTA-SFVSAPDTQSVT-QT
PTFIPANISGISSGNTSLRKGT---PPP-----------------PP---SRLT------
-RLQ-------------------------RDGSIGSMTASSRSSLSTDPVTALRPPLPP-
--RTNT--------NPSSSGTAVAASGAVNRPPQHDLLNDANDDLE-------------L
GHSDQNPSSS-------DASRK----SALD-RYKPLMPS---
>XP_016226107_Exophiala_mesophila
------------------------------------------------------------
------------------------------------------------------------
------------------------------------------------------------
------------------------------------------------------------
------------------------------------------------------------
------------------------------------------------------------
------------------------------------------------------------
------------------------------------------------------------
------------------------------------------------------------
------------------------------------------------------------
------------------------------------------------------------
------------------------------------------------------------
-----------------------------------------------------------M
SFKVLIHDYPHRTLA-------------------------LATEDHVLVFRHAHTQPETS
----------LR-IGSQTSLSSV-GGSRHNLTPRCMVEFSEKSALDLSHFHPVASA----
----KGTLGVITLNNDVFLCVITGAEEVATVR----------PGETVQKIYSVDFYCLNR
ADYDHAHGPY-PNPYPGQTFQSDDVDYGG--------GYDQADTTA-EHPFHALRKLLSG
GNFYYSVDFDLTRRLQDR------------------------VGAES---TLDITSLD--
-EGLLWNSYMINPLLKFRSRLADHEQVALDHSRILTSVIRGFVKTLPIPSSSSPIRGSG-
HGLPTTLTVISRLSSRRAGTRFNSR-GIDDNGNVANFVETETVFWS-P-TGLCFSYTQIR
GSIPVFWESSSSLIPGQ---------QKIQITRSPEATQPSFDKHFSNLERTYGAVHIVN
-LLSAFKPGEVELTERYRHHIARSPLRQSQEGE---L--------------------EEH
HLMRETEFDFHERTK-TIGYE--GAKAIKPFLDDSAESFVYFLSEEIVDETVV-----HG
KTVKVRRPVVVMQQNGVFRVNCLDCLDRTNLIQGLISQMAIELFLSH------RDERANS
--DFWMRHSALWADNGDTLSKIYAGTGALKSSFTRHGKMSLAGAFADARKSATRLYVNHF
EDKSRQNTVDLLLGRLVG-QSSVDLYDPVNDWVVAEVNRR----------RAEFETRDHI
KIFMGTYNLNGKTSGAGED-LSQWL---------------------DVHGK-----GFDV
VTVGFQEIVELSPQQIMSTDPNRRMLWETAVRNCLNGAVLSEKSD-ELSIE-----GDQY
VLLRSGQLVGAALLIFVRSSLLGRIKNVEGAIKKTGMSGIAGNKGAVAIRMDIESTSVCF
VTAHLAAGFGNYEERNRDYNTITSGLRFQRNRGIEDHEIVVWAGDFNYRIGLGYDKTKAI
VNEAIIGNERIREEALGKLYENDQLNIQMVAGNCFNFYREGRVRFLPTYKYDIGRDDFDS
S-----------------DKQRIPAWTDRVL--WKVNHNS--T-QLGEDLGSKMKQLDYN
SVMSLKFSDHRPVFATFEMGVRVIDEATKE-ALIKKLYTKKARDIKLK---GTES-TEDF
---SDLGSEEDE---TESVMGYE-------------------------------------
----------SIQEGLP---------PA-SS------------------DKRKWWLDGNK
GARSVIRP-------------PQEN--------------------MAL--NKHREANPWK
---D--SSE-DDWVEVKRP------LGSNGDQANASTSRTQSRAST-RKPLPPPAR----
-----------------------RRMVPPAWDGERMAN----------PTE---------
-IKPYGR----S--VSSAPHASS--------GSRSRADSSPL-----RNTNISPTAA---
-SSSLPPPRMPERSSSSATIT------RKAPPPKP---------AKPMTL----------
---------------------------TTSASQVAVPNVSL--LPGPVISPL-APISRSD
VSVSQDHPSPRQQYGGGTDGAMDSNDDAPPPPLPRRTGTASSTASSYVSAQGSLSHSNSI
SHSTHHSFASSVSGSLANRTRTPSTSTP-----------------PPSL-TRIT------
-QLQ------KDGGVGKNSG-----------------------------ESPPGPPLPP-
--RRDTNGAMSVHGQSRSATPVGTSAGTRTRDL--------------------------M
MDDDVGSSSDVGASHSVDTQGRSTTGSALD-KYKPLLPS---
>XP_013267406_Rhinocladiella_mackenziei
------------------------------------------------------------
------------------------------------------------------------
------------------------------------------------------------
------------------------------------------------------------
------------------------------------------------------------
------------------------------------------------------------
------------------------------------------------------------
------------------------------------------------------------
------------------------------------------------------------
------------------------------------------------------------
------------------------------------------------------------
------------------------------------------------------------
-----------------------------------------------------------M
STRVLIRDYPHRTLA-------------------------LATDKHVLVFRHSHTQPDNG
----------RS--SSSTSLPLP-NANRSGVTPRCMVEFGEKSAIDLTHFHSVTTA----
----KGTLGLITLNNDVFVCVITGSEEVATVR----------PGETVQKIYAVEFYCLNR
VDYDHTHGTY-PNPYPGQMFYSDDVDYGG--------GYDQVDSTA-EHPFHALRKLLSN
GNFYYSVDFDLTRRLQDRFVDS-------------------WAEADA---AVDISGLD--
-EGLLWNSYMIDPLLKFRSRLADHERNALDHSRLLTSAIRGFVKTLTIPPSTSPIRSCA-
PGPPTTLTVISRLSSRRAGTRFNSR-GIDDDGNTANFVETETVFWS-S-IGLCFSYTQIR
GSIPIFWESSSSLIPGQ---------QKIQITRSPEATQPSFNKHFATLERTYGAVHIIN
-LLSAFKPGEVELTERYRYHVNRSPLRRHEEGE---M--------------------EEH
HLLRETEFDFHERTKGASGYE--GAKAIRPYLKSSAESFVYFLSEEIEEETVI-----HG
RRLRSRRPIVIMQQNGVFRVNCLDCLDRTNLVQGILSQMALELFLSH------RDERGNS
--DFWMRHSALWADNGDALSKIYAGTGALKSSFTRHGKMSLAGAIADARKSATRLYVNHF
EDKNRQNTVDLLLGRLVG-QNGVDLFDPVNDWVVAEVGRR----------RAEFETRDQI
RVGMGTYNLNGRTSGSQED-LSPWL---------------------KIRGV-----DLDI
VVVGFQELVELSPQQIMSTDPNRRMLWETTVRNSLNGYFGNEKSD-APPTK-----DDEY
VLLRSGQLVGAALMVFVRSSILGRIKNVEGAVKKTGMSGIAGNKGAVAIRMDIESTSVCF
VTAHLAAGFANYEERNRDYNTITSGLRFQRNRSIEDHEIVVWAGDFNYRIGLGYERVKAL
INEAIIGPEKIREEALGKLYENDQLNIQMVVGNCFNYYREGRVKFLPTYKYDIGKDEFDS
S-----------------DKQRIPAWTDRIL--WKVNHQSNIV-DGSEVFGTQMRQLEYD
SVMSMRFSDHRPVYAIFEMGIRVVDEEKKD-ALTKKLYMKKAKEMKIK---ASDS-TEDF
---EDIGSDDEE---TESLMGYQ-------------------------------------
----------SIQEGLP---------PA-SS------------------DKRKWWLDGNK
GARSTIRP-------------PKEG--------------------MML--RKNRQGNPWK
---E--GGE-DDWVEVERPPIMD----NNKP---------GSGAPS-RKPEPPPARG-R-
-----------------------RRMVPPAWEGDR--AVPSTQTRPEAATE---------
-MKSMRR----P--TPPIPRS------------QAR---S-------TSVTSLPIRS---
-------------SSTAT---------KKQPPPKP---------VKPSTL----------
---------------------------STSSRQVDVPPVSP--LPGPALPRP-ASISRCD
VV-ASP--------------------DDVPPPLPKRTGTASSTA-SFVSASDSVVPA-S-
-------I----------SGGIGKGPPPTP---------------PP---SRVS------
-QLHQR-----------------------LRDGSGGSVSSQPTLLRQTFDPEAGPPLPP-
--RTNT-------------------NG--------------------NAVSKTNGG---L
MDED-------------DSASR----GELA-RYKPLLPD---
>XP_017995276_Phialophora_attinorum
------------------------------------------------------------
------------------------------------------------------------
------------------------------------------------------------
------------------------------------------------------------
------------------------------------------------------------
------------------------------------------------------------
------------------------------------------------------------
------------------------------------------------------------
------------------------------------------------------------
------------------------------------------------------------
------------------------------------------------------------
------------------------------------------------------------
-------------------------------------------------MAFSSTPESAK
SMKVLINDYPHRTIA-------------------------IATDTHALIFRHTH---DGN
----------RN--PSATSLSLN-STTSGRSPPRCMAEFGELSNFDLTEHRNVAAA----
----RGTLGVITLNNDVFLCVVTGSVEVASLR----------PGETIQRIYGVEFFCLNR
SDYDHSHGGHVPNPLPGREFDSGEFDYGS--------GADNGETFA-EHPFHALQKLLSG
GNFYYSVDFDLTRRLQDR------------------------ANDAS----LDIATLD--
-DSLLWNSYMINPLLEFRNRLTHHEREKLDGSRILTSVIRGFARTLTVPPSSTPIRRKL-
SNMPASITVISRLSSRRAGTRFNSR-GIDDNGNVANFVETETIFWS-P-TGLCFSYVQVR
GSVPLFWESSSTLIPGQ---------QKIQITRSPEATQPSFDKHFSGLEANYGAIHIVN
-LLSNSKAGEADLTARYREHVKRSPLRRHDPNE---E--------------------EDH
DMLRVTEFDFHEYAKGAAGYD--VARALRPFIDLSAESFVYFLSEDIEEWTTS-----NG
KPKKFARSAVIMQQNGVFRVNCLDCLDRTNLVQGMLSKLSLELFLSH------RAEKANG
--DFWMRHDTLWADNGDALSKIYAGTGALKSSFTRHGKMSLGGALADVRKSATRLYVNHF
EDKGRQNTVDLLLGRLVG-QSSVDLFDPVNDWVVHELGKR----------RIEFESCSAV
KVFVGTFNLNGKTGGTRED-LSAWL---------------------R-SAP-----GFDL
VVVGFQEIVDLSPQQIMSTDPNRRMVWESAVRTCLNGSNSEKQQAPG---------EDEY
VLLRSGQLVGAALLIFVKAPLLARISNVEGAIKKTGMSGIAGNKGAVAIRMEIDSTSVCF
VTAHLAAGFGNYDERNRDYHTITSGLHFQRDRRIEDHEVIVWAGDFNYRVGLSHDSASGL
VQQAMTGNTKHREDALGRLYENDQLNIQMVAGNCFDFYREGRIAFLPTYKYDIGKDEYDS
S-----------------EKARIPAWTDRVL--WKVNHQHSMSGGGGEDLSTQVKQLKYD
SVQSIRVSDHRPVYAIFEMSVRVVDEAKKD-ALTRKLYQKRAREVKTA---ANMA-TEG-
---EDDDSDDLSSD-IEDTVGYE-------------------------------------
----------AIEAGLP---------PA-SS------------------DKRKWWLDNNR
TVRADIKP-------------PAKD--------------------SML--NPQRKSNPWS
SAAT--GAEDDDWIQVEKPSTTS----------------NGNGAAK-VKPEPPPPRNTSN
AAQFRSGDARVASSSPASQQQAKQRMLPPAWEGERFVSSSTATDGPAPALPARVTSNGTG
LLRSASTATKTPPPQPPVPRNST-----PTPFSRQDRTASIASTTSSASYATPPSTSAGP
-------------TSNASGV-------LKRPPPKP---------TKPSVLAATSAEGSAS
NSRTVSASSTGTVLTKPILGANVPLTDSSRSSSVASNSNGALRKPVPPLPPQPSSSSSAQ
RQPSTQLPAVSENEGNS---------DRPPPPLPRRTGT------GPLPTLDTGTSNRPQ
IGL-------------DGTRETTSGPPVAK---------------PLVKQRKGS------
---------------YNNNNNMSSPISPIGFASTGEYFAAQTGSRSGSNGTPFSPPVLP-
--ARSS-------------------------------------------AVKRGGNGVGL
MDQD-------------ESEG-------LK-EWEVLTPRAHK
>NP_596431_Schizosaccharomyces_pombe
------------------------------------------------------------
------------------------------------------------------------
------------------------------------------------------------
------------------------------------------------------------
------------------------------------------------------------
------------------------------------------------------------
------------------------------------------------------------
------------------------------------------------------------
------------------------------------------------------------
------------------------------------------------------------
------------------------------------------------------------
------------------------------------------------------------
------------------------------------------------------------
-MQCLLREKP-RSLA-------------------------LVNKDHALMFHS--------
------------------------VPQNKNSLSVCVAEFTALSEKPLEGFRKISSHR---
---IYGTLGLIELEGSNFLCVISGASEVARVR----------DKERVFRIMEVCFYSVNR
SNWDHIRQEN-YSPDIPDGYDTD----TQ--------GYDSYKYAA-E-PFSSLRKLLTN
GSFYFSLDFDITTRLQLR------------------------TSQTMTEPQYD--SMH--
-TQFMWNEFMLRQLIKFRSHLNGDEKSALDGCRFFTCAIRGFASTEQFKLGIQTIR----
------LSLISRLSSLRAGTRFLSR-GVDDDGNVANFVETETILDS---SKYCVSYCQVR
GSIPIFWEQEGVQMFG----------QKIDITRSLEATRAAFEKHFTSLIEEYGPVHIIN
-LLGT-GSGERSLSERLRQHIQLSP---------------------------------EK
DLIHLTEFDYHSQIR---SFE--DANKIRPMIYSDAETFGFYFENNEGQSIVV-------
-------------QDGVFRTNCLDCLDRTNVIQNLVSRVFLEQVMIY------TRQNAGY
--DFWQVHSTIWANNGDALARIYTGTGALKSSFTRKGKLSIAGALNDLSKSVGRMYINNF
QDKGRQETIDLLLGRLID-QHPVILYDPIHEYVNHELRKR----------ENEFSEHKNV
KIFVASYNLNG--CSATTK-LENWLFPE-----------------NTPLAD--------I
YVVGFQEIVQLTPQQVISADPAKRREWESCVKRLLNGKCTS---------------GPGY
VQLRSGQLVGTALMIFCKESCLPSIKNVEGTVKKTGLGGVSGNKGAVAIRFDYEDTGLCF
ITSHLAAGYTNYDERDHDYRTIASGLRFRRGRSIFNHDYVVWFGDFNYRISLTYEEVVPC
IAQG----------KLSYLFEYDQLNKQMLTGKVFPFFSELPITFPPTYKFDIGTDIYDT
S-----------------DKHRVPAWTDRIL--YR----------------GELVPHSYQ
SV-PLYYSDHRPIYATYEANIVKVDREKKK-ILFEELYNQRKQEVRDA---SQTS-YTLI
DI-------------AGSVAGKP-------------------------------------
----------NLIPHLPANGVDKIKQP--SS------------------ERSKWWFDDGL
PAKSIAAP-------------PGPE--------------------YRL--NPSRPINPFE
------PTAEPDWISNTK------------------QSFDKKSSLIDSIPALSPA-----
------------------------------------------------------------
-----------------------------------------------PSSLARSSVSSQR
SSTSIIPIK----------------------PNKP---------TKPDHL----------
--------------VAPRVKPLLPPRSGSSSSGVPAPNLTP-------------------
--------------------------VNVPPTPPPRKSSASQRSGDLLASSPEESSI---
------------------------------------------------------------
------------------------------------------------------------
------------------------------------------------------------
-------------------------------SWKPLV-----
```
