## Supplementary material for "Coding Sequence Insertions in Fungal Genomes are Intrinsically Disordered and can Impart Functionally-Important Properties on the Host Protein": MAFFT_MSAs: XP_714549.2_blasthits_MAFFT.txt

```
>XP_714549_Candida_albicans
------------------------------------------------------------
------------------------------------------------------------
------------------------------------------------------------
------------------------------------------------------------
------------------------------------------------------------
------------------------------------------------------------
------------------------------------------------------------
------------------------------------------------------------
------------------------------------------------------------
------------------------------------------------------------
------------------------------------------------------------
------------------------------------------------------------
------------------------------------------------------------
----------------------------M---------L---------------------
------------------------------------------------------------
------------------------------------------------------------
------------------------------------------------------------
------------------------------------------------------------
------------------------------------------------------------
------------------------------------------------------------
------------------------------------------------------------
-------KDPSVKYKKF-PNVNLPNRQWPSRSLDKPPRWLSTDLRDGNQSLPDPMSISEK
KEYFKKLVDIGFKEIEVAFPSASQIDFDFTRFAVET---AAEDVSIQVLSPCRPELIGRT
VESLKGAKRATVHIYLATSDCFRNVVFG-LSKEESKALAVKCTKLVRQLTKDDLSTAGTD
WDFEFSPETFSDTDLDYAVEVCEAVKEAWGPTEDK--PIIFNLPATVEMATPNIYADQIE
YFATHITDRETVCISLHPHNDRGCSVAAAELGQLAGADRVEGCLFGNGERTGNVDLVTLA
LNLYTQGVSPKLDFSDLNSVIDIVEKCNKIPVHARAPYGGSLVVCAFSGSHQDAIKKGFS
AHE--KKKEKAGGKE-----VH--WQLPYLPLDPEDIGRTYEAIIRVNSQSGKGGSAWVI
LRNLELDLPRGLQIAFSKVVQARAEVKGQELTNEELCELFKQEYFIDYDDEAPE----QY
FKLVDYSIST--------------------------PSKGIKEIQADIEVDGKVI--S--
--IKGEGNGQLSAFNNAIAKYLNIDIDVKHYHEHSLGE-------DSKARAATYIEVLV-
----DKK-VARWGVGIHTDVSQASFLSLISILNG-------------------LHKNKNI
------------------------------------------------------------
------------------------------------------------------------
------------------------------------------------------------
------------------------------------------------------------
------------------------------------------------------------
------------------------------------------------------------
------------------------------------------------------------
------------------------------------------------------------
------------------------------------------------------------
------------------------------------------------------------
------------------------------------------------------------
------------------------------------------------------------
------------------------------------------------------------
------------------------------------------------------------
------------
>XP_002418857_Candida_dubliniensis
------------------------------------------------------------
------------------------------------------------------------
------------------------------------------------------------
------------------------------------------------------------
------------------------------------------------------------
------------------------------------------------------------
------------------------------------------------------------
------------------------------------------------------------
------------------------------------------------------------
----------------------MP------------------------------------
------------------------------------------------------------
------------------------------------------------------------
------------------------------------------------------------
----------------------------M---------L---------------------
------------------------------------------------------------
------------------------------------------------------------
------------------------------------------------------------
------------------------------------------------------------
------------------------------------------------------------
------------------------------------------------------------
------------------------------------------------------------
-------KDPSVKYKKF-PNVNLPNRQWPSRSLDKPPRWLSTDLRDGNQSLPDPMSIAEK
REYFKKLVDIGFKEIEVAFPSASQIDFDFTRFAVET---APEDVSIQVLSPCRPELIGRT
VESLKGAKKATVHIYLATSDCFRNVVFG-LSKEESKALAVKCTKLVRQLTKDDPSTAGTD
WDFEFSPETFSDTDLDYAVEVCEAVKEAWGPSEDK--PIIFNLPATVEMATPNIYADQIE
YFATHITEREKVCISLHPHNDRGCSVAAAELGQLAGADRVEGCLFGNGERTGNVDLVTLA
LNLYTQGVSPKLDFSDLNSVIDIVEKCNKIPVHARAPYGGSLVVCAFSGSHQDAIKKGFS
AHE--KKKEKAGGKE-----VH--WQLPYLPLDPEDIGRTYEAIIRVNSQSGKGGSAWVI
LRNLELDLPRGLQIAFSKVVQARAEVKGQELTNEELCELFKQEYFIDYDDDAPE----QY
FKLVDYSIST--------------------------PSKGIKEIQADIEVNGKVV--S--
--IKGEGNGQLSAFNNAIAKYLNIDIDVKHYHEHSLGE-------DSKARAATYIEVLV-
----DKK-VARWGVGIHTDVSQASFLSLISILNG-------------------LHKNKNI
------------------------------------------------------------
------------------------------------------------------------
------------------------------------------------------------
------------------------------------------------------------
------------------------------------------------------------
------------------------------------------------------------
------------------------------------------------------------
------------------------------------------------------------
------------------------------------------------------------
------------------------------------------------------------
------------------------------------------------------------
------------------------------------------------------------
------------------------------------------------------------
------------------------------------------------------------
------------
>XP_002547701_Candida_tropicalis
------------------------------------------------------------
------------------------------------------------------------
------------------------------------------------------------
------------------------------------------------------------
------------------------------------------------------------
------------------------------------------------------------
------------------------------------------------------------
------------------------------------------------------------
------------------------------------------------------------
----------------------MP------------------------------------
------------------------------------------------------------
------------------------------------------------------------
------------------------------------------------------------
----------------------------M---------L---------------------
------------------------------------------------------------
------------------------------------------------------------
------------------------------------------------------------
------------------------------------------------------------
------------------------------------------------------------
------------------------------------------------------------
------------------------------------------------------------
-------QDPSVKYKKF-PNVNLPNRQWPSRSLDKPPRWLSTDLRDGNQSLPDPMSVPEK
KEYFKKLVDIGFKEIEVAFPSASQIDFDFTRFAVET---APSDVSIQVLSPCRPELITRT
VESLKGAKKATVHIYLATSDCFRNIVFG-LSKEESKELAVKCTKLVRSLTKDDPSTAGTD
WDFEFSPETFSDTDLDYAVEVCEAVKQAWEPSESK--PIIFNLPATVEMATPNVYADQIE
YFATHITEREKVCISLHPHNDRGCSVAAAELGQLAGADRVEGCLFGNGERTGNVDLVTLA
LNLYTQGVAPKLDFSDINSVIDVVERCNKIPVHARAPYGGSLVVCAFSGSHQDAIKKGFA
SHE--KKKEKAGGKE-----VH--WQLPYLPLDPEDIGRTYEAIIRVNSQSGKGGSAWVI
LRNLELDLPRGLQIAFSKVVQSRAEIKGQELTNEELCELFKQEYFIDYDDEAPE----QY
YKLVDYSISS--------------------------PSKGIKKIQAELDVNGEIV--K--
--IEGEGNGQLSAFNNALSKYLNIDIDVKHYHEHSLGE-------DSNARAATYIEVSV-
----DKK-VTRWGVGIHTDVSQASFLSLISILNG-------------------LHKNKNI
------------------------------------------------------------
------------------------------------------------------------
------------------------------------------------------------
------------------------------------------------------------
------------------------------------------------------------
------------------------------------------------------------
------------------------------------------------------------
------------------------------------------------------------
------------------------------------------------------------
------------------------------------------------------------
------------------------------------------------------------
------------------------------------------------------------
------------------------------------------------------------
------------------------------------------------------------
------------
>XP_003868532_Candida_orthopsilosis
------------------------------------------------------------
------------------------------------------------------------
------------------------------------------------------------
------------------------------------------------------------
------------------------------------------------------------
------------------------------------------------------------
------------------------------------------------------------
------------------------------------------------------------
------------------------------------------------------------
----------------------MP------------------------------------
------------------------------------------------------------
------------------------------------------------------------
------------------------------------------------------------
----------------------------M---------L---------------------
------------------------------------------------------------
------------------------------------------------------------
------------------------------------------------------------
------------------------------------------------------------
------------------------------------------------------------
------------------------------------------------------------
------------------------------------------------------------
-------KDPSVKYKKF-PPVNLPSRQWPSRTLDKAPRWLSTDLRDGNQSLPDPMSIEEK
KEYFKKLVDIGFKEIEVAFPSASQIDFDFTRFAIET---APADVSIQVLSPCREELIKRT
VESLKGAKRATVHIYLATSDCFRNVVFG-LSKEESKELAVKCTKLVRKLTKDDPSTAGTD
WDFEFSPETFSDTDLDYAVDVCEAVKEAWEPSKEK--PIIFNLPATVEMSTPNVYADQIE
YFATHISNRETVCISLHPHNDRGCSVAAAELGQLAGADRVEGCLFGNGERTGNVDLVTLA
LNLYTQGVSPYLDFSDITSVINIVEKCNKIPVHARTPYGGSLVVCAFSGSHQDAIKKGFA
AHH--EKVKAAGGKN-----VH--WQLPYLPLDPEDIGRTYEAIIRVNSQSGKGGSAWVI
LRNLELDLPRGLQVAFSKVVQQRAEVKGQELTNQELCDLFKQEYFIDYDEDDKEVA-DQH
YKLIDYSIKT--------------------------PDKGVKEIEAEIEIDGKSV--T--
--IKGQGNGQLSAFNDALAKHLGIDFDVKHYHEHSLGE-------DANARAATYIEVVV-
----NKN-ITRWGVGINTDVSQASFLSLISILNG-------------------LKRNKDI
------------------------------------------------------------
------------------------------------------------------------
------------------------------------------------------------
------------------------------------------------------------
------------------------------------------------------------
------------------------------------------------------------
------------------------------------------------------------
------------------------------------------------------------
------------------------------------------------------------
------------------------------------------------------------
------------------------------------------------------------
------------------------------------------------------------
------------------------------------------------------------
------------------------------------------------------------
------------
>XP_001525866_Lodderomyces_elongisporus
------------------------------------------------------------
------------------------------------------------------------
------------------------------------------------------------
------------------------------------------------------------
------------------------------------------------------------
------------------------------------------------------------
------------------------------------------------------------
------------------------------------------------------------
------------------------------------------------------------
----------------------MP------------------------------------
------------------------------------------------------------
------------------------------------------------------------
------------------------------------------------------------
----------------------------M---------L---------------------
------------------------------------------------------------
------------------------------------------------------------
------------------------------------------------------------
------------------------------------------------------------
------------------------------------------------------------
------------------------------------------------------------
------------------------------------------------------------
-------ENPSVKYKKF-PPVNLPNHQWPSRTLDKAPRWLSTDLRDGNQSLPDPMSISEK
KEYFKKLVDIGFKEIEVSFPLASQIDFDFTRFAVET---APADVSIQVLSPCREELIKRT
VESLKGAKKATVHIYLATSDCFRNVVFG-LSKEESKALAVKCAKLVRQLTKDDPSTAGTD
WDFEFSPETFSDTDLDYAVEVCEAVKQVWEPSKEK--PIIFNLPATVEMATPNVYADQIE
YFSTHISNRETVCISLHPHNDRGCSVAAAELGQLAGADRVEGCLFGNGERTGNVDLVTLA
LNLYTQGVPPHLDFSDITSVIDVVERCNKIPVHARAPYGGSLVVCAFSGSHQDAIKKGFA
DYENKKKKQSTDGKS-----VH--WQLPYLPLDPADIGRTYEAIIRVNSQSGKGGSAWVI
LRNLELDLPRGLQIAFSKIVQQRAEVKGQELTNEELCDLFKQEYFIDYDEDSTESP-DQV
FKLVDYSISS--------------------------PSKGIKEIEAELSVNGKSV--K--
--IKGQGNGQLSAFNDAIAKHLNVDIDVKHYHEHSLGD-------DSQARAATYIEVLV-
----NKK-TTRWGVGINTDVSQASFLSLISILNG-------------------LKRSKDI
------------------------------------------------------------
------------------------------------------------------------
------------------------------------------------------------
------------------------------------------------------------
------------------------------------------------------------
------------------------------------------------------------
------------------------------------------------------------
------------------------------------------------------------
------------------------------------------------------------
------------------------------------------------------------
------------------------------------------------------------
------------------------------------------------------------
------------------------------------------------------------
------------------------------------------------------------
------------
>XP_007374335_Spathaspora_passalidarum
------------------------------------------------------------
------------------------------------------------------------
------------------------------------------------------------
------------------------------------------------------------
------------------------------------------------------------
------------------------------------------------------------
------------------------------------------------------------
------------------------------------------------------------
------------------------------------------------------------
----------------------MP------------------------------------
------------------------------------------------------------
------------------------------------------------------------
------------------------------------------------------------
----------------------------M---------L---------------------
------------------------------------------------------------
------------------------------------------------------------
------------------------------------------------------------
------------------------------------------------------------
------------------------------------------------------------
------------------------------------------------------------
------------------------------------------------------------
-------ADPSVKYKKF-PDVHLPNRQWPSRSLNKTPRWLSTDLRDGNQSLPDPMSISEK
KQYFQKLVEIGFKEIEVAFPSASQIDFDFTRFAVET---APADVSVQVLSPCREELITRT
VESLKGAKRATVHIYLATSDCFRNVVFG-LSKEESKRKAVECTKLVRKLTKDDPSTAGTD
WDFEFSPETFSDTDLDYAVEVCEAVKAAWEPTEEK--PIIFNLPATVEMATPNVYADQIE
YFATHISNRETVCISLHPHNDRGCSVAAAELGQLAGADRVEGCLFGNGERTGNVDLVTLA
LNLYTQGISPKLDFSDINSVIDIVEKCNKIPVHARAPYGGSLVVCAFSGSHQDAIKKGFA
AHE--KEKEKAQGKQ-----VH--WKLPYLPLDPQDIGRTYEAIIRVNSQSGKGGSAWVI
LRNLEL------------------------------------------------------
------------------------------------------------------------
------------------------------------------------------------
------------------------------------------------------------
------------------------------------------------------------
------------------------------------------------------------
------------------------------------------------------------
------------------------------------------------------------
------------------------------------------------------------
------------------------------------------------------------
------------------------------------------------------------
------------------------------------------------------------
------------------------------------------------------------
------------------------------------------------------------
------------------------------------------------------------
------------------------------------------------------------
------------------------------------------------------------
------------------------------------------------------------
------------
>XP_043049143_Scheffersomyces_spartinae
------------------------------------------------------------
------------------------------------------------------------
------------------------------------------------------------
------------------------------------------------------------
------------------------------------------------------------
------------------------------------------------------------
------------------------------------------------------------
------------------------------------------------------------
------------------------------------------------------------
----------------------MP------------------------------------
------------------------------------------------------------
------------------------------------------------------------
------------------------------------------------------------
----------------------------M---------L---------------------
------------------------------------------------------------
------------------------------------------------------------
------------------------------------------------------------
------------------------------------------------------------
------------------------------------------------------------
------------------------------------------------------------
------------------------------------------------------------
-------ADPSVKYKPY-PQINLPNRQWPTKVISKPPRWLSTDLRDGNQSLPDPMSFEEK
KEYFHKLVDMGFKEIEVAFPSASQVDFDFTRYAVES---APADVSIQVLSQCREDLIRRT
IESLVGAKKATVHIYLATSDCFRNVVFG-MLQEESLALAVKCTKLIKSLTKDDPAQQSTE
WDFEFSPETFSDTDPDFAVQVCTAVMEAWEPTKEK--PIIFNLPATVEMATPNIYADQIE
YFSTHIPNRETVCISLHPHNDRGCAVAAAELGQMAGADRIEGCLFGNGERTGNVDLVTLA
LNLYTQGTHPKLDFSDMSSVIDIVEKCNKIPVPARAPYGGSLVVCAFSGSHQDAIKKGFN
AYS--KQVKESEGKN-----VH--WRLPYLPLDPADIGRTYEAIIRVNSQSGKGGSAWVI
LRNLELDLPRGLQVAFSRVVQQRAEIKGQELSNHELCELFKKEYFIDYY-DNSDTN-DYQ
YRLMDYSL-T--------------------------ASKQTRKIEVDLEINNKPI--K--
--IAGEGNGPISAFSNAISTGLGIDIVVKHYSEHTLGE-------DSDSRAATYIEVLF-
----EGK-ITKWGVGIHEDVSQASFLSIISILNG-------------------LHKDKHI
------------------------------------------------------------
------------------------------------------------------------
------------------------------------------------------------
------------------------------------------------------------
------------------------------------------------------------
------------------------------------------------------------
------------------------------------------------------------
------------------------------------------------------------
------------------------------------------------------------
------------------------------------------------------------
------------------------------------------------------------
------------------------------------------------------------
------------------------------------------------------------
------------------------------------------------------------
------------
>XP_001384536_Scheffersomyces_stipitis
------------------------------------------------------------
------------------------------------------------------------
------------------------------------------------------------
------------------------------------------------------------
------------------------------------------------------------
------------------------------------------------------------
------------------------------------------------------------
------------------------------------------------------------
------------------------------------------------------------
----------------------MP------------------------------------
------------------------------------------------------------
------------------------------------------------------------
------------------------------------------------------------
----------------------------M---------L---------------------
------------------------------------------------------------
------------------------------------------------------------
------------------------------------------------------------
------------------------------------------------------------
------------------------------------------------------------
------------------------------------------------------------
------------------------------------------------------------
-------ADPSQKYKPF-PPVHLPNRQWPSRTLEKPPRWLSTDLRDGNQSLPDPMSIAEK
KEYFKKLVDIGFKEIEVAFPSASQIDFDFTRFAVET---APADVAVQVLSPCREDLIKRT
VESLTGAKKAIVHIYLATSDCFRNVVFG-LTKEESKALAVKCAKLVRSLTKDDPKQQATE
WDFEFSPETFSDTDMDYAVEVCEAVKEAWGPTEDR--PIIFNLPATVEMATPNIYADQIE
YFATHISEREKIAISLHPHNDRGCSVAAAELGQLAGADRVEGCLFGNGERTGNVDLVTLA
LNLYTQGVSPKLDFSDINSVIDVVEKCNKIPVHARAPYGGALVVCAFSGSHQDAIKKGFN
VHE--KKVEAAAGKH-----VH--WQLPYLPLDPQDIGRTYEAIIRVNSQSGKGGSAWVI
LRNLELDLPRGLQVAFSKVVQQRAEVKGQELTNEELCDLFKQEYYIDYEGDNFN---DQT
YKLIDYSIST--------------------------PAKGQKEIEAEIQIDDKIV--K--
--IKGQGNGQLSAFNAALSKHLNIDLNVKHYHEHSLGV-------DSNSRAATYIEVSLK
----NDN-VTRWGVGIHEDVSQASFLSLISILNG-------------------LHRNKDI
------------------------------------------------------------
------------------------------------------------------------
------------------------------------------------------------
------------------------------------------------------------
------------------------------------------------------------
------------------------------------------------------------
------------------------------------------------------------
------------------------------------------------------------
------------------------------------------------------------
------------------------------------------------------------
------------------------------------------------------------
------------------------------------------------------------
------------------------------------------------------------
------------------------------------------------------------
------------
>XP_020067468_Suhomyces_tanzawaensis
------------------------------------------------------------
------------------------------------------------------------
------------------------------------------------------------
------------------------------------------------------------
------------------------------------------------------------
------------------------------------------------------------
------------------------------------------------------------
------------------------------------------------------------
------------------------------------------------------------
----------------------MP------------------------------------
------------------------------------------------------------
------------------------------------------------------------
------------------------------------------------------------
----------------------------M---------L---------------------
------------------------------------------------------------
------------------------------------------------------------
------------------------------------------------------------
------------------------------------------------------------
------------------------------------------------------------
------------------------------------------------------------
------------------------------------------------------------
-------QDPSVKYQRF-APINLPQRTWPSKVLDKTPRWLSTDLRDGNQSLPDPMSVEEK
KEYFHRLIDIGFKEIEVAFPAASQPDFDFTRYAIEH---APADVSIQVLSPCREELIART
VESLRGAKRATIHIYLATSACFREVVFG-MTKEEALAKAVKCTELVRKLTKDDPSQQGTD
WDFEFSPETFSDTDLDYAIEVCEAVTNAWNPSVEK--PIILNLPATVEMATPNVYADQIE
YFSTHVANRDKICISLHPHNDRGCAVAAAELGQMAGADRIEGCLFGNGERTGNVDLVTLA
LNLYTQGVSPKLDFSDINSVVQIVEKCNKIPVHQRAPYGGSLVVCAFSGSHQDAIKKGFN
LYS----KEAAAGKK-----PV--WKLPYLPLDPEDIGRTYEAIIRVNSQSGKGGSAWVI
LRNLELDLPRGLQVAFSKVVQDKAEVKGQELTNNELCDLFKQEYYIDYEDEETN----YP
FKLVDYSIST--------------------------PEKGLKQVDAELEVDGKVV--K--
--ISGKGNGQLSAFNEAIRTHLNSDIEVKHYHEHSLGL-------DSKSRAATYIEVTLN
----GGK-VSRWGVGIHADVSQASFLSLISILNG-------------------LKGNGEI
------------------------------------------------------------
------------------------------------------------------------
------------------------------------------------------------
------------------------------------------------------------
------------------------------------------------------------
------------------------------------------------------------
------------------------------------------------------------
------------------------------------------------------------
------------------------------------------------------------
------------------------------------------------------------
------------------------------------------------------------
------------------------------------------------------------
------------------------------------------------------------
------------------------------------------------------------
------------
>XP_020077153_Hyphopichia_burtonii
------------------------------------------------------------
------------------------------------------------------------
------------------------------------------------------------
------------------------------------------------------------
------------------------------------------------------------
------------------------------------------------------------
------------------------------------------------------------
------------------------------------------------------------
------------------------------------------------------------
----------------------MP------------------------------------
------------------------------------------------------------
------------------------------------------------------------
------------------------------------------------------------
----------------------------M---------L---------------------
------------------------------------------------------------
------------------------------------------------------------
------------------------------------------------------------
------------------------------------------------------------
------------------------------------------------------------
------------------------------------------------------------
------------------------------------------------------------
-------KDPSTKYKPF-PPVNLPNRQWPSKCLEKAPRWLSTDLRDGNQSLPDPMSIAEK
KTYFNKLVEIGFKEIEVAFPAASQIDFDFTRYAIEN---APPDVSIQVLSPCREDLIKRT
VEAVKGAKRATIHIYLATSDCFRNVVFN-MTKQQSLELAVKCTKLVRSLTKD--VDSNTD
WDFEFSPETFSDTDLEFSVEICEAVKAAWEPSEAK--PIIFNLPATVEMATPNVYADQIE
YFSTNISHRDQVCISLHPHNDRGCAVAAAELGQMAGADRIEGCLFGNGERTGNVDLVTLA
LNLYTQGYTPNLDFSDINSVIDVVEKSNKIPIHARAPYGGSLVVCAFSGSHQDAIKKGFN
N----RQVKNEQ---------F--WKLPYLPLDPEDIGRTYEAIIRVNSQSGKGGSAWVI
LRNLELDLPRGLQVEFSKVVQNQAEIKGQELSNQELCNLFKNEYFIDTPDK-------EY
YKLVDYSISN--------------------------SSSGERTINFQLLIDNKPV--E--
--ISGKGNGAISSFVNGIKNSLGISLDVRHYHEHSLGK-------ASDSKAVTYIDTEV-
----NGE-YIRWGVGIHEDVTQASFLSIISILNG-------------------IRRK---
------------------------------------------------------------
------------------------------------------------------------
------------------------------------------------------------
------------------------------------------------------------
------------------------------------------------------------
------------------------------------------------------------
------------------------------------------------------------
------------------------------------------------------------
------------------------------------------------------------
------------------------------------------------------------
------------------------------------------------------------
------------------------------------------------------------
------------------------------------------------------------
------------------------------------------------------------
------------
>XP_015466470_Debaryomyces_fabryi
------------------------------------------------------------
------------------------------------------------------------
------------------------------------------------------------
------------------------------------------------------------
------------------------------------------------------------
------------------------------------------------------------
------------------------------------------------------------
------------------------------------------------------------
------------------------------------------------------------
----------------------MP------------------------------------
------------------------------------------------------------
------------------------------------------------------------
------------------------------------------------------------
----------------------------M---------L---------------------
------------------------------------------------------------
------------------------------------------------------------
------------------------------------------------------------
------------------------------------------------------------
------------------------------------------------------------
------------------------------------------------------------
------------------------------------------------------------
-------KDPSVKYQRF-ELIKLPNRQWPSKDLDKTPRWLSTDLRDGNQSLPDPMSISEK
KEYFTKLIDIGFKEIEVAFPAASQIDFDFTRYAIET---APSDVSIQVLSPCREDLIKRT
VESLRGAKRATVHIYLATSDCFRNVVFG-MSKEQSVELAVKCTKLVRSLTKDDPTQKDTI
WDFEFSPETFSDTSLEFAVEICEAVKSAWEPSKER--PIIFNLPATVEMATPNVYADQIE
YFSTNISNRETVCISLHPHNDRGCAVAAAELGQMAGADRIEGCLFGNGERTGNVDLVTLA
LNLYTQGISPHLDFSDINSVINIVEKCNKIPIHARAPYGGSLVVCAFSGSHQDAIKKGFN
AHS--KQIKESKGKS-----VH--WKLPYLPLDPEDIGRTYEAIIRVNSQSGKGGSSWVI
LRNLELDLPRGLQVDFSKVVQAKAEIKGQELSNEELCELFKEEYYIDYEKDKTI---DQY
YKLLDYSISN--------------------------SKEGVRTIDVDLQINNETK--S--
--IKGQGNGPISAFADAICKDLNINIDVKHYHEHSLGD-------KSNSKAATYIEVVL-
----DDK-STRWGVGIHEDVSQASFLSLISILNG-------------------LRRARGD
------------------------------------------------------------
------------------------------------------------------------
------------------------------------------------------------
------------------------------------------------------------
------------------------------------------------------------
------------------------------------------------------------
------------------------------------------------------------
------------------------------------------------------------
------------------------------------------------------------
------------------------------------------------------------
------------------------------------------------------------
------------------------------------------------------------
------------------------------------------------------------
------------------------------------------------------------
------------
>XP_457523_Debaryomyces_hansenii
------------------------------------------------------------
------------------------------------------------------------
------------------------------------------------------------
------------------------------------------------------------
------------------------------------------------------------
------------------------------------------------------------
------------------------------------------------------------
------------------------------------------------------------
------------------------------------------------------------
----------------------MP------------------------------------
------------------------------------------------------------
------------------------------------------------------------
------------------------------------------------------------
----------------------------M---------L---------------------
------------------------------------------------------------
------------------------------------------------------------
------------------------------------------------------------
------------------------------------------------------------
------------------------------------------------------------
------------------------------------------------------------
------------------------------------------------------------
-------KDPSVKYQRF-QSIKLPNRQWPSKDLDKTPRWLSTDLRDGNQSLPDPMSIAEK
KEYFTKLIDIGFKEIEVAFPAASQIDFDFTRYAIET---APSDVSIQVLSPCREDLIKRT
VESLRGAKRATVHIYLATSDCFRNVVFG-MTKEQSVELAVKCTKLVKSLTKDDPTQKDTI
WDFEFSPETFSDTSLEFAVEICEAVKSAWEPSKEK--PIIFNLPATVEMATPNVYADQIE
YFSTNITNRETVCISLHPHNDRGCAVAAAELGQMAGADRIEGCLFGNGERTGNVDLVTLA
LNLYTQGIAPHLDFSDINSVINIVEKCNKIPIHARAPYGGSLVVCAFSGSHQDAIKKGFN
SHT--KQIKDSKSKN-----VH--WKLPYLPLDPEDIGRTYEAIIRVNSQSGKGGSSWII
LRNLELDLPRGLQVDFSKVVQSQAEVKGQELSNEELCELFKEEYFIDYEKDKSI---DQY
YKLLDYSISN--------------------------SKEGVRTIDVDLKINNETT--S--
--IKGQGNGPISAFADAICKDLKINLDVKHYHEHSLGD-------KSNARAATYIEVVL-
----DDK-STRWGVGIHEDVSQASFLSLISILNG-------------------LRRAKKD
------------------------------------------------------------
------------------------------------------------------------
------------------------------------------------------------
------------------------------------------------------------
------------------------------------------------------------
------------------------------------------------------------
------------------------------------------------------------
------------------------------------------------------------
------------------------------------------------------------
------------------------------------------------------------
------------------------------------------------------------
------------------------------------------------------------
------------------------------------------------------------
------------------------------------------------------------
------------
>XP_006685826_Yamadazyma_tenuis
------------------------------------------------------------
------------------------------------------------------------
------------------------------------------------------------
------------------------------------------------------------
------------------------------------------------------------
------------------------------------------------------------
------------------------------------------------------------
------------------------------------------------------------
------------------------------------------------------------
----------------------MG------------------------------------
------------------------------------------------------------
------------------------------------------------------------
------------------------------------------------------------
----------------------------M---------L---------------------
------------------------------------------------------------
------------------------------------------------------------
------------------------------------------------------------
------------------------------------------------------------
------------------------------------------------------------
------------------------------------------------------------
------------------------------------------------------------
-------KDPSVKYRAF-PPINLPNRTWPSKVLNKPPRWLSTDLRDGNQSLPDPMSVEEK
KVYFKKLVEIGFKEIEVAFPSASQPDFDFTRWTIEN---CPDDVSIQVLSPCREDLIHRT
IEALQGAKNATVHIYLATSDCFRRVVYN-KSHEELVELAVKCTKLVRSLTKE--KQSETN
WNFEFSPEFFSDSKLENTVHICDEVRKAWEPTLDF--PIIFNLPATVEMTTPNVYADQIE
YFSTHIGDREKVCISLHPHNDRGCAVAAAELGQLAGADRVEGCLFGNGERTGNVDLVTLA
LNLYTQGYSPKLDFSDITSVIDIVERCNKIPVHPRAPYGGSLVVCAFSGSHQDAIKKGFV
SH---ENQLHSGATN-----LK--WEVPYLPLDPQDIGRTYEAIIRVNSQSGKGGSAWVI
LRNLDLDLPRGLQVDFSRVVQSSAERKGSELSNRELCDLFKKNYCILYQNDDNEAEIDYH
YKLIDYSLSS--------------------------SSKNQRSISVDLEVGGCKQ--T--
--IVGSGNGPISAFINAIKNDLNINLDVKHYHEHSLGH-------DSNSKAATYIEVTV-
----DGN-ETIWGVGVNEDVSFASFLSLIAILNG-------------------LKQPATI
------------------------------------------------------------
------------------------------------------------------------
------------------------------------------------------------
------------------------------------------------------------
------------------------------------------------------------
------------------------------------------------------------
------------------------------------------------------------
------------------------------------------------------------
------------------------------------------------------------
------------------------------------------------------------
------------------------------------------------------------
------------------------------------------------------------
------------------------------------------------------------
------------------------------------------------------------
------------
>XP_001486126_Meyerozyma_guilliermondii
------------------------------------------------------------
------------------------------------------------------------
------------------------------------------------------------
------------------------------------------------------------
------------------------------------------------------------
------------------------------------------------------------
------------------------------------------------------------
------------------------------------------------------------
------------------------------------------------------------
------------------------------------------------------------
------------------------------------------------------------
------------------------------------------------------------
------------------------------------------------------------
------------------------------------------------------------
------------------------------------------------------------
------------------------------------------------------------
------------------------------------------------------------
------------------------------------------------------------
------------------------------------------------------------
------------------------------------------------------------
------------------------------------------------------------
------------------------------------------------------MSIAEK
KAYFNKLVALGFKEIEVAFPSASQIDFDFTRFAIET---APDDVSIQVLSPCRPDLIKRT
VESLHGAKRATVHLYLATSDCFRNVVFG-LTKQQSLDLAVECTKLVRSLTKDDPEQKGTI
WDYEFSPETFSDSDPEYVIEVCEAVKKAWGPTSEK--PIIFNLPATVEMATPNVYADQIE
YFSTHISERETVCISLHPHNDRGCAVAAAELGQMAGADRVEGCLFGNGERTGNVDLVTLA
LNLYTQGISPLLDFSDINSVVDIVERSNKIPVHARAPYGGSLVVCAFSGSHQDAIKKGFK
VHN--DKRQKEGGKD-----IH--WQVPYLPLDPADIGRTYEAIIRVNSQSGKGGSAWVI
LRNMELDLPRGLQVAFSKVVQEQAELKGRELSNQELCELFQREYFIEYEAGIKI---DPY
YKIIDYALSG--------------------------NKGGERTITADLEIGNEKK--T--
--IKGTGNGPISAFTDAISKDLGIQAEVLHYHEHSLGD-------KSNSQAATYIEVTL-
----ADG-STRWGVGIHQDVAQASLLSLSSMLNG-------------------LRKSQSN
------------------------------------------------------------
------------------------------------------------------------
------------------------------------------------------------
------------------------------------------------------------
------------------------------------------------------------
------------------------------------------------------------
------------------------------------------------------------
------------------------------------------------------------
------------------------------------------------------------
------------------------------------------------------------
------------------------------------------------------------
------------------------------------------------------------
------------------------------------------------------------
------------------------------------------------------------
------------
>XP_018710084_Metschnikowia_bicuspidata
------------------------------------------------------------
------------------------------------------------------------
------------------------------------------------------------
------------------------------------------------------------
------------------------------------------------------------
------------------------------------------------------------
------------------------------------------------------------
------------------------------------------------------------
------------------------------------------------------------
----------------------MP------------------------------------
------------------------------------------------------------
------------------------------------------------------------
------------------------------------------------------------
----------------------------F---------L---------------------
------------------------------------------------------------
------------------------------------------------------------
------------------------------------------------------------
------------------------------------------------------------
------------------------------------------------------------
------------------------------------------------------------
------------------------------------------------------------
-------QDPSVKYDAF-PPIKLTNRQWPDRTLEKAPRWLSTDLRDGNQSLPDPMSFEEK
KAYFQKLVQIGYKEIEVAFPSASQVDFDFTRYAVEN---APDDVSIQVLSACREELIRRT
VDSLQGAKRATVHIYLATSDCFRNVVFG-LTQDQCQALAVKCTKLVRELTKDAPNPHGTV
WDFEFSPETFSDTDLSFALKVCEAVKEAWGPTEEN--PIIFNLPATVEMSTPNVYADQIE
YFSTHISEREKVCISLHPHNDRGCAVAAAEMGQLAGADRIEGCLFGNGERTGNVDLVTLG
LNLYSQGVSPKIDFSNINDIIDIVERCNKIPIPERAPYGGSLVVCAFSGSHQDAIKKGFE
QYG--KKQAAANGKT-----VK--WKLPYLPIDPEDIGRTYEAIIRINSQSGKGGSAWVI
LKNLELDLPKGLQVDFSKSVQRQAEVKGQELTNLELCDLFKAQYFIAHE-EKDDSS-SFH
YNLVDYSLTN--------------------------ATSGVRTIEVDLTVGNELK--K--
--ICGTGNGPISAFSSAIKTGLGVAIDVKHYHEHSLGD-------GSNSKAATYIEAQL-
----EDG-STKWGVGIHEDVSQASFISLLSIMNS-------------------LHRDLK-
------------------------------------------------------------
------------------------------------------------------------
------------------------------------------------------------
------------------------------------------------------------
------------------------------------------------------------
------------------------------------------------------------
------------------------------------------------------------
------------------------------------------------------------
------------------------------------------------------------
------------------------------------------------------------
------------------------------------------------------------
------------------------------------------------------------
------------------------------------------------------------
------------------------------------------------------------
------------
>XP_002619347_Clavispora_lusitaniae
------------------------------------------------------------
------------------------------------------------------------
------------------------------------------------------------
------------------------------------------------------------
------------------------------------------------------------
------------------------------------------------------------
------------------------------------------------------------
------------------------------------------------------------
------------------------------------------------------------
----------------------MP------------------------------------
------------------------------------------------------------
------------------------------------------------------------
------------------------------------------------------------
----------------------------M---------L---------------------
------------------------------------------------------------
------------------------------------------------------------
------------------------------------------------------------
------------------------------------------------------------
------------------------------------------------------------
------------------------------------------------------------
------------------------------------------------------------
-------ADPSIKYDAF-PPVNLPNRQWPSKTMKKAPRWLSTDLRDGNQSLPDPMSFDEK
KAYYHKLVDIGYKEIEVSFPSASQVDYDFTRYAIEH---APDDVWIQVLSPCREELIKRT
VESLKGANKATVHIYLATSDCFRNVVFG-LTKEQSKNLAVKCAALVRSLTKDDPSQSGTQ
WAFEFSPETFSDTDLDYALEVCEAVKEAWQPSEEN--PIIFNLPATVEMATPNVYADQIE
YFSTHISEREKVCISLHPHNDRGCAVAAAELGQLAGADRIEGCLFGNGERTGNVDLVTLG
LNLYSQGISPKIDFSNLGEIIDIVERCNKIPVAARAPYGGSLVVCAFSGSHQDAIKKGFN
QYN--KQLKESNGKS-----VK--WKLPYLPIDPADIGRTYEAIIRINSQSGKGGSAWVI
LRNLELDLPKGLQVDFSKSVQKQAEIKGQELTNEELCDLFKNEYFINYETDGHN----HH
YKLRDYSLSK--------------------------AVDGARTIEVEIEVGGQVK--K--
--ITGSGNGPISAFSNAISKDLGIYNDVLHYHEHSLGA-------DSNSRAATYIEAKL-
----EDG-STRWGVGIHEDVSQASFLSLVSILNS-------------------LHARQNK
------------------------------------------------------------
------------------------------------------------------------
------------------------------------------------------------
------------------------------------------------------------
------------------------------------------------------------
------------------------------------------------------------
------------------------------------------------------------
------------------------------------------------------------
------------------------------------------------------------
------------------------------------------------------------
------------------------------------------------------------
------------------------------------------------------------
------------------------------------------------------------
------------------------------------------------------------
------------
>XP_025344135_Candida_haemuloni
------------------------------------------------------------
------------------------------------------------------------
------------------------------------------------------------
------------------------------------------------------------
------------------------------------------------------------
------------------------------------------------------------
------------------------------------------------------------
------------------------------------------------------------
----------------------------------------------------MFKQSRVL
LQKPSYN-----------IMPYKN------------------------------------
------------------------------------------------------------
------------------------------------------------------------
------------------------------------------------------------
----------------------------M---------L---------------------
------------------------------------------------------------
------------------------------------------------------------
------------------------------------------------------------
------------------------------------------------------------
------------------------------------------------------------
------------------------------------------------------------
------------------------------------------------------------
-------RDPSSKYTFA-QGVKLPDRTWPDKQITKAPRWLSTDLRDGNQSLPDPMSIAEK
KEYFHKLIEVGFKEIEVSFPSASQTDFDFTRYAVEN---APDDVSIQVLTQSREHLVRRT
VESVVGAKKAIVHIYLATSDVFRDVVFN-MSKEQAIEKAVETTKLIRSLTKDDPSRQETE
WTLQFSPECFSDTPTEYAVEICEAVKAVWEPSDAN--PLIFNLPATVEVASPNVYADQIE
YFCRNISEREKVCVSVHPHNDRGCGVAAAEFGVLAGADRIEGCMFGNGERTGNVDLVTLA
LNLYTNGVSPELDFSDIEELITLSEKCNKIPIHPRAPYSGSLVVCAFSGSHQDAIKKGFQ
RSE--KNPDDP----------M--WKIPYLPLDPKDIGRTYEAVIRVNSQSGKGGAAWVI
LRSMGLDLPRTLQVEFSSVVQNEADKSGRELKIEEINELFKKHYIYTGESF---------
ITLEDYETTRGK------------------------GENNTREIKADLVVNGKPV--T--
--VSGNGNGPISAFVDAVAKQFGTFFEVKNYTEHSLGA-------GSQVKAATYIELSF-
-INSAGSQTTRWGCGIDSDVSESSLKAIVAILNH-------------------LVRAGEL
KV----------------------------------------------------------
------------------------------------------------------------
------------------------------------------------------------
------------------------------------------------------------
------------------------------------------------------------
------------------------------------------------------------
------------------------------------------------------------
------------------------------------------------------------
------------------------------------------------------------
------------------------------------------------------------
------------------------------------------------------------
------------------------------------------------------------
------------------------------------------------------------
------------------------------------------------------------
------------
>XP_024713865_Candida_pseudohaemulonis
------------------------------------------------------------
------------------------------------------------------------
------------------------------------------------------------
------------------------------------------------------------
------------------------------------------------------------
------------------------------------------------------------
------------------------------------------------------------
------------------------------------------------------------
----------------------------------------------------MFKQSRVL
LQKPTYN-----------IMPYKN------------------------------------
------------------------------------------------------------
------------------------------------------------------------
------------------------------------------------------------
----------------------------M---------L---------------------
------------------------------------------------------------
------------------------------------------------------------
------------------------------------------------------------
------------------------------------------------------------
------------------------------------------------------------
------------------------------------------------------------
------------------------------------------------------------
-------RDPSLKYTMF-KGVKLTDRTWPDKQITKAPRWLSTDLRDGNQSLPDPMSIAEK
KEYFQKLIEVGFKEIEVSFPSASQTDFDFTRYAVEN---APDDVSIQVLTQSREHLVRRT
VESVVGAKKAIIHIYLATSDVFRDIVFN-MSKEQAIEKAVETAKLVRSLTKDDPLRQETE
WTLEFSPECFSDTPTEYALEICEAVKAAWEPTAEN--PLIFNLPATVEVASPNVYADQIE
YFCRNISEREKVCVSVHPHNDRGCGVAAAELGVQAGADRIEGCMFGNGERTGNVDLVTLA
LNLYTNGVSPELDFSDIEELIAISEKCNKIPIHPRAPYSGSLVVCAFSGSHQDAIKKGFQ
RSE--KNPDDP----------M--WKIPYLPLDPQDIGRTYEAVIRVNSQSGKGGAAWVI
LRSMGLDLPRTLQVEFSTVVQNEADKGGRELKIEEINDLFKKHYIYTGESF---------
IKLDDYETTRGK------------------------GENNTREIKADLVINGKPV--T--
--ISGEGNGPISAFVDAVAKQFGTFFEVKNYTEHSLGA-------GSSVKAATYIELSY-
-INSAGKQTTRWGCGIDSDVSESSLKAIVAILNH-------------------LIRAGEL
KV----------------------------------------------------------
------------------------------------------------------------
------------------------------------------------------------
------------------------------------------------------------
------------------------------------------------------------
------------------------------------------------------------
------------------------------------------------------------
------------------------------------------------------------
------------------------------------------------------------
------------------------------------------------------------
------------------------------------------------------------
------------------------------------------------------------
------------------------------------------------------------
------------------------------------------------------------
------------
>XP_025336458_Candida_duobushaemulonis
------------------------------------------------------------
------------------------------------------------------------
------------------------------------------------------------
------------------------------------------------------------
------------------------------------------------------------
------------------------------------------------------------
------------------------------------------------------------
------------------------------------------------------------
----------------------------------------------------MFKQSRVL
LQKPTYN-----------IMPYKN------------------------------------
------------------------------------------------------------
------------------------------------------------------------
------------------------------------------------------------
----------------------------M---------L---------------------
------------------------------------------------------------
------------------------------------------------------------
------------------------------------------------------------
------------------------------------------------------------
------------------------------------------------------------
------------------------------------------------------------
------------------------------------------------------------
-------RDPSSKYTMF-KGVKLTDRTWPDKQITKAPRWLSTDLRDGNQSLPDPMSIPEK
KEYFQKLIEVGFKEIEVSFPSASQTDFDFTRYAVEN---APDDVAIQVLTQSREHLVRRT
VESVVGAKKAIIHIYLATSDVFRDIVFN-MSKEQAVEKAVETAKLVRSLTKDDPSRQDTE
WTLEFSPECFSDTPTEFALEICEAVKAVWEPTTEN--PLIFNLPATVEVASPNIYADQIE
YFCRNISEREKVCVSVHPHNDRGCGVAAAELGVQAGADRIEGCMFGNGERTGNVDLVTLA
LNLYTNGVSPELDFSDIEELIAISEKCNKIPIHPRAPYSGSLVVCAFSGSHQDAIKKGFQ
RAE--KNPDDP----------M--WKIPYLPLDPQDIGRTYEAVIRVNSQSGKGGAAWVI
LRSMGLDLPRTLQVEFSTVVQNEADKGGRELKIEEINDLFKKHYIYTGESF---------
IKLDDYETTRGK------------------------GENNTREIKADLVINGKSV--T--
--ISGEGNGPISAFVDAVAKQFGTFFEVKNYTEHSLGA-------GSSVKAATYIELSF-
-INSAGKQTTRWGCGIDSDVSESSLKAIVAILNH-------------------LIRAGEL
KV----------------------------------------------------------
------------------------------------------------------------
------------------------------------------------------------
------------------------------------------------------------
------------------------------------------------------------
------------------------------------------------------------
------------------------------------------------------------
------------------------------------------------------------
------------------------------------------------------------
------------------------------------------------------------
------------------------------------------------------------
------------------------------------------------------------
------------------------------------------------------------
------------------------------------------------------------
------------
>XP_028891967_Candida_auris
------------------------------------------------------------
------------------------------------------------------------
------------------------------------------------------------
------------------------------------------------------------
------------------------------------------------------------
------------------------------------------------------------
------------------------------------------------------------
------------------------------------------------------------
----------------------------------------------------MFKQTRVL
LQKPSYN-----------IMPYTN------------------------------------
------------------------------------------------------------
------------------------------------------------------------
------------------------------------------------------------
----------------------------M---------L---------------------
------------------------------------------------------------
------------------------------------------------------------
------------------------------------------------------------
------------------------------------------------------------
------------------------------------------------------------
------------------------------------------------------------
------------------------------------------------------------
-------RDPSTKYTMA-KGVKLPDRTWPDKQITKAPRWLSTDLRDGNQSLPDPMSIAEK
KEYFKKLVEVGFKEIEVSFPSASQTDFDFTRYAVET---APDDVAIQVLTQSREHLVRRT
VESVVGAKKAIIHVYLATSDLFRDVVFN-MTKQQAIDKAVETAKLVRSLTKDDPTKQETE
WNLQFSPECFSDTPTDFAVEICEAVKAVWEPTVEH--PMIFNLPATVEVAGPNVYADQIE
YFCRNISEREKICVSVHPHNDRGCGVAAAELGVLAGADRIEGCVFGNGERTGNVDLVTLA
LNLYTNGVSPELDFSDIEELIAISEKCNKIPVHPRAPYAGSLVVCAFSGSHQDAIKKGFQ
RAE--KNPDDP----------M--WKIPYLPLDPKDIGRTYEAVIRVNSQSGKGGAAWVI
LRSMGLDLPRTLQVEFSTVVQNEADKLGRELKIEEINELFKKHYIYTGESF---------
ITLENYETSKTK------------------------GENNTREIRADLVVNGKPV--T--
--VSGNGNGPISAFVDAVAKQFGTFFEVKNYTEHTMGA-------GSSSKAATYIELSF-
-LGSSGKQTTRWGCGIDSDVSESSLKAIVAVLNH-------------------LIRAGEL
KV----------------------------------------------------------
------------------------------------------------------------
------------------------------------------------------------
------------------------------------------------------------
------------------------------------------------------------
------------------------------------------------------------
------------------------------------------------------------
------------------------------------------------------------
------------------------------------------------------------
------------------------------------------------------------
------------------------------------------------------------
------------------------------------------------------------
------------------------------------------------------------
------------------------------------------------------------
------------
>NP_014295_Saccharomyces_cerevisiae
------------------------------------------------------------
------------------------------------------------------------
------------------------------------------------------------
------------------------------------------------------------
------------------------------------------------------------
------------------------------------------------------------
------------------------------------------------------------
------------------------------------------------------------
----------------------------------------------------MVKESIIA
LAEHAASRA--SRVIPPVKLAYKN------------------------------------
------------------------------------------------------------
------------------------------------------------------------
------------------------------------------------------------
----------------------------M---------L---------------------
------------------------------------------------------------
------------------------------------------------------------
------------------------------------------------------------
------------------------------------------------------------
------------------------------------------------------------
------------------------------------------------------------
------------------------------------------------------------
-------KDPSSKYKPF-NAPKLSNRKWPDNRITRAPRWLSTDLRDGNQSLPDPMSVEQK
KEYFHKLVNIGFKEIEVSFPSASQTDFDFTRYAVEN---APDDVSIQCLVQSREHLIKRT
VEALTGAKKATIHTYLATSDMFREIVFN-MSREEAISKAVEATKLVRKLTKDDPSQQATR
WSYEFSPECFSDTPGEFAVEICEAVKKAWEPTEEN--PIIFNLPATVEVASPNVYADQIE
YFATHITEREKVCISTHCHNDRGCGVAATELGMLAGADRVEGCLFGNGERTGNVDLVTVA
MNMYTQGVSPNLDFSDLTSVLDVVERCNKIPVSQRAPYGGDLVVCAFSGSHQDAIKKGFN
LQNKKRAQGET----------Q--WRIPYLPLDPKDIGRDYEAVIRVNSQSGKGGAAWVI
LRSLGLDLPRNMQIEFSSAVQDHADSLGRELKSDEISKLFKEAYNYND-EQYQA------
ISLVNYNVEK--------------------------FGTERRVFTGQVKVGDQIV--D--
--IEGTGNGPISSLVDALSNLLNVRFAVANYTEHSLGS-------GSSTQAASYIHLSYR
-RNADNEKAYKWGVGVSEDVGDSSVRAIFATINN-------------------IIHSGDV
SIPSL--AEVEGKNAAASGSA---------------------------------------
------------------------------------------------------------
------------------------------------------------------------
------------------------------------------------------------
------------------------------------------------------------
------------------------------------------------------------
------------------------------------------------------------
------------------------------------------------------------
------------------------------------------------------------
------------------------------------------------------------
------------------------------------------------------------
------------------------------------------------------------
------------------------------------------------------------
------------------------------------------------------------
------------
>XP_018219772_Saccharomyces_eubayanus
------------------------------------------------------------
------------------------------------------------------------
------------------------------------------------------------
------------------------------------------------------------
------------------------------------------------------------
------------------------------------------------------------
------------------------------------------------------------
------------------------------------------------------------
----------------------------------------------------MVKHSIIA
LAEHAASRA--SRVIPPVKLAYKN------------------------------------
------------------------------------------------------------
------------------------------------------------------------
------------------------------------------------------------
----------------------------M---------L---------------------
------------------------------------------------------------
------------------------------------------------------------
------------------------------------------------------------
------------------------------------------------------------
------------------------------------------------------------
------------------------------------------------------------
------------------------------------------------------------
-------KDPSPKYKPF-KAPKMSSRQWPDNQITKAPRWLSTDLRDGNQSLPDPMSVEQK
KEYFHKLVNIGFKEIEVSFPSASQTDFDFTRYAVEN---APDDVSIQCLVQSREHLIKRT
VEALSGAKRATIHTYLATSDMFREIVFN-MSREEAISKAVEATKLVRKLTKDDPSQQATR
WTYEFSPECFSDTPGEFAVEICEAVKNAWEPTEEN--PXIFNLPATVEVASPNVYADQIE
YFSTHITEREKVCISTHCHNDRGCGVAATELGILAGADRVEGCLFGNGERTGNVDLVTVA
MNMYTHGVPPKLDFSDLTSVLDVVERCNKIPVSQRAPYGGDLVVCAFSGSHQDAIKKGFN
VQNKKRAQGET----------Q--WRIPYLPLDPKDIGRDYEAVIRVNSQSGKGGAAWVI
LRSLGLDLPRNMQIEFSSTVQDSADSLGRELKSDEISKLFKEAYNYND-EQYQS------
ISLVNYNVEK--------------------------FGTERRVFTGQVKIDDQIV--D--
--IEGTGNGPISSLVDALSNLLNVRFAVANYTEHSLGS-------GSATQAASYIHLSYR
-RNADNEKAYKWGVGVSEDVGDSSVRAIFATINN-------------------IIHSGDV
SIPSVADAKAENKSAAASGSA---------------------------------------
------------------------------------------------------------
------------------------------------------------------------
------------------------------------------------------------
------------------------------------------------------------
------------------------------------------------------------
------------------------------------------------------------
------------------------------------------------------------
------------------------------------------------------------
------------------------------------------------------------
------------------------------------------------------------
------------------------------------------------------------
------------------------------------------------------------
------------------------------------------------------------
------------
>XP_033768837_Saccharomyces_paradoxus
------------------------------------------------------------
------------------------------------------------------------
------------------------------------------------------------
------------------------------------------------------------
------------------------------------------------------------
------------------------------------------------------------
------------------------------------------------------------
------------------------------------------------------------
----------------------------------------------------MVKQSIIA
LAEHAVSRA--SRVIPPVKLAYKN------------------------------------
------------------------------------------------------------
------------------------------------------------------------
------------------------------------------------------------
----------------------------M---------L---------------------
------------------------------------------------------------
------------------------------------------------------------
------------------------------------------------------------
------------------------------------------------------------
------------------------------------------------------------
------------------------------------------------------------
------------------------------------------------------------
-------KDPSSKYKPF-NAPKLTNRKWPDNRITKAPRWLSTDLRDGNQSLPDPMSVEQK
KEYFHKLVNIGFKEIEVSFPSASQTDFDFTRYAVEN---APDDVSIQCLVQSREHLIKRT
VEALTGAKKATIHTYLATSDMFREIVFN-MSREEAISKAVEATKLVRKLTKDDPSQQATR
WSYEFSPECFSDTPGEFAVEICEAVKKAWEPTEEN--PIIFNLPATVEVASPNVYADQIE
YFATHITEREKVCISTHCHNDRGCGVAATELGMLAGADRVEGCLFGNGERTGNVDLVTVA
MNMYTQGVPPNLDFSDLTSVLDVVERCNKIPVSQRAPYGGDLVVCAFSGSHQDAIKKGFN
LQNKKRAQGVT----------Q--WRIPYLPLDPKDIGRDYEAVIRVNSQSGKGGAAWVI
LRSLGLDLPRNMQIEFSSAVQDHADSLGRELKSDEISKLFKEAYNYND-EQYQT------
ISLVNYNVEK--------------------------FGTERRVFTGQVKVGDEIV--D--
--IEGTGNGPISSLVDALSNLLNVRFAVANYTEHSLGS-------GSSTQAASYIHLSYR
-RNADNEKAYKWGVGVSEDVGDSSVRAIFATINN-------------------VIHSGDV
SIPSL--AKAEGKSSAASGSA---------------------------------------
------------------------------------------------------------
------------------------------------------------------------
------------------------------------------------------------
------------------------------------------------------------
------------------------------------------------------------
------------------------------------------------------------
------------------------------------------------------------
------------------------------------------------------------
------------------------------------------------------------
------------------------------------------------------------
------------------------------------------------------------
------------------------------------------------------------
------------------------------------------------------------
------------
>XP_003675145_Naumovozyma_castellii
------------------------------------------------------------
------------------------------------------------------------
------------------------------------------------------------
------------------------------------------------------------
------------------------------------------------------------
------------------------------------------------------------
------------------------------------------------------------
------------------------------------------------------------
----------------------------------------------------MVKQSLVS
LAEHV-SRA--SKTIKPVTLAYKN------------------------------------
------------------------------------------------------------
------------------------------------------------------------
------------------------------------------------------------
----------------------------M---------L---------------------
------------------------------------------------------------
------------------------------------------------------------
------------------------------------------------------------
------------------------------------------------------------
------------------------------------------------------------
------------------------------------------------------------
------------------------------------------------------------
-------KDPSTKYHPF-PAPKITNRKWPDNTIKKAPRWLSTDLRDGNQSLPDPMSVEQK
KEYFHKLIDIGFKEIEVSFPSASQTDFDFTRYAVEN---APDDVSIQCLVQSREHLIKRT
VESLTGAKRATIHTYLATSDMFRDIVFN-MSQEEAIQKAVEATKLVRKLTKDDPTQQATR
WSYEFSPECFSDTPGDFAVQICEAVKEAWGPTVDN--PIIFNLPATVEVATPNVYADQIE
YFATHISEREKVCISTHTHNDRGCGVAASELGLLAGADRVEGCIFGNGERTGNVDLVTVA
LNMYTQGVSPNLDLSDIRSVIEVVERCNKIPVPQRAPYGGDLVVCAFSGSHQDAIKKGFS
LQEKRRAKGET----------Q--WRIPYLPLDPKDIGRDYEAVIRVNSQSGKGGAAWII
LRSLGLDVPRNMQIQFSTTVQDNADSVGRELKADEITNLFKKTYNFNN-EQYKS------
VSLIDYDVQK--------------------------VNNELRSLTGKVEINGKVV--E--
--IQGNGNGPISSMVDALSNLLNVKLAVENYTEHALGS-------GSSTQAASYIQIRYR
TNESSDEVSYQWGIGVSEDVGDASVRAILSTVNS-------------------IIHNGGI
ELP--------------SN-----------------------------------------
------------------------------------------------------------
------------------------------------------------------------
------------------------------------------------------------
------------------------------------------------------------
------------------------------------------------------------
------------------------------------------------------------
------------------------------------------------------------
------------------------------------------------------------
------------------------------------------------------------
------------------------------------------------------------
------------------------------------------------------------
------------------------------------------------------------
------------------------------------------------------------
------------
>XP_003668700_Naumovozyma_dairenensis
------------------------------------------------------------
------------------------------------------------------------
------------------------------------------------------------
------------------------------------------------------------
------------------------------------------------------------
------------------------------------------------------------
------------------------------------------------------------
------------------------------------------------------------
----------------------------------------------------MVKQSFIT
FAEQA-SRA--SRSIKPVQLSYRN------------------------------------
------------------------------------------------------------
------------------------------------------------------------
------------------------------------------------------------
----------------------------M---------L---------------------
------------------------------------------------------------
------------------------------------------------------------
------------------------------------------------------------
------------------------------------------------------------
------------------------------------------------------------
------------------------------------------------------------
------------------------------------------------------------
-------KDPSSKYRPF-PAPKLPQRKWPNNSITKAPRWLSTDLRDGNQSLPDPMSVDQK
KEYFHKLVDIGFKEIEVSFPSASQTDFDFTRYAVEN---APDDVNIQCLVQSREHLIKRT
VEALTGAKRATIHTYLATSDMFRDIVFN-MSQEEAVAKAVEATKLVRKLTKDDPSQQATN
WTYQFSPECFSDTPVEFAVEICEAVKAAWEPTVEN--PIIFNLPATVEVATPNVYADQIE
YFATHITEREKVCISTHAHNDRGCGVAASELGMLAGADRVEGCLFGNGERTGNVDLVTVA
LNMYTQGVSPKLDFSDIESVLEVVERCNKIPVSPRAPYGGDLVVCAFSGSHQDAIKKGFA
LQEKRRAKGDT----------Q--WRIPYLPLDPKDIGRDYEAVIRVNSQSGKGGAAWII
LRSLGLDVPRNMQIQFSTTVQDTADSLGRELKSDEITKLFKETYNYNN-EEYKY------
VSLVDYNVEK--------------------------VDSELRTLTGQVEINGQIV--D--
--IKGNGNGPISSLVDALSNLLNVKLAVENYTEHSLGS-------GSATQAASYVQLRYR
-NDTDNELTYKWGIGVSEDVGDSSVRAIFSTVNN-------------------IINSGDI
SVPNV-----ENKKSAASN-----------------------------------------
------------------------------------------------------------
------------------------------------------------------------
------------------------------------------------------------
------------------------------------------------------------
------------------------------------------------------------
------------------------------------------------------------
------------------------------------------------------------
------------------------------------------------------------
------------------------------------------------------------
------------------------------------------------------------
------------------------------------------------------------
------------------------------------------------------------
------------------------------------------------------------
------------
>XP_003959400_Kazachstania_africana
------------------------------------------------------------
------------------------------------------------------------
------------------------------------------------------------
------------------------------------------------------------
------------------------------------------------------------
------------------------------------------------------------
------------------------------------------------------------
------------------------------------------------------------
----------------------------------------------------MVKPAVIN
LAEYA-SRA--QKTIKPVTLTYRN------------------------------------
------------------------------------------------------------
------------------------------------------------------------
------------------------------------------------------------
----------------------------M---------L---------------------
------------------------------------------------------------
------------------------------------------------------------
------------------------------------------------------------
------------------------------------------------------------
------------------------------------------------------------
------------------------------------------------------------
------------------------------------------------------------
-------KDPSTKYKPF-KAPILKNRKWPDNRITKAPRWLSTDLRDGNQSLPDPMSVEQK
KEYFHKLVEMGFKEIEVAFPSASQTDFDFTRYAVEN---APDDVTIQALVQSREHLVKRT
IEALTGAKRATVHTYLATSDMFREIVFN-MSQEEAIAKAVETTKLVRKLTKDDPTQQATH
WTYEFSPECFTDTSPEFAVQICEAVKAVWEPTEDN--PIIFNLPATVEIATPNIYADQIE
YFATHISERNKVCISTHCHNDRGCGVAATELALLAGADRVEGCLFGNGERTGNVDLVTVA
LNMYVQGVSPNLDLSDITSVVEVVERCNKIPISERAPYGGDLVVCAFSGSHQDAIKKGFA
LQEKKKKQGEH----------L--WRIPYLPLDPKDIGRDYEAVIRVNSQSGKGGAAWVI
LRSLGLDLPRSMQIEFSTCVQNSADALGRELKADEITNLLKDTYNYNN-ERHRY------
LTLVDYNVEK--------------------------VDGDRRVLTGQVEFNNTIV--N--
--IQGSGNGPISSLVDALSNLLDVNLNVENYTEHAVGS-------GSNTKAASYVQLRYR
-RDSDNEQAAQWGIGLSEDVGDSSVQAIFSTVNN-------------------IIHKNEI
ALPDA-----NSKKNEASSA----------------------------------------
------------------------------------------------------------
------------------------------------------------------------
------------------------------------------------------------
------------------------------------------------------------
------------------------------------------------------------
------------------------------------------------------------
------------------------------------------------------------
------------------------------------------------------------
------------------------------------------------------------
------------------------------------------------------------
------------------------------------------------------------
------------------------------------------------------------
------------------------------------------------------------
------------
>XP_022466001_Kazachstania_naganishii
------------------------------------------------------------
------------------------------------------------------------
------------------------------------------------------------
------------------------------------------------------------
------------------------------------------------------------
------------------------------------------------------------
------------------------------------------------------------
------------------------------------------------------------
-----------------------------------------------------MRFTFVP
F-----SRC--AKSIPPIKLSYKN------------------------------------
------------------------------------------------------------
------------------------------------------------------------
------------------------------------------------------------
----------------------------M---------L---------------------
------------------------------------------------------------
------------------------------------------------------------
------------------------------------------------------------
------------------------------------------------------------
------------------------------------------------------------
------------------------------------------------------------
------------------------------------------------------------
-------RDPSVKYRAH-KPLTMTNRKWPDNTIKKAPRWLSTDLRDGNQSLPDPMSVEQK
KEYFHKLLEIGFKEIEVAFPSASQTDFDFTRYAVEN---APDDVTIQALVQSREHLIRRT
VEALTGAKRATVHTYLATSDMFREIVFN-MSQEEAIAKAIEATKLVRSLTKDDPSQSATR
WTYEFSPECFSDTPTEFAVQICEAVKQAWEPTEDN--PLIFNLPATVEVTTPNVYADQIE
YFSTHISERNKVCISTHTHNDRGCGVAATELALMAGADRVEGCVFGNGERTGNVDIVTVA
LNMYTHGVAPELDFSDIKSLVEVVERCNKIPVPQRAPYGGDLVVCAFSGSHQDAIKKGFS
VQERKRKEGDH----------Y--WRIPYLPLDPKDIGRDYEAVIRVNSQSGKGGAAWII
LRSLGLDLPRIMQIEFSTMVQEAADRRGKELQASEITNLFKDTYNYDS-ERHKY------
ISLLDYEVKK--------------------------LDNETRHLTGQVEFHDKVV--S--
--IDGTGNGPISSLVDALSNLLNTKLSVENYSEHSLGS-------GSSTQAASYVQIRYR
-SPNDNEKAYTWGVGVSEDVGDASVKAIFSTVNN-------------------IIHNGDI
ELP-------TVQKKQKASSA---------------------------------------
------------------------------------------------------------
------------------------------------------------------------
------------------------------------------------------------
------------------------------------------------------------
------------------------------------------------------------
------------------------------------------------------------
------------------------------------------------------------
------------------------------------------------------------
------------------------------------------------------------
------------------------------------------------------------
------------------------------------------------------------
------------------------------------------------------------
------------------------------------------------------------
------------
>XP_446566_Candida_glabrata
------------------------------------------------------------
------------------------------------------------------------
------------------------------------------------------------
------------------------------------------------------------
------------------------------------------------------------
------------------------------------------------------------
------------------------------------------------------------
------------------------------------------------------------
-----------------------------------------------------MRQTIPN
FAEHV-SRA--AKTIAPVKLGFKN------------------------------------
------------------------------------------------------------
------------------------------------------------------------
------------------------------------------------------------
----------------------------M---------L---------------------
------------------------------------------------------------
------------------------------------------------------------
------------------------------------------------------------
------------------------------------------------------------
------------------------------------------------------------
------------------------------------------------------------
------------------------------------------------------------
-------ANPSVKYRPF-QGPKLTNRQWPNKTIKRAPRWLSTDLRDGNQSLPDPMSVEQK
KEYFHKLVEIGFKEIEVSFPSASQTDFDFTRYAVEN---APDDVSIQCLVQSREHLIKRT
VEALTGAKRATIHTYLATSDMFREIVFN-MSQEEAIAKAVEATKLVRKLTKDDPSQKATR
WSYEFSPECFSDTPVEFAVEICEAVKAAWEPTVDN--PIIFNLPATVEVATPNVYADQIE
YFSTHISEREKVCISTHAHNDRGCGVAATELGILAGADRVEGCIFGNGERTGNVDLVTVA
LNMYTQGVSPGLDFSDMRSVIEIVERCNKIPVPARAPYGGDLVVCAFSGSHQDAIKKGFA
LQQKKRAQGET----------L--WRIPYLPLDPKDIGRDYEAVIRVNSQSGKGGAAWVI
LRSLGLDTPRNMQMQFSTIVQNEADTRGKELSAEEITALFKSTYNYNN-ETHQY------
VSLLDYDVKK--------------------------IDNDRRILTGQVEINDKII--P--
--IKGIGNGPISSLVDALSNLFNVKFGVENYTEHALGS-------GSKTQAASFIHISYR
-DAATNEKEYSWGVGVSEDVGEASVRAIFSTINS-------------------IIHSGEV
TLPT------ENN-----------------------------------------------
------------------------------------------------------------
------------------------------------------------------------
------------------------------------------------------------
------------------------------------------------------------
------------------------------------------------------------
------------------------------------------------------------
------------------------------------------------------------
------------------------------------------------------------
------------------------------------------------------------
------------------------------------------------------------
------------------------------------------------------------
------------------------------------------------------------
------------------------------------------------------------
------------
>XP_004178497_Tetrapisispora_blattae
------------------------------------------------------------
------------------------------------------------------------
------------------------------------------------------------
------------------------------------------------------------
------------------------------------------------------------
------------------------------------------------------------
------------------------------------------------------------
------------------------------------------------------------
----------------------------------------------------MIKQTSIS
LAQQA-SKSM-TKSIPPVTLTYKN------------------------------------
------------------------------------------------------------
------------------------------------------------------------
------------------------------------------------------------
----------------------------M---------L---------------------
------------------------------------------------------------
------------------------------------------------------------
------------------------------------------------------------
------------------------------------------------------------
------------------------------------------------------------
------------------------------------------------------------
------------------------------------------------------------
-------KDPSVKYKPF-KGPVLTNRKWPNNTIKKAPRWLSTDLRDGNQSLPDPMNVEQK
KEYFHKLVDLGFKEIEVAFPSASQTDFDFTRYAVEN---APDDVSIQALTQSREHLIRRT
IDSLRGAKRATVHTYLATSDMFREIVFN-MSQEEAIEKAVETTKLVRELTKDDPSTAGTY
WSYEFSPETFSDTPMDFAVKICEAVKEAWEPTESN--PIIFNLPATVEMATPNVYADQIE
YFINNITEREKICVSTHNHNDRGCAVAATELALLAGADRVEGCVFGNGERTGNVDLVTLA
LNLYTQGIPPNLDFSDISSVLDVVERCNKIPVSPRAPYGGDLVVCAFSGSHQDAIKKGFA
LQEKYNKEHNTDTKN-----SQ--WRIPYLPLDPKDIGRDYEAVIRVNSQSGKGGTAWVI
LRSLGLDLPRPMQIEFSAQVQEAADALKRELQPKGIIELFKKTYNFENPSIKNS------
INLINYNVEKDP------------------------QNPEKRIFIGQVEVNGKTT--D--
--FKGVGNGPISSLIDAFSQLLNVKLGVANYTEHSIGS-------GSRTQAASFIQITYM
-NDSTNEAATKWGVGIHEDVSEASIKAIFTTVNN-------------------LISSGDI
VVPEI-------------------------------------------------------
------------------------------------------------------------
------------------------------------------------------------
------------------------------------------------------------
------------------------------------------------------------
------------------------------------------------------------
------------------------------------------------------------
------------------------------------------------------------
------------------------------------------------------------
------------------------------------------------------------
------------------------------------------------------------
------------------------------------------------------------
------------------------------------------------------------
------------------------------------------------------------
------------
>XP_003686092_Tetrapisispora_phaffii
------------------------------------------------------------
------------------------------------------------------------
------------------------------------------------------------
------------------------------------------------------------
------------------------------------------------------------
------------------------------------------------------------
------------------------------------------------------------
------------------------------------------------------------
---------------------------------------------------MF-KQTFVI
LA-HD-SKSSASKIIPPVKLAYKN------------------------------------
------------------------------------------------------------
------------------------------------------------------------
------------------------------------------------------------
----------------------------M---------L---------------------
------------------------------------------------------------
------------------------------------------------------------
------------------------------------------------------------
------------------------------------------------------------
------------------------------------------------------------
------------------------------------------------------------
------------------------------------------------------------
-------KDPSVKYQPF-IRPTMKERAWPDKTIKKAPRWLSTDLRDGNQSLPDPMNIEQK
KEYFHKLVNIGFKEIEVSFPSASQTDFDFTRYAVEN---APEDVTIQCLVQSRDHLIKRT
VESLTGAKRASIHTYLATSDMFRSIVFD-MSKEEAIKKAVEATKLVRKLTKDDPKQQGTR
WSYQFSPECFSDTPVEFAVEICEAVKEAWEPTVEN--PIVFNLPATVEVAMPNIYADQIE
YFSNHISEREKVCISTHTHNDRGCGVAATELGLLAGADRVEGCIFGNGERTGNVDLVTVA
LNMYTQGVSPNLDFSDIKSLIEVVERCNKIPVAARAPYGGDLVVCAFSGSHQDAIKKGFA
LQEKRRAAGDN----------F--WKIPYLPLDPKDIGRDYEAVIRVNSQSGKGGAAWVI
LRALGLDLPRNMQIEFSNIVQEHADSLGKELQSEEITGLFKNVYNHNN-EVSSY------
ISLLDYDVKK--------------------------VDTERRILTGQVEIAGQVV--S--
--IEGTGNGPISSLVDALSNLLNVKIGVANYAEHSIGS-------GSTTRAASYVHLTYR
-RDSNNEKSYQWGVGISEDVSDASIKAILSTVNN-------------------IIHSTEI
SLP-------SVLESKHAGTA---------------------------------------
------------------------------------------------------------
------------------------------------------------------------
------------------------------------------------------------
------------------------------------------------------------
------------------------------------------------------------
------------------------------------------------------------
------------------------------------------------------------
------------------------------------------------------------
------------------------------------------------------------
------------------------------------------------------------
------------------------------------------------------------
------------------------------------------------------------
------------------------------------------------------------
------------
>XP_001644090_Vanderwaltozyma_polyspora
------------------------------------------------------------
------------------------------------------------------------
------------------------------------------------------------
------------------------------------------------------------
------------------------------------------------------------
------------------------------------------------------------
------------------------------------------------------------
------------------------------------------------------------
---------------------------------------------------MFIKQSFVL
LAQHA-SRS--SKHIPPVKLSYKN------------------------------------
------------------------------------------------------------
------------------------------------------------------------
------------------------------------------------------------
----------------------------M---------L---------------------
------------------------------------------------------------
------------------------------------------------------------
------------------------------------------------------------
------------------------------------------------------------
------------------------------------------------------------
------------------------------------------------------------
------------------------------------------------------------
-------KDPSSKYKPF-IRPTLNKRNWPNNLITKAPRWLSTDLRDGNQSLPDPMSVEQK
KEYFHKLVDIGFKEIEVSFPSASQTDFDFTRYAVEN---APDDVTIQCLVQSREHLIKRT
VEALTGAKRATVHTYLATSDMFRDIVFN-MSKEEAIEKAVEATKLVRSLTKDDPTKQDTI
WNYQFSPECFSDTPVEFAVEICEAVKNAWEPTVEN--PIIFNLPATVEVATPNIYADQIE
YFSTHITEREKVCISTHTHNDRGCGVAASELGILAGADRVEGCLFGNGERTGNVDLVTVA
LNMYTQGIPPNLDFSDINSLIEVVERCNKIPVSPRAPYGGELVVCAFSGSHQDAIKKGFS
VQEKRRAQGDK----------Y--WRIPYLPLDPKDIGRDYEAVIRVNSQSGKGGAAWVI
LRSLGLDLPRNMQIEFSNIVQDNADAIGKELQSGEISQLFKKTYNYNN-ESGSY------
ISLLDYNVQK--------------------------LDSERRIFSGQVEIAGEVV--P--
--IEGNGNGPISSFIDALSNLLNVKLGVANYAEHSIGS-------GSNTQAASYVHLTYR
-RYSDNEKAYKWGVGLSKDVGDASVQAILTTINN-------------------IIKSGEI
TLP-------KVQAAKKAGHA---------------------------------------
------------------------------------------------------------
------------------------------------------------------------
------------------------------------------------------------
------------------------------------------------------------
------------------------------------------------------------
------------------------------------------------------------
------------------------------------------------------------
------------------------------------------------------------
------------------------------------------------------------
------------------------------------------------------------
------------------------------------------------------------
------------------------------------------------------------
------------------------------------------------------------
------------
>XP_003682149_Torulaspora_delbrueckii
------------------------------------------------------------
------------------------------------------------------------
------------------------------------------------------------
------------------------------------------------------------
------------------------------------------------------------
------------------------------------------------------------
------------------------------------------------------------
------------------------------------------------------------
---------------------------------------------------MLFRQTFVA
LAEHA-GRA--SKSIPSVKLAYKN------------------------------------
------------------------------------------------------------
------------------------------------------------------------
------------------------------------------------------------
----------------------------M---------L---------------------
------------------------------------------------------------
------------------------------------------------------------
------------------------------------------------------------
------------------------------------------------------------
------------------------------------------------------------
------------------------------------------------------------
------------------------------------------------------------
-------KDPSVKYRTF-QPPKMTSRQWPDKTITKAPRWLSTDLRDGNQSLPDPMSVEQK
KEYFHKLVEIGFKEIEVSFPSASQTDFDFTRYAVEN---APDDVNIQCLVQSREHLIKRT
VESLTGAKRATIHTYLATSDLFRDVVFN-MSREEALKKAVEATKLVRKLTKDDPSQQATR
WSYQFSPETFSDTPVEFAVEICEAVKAAWEPTEEN--PIIFNLPATVEVSTPNVYADQIE
YFATHISEREKVCISTHCHNDRGCGVAASELGVLAGADRVEGCLFGNGERTGNVDLVTVA
LNMYTQGIAPELDFSDITSLIEVVERCNKIPVSPRAPYGGDLVVCAFSGSHQDAIKKGFS
LQDKRRAQGDQ----------K--WAIPYLPLDPKDIGRDYEAVIRVNSQSGKGGAAWII
LRSLGLDLPRNMQIEFSTKVQNEADSLGRELKSDEITKVFKEAYNYNN-EIYNE------
ISLIDYNVEK--------------------------EGAERRNLTGQVSINGNVH--D--
--IQGSGNGPISSLVDALSNLLNVRLGVANYTEHSLGS-------GSSTQAASYVMMSYR
-RNSDNEMAYQWGVGVSEDVGDASIKAIFSTVNN-------------------IVHSGEV
ALP-------SSNTAKAAGSA---------------------------------------
------------------------------------------------------------
------------------------------------------------------------
------------------------------------------------------------
------------------------------------------------------------
------------------------------------------------------------
------------------------------------------------------------
------------------------------------------------------------
------------------------------------------------------------
------------------------------------------------------------
------------------------------------------------------------
------------------------------------------------------------
------------------------------------------------------------
------------------------------------------------------------
------------
>XP_037142077_Zygotorulaspora_mrakii
------------------------------------------------------------
------------------------------------------------------------
------------------------------------------------------------
------------------------------------------------------------
------------------------------------------------------------
------------------------------------------------------------
------------------------------------------------------------
------------------------------------------------------------
---------------------------------------------------MIFRQTLVT
LAENV-SRS--AKSIPPVKLAYKN------------------------------------
------------------------------------------------------------
------------------------------------------------------------
------------------------------------------------------------
----------------------------M---------L---------------------
------------------------------------------------------------
------------------------------------------------------------
------------------------------------------------------------
------------------------------------------------------------
------------------------------------------------------------
------------------------------------------------------------
------------------------------------------------------------
-------RDPSVKYRSF-PVPKLPNRTWPNNTITKAPRWLSTDLRDGNQSLPDPMSVEQK
KEYFHKLVAIGFKEIEVSFPSASQTDFDFTRYAVEN---APDDVNIQCLVQSREHLIKRT
VEALTGAKKATIHTYLATSDLFREVVFN-MSREEAIVKAVEATKLVRRLTKDDPNQQGTE
WSYQFSPETFSDTPVEFAVEICEAVKAAWEPTAEN--PIIFNLPATVEMTTPNVYADQIE
YFATHISEREKICISTHCHNDRGCGVAASELGVLAGADRVEGCLFGNGERTGNVDLVTVA
LNMYTQGVPPNLDFSDLTSLIEVVERCNKIPVSPRAPYGGDLVVCAFSGSHQDAIKKGFN
LQEKKRAEGNQ----------I--WAIPYLPLDPKDIGRDYEAVIRVNSQSGKGGAAWVI
LRCLGLDLPRNLQIEFSTIVQDKADALGRELKADEISKLFRETYNYNN-EFFNK------
IALLDYNVEK--------------------------VGDDRRNLTGQVSIDGKVY--D--
--ISGSGNGPVSSMIDALSNLFNIKFAVANYTEHSLGS-------GSSTQAASYILLNYR
-RDSDNQNAYQWGIGVTEDVSDASIKAIFSTVNN-------------------IVASGEV
PLP-------ESSQARAAGHA---------------------------------------
------------------------------------------------------------
------------------------------------------------------------
------------------------------------------------------------
------------------------------------------------------------
------------------------------------------------------------
------------------------------------------------------------
------------------------------------------------------------
------------------------------------------------------------
------------------------------------------------------------
------------------------------------------------------------
------------------------------------------------------------
------------------------------------------------------------
------------------------------------------------------------
------------
>XP_002495886_Zygosaccharomyces_rouxii
------------------------------------------------------------
------------------------------------------------------------
------------------------------------------------------------
------------------------------------------------------------
------------------------------------------------------------
------------------------------------------------------------
------------------------------------------------------------
------------------------------------------------------------
------------------------------------------------------------
----------------------MP------------------------------------
------------------------------------------------------------
------------------------------------------------------------
------------------------------------------------------------
----------------------------Y---------Y---------------------
------------------------------------------------------------
------------------------------------------------------------
------------------------------------------------------------
------------------------------------------------------------
------------------------------------------------------------
------------------------------------------------------------
------------------------------------------------------------
-------SDPSVKYKKFINPVKLQDRQWPSKSLHKAPRWLATDLRDGNQALPDPMSLEEK
KLMLGKLCDMGFKEIEVSFPSASGVDFQFTQYAVKT---VPDDVYVQVLSPCREELIYKT
VESLKGAKNAIVHLYLATSTCFRQIVFNNMSQEEAKEKAVKCTKLVRSLTKDNPDAQFTN
WSYEFSPETFSDSDPEFVIEICEAVKEAWSPSREN--PIVFNLPATVEMATPNVYADQIE
YFCRNISKRDTVCVSLHPHNDRGCAVAAAELAQLAGADRVEGCLFGNGERTGNVDLVTLA
LNLYTQGISPNLDFHDMASIIDVVEKCTKLPVHPRAPYGGQLVVCAFSGSHQDAIKKGFQ
RYD--AQMETIPQ----GTVVP--WQLPYLPLDPQDIGRTYEAIIRVNSQSGKGGASWVI
LKNMQLDLPRGLQVAFSRVAQAETEAIGRELQSRQLCKLFATTYFV---DVEGN------
FGLVDYEFAR---------------------------NKGSCFLKVFLSVKGDPQVKE--
--LSGEGNGPISCFISAINSKLHLKLDVQDYHEHSLGK-------DSNSKAATYISVSTT
----GDNPHVQWGVGIHEDVTQASFLSLISCLNS-------------------LSRDNCI
------------------------------------------------------------
------------------------------------------------------------
------------------------------------------------------------
------------------------------------------------------------
------------------------------------------------------------
------------------------------------------------------------
------------------------------------------------------------
------------------------------------------------------------
------------------------------------------------------------
------------------------------------------------------------
------------------------------------------------------------
------------------------------------------------------------
------------------------------------------------------------
------------------------------------------------------------
------------
>XP_003646984_Eremothecium_cymbalariae
------------------------------------------------------------
------------------------------------------------------------
------------------------------------------------------------
------------------------------------------------------------
------------------------------------------------------------
------------------------------------------------------------
------------------------------------------------------------
------------------------------------------------------------
----------------------------------------------------MFKQTLAK
LAETP------RCSIPPYKPTYKN------------------------------------
------------------------------------------------------------
------------------------------------------------------------
------------------------------------------------------------
----------------------------L---------L---------------------
------------------------------------------------------------
------------------------------------------------------------
------------------------------------------------------------
------------------------------------------------------------
------------------------------------------------------------
------------------------------------------------------------
------------------------------------------------------------
-------RDPSSKYKPF-SRINLPNRQWPDKRITKAPRWLSSDLRDGNQSLPDPMSIEQK
KLLFHKLIEIGFKEIEVSFPSASQTDFDFTRYAVEN---APDDVAIQCLVQSREHLIRRT
VEALSGAKNAIVHTYLATSDTFRDVVFN-MSKEEAIERAVEATKLVRSLTKDDPSQQATR
WSYEFSPECFSDTPVEFAVEICEAVKAAWEPTTDN--PIIFNLPATVEVASPNIYADQIE
YFSSHISEREKVSISTHTHNDRGCGVAATELGLMAGADRVEGCLFGNGERTGNVDLVTVA
LNMYTQGVSPNLDFSDLPAIIETVEQCNKIPVHPRAPYGGDLVVCAFSGSHQDAIKKGFK
HIASRREKGDL----------V--WKLPYLPLDPKDIGRNYEALIRVNSQSGKGGAAWVI
LKYLELDLPRPMQVEFSAVVQNEAERLGRELKAQDITALFKQTYNFEA-KL-TH------
LVLLDYQVVK--------------------------INQKERVLTGQVQIGDNIL--P--
--IEGFGNGPISSLVDAMSKLFNVQFSVSNYTEHSLGS-------GSSTKAASFIHLAYS
-TDSDKDESVKWGVGVSEDVGDASVKSIISVINN-------------------IVETGDL
STS-------TLSKK---------------------------------------------
------------------------------------------------------------
------------------------------------------------------------
------------------------------------------------------------
------------------------------------------------------------
------------------------------------------------------------
------------------------------------------------------------
------------------------------------------------------------
------------------------------------------------------------
------------------------------------------------------------
------------------------------------------------------------
------------------------------------------------------------
------------------------------------------------------------
------------------------------------------------------------
------------
>NP_984082_Eremothecium_gossypii
------------------------------------------------------------
------------------------------------------------------------
------------------------------------------------------------
------------------------------------------------------------
------------------------------------------------------------
------------------------------------------------------------
------------------------------------------------------------
------------------------------------------------------------
------------------------------------------------------------
----------------------MP------------------------------------
------------------------------------------------------------
------------------------------------------------------------
------------------------------------------------------------
----------------------------Y---------Y---------------------
------------------------------------------------------------
------------------------------------------------------------
------------------------------------------------------------
------------------------------------------------------------
------------------------------------------------------------
------------------------------------------------------------
------------------------------------------------------------
-------SDPSAKYKPFVNSVKLTNRQWPSRTIEKAPRWLATDLRDGNQSLPDPMSFDEK
KLMLNKLVEMGYKEIEVAFPSASNIDFEFTQYAVKA---VPDDVYVQVLSPCREELISRT
IESLRGARNAIVHIYLATSACFRNVVFGKMTEEESIKKAAACTALVRKLTKDDPSQQGTN
WMFEFSPETFSDTEPEFVIKICEAVKEAWGPSKDV--PIIFNLPATVEVATPNIFADQVE
YFATHISEREKVCISLHPHNDRGCAVAAAELAQMAGADRVEGCLFGNGERTGNVDLVTLG
LNLYTQGVSPNIDFSDMSSIIDVVEKCNKISVHPRAPYGGQLVVCAFSGSHQDAIKKGFS
QYE--KDLVTAQEKHGPEAVVP--WKVPYLPLDPGDIGRTYEAIIRVNSQSGKGGASWII
LKNMGLDLPRGLQVDFSRVVQRETENLQRELKCQELIDLFAGEYFLST-PCDSQ------
IRLVDYDFSR---------------------------HQGVCSLKVQISVNNETR--D--
--MEGTGNGPISCFVNAVNSAVGANLNVNDYHEHSLGN-------RSNSQAATYISLESD
----Q---ALQWGVGIHEDVTEASFLCLISCING-------------------LRRSGSF
SFF---------------------------------------------------------
------------------------------------------------------------
------------------------------------------------------------
------------------------------------------------------------
------------------------------------------------------------
------------------------------------------------------------
------------------------------------------------------------
------------------------------------------------------------
------------------------------------------------------------
------------------------------------------------------------
------------------------------------------------------------
------------------------------------------------------------
------------------------------------------------------------
------------------------------------------------------------
------------
>XP_453696_Kluyveromyces_lactis
------------------------------------------------------------
------------------------------------------------------------
------------------------------------------------------------
------------------------------------------------------------
------------------------------------------------------------
------------------------------------------------------------
------------------------------------------------------------
------------------------------------------------------------
------------------------------------------------------------
----------------------MP------------------------------------
------------------------------------------------------------
------------------------------------------------------------
------------------------------------------------------------
----------------------------F---------Y---------------------
------------------------------------------------------------
------------------------------------------------------------
------------------------------------------------------------
------------------------------------------------------------
------------------------------------------------------------
------------------------------------------------------------
------------------------------------------------------------
-------KDPSVKYKPFVSNVKLQDRKWPSKTLNKAPRWLATDLRDGNQSLPDPMNLEEK
KLMLDKLCELGFKEIEVAFPSASNIDFQFTQYAVKN---VPEDVSIQVLSPCREPLIERT
VESLVGAKRAIVHIYLATSPCFREIVFNNMSHEESIEKAVKCAKLVRSLTKDHPDRQDTH
WSFEFSPETFSDSEPDFVLEICEAVKAAWGPTEDN--PIIFNLPATVEMATPNVYADQIE
YFAQSISEREKVCISLHPHNDRGCAVAAAELAQMAGADRVEGCLFGNGERTGNVDLVTLA
LNLYTQGVSPNLDFSDMASIIEVVEKCNKIPVHARAPYGGQLVVCAFSGSHQDAIKKGFE
KYD--NKVKALQEKEGPDAVVP--WKMPYLPLDPQDIGRTYEAIIRVNSQSGKGGSSWVI
LKNLELDLPRDLQIAYSKIVQNETEIVGRELKSDELISLFEKSYFVGSHSTTGK------
FKFIDYKYDK---------------------------SPENFTLSVQLS-DGTTQW-D--
--LEGTGNGPISSFIDAVNKNFKTNLDVKNYHEHSLGK-------SSDSRAATYISVSHE
----G---FVQWGVGIHEDTTLASFLALLSCING-------------------LDRAKNF
TVNSAAN-----------------------------------------------------
------------------------------------------------------------
------------------------------------------------------------
------------------------------------------------------------
------------------------------------------------------------
------------------------------------------------------------
------------------------------------------------------------
------------------------------------------------------------
------------------------------------------------------------
------------------------------------------------------------
------------------------------------------------------------
------------------------------------------------------------
------------------------------------------------------------
------------------------------------------------------------
------------
>XP_022676864_Kluyveromyces_marxianus
------------------------------------------------------------
------------------------------------------------------------
------------------------------------------------------------
------------------------------------------------------------
------------------------------------------------------------
------------------------------------------------------------
------------------------------------------------------------
------------------------------------------------------------
------------------------------------------------------------
----------------------MP------------------------------------
------------------------------------------------------------
------------------------------------------------------------
------------------------------------------------------------
----------------------------F---------Y---------------------
------------------------------------------------------------
------------------------------------------------------------
------------------------------------------------------------
------------------------------------------------------------
------------------------------------------------------------
------------------------------------------------------------
------------------------------------------------------------
-------KDPSVKYKPFVSTVKLQERTWPTKTLQKAPRWLATDLRDGNQSLPDPMNVEEK
KLMLEKLCDMGFKEIEVAFPSASNIDFEFTQYAVKN---VPDDVSVQVLSPCREPLIERT
VESLIGAKRATVHIYLATSPCFREIVFNNMSHEECIEKAVKCTKLVRSLTKDHPERQETD
WSFEFSPETFSDSEPEFVIEICEAVKAAWEPTSEN--PIIFNLPATVEMSTPNVYADQIE
YFSKSISEREKVCISLHPHNDRGCAVAAAELAQMAGADRVEGCLFGNGERTGNVDLVTLA
LNLYTQGVSPKLDFSDMASIIEVVERCNKIPVHARAPYGGQLVVCAFSGSHQDAIKKGFE
KYD--AKVKALQEREGPDAVVP--WKMPYLPLDPQDIGRTYEAIIRVNSQSGKGGSSWVI
LKNLELDLPRGLQIAYSKIVQAETEVVGRELKSDELVSLFEKSYFVGTCSDSGK------
FKFVDYKFDK---------------------------SPKESTLSVVLT-DGSQEW-D--
--LKGKGNGPISSFIDAVNTKFNTKLDVKDYHEHSLGK-------SSDSRAATYISISSD
----D---FVQWGVGIHEDTTQASFLALLSCING-------------------LERANRF
STN---------------------------------------------------------
------------------------------------------------------------
------------------------------------------------------------
------------------------------------------------------------
------------------------------------------------------------
------------------------------------------------------------
------------------------------------------------------------
------------------------------------------------------------
------------------------------------------------------------
------------------------------------------------------------
------------------------------------------------------------
------------------------------------------------------------
------------------------------------------------------------
------------------------------------------------------------
------------
>XP_022630108_Lachancea_lanzarotensis
------------------------------------------------------------
------------------------------------------------------------
------------------------------------------------------------
------------------------------------------------------------
------------------------------------------------------------
------------------------------------------------------------
------------------------------------------------------------
------------------------------------------------------------
----------------------------------------------------MFKKSFVA
LAKSS------SKALPAVKLGYKN------------------------------------
------------------------------------------------------------
------------------------------------------------------------
------------------------------------------------------------
----------------------------M---------L---------------------
------------------------------------------------------------
------------------------------------------------------------
------------------------------------------------------------
------------------------------------------------------------
------------------------------------------------------------
------------------------------------------------------------
------------------------------------------------------------
-------KDPSSKYKPF-PAVNLPNRKWPDQRITKAPRWLSTDLRDGNQALPDPMSVEEK
KEYFHKLVEIGFKEIEVSFPSASQTDFDFTRYAVEN---APEDVSIQCLVQSREHLIKRT
VESLSGASKATVHVYLATSDMFRDIVFN-MSQEEAIVKAVEATKLVRSLTKDDPTQQATQ
WTYQFSPETFSDTDPAFAVEICEAVKAAWEPTVEN--PIIFNLPATVEMATPNNYADQIE
YFSTHISEREKVCISTHAHNDRGCGVAASELGVMAGADRVEGCLFGNGERTGNVDLVTVA
LNLYTQGVNPELDFSDLNSVVEVVERCNKIPVSQRAPYGGDLVVCAFSGSHQDAIKKGFA
LQEKRRANGDE----------E--WKIPYLPLDPKDIGRDYEAVIRVNSQSGKGGAAWVV
LRSLGLDLPRNMQIEFSTIVQSKADSLGRELKAQEITDLFKDTYNYSG-TIGN-------
VTLVDYEVTK--------------------------LDKERRVLNGQVRINGNLY--D--
--IKGSGNGPISSLVDAMSNLLNLRFSVSNYTEHSLGS-------GSSTQAASFIHLMYR
-REIDNQNAYSWGVGVSEDVGDASIKAILSVINT-------------------IIQSGDA
ALP-------ESAPKAASGSA---------------------------------------
------------------------------------------------------------
------------------------------------------------------------
------------------------------------------------------------
------------------------------------------------------------
------------------------------------------------------------
------------------------------------------------------------
------------------------------------------------------------
------------------------------------------------------------
------------------------------------------------------------
------------------------------------------------------------
------------------------------------------------------------
------------------------------------------------------------
------------------------------------------------------------
------------
>XP_002553109_Lachancea_thermotolerans
------------------------------------------------------------
------------------------------------------------------------
------------------------------------------------------------
------------------------------------------------------------
------------------------------------------------------------
------------------------------------------------------------
------------------------------------------------------------
------------------------------------------------------------
----------------------------------------------------MFRRTAVN
LAQSA------GKAIPPVKLAYKY------------------------------------
------------------------------------------------------------
------------------------------------------------------------
------------------------------------------------------------
----------------------------M---------L---------------------
------------------------------------------------------------
------------------------------------------------------------
------------------------------------------------------------
------------------------------------------------------------
------------------------------------------------------------
------------------------------------------------------------
------------------------------------------------------------
-------KDPSKKYKPF-KAVTLPNRKWPDNRITKAPRWLSTDLRDGNQSLPDPMSVEQK
KEYFHKLVEIGFKEIEVSFPSASQTDFDFTRYAVEN---APEDVSIQCLVQSREHLIKRT
VESLSGAKRATVHCYLATSDMFRDIVFN-MSQEEAIKKAVEATKLVRKLTKDDPAQQATR
WSYQFSPETFSDTPPEFALEICEAVKAAWEPTEEN--PIIFNLPATVEVATPNNYADQIE
YFSTHISEREKVCISTHAHNDRGCGVAASELGVMAGADRVEGCLFGNGERTGNVDLVTVA
LNMYTQGVSPELDLSDLNSVVEVVERCNKIPISPRAPYGGDLVVCAFSGSHQDAIKKGFA
LQEKRRANGDE----------E--WKIPYLPLDPKDIGRDYEAVIRVNSQSGKGGAAWVI
LRSLGLDLPRNLQIEFSTTVQNRADSLGRELKSQEITELFKEVYNYSG-NIGK-------
VTLLEYDVTK--------------------------IDAERRSLTGQVSINGGVY--D--
--IQGSGNGPISSLVDAMSNLFNVKFGVANYTEHSLGS-------GSSTQAASFIHLVYR
-RDSDNERTFKWGVGVSEDVGEASTKAILSAINS-------------------IVQSGDV
SLP-------D-APSKASASA---------------------------------------
------------------------------------------------------------
------------------------------------------------------------
------------------------------------------------------------
------------------------------------------------------------
------------------------------------------------------------
------------------------------------------------------------
------------------------------------------------------------
------------------------------------------------------------
------------------------------------------------------------
------------------------------------------------------------
------------------------------------------------------------
------------------------------------------------------------
------------------------------------------------------------
------------
>XP_020060798_Aspergillus_aculeatus
------------------------------------------------------------
------------------------------------------------------------
------------------------------------------------------------
------------------------------------------------------------
------------------------------------------------------------
------------------------------------------------------------
------------------------------------------------------------
------------------------------------------------------------
------------------------------------------------------------
------------------------------------------------------------
------------------------------------------------------------
------------------------------------------------------------
------------------------------------------------------------
------------------------------------------------------------
------------------------------------------------------------
------------------------------------------------------------
------------------------------------------------------------
------------------------------------------------------------
------------------------------------------------------------
------------------------------------------------------------
------------------------------------------------------------
------------------------------------------------------MDGEQK
LRFFKMLRDIGYKEIEVSFPSASQTDFDFTRRLVETPGLVPDDVWLQVLSPCREDLIRRT
VDSLKGAKKAILHIYLATSPCFRRIVFN-MDKEKSLEMAVRCTKYARSITKDDPEMAGTE
WHFEFSPETFSDTEPEFAAQVCEAVKAAWEPTEKD--PIIFNLPATVEMSTPNVFADQVE
FFCRNVSEREKYVVSVHPHNDRGCAVAAAELAQMAGAQRVEGTLFGNGERTGNVDLVTLA
LNLYTQGVSPKVDFSDINSVIKVVEESNKIPVNERWPYGGQLVVCAFSGSHQDAIKKGFK
LREEAGANDDT----------K--WEIPYLPLDPQDIGRTYEAVIRVNSQSGKGGAAWVI
LRSLELDLPRALQVEFSKIVQRKTEDVSRELLPSEVVALFEEAYHLKSNPR---------
FTLIDYNITTDRSTSPAPPEP----------GKALNTKNLKRRFTGIIEIDSVQH--G--
--ITGVGPGAISSLANALAT-LGIDLDVVDYKEHAIGL-------GRDVKAATYIQCTA-
----AGSKETVWGVGIHQDVVQASLIALLSAASS------------------FLTSRAGS
PAPFRPIRSNTLTDEDLEALETLAGSS---------------------------------
-------KPKVDLASLTKQAESQ-------------------------------------
------------------------------------------------------------
------------------------------------------------------------
------------------------------------------------------------
------------------------------------------------------------
------------------------------------------------------------
------------------------------------------------------------
------------------------------------------------------------
------------------------------------------------------------
------------------------------------------------------------
------------------------------------------------------------
------------------------------------------------------------
------------------------------------------------------------
------------
>XP_001268754_Aspergillus_clavatus
------------------------------------------------------------
------------------------------------------------------------
------------------------------------------------------------
------------------------------------------------------------
------------------------------------------------------------
------------------------------------------------------------
------------------------------------------------------------
------------------------------------------------------------
------------------------------------------------------------
----------------------MP------------------------------------
------------------------------------------------------------
------------------------------------------------------------
------------------------------------------------------------
----------------------------IVLLLTQNDRL---------------------
------------------------------------------------------------
------------------------------------------------------------
------------------------------------------------------------
------------------------------------------------------------
------------------------------------------------------------
------------------------------------------------------------
------------------------------------------------------------
-------KDPSKKYKPF-KPLNLPNRQWPDKVIDKPPRWLATDLRDGNQSLPDPMDGEQK
FRFFKKLVEIGYKEIEVSFPSASQTDFDFTRRLVETPGVTPDDVWLQVLSPCREELIRRT
VDSLKGAKKAILHIYLATSPCFRRIVFG-TTREQSLEIAVKCAKYARSITKDDPEMAGTE
WQFEFSPETFSDTEPEFAVQICEAVKAAWGPTEEN--PIIFNLPATVEMATPNVFADQVE
YFCRNMTEREKFCVSVHPHNDRGCAVAAAELAQMAGAQRVEGTLFGNGERTGNVDLVTLA
LNLYTQGVSPKVDFSDINSIIKVVEESNKIPVNERWPYGGQLVVCAFSGSHQDAIKKGFK
LRENANSTDDD----------E--WVVPYLPLDPQDIGRNYEAVIRVNSQSGKGGAAWII
LRSLELDLPRALQVEFSKIVQKQTEEVNRELRPKEIVDLFETAYHLKSNPR---------
FNLIDYNITTDRSQSPAPPEP----------GKAFNTKNLKRRFTGIVEIDGAQH--G--
--ITGVGPGAISSLANALST-LGIDLDVVDYKEHSIGL-------GRDVKAATYIQCTA-
----AGSKEQVWGVGVHQDVVQASLIALLSAASS------------------FLTSRAGS
PAPFRPNRSNTLTDEDLHALEQLGGSNSAVLN----I-----------------------
-PTG-SAKPKVDLDALAAQAESQ-------------------------------------
------------------------------------------------------------
------------------------------------------------------------
------------------------------------------------------------
------------------------------------------------------------
------------------------------------------------------------
------------------------------------------------------------
------------------------------------------------------------
------------------------------------------------------------
------------------------------------------------------------
------------------------------------------------------------
------------------------------------------------------------
------------------------------------------------------------
------------
>XP_001264257_Aspergillus_fischeri
------------------------------------------------------------
------------------------------------------------------------
------------------------------------------------------------
------------------------------------------------------------
------------------------------------------------------------
------------------------------------------------------------
------------------------------------------------------------
------------------------------------------------------------
------------------------------------------------------------
----------------------MP------------------------------------
------------------------------------------------------------
------------------------------------------------------------
------------------------------------------------------------
----------------------------M---------L---------------------
------------------------------------------------------------
------------------------------------------------------------
------------------------------------------------------------
------------------------------------------------------------
------------------------------------------------------------
------------------------------------------------------------
------------------------------------------------------------
-------KDPSKKYKPF-KPLHLPNRQWPDKVIDKPPRWLATDLRDGNQSLPDPMDGDQK
FRFFKMLVDIGYKEIEVSFPSASQTDFDFTRRLVETPGVVPDDVWLQVLSPCREELIRRT
VDSLKGAKKAILHIYLATSPCFRRIVFG-TTREQSLEIAVRCTKYARSITKDDPEMAGTQ
WQFEFSPETFSDTEPEFAVQICEAVKAAWGPTEES--PIIFNLPATVEMATPNVFADQVE
YFCRNMTEREKFVVSVHPHNDRGCAVAAAELAQMAGAQRVEGTLFGNGERTGNVDLVTLA
LNLYTQGVSPQVDFSDINSVIKVVEESNKIPVNERWPYGGQLVVCAFSGSHQDAIKKGFK
LRESANATEDD----------E--WVIPYLPLDPQDIGRNYEAVIRVNSQSGKGGAAWVI
LRSLELDLPRALQVEFSKVVQKKTEAVNRELRPKEIVELFEEAYHLKSNPR---------
FNLVDYNITTDRSQSPAPPEP----------GKALNTKNLKRRFTGIIEIDNIQH--A--
--ITGVGPGAISSLANALST-LGIDLDVIDYKEHSIGL-------GRDVKAATYLQCIA-
----AGSKEQVWGVGIHQDVVQASLIALLSAASS------------------FLTSRAGS
PAPFRPQRSNTLTDEDLQALEQLGSSNAAAITAAKLT-----------------------
-TNG-SAKPKVDLDALTAQANSQ-------------------------------------
------------------------------------------------------------
------------------------------------------------------------
------------------------------------------------------------
------------------------------------------------------------
------------------------------------------------------------
------------------------------------------------------------
------------------------------------------------------------
------------------------------------------------------------
------------------------------------------------------------
------------------------------------------------------------
------------------------------------------------------------
------------------------------------------------------------
------------
>XP_041140730_Aspergillus_flavus
------------------------------------------------------------
------------------------------------------------------------
------------------------------------------------------------
------------------------------------------------------------
------------------------------------------------------------
------------------------------------------------------------
------------------------------------------------------------
------------------------------------------------------------
------------------------------------------------------------
------------------------------------------------------------
------------------------------------------------------------
------------------------------------------------------------
------------------------------------------------------------
--------------------------------------L---------------------
------------------------------------------------------------
------------------------------------------------------------
------------------------------------------------------------
------------------------------------------------------------
------------------------------------------------------------
------------------------------------------------------------
------------------------------------------------------------
-------KDPSKKYKRF-KPLHLPDRQWPNKVIEKAPRWLATDLRDGNQSLPDPMDGEQK
FRFFKMLVDIGYKEIEVSFPSASQTDFDFTRRLVETPGVVPDDVWLQVLSPCREDLIRRT
VDSLKGAKKAILHIYLATSPCFRRIVFN-MDKQKSLEMAVRCTKFARSITKDDPSTAGTE
WHFEFSPETFSDTEPEFAAQVCQAVKEAWGPTEEA--PIIFNLPATVEMSTPNVFADQIE
YFCRHVSEREKYVVSIHPHNDRGCAIAAAELAQMAGAQRVEGTLFGNGERTGNVDLVTLA
LNLYTQGITPNVDFSDINAVIKVVEESNKIPVNERWPYGGQLVVCAFSGSHQDAIKKGFK
LRDDATAASDE----------EVQWEIPYLPLDPQDIGRTYEAVIRVNSQSGKGGAAWVI
LRSLELDLPRALQVEFSKIVQKKSEEVSRELRASEIVGLFEEAYHLKSNPR---------
FNLVDYNITTDRSTSPAPPEP----------GKALNTKNLKRRFTGVIEIDGVQH--A--
--ITGVGPGAISSLAGALST-LGIDLDVVDYKEHSIGL-------GREVKAATYIQCTA-
----AGSKEQVWGVGIHQDVVQASLIALLSAASS------------------FLTSRAGS
PAPFRPIRSNTLTDEDLQALETLTGSSDLATNLAK-A-----------------------
-ANG-SSKSQVDIDALTRQAESQ-------------------------------------
------------------------------------------------------------
------------------------------------------------------------
------------------------------------------------------------
------------------------------------------------------------
------------------------------------------------------------
------------------------------------------------------------
------------------------------------------------------------
------------------------------------------------------------
------------------------------------------------------------
------------------------------------------------------------
------------------------------------------------------------
------------------------------------------------------------
------------
>XP_752869_Aspergillus_fumigatus
------------------------------------------------------------
------------------------------------------------------------
------------------------------------------------------------
------------------------------------------------------------
------------------------------------------------------------
------------------------------------------------------------
------------------------------------------------------------
------------------------------------------------------------
------------------------------------------------------------
----------------------MP------------------------------------
------------------------------------------------------------
------------------------------------------------------------
------------------------------------------------------------
----------------------------M---------L---------------------
------------------------------------------------------------
------------------------------------------------------------
------------------------------------------------------------
------------------------------------------------------------
------------------------------------------------------------
------------------------------------------------------------
------------------------------------------------------------
-------KDPSKKYKPF-KPLHLPNRQWPDKVIDKPPRWLATDLRDGNQSLPDPMDGDQK
FRFFKMLVDIGYKEIEVSFPSASQTDFDFTRRLVETPGVVPDDVWLQVLSPCREELIRRT
VDSLKGAKKAILHIYLATSPCFRRIVFG-TTREQSLEIAVRCTKYARSITKDDPEMAGTQ
WQFEFSPETFSDTEPEFAVQICEAVKAAWGPTEES--PIIFNLPATVEMTTPNVFADQVE
YFCRNMTEREKFVVSVHPHNDRGCAVAAAELAQMAGAQRVEGTLFGNGERTGNVDLVTLA
LNLYTQGVSPQVDFSDINSVIKVVEESNKIPVNERWPYGGQLVVCAFSGSHQDAIKKGFK
LRESANATDDD----------E--WVIPYLPLDPQDIGRNYEAVIRVNSQSGKGGAAWVI
LRSLELDLPRALQVEFSKIVQKKTEAVNRELRPKEIVELFEEAYHLKSNPR---------
FNLVDYNITTDRSQSPAPPEP----------GKALNTKNLKRRFTGIIEIDNIQH--A--
--ITGVGPGAISSLANALST-LGIDLDVIDYKEHSIGL-------GRDVKAATYLQCTA-
----AGSKEQVWGVGIHQDVVQASLIALLSAASS------------------FLTSRAGS
PAPFRPQRSNTLTDEDLQALEQLGSSNAAAITASKLT-----------------------
-TND-SAKPKVDLDALTAQANSQ-------------------------------------
------------------------------------------------------------
------------------------------------------------------------
------------------------------------------------------------
------------------------------------------------------------
------------------------------------------------------------
------------------------------------------------------------
------------------------------------------------------------
------------------------------------------------------------
------------------------------------------------------------
------------------------------------------------------------
------------------------------------------------------------
------------------------------------------------------------
------------
>XP_658444_Aspergillus_nidulans
------------------------------------------------------------
------------------------------------------------------------
------------------------------------------------------------
------------------------------------------------------------
------------------------------------------------------------
------------------------------------------------------------
------------------------------------------------------------
------------------------------------------------------------
------------------------------MAEHYYYGSQSMSSSQPISSLQAFLLPSLC
TAFLLCSFPAAVSPTDRVHNHAMP------------------------------------
------------------------------------------------------------
------------------------------------------------------------
------------------------------------------------------------
----------------------------M-------------------------------
------------------------------------------------------------
------------------------------------------------------------
------------------------------------------------------------
------------------------------------------------------------
------------------------------------------------------------
------------------------------------------------------------
------------------------------------------------------------
---------------PF-KPLSLPDRQWPNKVIDKPPRWLATDLRDGNQSLPDPMDGEQK
LRFFKMLVEIGYKEIEVSFPSASQIDFDFTRSLVETPGLTPDDVWLQVLSPCREDLIRRT
VDSLKGAKKAILHIYLATSPCFRRIVFN-MDKQQSLEMAVRCTKYARSITKDDPSTAGTE
WQLEFSPETFSDTEPEFAAEVCEAVKAAWEPTAER--PIIFNLPATVEMTTPNVFADQIE
YFCRNVSEREKYVVSVHPHNDRGCAIAAAELAQMAGAQRVEGTLFGNGERTGNVDLVTLA
LNLYTQGISPKVDFSDINAVIKVVEESNKIPVNERWPYGGQLVVCAFSGSHQDAIKKGFK
LREDAGASDDI----------R--WEIPYLPLDPQDIGRTYEAVIRVNSQSGKGGAAWVI
LRTLELDLPRALQVEFSKIVQKRTEEANRELRPAEIVALFEDAYHLKTNPR---------
FNLVDYNITTDRSQSPAPPEP----------GKALNTKNLKRRFTGIIEIDGLQH--A--
--ITGVGNGALSSLANALAT-LGIDLDVIDYKEHSIGQGAGK---GRDVKAATYIHCSA-
----AGSQQKVWGVGIHQDVVQASLIALLSAASS------------------FLTSRAGS
PAPFRPIRSNTLTDEDLQALEQLASSNGAGVTVANVS-----------------------
-EGQSDSKPTVDLEALTKKAASQ-------------------------------------
------------------------------------------------------------
------------------------------------------------------------
------------------------------------------------------------
------------------------------------------------------------
------------------------------------------------------------
------------------------------------------------------------
------------------------------------------------------------
------------------------------------------------------------
------------------------------------------------------------
------------------------------------------------------------
------------------------------------------------------------
------------------------------------------------------------
------------
>XP_001389717_Aspergillus_niger
------------------------------------------------------------
------------------------------------------------------------
------------------------------------------------------------
------------------------------------------------------------
------------------------------------------------------------
------------------------------------------------------------
------------------------------------------------------------
------------------------------------------------------------
------------------------------------------------------------
----------------------MP------------------------------------
------------------------------------------------------------
------------------------------------------------------------
------------------------------------------------------------
----------------------------M---------L---------------------
------------------------------------------------------------
------------------------------------------------------------
------------------------------------------------------------
------------------------------------------------------------
------------------------------------------------------------
------------------------------------------------------------
------------------------------------------------------------
-------KDPSQKYKRF-QPLHLPDRQWPNKTIDNPPRWLATDLRDGNQSLPDPMDGQQK
LRFFKMLVDIGYKEIEVSFPSASQTDFDFTRSLVETPGLCPDDVWLQVLSPCREDLIRRT
VDSLKGAKKAILHIYLATSPCFRRIVFN-MDKQKSLEMAVRCTKYARSITKDDPSTAGTE
WHFEFSPETFSDTEPEFAAQVCEAVKAAWEPTEKD--PIIFNLPATVEMSTPNVFADQVE
YFCRNVSEREKYVVSIHPHNDRGCAIAAAELAQMAGAQRVEGTLFGNGERTGNVDLVTLA
LNLYTQGISPKVDFSDINAVIKVVEESNKIPVNERWPYGGQLVVCAFSGSHQDAIKKGFK
LRET--ASPDA----------K--WEIPYLPLDPEDIGRNYEAVIRVNSQSGKGGAAWVI
LRSLELDLPRALQVEFSKIVQRRTEEVSRELRPSEVVELFQEAYHLKSNPR---------
FNLVDYNITTDRSQSPAPPEP----------GKALNTKNLKRRFTGVIEIDGIQH--A--
--ITGVGPGAISSLAHALAT-LGIDLDVVDYKEHSIGL-------GRDVKAATYIQCTA-
----AGSKEQVWGVGIHQDVVQASLIALLSAASS------------------FLTSRSGS
PAPFRPIRSNTLTDDDLQALEMLNGPS---------------------------------
-------KPKVDIDALTKQAESQ-------------------------------------
------------------------------------------------------------
------------------------------------------------------------
------------------------------------------------------------
------------------------------------------------------------
------------------------------------------------------------
------------------------------------------------------------
------------------------------------------------------------
------------------------------------------------------------
------------------------------------------------------------
------------------------------------------------------------
------------------------------------------------------------
------------------------------------------------------------
------------
>XP_015409515_Aspergillus_nomiae
------------------------------------------------------------
------------------------------------------------------------
------------------------------------------------------------
------------------------------------------------------------
------------------------------------------------------------
------------------------------------------------------------
------------------------------------------------------------
------------------------------------------------------------
------------------------------------------------------------
----------------------MP------------------------------------
------------------------------------------------------------
------------------------------------------------------------
------------------------------------------------------------
----------------------------M---------L---------------------
------------------------------------------------------------
------------------------------------------------------------
------------------------------------------------------------
------------------------------------------------------------
------------------------------------------------------------
------------------------------------------------------------
------------------------------------------------------------
-------KDPSKKYRRF-KPLHLPDRQWPNKAIEKAPRWLATDLRDGNQSLPDPMDGEQK
FRFFKMLVDIGYKEIEVSFPSASQTDFDFTRRLVETPGVVPDDVWLQVLSPCREDLIRRT
VDSLKGAKKAILHIYLATSPCFRRIVFN-MDKQKSLEMAVRCTKFARSITKDDPSTAGTE
WHFEFSPETFSDTEPEFAAQVCEAVKEAWGPTEEA--PIIFNLPATVEMSTPNVFADQIE
YFCRHVSEREKYVVSIHPHNDRGCAIAAAELAQMAGAQRVEGTLFGNGERTGNVDLVTLA
LNLYTQGITPNVDFSDINAVIKVVEESNKIPVNERWPYGGQLVVCAFSGSHQDAIKKGFK
IRDDATAASGE----------EVQWEIPYLPLDPQDIGRTYEAVIRVNSQSGKGGAAWVI
LRSLELDLPRALQVEFSKIVQKKSEEVSRELRASEIVGLFEEAYHLKSNPR---------
FNLVDYNITTDRSTSPAPPEP----------GKALNTKNLKRRFTGVIEIDGVQH--A--
--ITGVGPGAISSLAGALST-LGIDLDVVDYKEHSIGL-------GREVKAATYIQCTA-
----AGSKEQVWGVGIHQDVVQASLIALLSAASS------------------FLTSRAGS
PAPFRPIRSNTLTDEDLQALETLTGSSDLATNLAK-A-----------------------
-ANG-SAKPQVDIDGLTRQAESQ-------------------------------------
------------------------------------------------------------
------------------------------------------------------------
------------------------------------------------------------
------------------------------------------------------------
------------------------------------------------------------
------------------------------------------------------------
------------------------------------------------------------
------------------------------------------------------------
------------------------------------------------------------
------------------------------------------------------------
------------------------------------------------------------
------------------------------------------------------------
------------
>XP_001818180_Aspergillus_oryzae
------------------------------------------------------------
------------------------------------------------------------
------------------------------------------------------------
------------------------------------------------------------
------------------------------------------------------------
------------------------------------------------------------
------------------------------------------------------------
------------------------------------------------------------
------------------------------------------------------------
----------------------MP------------------------------------
------------------------------------------------------------
------------------------------------------------------------
------------------------------------------------------------
----------------------------M---------L---------------------
------------------------------------------------------------
------------------------------------------------------------
------------------------------------------------------------
------------------------------------------------------------
------------------------------------------------------------
------------------------------------------------------------
------------------------------------------------------------
-------KDPSKKYKRF-KPLHLPDRQWPNKVIEKAPRWLATDLRDGNQSLPDPMDGEQK
FRFFKMLVDIGYKEIEVSFPSASQTDFDFTRRLVETPGVVPDDVWLQVLSPCREDLIRRT
VDSLKGAKKAILHIYLATSPCFRRIVFN-MDKQKSLEMAVRCTKFARSITKDDPSTAGTE
WHFEFSPETFSDTEPEFAAQVCQAVKEAWGPTEEA--PIIFNLPATVEMSTPNVFADQIE
YFCRHVSEREKYVVSIHPHNDRGCAIAAAELAQMAGAQRVEGTLFGNGERTGNVDLVTLA
LNLYTQGITPNVDFSDINAVIKVVEESNKIPVNERWPYGGQLVVCAFSGSHQDAIKKGFK
LRDDATAASDE----------EVQWEIPYLPLDPQDIGRTYEAVIRVNSQSGKGGAAWVI
LRSLELDLPRALQVEFSKIVQKKSEEVSRELRASEIVGLFEEAYHLKSNPR---------
FNLVDYNITTDRSTSPAPPEP----------GKALNTKNLKRRFTGVIEIDGVQH--A--
--ITGVGPGAISSLAGALST-LGIDLDVVDYKEHSIGL-------GREVKAATYIQCTA-
----AGSKEQVWGVGIHQDVVQASLIALLSAASS------------------FLTSRAGS
PAPFRPIRSNTLTDEDLQALETLTGSSDLATNLAK-A-----------------------
-ANG-SSKSQVDIDALTRQAESQ-------------------------------------
------------------------------------------------------------
------------------------------------------------------------
------------------------------------------------------------
------------------------------------------------------------
------------------------------------------------------------
------------------------------------------------------------
------------------------------------------------------------
------------------------------------------------------------
------------------------------------------------------------
------------------------------------------------------------
------------------------------------------------------------
------------------------------------------------------------
------------
>XP_040642761_Aspergillus_ruber
------------------------------------------------------------
------------------------------------------------------------
------------------------------------------------------------
------------------------------------------------------------
------------------------------------------------------------
------------------------------------------------------------
------------------------------------------------------------
------------------------------------------------------------
------------------------------------------------------------
----------------------MP------------------------------------
------------------------------------------------------------
------------------------------------------------------------
------------------------------------------------------------
----------------------------M---------L---------------------
------------------------------------------------------------
------------------------------------------------------------
------------------------------------------------------------
------------------------------------------------------------
------------------------------------------------------------
------------------------------------------------------------
------------------------------------------------------------
-------KDPSKKYKRF-KPIKLQNRQWPDKVIEKAPRWLATDLRDGNQSLPDPMDGEQK
FRFFQKLVEIGYKEIEVSFPAASQTDFDFTRRLVETPGVVPDDVWLQVLAPCREDIIRRT
VESLRGAKKAILHIYLATSECFRRIVFN-TSKEQSLEIAVRCTKFARSITKDDPSMAGTE
WHFEFSPETFSDTEPEYAAQVCQAVKAAWEPTEEA--PIIFNLPATVEMATPNVFADQIE
FFCSHMTEREKYVVSVHPHNDRGCAVAAAELAQMAGAQRVEGTLFGNGERTGNVDLVTLA
LNLYTQGVTPNVDFSDLNSVIQLVEESNKIPVNERWPYGGQLVVCAFSGSHQDAIKKGFK
LREDGAQGGDE----------P-KWEIPYLPLDPEDIGRNYEAVIRVNSQSGKGGTAWVI
LRYLELDLPRALQVEFSKIVQRETETVSRELQPKEIVNLFQESYHLNTNPR---------
FNLVDYNITTDRSTSPAPPEP----------GKALNTQNLKRRFTGIIEIDSVQH--A--
--ITGVGPGAISSLATALSS-LGIDLDVVDYKEHSIGKKVGDDKAGRDVKAATYIQCTA-
----AGSKETIWGVGIHQDVVQASLIALLSAASS------------------FLTSRAGS
PAPFRPIRSHDLTNEDLVALDQLTGSNNAAVEVAPSG-----------------------
-TT----GLKVDIEELTKQADAQ-------------------------------------
------------------------------------------------------------
------------------------------------------------------------
------------------------------------------------------------
------------------------------------------------------------
------------------------------------------------------------
------------------------------------------------------------
------------------------------------------------------------
------------------------------------------------------------
------------------------------------------------------------
------------------------------------------------------------
------------------------------------------------------------
------------------------------------------------------------
------------
>XP_040707706_Aspergillus_sydowii
------------------------------------------------------------
------------------------------------------------------------
------------------------------------------------------------
------------------------------------------------------------
------------------------------------------------------------
------------------------------------------------------------
------------------------------------------------------------
------------------------------------------------------------
------------------------------------------------------------
----------------------MP------------------------------------
------------------------------------------------------------
------------------------------------------------------------
------------------------------------------------------------
----------------------------M---------L---------------------
------------------------------------------------------------
------------------------------------------------------------
------------------------------------------------------------
------------------------------------------------------------
------------------------------------------------------------
------------------------------------------------------------
------------------------------------------------------------
-------KDPSKKYRPF-KPLNLPNRQWPDKVIDKPPRWLATDLRDGNQSLPDPMDGEQK
LRFFKMLVEIGYKEIEVSFPSASQIDFDFTRSLVETPGLTPDDVWLQVLSPCREDLIRRT
VDSLRGAKKAILHIYLATSPCFRRIVFN-MDKQKSLEMAVRCTKFARSITKDDPSMAGTE
WQFEFSPETFSDTEPEFAAEVCEAVKAAWEPTEEV--PIIFNLPATVEMATPNIFADQIE
FFCRSVTERQKYVVSVHPHNDRGCAIAAAELAQMAGAQRVEGTLFGNGERTGNVDLVTLA
LNLYTQGVSPKVDFSDINAVIKVVEESNKIPVNERWPYGGQLVVCAFSGSHQDAIKKGFK
IREDGGATDDN----------E--WQIPYLPLDPQDIGRTYEAVIRVNSQSGKGGAAWVI
LRTLELDLPRALQVEFSKIVQKRTEEVSRELRPTEIVSLFEEAYHLKSNPR---------
FNLVDYNITTDRSQSPAPPEP----------GKALNTKNLKRRFTGIIEIDGLQH--A--
--ITGVGNGALSSLANALAT-LGIDLDVVDYKEHSIGQSTGK---GRDVKAATYIHCSA-
----AGSKQQVWGVGIHQDVVQASLIALLSAASS------------------FLTSGAGS
PAPFRPMRSNTLTNEDIQALELLSGSNNAGATVAEAT-----------------------
-NGAPAAKPKVDLEALTQKAASQ-------------------------------------
------------------------------------------------------------
------------------------------------------------------------
------------------------------------------------------------
------------------------------------------------------------
------------------------------------------------------------
------------------------------------------------------------
------------------------------------------------------------
------------------------------------------------------------
------------------------------------------------------------
------------------------------------------------------------
------------------------------------------------------------
------------------------------------------------------------
------------
>XP_001210934_Aspergillus_terreus
------------------------------------------------------------
------------------------------------------------------------
------------------------------------------------------------
------------------------------------------------------------
------------------------------------------------------------
------------------------------------------------------------
------------------------------------------------------------
------------------------------------------------------------
------------------------------------------------------------
----------------------MP------------------------------------
------------------------------------------------------------
------------------------------------------------------------
------------------------------------------------------------
----------------------------M---------L---------------------
------------------------------------------------------------
------------------------------------------------------------
------------------------------------------------------------
------------------------------------------------------------
------------------------------------------------------------
------------------------------------------------------------
------------------------------------------------------------
-------KDPSKKYKPF-KPLHLPNRQWPDKVIDKAPRWLATDLRDGNQSLPDPMDGEQK
YRFFKMLVDIGYKEIEVSFPSASQTDFDFTRRLVETPGVVPDDVWLQVLSPCREDLIRRT
VDSLKGAKKAILHIYLATSPCFRRIVFN-MDKQKSLEMAVRCTKYARSITKDDPSMAGTE
WQFEFSPETFSDTEPEFAAEVCEAVKAAWEPTVES--PIIFNLPATVEMSTPNVFADQIE
YFCRSVSEREKYVVSVHPHNDRGCAIAAAELAQMAGAQRVEGTLFGNGERTGNVDLVTLA
LNLYTQGVSPNVDFSDINAVIKVVEESNKIPVNERWPYGGQLVVCAFSGSHQDAIKKGFK
LREDANATDDD----------E--WVIPYLPLDPQDIGRTYEAVIRVNSQSGKGGAAWVI
LRSLELDLPRALQVEFSKIVQKRTEEANRELRASEIVNLFEEAYHLKSNPR---------
FNLVDYNITTDRSASPAPPEP----------GKALNTKNLKRRFTGVIEIDGQQH--A--
--ITGVGPGAISSLATALST-LGIDLDVVDYKEHSIGL-------GRDVKAATYIQCTS-
----AGSKETVWGVGIHQDVVQASLIALLSAASS------------------FLTSRAGS
PAPFRPMRSNTLTDEDLQALETLNGT----------------------------------
-------QPKVNLDALTAQAERQ-------------------------------------
------------------------------------------------------------
------------------------------------------------------------
------------------------------------------------------------
------------------------------------------------------------
------------------------------------------------------------
------------------------------------------------------------
------------------------------------------------------------
------------------------------------------------------------
------------------------------------------------------------
------------------------------------------------------------
------------------------------------------------------------
------------------------------------------------------------
------------
>XP_022488028_Penicillium_arizonense
------------------------------------------------------------
------------------------------------------------------------
------------------------------------------------------------
------------------------------------------------------------
------------------------------------------------------------
------------------------------------------------------------
------------------------------------------------------------
------------------------------------------------------------
------------------------------------------------------------
----------------------MP------------------------------------
------------------------------------------------------------
------------------------------------------------------------
------------------------------------------------------------
----------------------------M---------L---------------------
------------------------------------------------------------
------------------------------------------------------------
------------------------------------------------------------
------------------------------------------------------------
------------------------------------------------------------
------------------------------------------------------------
------------------------------------------------------------
-------KDPSKKYKAF-KPLNLPNRQWPNKIIDKPPRWMATDLRDGNQSLPDPMDVDAK
YRFFKMLVEIGYKEIEVSFPSASQIDFDFTRRLVEEPGLTPDDVCLQVLSPCREDLIRRT
VDSLKGAKKAILHIYLATSPCFRRIVFN-MDRQKSLEMAVRCTKYARSITKDDPSQAGTE
WQFEFSPETFSDTEPEFAVEVCQAVKEAWEPTAEK--PIIFNLPATVEMATPNVFADQVE
YFCTNMTEREKFVVSVHPHNDRGCAVAAAELAQMAGADRVEGTLFGNGERTGNVDLVTLA
LNLYTQGVSPKVDFSDINSIIKVVEESNKIPVNERWPYGGILTPVAFSGSHQDAIKKGFK
LREEGQGKDEE----------T-EWVIPYLPLDPQDIGRTYEAVIRVNSQSGKGGAAWII
LRSLELDLPRALQVEFSKIVQEKTEAVNRELKPSEIVNLFEEAYHLKSNPR---------
FNLVDYSITTDRSQSPAPPEP----------GKALNTKNLKRRFTGVIEIDNVQH--A--
--ITGVGAGAISSLATALSS-LGIDLDVRDYKEHSIGL-------GRDVKAVTYIHCTA-
----AGSNEQVWGVGIHQDVVQASLIALLSAASS------------------FLASQAGS
PAPFRPIRSNTLTNEDLQALEQLTGTPDAAGTNGGL------------------------
-------GAKVDIEQLTRKAESQ-------------------------------------
------------------------------------------------------------
------------------------------------------------------------
------------------------------------------------------------
------------------------------------------------------------
------------------------------------------------------------
------------------------------------------------------------
------------------------------------------------------------
------------------------------------------------------------
------------------------------------------------------------
------------------------------------------------------------
------------------------------------------------------------
------------------------------------------------------------
------------
>XP_014538535_Penicillium_digitatum
------------------------------------------------------------
------------------------------------------------------------
------------------------------------------------------------
------------------------------------------------------------
------------------------------------------------------------
------------------------------------------------------------
------------------------------------------------------------
------------------------------------------------------------
------------------------------------------------------------
----------------------MP------------------------------------
------------------------------------------------------------
------------------------------------------------------------
------------------------------------------------------------
----------------------------M---------L---------------------
------------------------------------------------------------
------------------------------------------------------------
------------------------------------------------------------
------------------------------------------------------------
------------------------------------------------------------
------------------------------------------------------------
------------------------------------------------------------
-------KDPSKKYKAF-KPLNLPNRQWPNKVIDKPPRWLATDLRDGNQSLPDPMDGEQK
YRFFKMLVEIGYKEIEVSFPSASQTDFDFTRRLVEEPGLTPDDVALQVLAPCREDLIRRT
VDSLKGAKKAILHIYLATSPCFRRIIFN-MDHKQSLDLAVKCTKYARSITKDDPSQAGTD
WQFEFSPETFSDTEPEFAVEVCQAVKAAWEPTAEK--PIIFNLPATVEMATPNVFADQIE
YFCTNMTEREKFVVSVHPHNDRGCAVAAAELAQMAGAERVEGTLFGNGERTGNVDLVTLA
LNLYTQGVSPGVDFSDINAVIKVVEESNKIPVNERAPYGGQLVVCAFSGSHQDAIKKGFK
LRED-EGADDD----------T-EWRVPYLPLDPQDIGRTYEAVIRVNSQSGKGGAAWII
LRSLELDLPRALQVEFSKIVQEKTEAVSRELKPTEVVNLFEEAYHLKSNPR---------
FTLVDYSITTDRSQSPAPPQP----------GKALNTKNLKRRFTGIIEIDNVQH--S--
--ITGVGPGAISSLATALST-LGIDLDVRDYKEHSIGR-------GRDTKAATYIQCTA-
----AGSNQHVWGVGIHQDVVQASLIALLSAASS------------------FLASRAGS
PAPFRPIRSNTLTNEDIEALEQLGGTADAASSNGDL------------------------
-------SAHVNVEQLTK------------------------------------------
------------------------------------------------------------
------------------------------------------------------------
------------------------------------------------------------
------------------------------------------------------------
------------------------------------------------------------
------------------------------------------------------------
------------------------------------------------------------
------------------------------------------------------------
------------------------------------------------------------
------------------------------------------------------------
------------------------------------------------------------
------------------------------------------------------------
------------
>XP_016603574_Penicillium_expansum
------------------------------------------------------------
------------------------------------------------------------
------------------------------------------------------------
------------------------------------------------------------
------------------------------------------------------------
------------------------------------------------------------
------------------------------------------------------------
------------------------------------------------------------
------------------------------------------------------------
----------------------MP------------------------------------
------------------------------------------------------------
------------------------------------------------------------
------------------------------------------------------------
----------------------------M---------L---------------------
------------------------------------------------------------
------------------------------------------------------------
------------------------------------------------------------
------------------------------------------------------------
------------------------------------------------------------
------------------------------------------------------------
------------------------------------------------------------
-------KDPSKKYKAF-KPVNLPNRQWPNKTIDKPPRWLATDLRDGNQSLPDPMDGEQK
YRFFKMLVDIGYKEIEVSFPSASQTDFDFTRRLVEEPGLTPDDVALQVLAPCREDLIRRT
VDSLKGAKKAILHIYLATSPCFRRIIFN-MDHKQSLDLAVKCTKYARSITKDDPSQAGTD
WQFEFSPETFSDTEPEFAVEVCQAVKAAWEPTAEK--PIIFNLPATVEMATPNVFADQIE
YFCTNMTEREKFVVSVHPHNDRGCAVAAAELAQMAGAERVEGTLFGNGERTGNVDLVTLA
LNLYTQGVSPGVDFSDINAVIKVVEESNKIPVNERAPYGGQLVVCAFSGSHQDAIKKGFK
LREDGEGADED----------T-EWTVPYLPLDPQDIGRTYEAVIRVNSQSGKGGAAWII
LRSLELDLPRALQVEFSKIVQEKTEAVSRELKPTEIVNLFEEAYHLKSNPR---------
FNLVDYSITTDRSQSPAPPQP----------GKALNTKNLKRRFTGIIEIDNVQH--A--
--ITGVGPGAISSLATALSS-LGIDLDVRDYKEHSIGR-------GRDTKAATYIQCTA-
----AGSNQQVWGVGIHQDVVQASLIALLSAASS------------------FLASRAGS
PAPFRPIRSNTLTNEDIEALEQLGGTPDAATSNGGL------------------------
-------SAKVNVQQPTK------------------------------------------
------------------------------------------------------------
------------------------------------------------------------
------------------------------------------------------------
------------------------------------------------------------
------------------------------------------------------------
------------------------------------------------------------
------------------------------------------------------------
------------------------------------------------------------
------------------------------------------------------------
------------------------------------------------------------
------------------------------------------------------------
------------------------------------------------------------
------------
>XP_040647764_Penicillium_griseofulvum
------------------------------------------------------------
------------------------------------------------------------
------------------------------------------------------------
------------------------------------------------------------
------------------------------------------------------------
------------------------------------------------------------
------------------------------------------------------------
------------------------------------------------------------
------------------------------------------------------------
----------------------MP------------------------------------
------------------------------------------------------------
------------------------------------------------------------
------------------------------------------------------------
----------------------------M---------L---------------------
------------------------------------------------------------
------------------------------------------------------------
------------------------------------------------------------
------------------------------------------------------------
------------------------------------------------------------
------------------------------------------------------------
------------------------------------------------------------
-------KDPSKKYKAF-KPLNVPNRQWPNKVIDKPPRWLATDLRDGNQSLPDPMDGEQK
YRFFKMLVDIGYKEIEVSFPSASQTDFDFTRRLVEEPGLTPDDVALQVLAPCREDLIRRT
VDSLKGAKKAILHIYLATSPCFRRIIFN-MDRKQSLEMAVKCTKYARSITKDDPSQAGTD
WQFEFSPETFSDTEPEFAVEVCQAVKAAWGPTEDK--PIIFNLPATVEMATPNVFADQIE
YFCTNMTEREKFVVSVHPHNDRGCAVAAAELAQMAGAQRVEGTLFGNGERTGNVDLVTLA
LNLYTQGVSPGVDFSDINSVIKVVEESNKIPVHERTPYGGQLVVCAFSGSHQDAIKKGFK
LRQDGGGADEE----------T-EWQVPYLPLDPQDIGRTYEAVIRVNSQSGKGGAAWII
LRSLELDLPRALQVEFSKIVQEKTEAVSRELKPTEVVNLFEEAYHLKSNPR---------
FTLVDYSITTDRSQSPAPPEP----------GKALNTKNLKRRFTGIIEIDNVQH--A--
--ITGVGPGAISSLATALST-LGIDLDVRDYKEHSIGR-------GRDTKAATYIQCTA-
----AGSNQQVWGVGIHQDVVQASLIALLSAASS------------------FLTSRAGS
PAPFRPIRSNTLTDEDIQALEQLAGSPEAATSNGGL------------------------
-------SVKVNIDQLTKKAENL-------------------------------------
------------------------------------------------------------
------------------------------------------------------------
------------------------------------------------------------
------------------------------------------------------------
------------------------------------------------------------
------------------------------------------------------------
------------------------------------------------------------
------------------------------------------------------------
------------------------------------------------------------
------------------------------------------------------------
------------------------------------------------------------
------------------------------------------------------------
------------
>XP_038933861_Penicillium_roqueforti
------------------------------------------------------------
------------------------------------------------------------
------------------------------------------------------------
------------------------------------------------------------
------------------------------------------------------------
------------------------------------------------------------
------------------------------------------------------------
------------------------------------------------------------
------------------------------------------------------------
----------------------MP------------------------------------
------------------------------------------------------------
------------------------------------------------------------
------------------------------------------------------------
----------------------------M---------L---------------------
------------------------------------------------------------
------------------------------------------------------------
------------------------------------------------------------
------------------------------------------------------------
------------------------------------------------------------
------------------------------------------------------------
------------------------------------------------------------
-------KDPSKKYKPF-KPVNLPNRQWPNKIIDKPPRWLATDLRDGNQSLPDPMDGEQK
YRFFKMLVDIGYKEIEVSFPSASQTDFDFTRRLVEEPGLTPDDVALQVLAPCREDLIRRT
VDSLKGAKKAILHIYLATSPCFRRIIFN-MDHKQSLEMAVKCTKYARSITKDDPSQAGTD
WQFEFSPETFSDTEPEYAVEVCQAVKAAWGPTEEK--PIIFNLPATVEMATPNVFADQVE
YFCTNMTEREKFVVSVHPHNDRGCAVAAAELAQMAGADRVEGTLFGNGERTGNVDLVTLA
LNLYTQGVSPNVDFSDINSVIKVVEESNKIPVNERAPYGGQLVVCAFSGSHQDAIKKGFK
LRQDGEGADEE----------T-EWEVPYLPLDPQDIGRTYEAVIRVNSQSGKGGAAWII
LRSLELDLPRALQVEFSKIVQEKTEAVSRELKPTEIVNLFEEAYHLKSNPR---------
FTLVDYSITTDRSQSPAPPEP----------GKALNTKNLKRRFTGIIEIDNVQH--A--
--ITGVGPGAISSLATALST-LGIDLDVRDYKEHSIGR-------GRDTKAATYIQCTA-
----AGSNQQVWGVGIHQDVVQASLIALLSAASS------------------FLTSRAGS
PAPFRPIRSNTLTNEDIEALEQLTSTPEAVTSNGGL------------------------
-------SAKANIEQLTKKAENL-------------------------------------
------------------------------------------------------------
------------------------------------------------------------
------------------------------------------------------------
------------------------------------------------------------
------------------------------------------------------------
------------------------------------------------------------
------------------------------------------------------------
------------------------------------------------------------
------------------------------------------------------------
------------------------------------------------------------
------------------------------------------------------------
------------------------------------------------------------
------------
>XP_002569291_Penicillium_rubens
------------------------------------------------------------
------------------------------------------------------------
------------------------------------------------------------
------------------------------------------------------------
------------------------------------------------------------
------------------------------------------------------------
------------------------------------------------------------
------------------------------------------------------------
------------------------------------------------------------
----------------------MP------------------------------------
------------------------------------------------------------
------------------------------------------------------------
------------------------------------------------------------
----------------------------M---------L---------------------
------------------------------------------------------------
------------------------------------------------------------
------------------------------------------------------------
------------------------------------------------------------
------------------------------------------------------------
------------------------------------------------------------
------------------------------------------------------------
-------KDPSKKYKAF-KPLNLPNRQWPNKVIDKPPRWLATDLRDGNQSLPDPMDGEQK
YRFFKMLVDIGYKEIEVSFPSASQTDFDFTRRLVEEPGLTPDDVALQVLAPCREDLIRRT
VDSLKGAKKAILHIYLATSPCFRRIIFN-MDRKQSLEMAVKCTKYARSITKDDPAQAGTD
WQFEFSPETFSDTEPEFAVEVCQAVKAAWEPTAEK--PIIFNLPATVEMATPNVFADQIE
YFCTNMTEREKFVVSVHPHNDRGCAVAAAELAQMAGAERVEGTLFGNGERTGNVDLVTLA
LNLYTQGVSPGVDFSDINSVIKVVEESNKIPVNERAPYGGQLVVCAFSGSHQDAIKKGFK
LREDGGGADEE----------T-EWVVPYLPLDPQDIGRTYEAVIRVNSQSGKGGAAWII
LRSLELDLPRALQVEFSKIVQEKTEAVSRELKPTEIVNLFEEAYHLKSNPR---------
FTLVDYSITTDRSQSPAPPEP----------GKALNTKNLKRRFTGIIEIDNVQH--A--
--ITGVGPGAISSLATALST-LGIDLDVRDYKEHSIGR-------GRDTKAATYIQCTA-
----AGSNQQVWGVGIHQDVVQASLIALLSAASS------------------FLTSRAGS
PAPFRPIRSNTLTDEDIQALEQLSGTPDAATSNGGL------------------------
-------SAKVNVEQLTKQAEKM-------------------------------------
------------------------------------------------------------
------------------------------------------------------------
------------------------------------------------------------
------------------------------------------------------------
------------------------------------------------------------
------------------------------------------------------------
------------------------------------------------------------
------------------------------------------------------------
------------------------------------------------------------
------------------------------------------------------------
------------------------------------------------------------
------------------------------------------------------------
------------
>XP_040811023_Penicillium_solitum
------------------------------------------------------------
------------------------------------------------------------
------------------------------------------------------------
------------------------------------------------------------
------------------------------------------------------------
------------------------------------------------------------
------------------------------------------------------------
------------------------------------------------------------
------------------------------------------------------------
----------------------MP------------------------------------
------------------------------------------------------------
------------------------------------------------------------
------------------------------------------------------------
----------------------------M---------L---------------------
------------------------------------------------------------
------------------------------------------------------------
------------------------------------------------------------
------------------------------------------------------------
------------------------------------------------------------
------------------------------------------------------------
------------------------------------------------------------
-------KDPSRKYKPF-KPLNLPNRQWPNKVIDKPPRWLATDLRDGNQSLPDPMDGEQK
YRFFKMLVDIGYKEIEVSFPSASQTDFDFTRRLVEEPGLTPDDVALQVLAPCREDLIRRT
VDSLKGAKKAILHIYLATSPCFRRIIFN-MDHKQSLDLAVKCTKYARSITKDDPSQAGTD
WQFEFSPETFSDTEPEFAVEVCQAVKAAWGPTAEK--PIIFNLPATVEMATPNVFADQIE
YFCTNMTEREKFVVSVHPHNDRGCAVAAAELAQMAGAERVEGTLFGNGERTGNVDLVTLA
LNLYTQGVSPGVDFSDINAVIKVVEESNKIPVNERAPYGGQLVVCAFSGSHQDAIKKGFK
LRQDGEGADED----------T-EWTVPYLPLDPQDIGRTYEAVIRVNSQSGKGGAAWVI
LRSLELDLPRALQVEFSKIVQEKTETVSRELKPTEIVNLFEEAYHLKSNPR---------
FTLVDYSITTDRSQSPAPPEP----------GKALNTKNLKRRFTGIIEIDNAQH--A--
--ITGVGPGAISSLATALSS-LGIDLDVRDYKEHSIGR-------GRDVKAATYIQCTA-
----AGSNQQVWGVGIHQDVVQASLIALLSAASS------------------FLASRAGS
PAPFRPIRSNTLTNEDIQALEQLAGTPEAATSNGGL------------------------
-------SAKVNIEQLTTQAGKM-------------------------------------
------------------------------------------------------------
------------------------------------------------------------
------------------------------------------------------------
------------------------------------------------------------
------------------------------------------------------------
------------------------------------------------------------
------------------------------------------------------------
------------------------------------------------------------
------------------------------------------------------------
------------------------------------------------------------
------------------------------------------------------------
------------------------------------------------------------
------------
>XP_022580097_Penicilliopsis_zonata
------------------------------------------------------------
------------------------------------------------------------
------------------------------------------------------------
------------------------------------------------------MAPAST
KKRRDDDFVFTLSDEENGPEDRYEEEGEEEEAPASELVSSSTKKRKRDSAGTPKETNKKQ
KQKQSKSAKKESKPAYGSDEGSEEEEDGDEAVGAAEDDGALNPDFEFDVGGAAARGVTDG
FDGWGAGSDDKDARKNGDKKAVDIDDIISRRQAKKEADSKRKSKKKQEESDEEMEQDSDN
EADGDMSVDFQDDELLAEDAFGMGAGSESEDDQDKGSGSDEDKDEDASGDENSDDDDDDD
AASDNDSVATPVGHPDDHMSDRESDAESEVDAEELEKRKAFFAPEDKTNESTAVDTSKGS
FQDFNLSRPILRGLAAVGFTNPTP------------------------------------
------------------------------------------------------------
------------------------------------------------------------
------------------------------------------------------------
----------------------------IQRKAIPVALLGKDIVGSAVTGSGKTGAFIVP
ILERLLFRPRKVPTSRVAILMPTRELAVQCYNVATKLATYTDITFCQLVGGFSLREQENI
LKKRPDVIIATPGRFIDHMRNSPSFTVDTLEILVLDEADRMLEDGFADELNEILTTIPKS
RQTMLFSATMTDTVDKLIRVGLNRPVRLMVDSKKNTAVTLTQEFVRLRPGREDKRLGCLL
YLCKEIYTNRVIIFFRQKREAHRVRIIFGLMGLKAAELHGSMSQEQRIKSVEGFRDGKVA
FLLATDLASRGLDIKGVETVINYEAPQSHEIYLHRVGRTARAGRSGRACTIAAEPDRKVV
KAAVKAGKSQGAKIVSRVIEHSVADEWASKAESLADEIEEVLREEKEEKQLAQAEMQLNK
GENLMKHQSEILSRPKRTWFETERDKRAARKLGTMELNGPDAVSSKKPKLSNKDKKRLDD
AKQRHEGNDPSVKYKPF-KPLNLPNRTWPDKVIDKAPRWLATDLRDGNQSLPDPMDGDQK
FRFFQMLVELGYKEIEVSFPSASQTDFDFTRRLIETPGVVPDDVWLQVLSPCREDFIRRT
VDSLKGSKKAILHLYLATSECFRRIIFG-MNKQQSLEMAVRCTKYARSITKDDPSTAGTE
WLFEFSPETFSDTDPDYVVQVCEAVKEAWGSTEEC--PMIFNLPATVEMATPNIFADQIE
YFCTHMTEREKFVVSVHPHNDRGCAVAAAELAQMAGAQRVEGTLFGNGERTGNVDLVTLA
LNLYTQGVSPKIDFSDINSVIKVVEESTKIPVNERWPYGGQLVVCAFSGSHQDAIKKGFK
IREDSHATSDT----------P--WEIPYLPLDPQDIGRTYEAVIRVNSQSGKGGAAWVI
LRSLELDLPRALQVEFSRVVQKETENLSRELLPKEIVKLFEDAYHLKSNPR---------
FNLVDYNITADRSSSPAPPED----------GKALNTKNLKRRFTGIIEIDGIQH--G--
--ITGVGAGAISSLAHALSS-LGIDLDVIDYKEHSIGL-------GRDVKAATYIQCTA-
----AGSKEQVWGVGIHQDVVQASLIALLSAASS------------------FLTSRAGS
PAPFRPVRKNTFTDEDLQALEQLAP-----------------------------------
-------DQKADVDALANKAENLQV-----------------------------------
------------------------------------------------------------
------------------------------------------------------------
------------------------------------------------------------
------------------------------------------------------------
------------------------------------------------------------
------------------------------------------------------------
------------------------------------------------------------
------------------------------------------------------------
------------------------------------------------------------
------------------------------------------------------------
------------------------------------------------------------
------------------------------------------------------------
------------
>XP_016615289_Cladophialophora_bantiana
------------------------------------------------------------
------------------------------------------------------------
------------------------------------------------------------
------------------------------------------------------------
------------------------------------------------------------
------------------------------------------------------------
------------------------------------------------------------
------------------------------------------------------------
------------------------------------------------------------
----------------------MP------------------------------------
------------------------------------------------------------
------------------------------------------------------------
------------------------------------------------------------
----------------------------M---------L---------------------
------------------------------------------------------------
------------------------------------------------------------
------------------------------------------------------------
------------------------------------------------------------
------------------------------------------------------------
------------------------------------------------------------
------------------------------------------------------------
-------REPWKKYRKF-KPLDLPNRQWPSRTNDKPPRWLATDLRDGNQSLVDPMDGEQK
LRFFKMLVELGYKEIEVSFPSASQTDYDFTRYLVDTPGVVPDDVWLQVLSPCREDFIRRT
VESLRGAKRAILHLYLATSECFRRIVFG-MTEEETLALAVKCTKFARSITKDDPSQAGTE
WLYEFSPETFSDTSPEFAVRVCEAVKEAWGPTEDS--KLIFNLPATVEMATPNIFADQVE
YFCTHMTEREKFCVSVHPHNDRGCAVAAAELAQMAGADRVEGTLFGNGERTGNVDLVTLA
LNLYTQGIWPNIDFSDINKVIRVCEESTKIPVNERWPYGGQLVVCAFSGSHQDAIKKGFQ
LRKKEGRGPED----------P--WELPYLPLDPQDIGRTYEAVIRVNSQSGKGGVAWII
QRSLELDLPRGLQIAFSRIVQKEADAKGRELLPREIQALFEESYHLKKNPR---------
FTLIDYNITAVRTPSPAPQTKISVGQPPQTTAPAQNTSTAKRQFAGIIAIDGVQH--P--
--IVGVGNGAISSLANALHS-LGIDLDVADYKEHAIGE-------GREVKAATYIECTA-
----SSSNEKVWGVGIHEDVVQASLIALLSAASS------------------FLTSRVST
PVPFKPKHLRQFSEAELEALERLNLNNGPDSPHSPLRSSMNTTTDGG---VTPSKLNMEV
-NPGSVAANKINIDLLEKKAE-A----VNGHVEKS-------------------------
------------------------------------------------------------
------------------------------------------------------------
------------------------------------------------------------
------------------------------------------------------------
------------------------------------------------------------
------------------------------------------------------------
------------------------------------------------------------
------------------------------------------------------------
------------------------------------------------------------
------------------------------------------------------------
------------------------------------------------------------
------------------------------------------------------------
------------
>XP_008722663_Cladophialophora_carrionii
------------------------------------------------------------
------------------------------------------------------------
------------------------------------------------------------
------------------------------------------------------------
------------------------------------------------------------
------------------------------------------------------------
------------------------------------------------------------
------------------------------------------------------------
------------------------------------------------------------
----------------------MP------------------------------------
------------------------------------------------------------
------------------------------------------------------------
------------------------------------------------------------
----------------------------M---------L---------------------
------------------------------------------------------------
------------------------------------------------------------
------------------------------------------------------------
------------------------------------------------------------
------------------------------------------------------------
------------------------------------------------------------
------------------------------------------------------------
-------REPWKKYRKF-KPLDLPNRQWPSRTNDKPPRWLATDLRDGNQSLVDPMDGEQK
LRFFKMLVELGYKEIEVSFPSASQTDYDFTRSLVDTPGVVPDDVYLQVLSPCREDFIRRT
VESLRGAKKAILHLYLATSECFRRIVFG-MTEEETLALAVKCTQFARSITKDDPSHAGTE
WLYEFSPETFSDTSPEFAVRVCEAVKEAWGPTEDS--KIIFNLPATVEMATPNIFADQVE
YFCTHMTEREKFCVSVHPHNDRGCAVAAAELAQMAGADRVEGTLFGNGERTGNVDLVTLA
LNLYTQGIWPNIDFSDINKVIRVCEESTKIPVNERWPYGGQLVVCAFSGSHQDAIKKGFQ
LRKKEGRGPED----------P--WELPYLPLDPQDIGRTYEAVIRVNSQSGKGGVAWII
QRSLELDLPRGLQVAFSKIVQKEADAKGRELLPREIQALFEQSYHLKENPR---------
FTLIDYNITAVRSPSPAPP-KSSRGQPPQTQAPAQNTSAAKRQFAGIIAIDGVQH--P--
--VVGVGNGAISSLANALHS-LGIDLDVADYKEHAIGE-------GREVKAATYIECTA-
----SGSNEKVWGVGIHEDVVQASLIALLSAASS------------------FLSSRVST
PVPFRPKHLRQFSEAELEALERLNLN-GPDSPNSPLRTST-TAAEASEAATTPSKLNMET
-HADSVPARKINFDLLEKNAEQV----VNGHAEKP-------------------------
------------------------------------------------------------
------------------------------------------------------------
------------------------------------------------------------
------------------------------------------------------------
------------------------------------------------------------
------------------------------------------------------------
------------------------------------------------------------
------------------------------------------------------------
------------------------------------------------------------
------------------------------------------------------------
------------------------------------------------------------
------------------------------------------------------------
------------
>XP_016255422_Cladophialophora_immunda
------------------------------------------------------------
------------------------------------------------------------
------------------------------------------------------------
------------------------------------------------------------
------------------------------------------------------------
------------------------------------------------------------
------------------------------------------------------------
------------------------------------------------------------
------------------------------------------------------------
----------------------MP------------------------------------
------------------------------------------------------------
------------------------------------------------------------
------------------------------------------------------------
----------------------------M---------L---------------------
------------------------------------------------------------
------------------------------------------------------------
------------------------------------------------------------
------------------------------------------------------------
------------------------------------------------------------
------------------------------------------------------------
------------------------------------------------------------
-------REPWKKYRKF-KPLDLPNRQWPSRTNDKPPRWLATDLRDGNQSLVDPMDGEQK
LRFFKMLVELGYKEIEVSFPSASQTDFDFTRYLVDTPGVVPDDVWLQVLSPCREDFIRRT
VESLRGAKKAILHLYLATSECFRRIVFG-MTEDETLALAVKCTKFARSITKDDPSHAGTE
WLYEFSPETFSDTSPEFAVRVCEAVKEAWGPTEDS--KLIFNLPATVEMATPNIFADQVE
YFCTHMTEREKFCVSVHPHNDRGCAVAAAELAQMAGADRVEGTLFGNGERTGNVDLVTLA
LNLYTQGIWPNIDFSDINKVIRVCEESTKIPVNERWPYGGQLVVCAFSGSHQDAIKKGFQ
LRKKDGRGPED----------P--WELPYLPLDPQDIGRTYEAVIRVNSQSGKGGVAWII
QRSLELDLPRGLQIAFSRIVQKEADAKGRELLPREIQALFEESYHLKKNPR---------
FTLIDYNITAVRTPSPAPQMKISAGQPPQTAAPAQNTSTAKRQFAGIIAIDGVQH--P--
--IVGVGNGAISSLANALHS-LGIDLDVADYKEHAIGE-------GREVKAATYIECTA-
----SNSNEKVWGVGIHEDVVQASLIALLSAASS------------------FLTSRVST
PVPFKPKHLRQFSEAELEALERLNLNNTPDSPNSPLRSSV-TATEGS---VTPSKLNMEM
-NPSSVAAKKINIDLLEQKAE-S----VNGHVEKS-------------------------
------------------------------------------------------------
------------------------------------------------------------
------------------------------------------------------------
------------------------------------------------------------
------------------------------------------------------------
------------------------------------------------------------
------------------------------------------------------------
------------------------------------------------------------
------------------------------------------------------------
------------------------------------------------------------
------------------------------------------------------------
------------------------------------------------------------
------------
>XP_007745158_Cladophialophora_psammophila
------------------------------------------------------------
------------------------------------------------------------
------------------------------------------------------------
------------------------------------------------------------
------------------------------------------------------------
------------------------------------------------------------
------------------------------------------------------------
------------------------------------------------------------
------------------------------------------------------------
----------------------MP------------------------------------
------------------------------------------------------------
------------------------------------------------------------
------------------------------------------------------------
----------------------------M---------L---------------------
------------------------------------------------------------
------------------------------------------------------------
------------------------------------------------------------
------------------------------------------------------------
------------------------------------------------------------
------------------------------------------------------------
------------------------------------------------------------
-------REPWKKYRKF-KPLDLPHRQWPSRTNDKPPRWLATDLRDGNQSLVDPMDGEQK
LRFFKMLVELGYKEIEVSFPSASQTDYDFTRYLVDTPGVVPDDVWLQVLSPCREDFIRRT
VESLRGAKKAILHLYLATSECFRRIVFG-MTEEETLALAVKCTKFARSITKDDPSHAGTE
WLYEFSPETFSDTSPEFAVRVCEAVKEAWGPTEDS--KLIFNLPATVEMATPNIFADQVE
YFCTHMTERERFCVSVHPHNDRGCAVAAAELAQMAGADRVEGTLFGNGERTGNVDLVTLA
LNLYTQGIWPNIDFSDINKVIRVCEESTKIPVNERWPYGGQLVVCAFSGSHQDAIKKGFQ
LRKKEGRGPED----------P--WELPYLPLDPQDIGRTYEAVIRVNSQSGKGGVAWII
QRSLELDLPRGLQIAFSRIVQKEADAKGRELLPREIQALFEESYHLKKNPR---------
FTLIDYNITAVRTPSPAPQMKISAGQPPQTTAPAQNTSTAKRQFAGIIAIDGVQH--P--
--IVGVGNGAISSLANALHS-LGIDLDVADYKEHAIGE-------GREVKAATYIECTA-
----SSSNEKVWGVGIHEDVVQASLIALLSAASS------------------FLTSRVST
PVPFKPKHLRQFSEAELEALERLNLNNGPDSPQSPLRSSMNTATDGG---VTPSKLNMEM
-NPGSVAANKININLLEQKAA-A----VNGHVELS-------------------------
------------------------------------------------------------
------------------------------------------------------------
------------------------------------------------------------
------------------------------------------------------------
------------------------------------------------------------
------------------------------------------------------------
------------------------------------------------------------
------------------------------------------------------------
------------------------------------------------------------
------------------------------------------------------------
------------------------------------------------------------
------------------------------------------------------------
------------
>XP_018690952_Fonsecaea_erecta
------------------------------------------------------------
------------------------------------------------------------
------------------------------------------------------------
------------------------------------------------------------
------------------------------------------------------------
------------------------------------------------------------
------------------------------------------------------------
------------------------------------------------------------
------------------------------------------------------------
----------------------MP------------------------------------
------------------------------------------------------------
------------------------------------------------------------
------------------------------------------------------------
----------------------------M---------L---------------------
------------------------------------------------------------
------------------------------------------------------------
------------------------------------------------------------
------------------------------------------------------------
------------------------------------------------------------
------------------------------------------------------------
------------------------------------------------------------
-------REPWKKYRKF-KPLDLPNRQWPSRTNDKPPRWLATDLRDGNQSLVDPMDGEQK
LRFFKMLVELGYKEIEVSFPSASQTDYDFTRSLVETPGVVPDDVWLQVLSPCREDFIRRT
VESLRGAKKAILHLYLATSECFRKIVFG-MTEDETLALAVKCTKFARSITKDDPSQAGTE
WLYEFSPETFSDTSPEFAVRICEAVKAAWEPTEDS--KLIFNLPATVEMATPNIFADQIE
YFCTHMTEREKFCVSVHPHNDRGCAVAAAELAQMAGAERVEGTLFGNGERTGNVDLVTLA
LNLYTQGIWPNVDFSDINKVIRVCEESTKIPVNERWPYGGQLVVCAFSGSHQDAIKKGFN
VRKKEGLGPED----------P--WVLPYLPLDPQDIGRTYEAVIRVNSQSGKGGVAWII
QRSLELDLPRGLQIAFSKIVQKEADAKGRELLPREIQALFEESYHLKKNPR---------
FTLVDYNITAVRTPSPAPQMKSSAGQPPQTTAPAQNTSTAKRQFAGIIAIDGVQH--P--
--IVGVGNGAISSLANALHS-LGIDLDVADYKEHAIGE-------GREVKAATYIECTA-
----SNSNEKVWGVGIHEDVVQASLIALLSAASS------------------FLTSRVST
PVPFKPKHLRQFSEAELEALERLNLN-GPDSPNSPLRTSV-TATEAS---TTPSKLNMET
-NPSSVAAQKINIDMLEQKAE-T----INGHVENS-------------------------
------------------------------------------------------------
------------------------------------------------------------
------------------------------------------------------------
------------------------------------------------------------
------------------------------------------------------------
------------------------------------------------------------
------------------------------------------------------------
------------------------------------------------------------
------------------------------------------------------------
------------------------------------------------------------
------------------------------------------------------------
------------------------------------------------------------
------------
>XP_022511522_Fonsecaea_monophora
------------------------------------------------------------
------------------------------------------------------------
------------------------------------------------------------
------------------------------------------------------------
------------------------------------------------------------
------------------------------------------------------------
------------------------------------------------------------
------------------------------------------------------------
------------------------------------------------------------
----------------------MP------------------------------------
------------------------------------------------------------
------------------------------------------------------------
------------------------------------------------------------
----------------------------M---------L---------------------
------------------------------------------------------------
------------------------------------------------------------
------------------------------------------------------------
------------------------------------------------------------
------------------------------------------------------------
------------------------------------------------------------
------------------------------------------------------------
-------REPWKKYRKF-KPLDLPNRQWPSRTNDKPPRWLATDLRDGNQSLVDPMDGEQK
LRFFKMLVELGYKEIEVSFPSASQTDYDFTRYLIETPGVVPDDVWVQVLSPCREDFIRRT
VESVRGAKKAILHLYLATSECFRRIVFG-MTEDETLALAVKCTKFARSITKDDPSHAGTE
WLYEFSPETFSDTSPEFAVRVCEAVKEAWEPTEDS--KLIFNLPATVEMATPNIFADQIE
YFCTHMTEREKFCVSVHPHNDRGCAVAAAELAQMAGAERVEGTLFGNGERTGNVDLVTLA
LNLYTQGVWPNVDFSDINKVIRVCEESTKIPVNERWPYGGQLVVCAFSGSHQDAIKKGFQ
LRKKEGRGAED----------P--WELPYLPLDPQDIGRTYEAVIRVNSQSGKGGVAWII
QRSLELDLPRGLQIAFSKIVQKEADAKGRELLPREIQALFEESYHLRKNPR---------
FTLIDYNITAVRTPSPAPQTKISAGQPPQTTAPAQNTSTAKRQFAGIIAIDGVQH--P--
--IVGVGNGAISSLANALHS-LGIDLDVADYKEHAIGE-------GREVKAATYIECTA-
----SNSSEKVWGVGIHEDVVQASLIALLSAASSKADSQTR----------QFLTSRVST
PVPFKPKHLRQFSEAELEALERLNLNNGSDSPNSPLRSSV-TATEGG---VTPSKLNKET
-NPSSVAANKIDIDLLEQKAE-S----VNGHVVDPYGRQTGPRIIETMASAGRSPSARRF
LKPLLYSGAAIAGIGGTILYLSYRPINVPGSQGAIVPIPRTEDGTIIPPKFPLIKPRAEQ
IADLRKSGGLVGAAAETPIRQQLKNSLDRLRGATSGDSDTSLPAEQEAGEPYDLLVIGGG
ATGSGIALDAATRGLKVALVERDDFAAGTSSKSTKLVHGGVRYLEKAFWELDYNQYALVK
EALRERKYFLDTAPHLSMWLPIMIPLQKWWQAPYFWAGTKLYDYLAGSEGIETSYFLTKS
KALDAFPMLRKENLVGALVYYDGAHNDSRMNISIAATAALYGATVVNHMEVTGLTKDQNG
KLNGAVVRDVIAEKNGKPAAPFTIRAKGIINATGPFCDSIRKMDDQNVQEIVAPSSGVHV
VLPGYYSPQRNSMGLIDPATSDGRVIFFLPWQGNTIAGTTDAPCKITQHPIAGEEEIGWI
LNEIKGYLSPEINVRRGDVLAAWSGIRPLVKDPKAKNTESLVRNHLVTVSTSGLLTCAGG
KWTTYRQMAEDAVDEAIDQFGLQTRPLTTPTRISGTEKMDDAAPLDGTCQTHQVRLVGAH
GFSKTLFINLIQHFGLETEVAKHLAEAYGDRAWTVAALSSPTNERFPVRGKRISALYPFI
DGEVRYAVRHEFAQRAVDVIARRTRLAFLNAQAALEALPNVIDLMAEELKWDSKRKDIEW
KESVAFLASMGLPRSKLNVSRKDVESGKAGFADEYERKLYSRYDGPADTLESDSKLRPGQ
NPVLGQDSPANK
>XP_016635629_Fonsecaea_multimorphosa
------------------------------------------------------------
------------------------------------------------------------
------------------------------------------------------------
------------------------------------------------------------
------------------------------------------------------------
------------------------------------------------------------
------------------------------------------------------------
------------------------------------------------------------
------------------------------------------------------------
----------------------MP------------------------------------
------------------------------------------------------------
------------------------------------------------------------
------------------------------------------------------------
----------------------------M---------L---------------------
------------------------------------------------------------
------------------------------------------------------------
------------------------------------------------------------
------------------------------------------------------------
------------------------------------------------------------
------------------------------------------------------------
------------------------------------------------------------
-------REPWKKYRKF-KPLDLPNRQWPSRTNDKPPRWLATDLRDGNQSLVDPMDGEQK
LRFFKMLVELGYKEIEVSFPSASQTDFDFTRYLVDTPGVVPDDVWLQVLSPCREDFIRRT
VESLRGAKKAILHLYLATSECFRRIVFG-MTEEETLALAVKCTKFARSITKDDPSHAGTE
WLYEFSPETFSDTSPEFAVRVCEAVKEAWGPTEDS--KLIFNLPATVEMATPNVFADQIE
YFCTHMTEREKFCVSVHPHNDRGCAVAAAELAQMAGAERVEGTLFGNGERTGNVDLVTLA
LNLYTQGIWPNIDFSDINKVIRVCEESTKIPVNERWPYGGQLVVCAFSGSHQDAIKKGFQ
VRRKEGRGPED----------P--WELPYLPLDPQDIGRTYEAVIRVNSQSGKGGVAWII
QRSLELDLPRGLQVAFSKIVQKEADAKGRELLPREIQALFEESYHLKKNPR---------
FTLIDYNITAVRTPSPAPQMKTSVGQPPQTAAPAQNTSTAKRQFAGIIAIDGVQH--P--
--IVGVGNGAISSLANALHS-LGIDLDVADYKEHAIGE-------GREVKAATYIECTA-
----SNSNEKVWGVGIHEDVVQASLIALLSAASS------------------FLTSRVST
PVPFKPKHLRQFSEAELEALERLNLSG-PDSPSSPLRSSV-TATEGG---VAPSKLNMET
-NPNSVEAKKINIDLLEQKAQ-S----INGHVEKS-------------------------
------------------------------------------------------------
------------------------------------------------------------
------------------------------------------------------------
------------------------------------------------------------
------------------------------------------------------------
------------------------------------------------------------
------------------------------------------------------------
------------------------------------------------------------
------------------------------------------------------------
------------------------------------------------------------
------------------------------------------------------------
------------------------------------------------------------
------------
>XP_022505178_Fonsecaea_nubica
MRYQNWDVLLFPGDSRTPIQEFNTKCFVLRQNVDISSSDATVEKYPNNFESMTLVPILTS
FIASLERGAAFRISIHSWDKPTPSHLLLSYKTPEEAILFEARVYIDGVLVAQRAFDENVW
PEVIGMKNIPTLTQTYLANGA-------QPGWDHSELMGRIRVVISEGVVRDNTPPAASA
TRFDRLRDVVAFSFQHAPQDILEYSGI---------------------------------
-------------------------------AWPSFKMFQKLPSKPSRPGPIGSRVSGIS
GHEAHSHSPQRLPPIASRSKRLSTNENYQNLLESQKHSEAQLDSVRKVPNVGVLKSQSPE
SQIPIKLMAQDD------------------------------------------------
------------------------------------------------------------
------------------------------------------------------DPFTSS
HQTPTAIQQWRLQLRSTSHDVSMPDYASSKTDRSVVNTEMS-GVSVPRANFLKHMNEANP
EEILQALSPARQEQLFKALSASHSPVAGTGTQPPANTPRTTNNFNTPRVMHSGGA-----
-----------NAAATARIWQEPRQRRRTCSLASSRSTSEPVAQLIKEQTSPRLPRGPKI
GLEWLKA-----------------------------------------------------
-----------------QAVLNLSGIELG---------L---------------------
------------------------------------------------------------
------------------------------------------------------------
------------------------------------------------------------
------------------------------------------------------------
------------------------------------------------------------
------------------------------------------------------------
------------------------------------------------------------
-------REPWKKYRKF-KPLDLPNRQWPSRTNDKPPRWLATDLRDGNQSLVDPMDGEQK
LRFFKMLVELGYKEIEVSFPSASQTDYDFTRYLIETPGVVPDDVWVQVLSPCREDFIRRT
VESVRGAKKAILHLYLATSECFRRIVFG-MTEDETLALAVKCTKFARSITKDDPSHAGTE
WLYEFSPETFSDTSPEFAVRVCEAVKEAWGPTEDS--KLIFNLPATVEMATPNIFADQIE
YFCTHMTEREKFCVSVHPHNDRGCAVAAAELAQMAGAERVEGTLFGNGERTGNVDLVTLA
LNLYTQGVWPNVDFSDINKVIRVCEESTKIPVNERWPYGGQLVVCAFSGSHQDAIKKGFQ
LRKKEGRGAED----------P--WELPYLPLDPQDIGRTYEAVIRVNSQSGKGGVAWII
QRSLELDLPRGLQIAFSKIVQKEADAKGRELLPREIQALFEESYHLKKNPR---------
FTLIDYNITAVRTPSPAPQTKISAGQPPQTAAPAQNTSTAKRQFAGIIAIDGVQH--P--
--IVGVGNGAISSLANALHS-LGIDLDVADYKEHAIGE-------GREVKAATYIECTA-
----SNSNEKVWGVGIHEDVVQASLIALLSAASS------------------FLTSRVST
PVPFKPKHLRQFSEAELEALERLNLNNGSDGPNSPLRSSV-TATEGG---VTPSKLNKET
-NPSSVAAKKIDIDLLEQKAE-S----VNGHVAES-------------------------
------------------------------------------------------------
------------------------------------------------------------
------------------------------------------------------------
------------------------------------------------------------
------------------------------------------------------------
------------------------------------------------------------
------------------------------------------------------------
------------------------------------------------------------
------------------------------------------------------------
------------------------------------------------------------
------------------------------------------------------------
------------------------------------------------------------
------------
>XP_013281922_Fonsecaea_pedrosoi
MRYQNWDVLLFPGDSRTPVQEFNTKCFVLRQNVDCSSSDATVEKYPNNFESMTLVPILTS
FIASLERGAAFRISIHSWDKPTPSHLLLSYKTPEEAILFEARVYIDGVLVAQRAFDENVW
PEVIEGANGTDRDARYLQFPTFYREMLQQPGWDHSELMGRIRVVISEGVVRENTPPAASA
TRFDRLRDVVAFSFQHAPQDILEYSGI---------------------------------
-------------------------------AWPSFKMFQKLPSKPSRPGPIGSRVSGIS
GHEAHSHSPQRLPPIASRSKRLSTNENYQNLLESQKHSEARLDSVRKVPNVSVLKSQSPE
SQIPIKLMAQDD------------------------------------------------
------------------------------------------------------------
------------------------------------------------------DPFISS
HQTPTAIQQWRLQLRSTSHDVSMPDYASSKTDRSVVNTEMS-GVSVPRANFLKHMNEANP
EEILQALSPARQEQLFKALSASHSPVAGIGTQPPANTPQTTNDFNTPRVMHSGGA-----
-----------NDAATARIWQEPRQRRRTCSLASSRSTSEPVAQLIKEQTSPRQPQGPSA
PAEGKSQLSAAPRSLSLGFNRQRSASNGSKRKRCSTSPGLGLGKIEDTIQVVMSSSSWSS
SASEGDRDESAGPNDYWSPVANCSLTMPM---------L---------------------
------------------------------------------------------------
------------------------------------------------------------
------------------------------------------------------------
------------------------------------------------------------
------------------------------------------------------------
------------------------------------------------------------
------------------------------------------------------------
-------REPWKKYRKF-KPLDLPNRQWPSRTNDKPPRWLATDLRDGNQSLVDPMDGEQK
LRFFKMLVELGYKEIEVSFPSASQTDYDFTRYLIETPGVVPDDVWVQVLSPCREDFIRRT
VESVRGAKKAILHLYLATSECFRRIVFG-MTEDETLALAVKCTKFARSITKDDPSHAGTE
WLYEFSPETFSDTSPEFAVRVCEAVKEAWEPTEDS--KLIFNLPATVEMATPNIFADQIE
YFCTHMTEREKFCVSVHPHNDRGCAVAAAELAQMAGAERVEGTLFGNGERTGNVDLVTLA
LNLYTQGVWPNVDFSDINKVIRVCEESTKIPVNERWPYGGQLVVCAFSGSHQDAIKKGFQ
LRKKEGRGAED----------P--WELPYLPLDPQDIGRTYEAVIRVNSQSGKGGVAWII
QRSLELDLPRGLQIAFSKIVQKEADAKGRELLPREIQALFEESYHLRKNPR---------
FTLIDYNITAVRTPSPAPQTKISAGQPPQTAAPAQNTSTAKRQFAGIIAIDGVQH--P--
--IVGVGNGAISSLANALHS-LGIDLDVADYKEHAIGE-------GREVKAATYIECTA-
----SNSSEKVWGVGIHEDVVQASLIALLSAASS------------------FLTSRVST
PVPFKPKHLRQFSEAELEALERLNLNNGSDSPNSPLRSSV-TATEGG---VTPSKLNKET
-HPSSVAANKIDIDLLEQKAE-S----VNGHVADS-------------------------
------------------------------------------------------------
------------------------------------------------------------
------------------------------------------------------------
------------------------------------------------------------
------------------------------------------------------------
------------------------------------------------------------
------------------------------------------------------------
------------------------------------------------------------
------------------------------------------------------------
------------------------------------------------------------
------------------------------------------------------------
------------------------------------------------------------
------------
>XP_007753204_Cladophialophora_yegresii
------------------------------------------------------------
------------------------------------------------------------
------------------------------------------------------------
------------------------------------------------------------
------------------------------------------------------------
------------------------------------------------------------
------------------------------------------------------------
------------------------------------------------------------
------------------------------------------------------------
------------------------------------------------------------
------------------------------------------------------------
------------------------------------------------------------
------------------------------------------------------------
------------------------------------------------------------
------------------------------------------------------------
------------------------------------------------------------
------------------------------------------------------------
------------------------------------------------------------
------------------------------------------------------------
------------------------------------------------------------
------------------------------------------------------------
------------------------------------------------------------
-----MLVELGYKEIEVSFPSASQTDYDFTRSLVDTPGVVPDDVYLQVLSPCREDFIRRT
VESLRGAKKAILHLYLATSECFRRIVFG-MTEEETLALAVKCTKFARSITKDDPSHAGTE
WLYEFSPETFSDTSPEFAVRVCEAVKEAWGPTEDS--MIIFNLPATVEMATPNIFADQVE
YFCTHMTEREKFCVSVHPHNDRGCAVAAAELAQMAGADRVEGTLFGNGERTGNVDLVTLA
LNLYTQGIWPNIDFSDINKVIRVCEESTKIPVNERWPYGGQLVVCAFSGSHQDAIKKGFQ
LRKKEGRGPED----------P--WELPYLPLDPQDIGRTYEAVIRVNSQSGKGGVAWII
QRSLELDLPRGLQVAFSKIVQKEADAKGRELLPREIQALFEQSYHLKENPR---------
FTLIDYNITAVRSPSPAPP-KSSRGQPPQTQAPAQNTSAAKRQFAGIIAIDGAQH--P--
--IVGVGNGAISSLANALHS-LGIDLDVADYKEHAIGE-------GREVKAATYIECTA-
----SGSNEKVWGVGIHEDVVQASLIALLSAASS------------------FLSSRVST
PVPFRPKHLRQFSEAELEALERLNLN-GPDSPGSPLRTST-TAGEAGEVTTTPSKLNMET
-HADSVPARKIDFDLLEKKAEQA----VNGHTEKP-------------------------
------------------------------------------------------------
------------------------------------------------------------
------------------------------------------------------------
------------------------------------------------------------
------------------------------------------------------------
------------------------------------------------------------
------------------------------------------------------------
------------------------------------------------------------
------------------------------------------------------------
------------------------------------------------------------
------------------------------------------------------------
------------------------------------------------------------
------------
>XP_016235706_Exophiala_spinifera
------------------------------------------------------------
------------------------------------------------------------
------------------------------------------------------------
------------------------------------------------------------
------------------------------------------------------------
------------------------------------------------------------
------------------------------------------------------------
------------------------------------------------------------
------------------------------------------------------------
----------------------MP------------------------------------
------------------------------------------------------------
------------------------------------------------------------
------------------------------------------------------------
----------------------------M---------L---------------------
------------------------------------------------------------
------------------------------------------------------------
------------------------------------------------------------
------------------------------------------------------------
------------------------------------------------------------
------------------------------------------------------------
------------------------------------------------------------
-------REPWKKYRKF-KPLDLPNRQWPSRTIDAPPRWLATDLRDGNQSLVDPMDGEQK
LRFFKMLVELGYKEIEVSFPSASQTDFDFTRHLVETPDLVPDDVWLQVLSPCREDLIRRT
VESLRGAKKAILHLYLATSECFRRIVFG-MTEDESLALAVKCAKFARSITKDDPSHAGTE
WLFEFSPETFSDTSPEYVVKICEAVKEAWGPTEES--KLIFNLPATVEMATPNVFADQIE
YFCTHMTDREKICVSVHCHNDRGCAVAASELSQMAGADRVEGTLFGNGERTGNVDLVTLA
LNLYTQGIWPNVDFSDIQKVIRVCEESTKIPVNERWPYGGQLVVCAFSGSHQDAIKKGFN
ERKQLGSTHES----------R--WEVPYLPLDPQDIGRTYEAVIRVNSQSGKGGVAWVI
QRSLELDLPRGLQIAFSKIVQKEADAKGRELLPREIQALFEDSYHLKRNPR---------
FTLVDYNITAVRAASPELPSKSSVGQPPQSVAPAQNTSTAKRQFAGVIAIDGVQH--P--
--VVGVGNGALSSLANALHS-LGIDLDVADYKEHAIGE-------GRDVKAATYIECTA-
----SSSHEKVWGVGIHEDVVQASLIAMLSAASS------------------FLTSRVST
PVPFRPKHLREFSEAELEALERLNLN-NTDSASSPLRSSI-TLERPA----TPSKLNMST
ADAGSVPAQKVDIDLLEKKAE------LNGHAADQA------------------------
------------------------------------------------------------
------------------------------------------------------------
------------------------------------------------------------
------------------------------------------------------------
------------------------------------------------------------
------------------------------------------------------------
------------------------------------------------------------
------------------------------------------------------------
------------------------------------------------------------
------------------------------------------------------------
------------------------------------------------------------
------------------------------------------------------------
------------
>XP_016264718_Exophiala_oligosperma
------------------------------------------------------------
------------------------------------------------------------
------------------------------------------------------------
------------------------------------------------------------
------------------------------------------------------------
------------------------------------------------------------
------------------------------------------------------------
------------------------------------------------------------
------------------------------------------------------------
----------------------MP------------------------------------
------------------------------------------------------------
------------------------------------------------------------
------------------------------------------------------------
----------------------------M---------L---------------------
------------------------------------------------------------
------------------------------------------------------------
------------------------------------------------------------
------------------------------------------------------------
------------------------------------------------------------
------------------------------------------------------------
------------------------------------------------------------
-------REPWKKYRKF-KPLDLPDRQWPSRTIDAPPRWLATDLRDGNQSLVDPMDGEQK
LRFFKMLVELGYKEIEVSFPSASQTDFDFTRHLVETPDIVPDDVWLQVLSPCREDLIRRT
VDSLKGAKKAILHLYLATSECFRRIVFG-MTEDESLALAVKCAKFARSITKDDPSQAGTE
WLFEFSPETFSDTSPEYVIKICEAVKEAWGPTEDS--KLIFNLPATVEMSTPNVFADQIE
YFCTHMTDREKICVSVHCHNDRGCAVAASELSQMAGADRVEGTLFGNGERTGNVDLVTLA
MNLYTQGIWPNVDFSDIQKVIRVCEESTKIPVNERWPYGGQLVVCAFSGSHQDAIKKGFN
ERKTLGSNHES----------R--WDVPYLPLDPQDIGRTYEAVIRVNSQSGKGGVAWVI
QRSLELDLPRGLQIAFSRIVQKEADAKGRELLPREIQALFEESYHLNQNPR---------
FTLVDYNITAVRATSPAPPTKSSAGQPPQTVAPAQNTSTAKRQFAGVIAIDGVQH--P--
--VVGVGNGALSSLANALHS-LGIDLDVADYKEHAIGE-------GRDVKAATYIECTA-
----SSSHEKVWGVGIHEDVVQASLIAMLSAASS------------------FLTSRVST
PVPFRPKHLRQFSEAELEALERLNLN-QTDSASSPLRTSV-TLEQPA----TPSKLNMST
AGAGSVPAQKVDIGLLEKKAE------LNGH-ADQA------------------------
------------------------------------------------------------
------------------------------------------------------------
------------------------------------------------------------
------------------------------------------------------------
------------------------------------------------------------
------------------------------------------------------------
------------------------------------------------------------
------------------------------------------------------------
------------------------------------------------------------
------------------------------------------------------------
------------------------------------------------------------
------------------------------------------------------------
------------
>XP_013310823_Exophiala_xenobiotica
------------------------------------------------------------
------------------------------------------------------------
------------------------------------------------------------
------------------------------------------------------------
------------------------------------------------------------
------------------------------------------------------------
------------------------------------------------------------
------------------------------------------------------------
------------------------------------------------------------
----------------------MP------------------------------------
------------------------------------------------------------
------------------------------------------------------------
------------------------------------------------------------
----------------------------M---------L---------------------
------------------------------------------------------------
------------------------------------------------------------
------------------------------------------------------------
------------------------------------------------------------
------------------------------------------------------------
------------------------------------------------------------
------------------------------------------------------------
-------REPWKKYRKF-KPLDLPNRQWPSKSIDAPPRWLATDLRDGNQSLPDPMDGEQK
LRFFKMLVELGYKEIEISFPSASQTDFDFTRYLVETPGVVPDDVWLQVLSPCREDFIRRT
VESLRGAKKAILHLYLATSECFRRIVFG-MTEEETLALAVKCTKFARSITKDDPSHAGTE
WLYEFSPETFSDTSPEFAVRVCEAVKEAWGPTEDA--KIIFNLPATVEMATPNVFADQVE
YFCTHMTEREKFCVSVHCHNDRGCAVAASELSQMAGADRVEGTLFGNGERTGNVDLVTLA
LNLYTQGIWPNVDFSDIQKIIRVYEESTKIPVNERWPYGGQLVVCAFSGSHQDAIKKGFN
ERKKVGATNES----------P--WQLPYLPLDPQDIGRTYEAVIRVNSQSGKGGVAWVI
QRSLELDLPRGLQIAFSRIVQREADAKGRELLPREIQALFEESYHLKKNPR---------
FTLVDYNITAVRTSSPAPPTKTSVGQPPQTVAPAQNTSTAKRQFAGVIAIDGVQH--P--
--VVGVGNGALSSLANALHS-LGIDLDVADYKEHAIGE-------GRDVKAATYIECTA-
----SSSHEKVWGVGIHEDVVQASLIAMLSAASS------------------FLTSRVST
PVPFRPKHIRQFSEAELEALERLNLN-SADSPMSPLRYST-TVEHPP----TPSKLNMST
TDAGSVSANKIDIGLLEKKAE------LNGH-AEQA------------------------
------------------------------------------------------------
------------------------------------------------------------
------------------------------------------------------------
------------------------------------------------------------
------------------------------------------------------------
------------------------------------------------------------
------------------------------------------------------------
------------------------------------------------------------
------------------------------------------------------------
------------------------------------------------------------
------------------------------------------------------------
------------------------------------------------------------
------------
>XP_007724936_Capronia_coronata
MRYQNWDVLMFPGSSRVPIQEFDTKCYGLEQNPGFSTVLPAIDTDRNSFESMTVVPVLTS
FVASLERGAAFRVSIHCWDKPKPSNLLLNYKTPDESVLFRARVYIDGVLAAHRTFEGGTW
PEVI--ANVLEHGDQRLRFPAFHKEILQQPHWEPGESLGRVKVIISEGVLRDITPPAPAD
TMFDRLRDVVVFSFQHAPQNILEFSNI---------------------------------
-------------------------------AWPNTKIFARLSKRVPRPGPIGSRLPPVS
GHEAHSHSPLRPAAAIRGGKPLSSGLDGFQRLLNAQTFSDLQSDPVSKASTFPLSDKESP
ERRELVGGTVTC------------------------------------------------
------------------------------------------------------------
------------------------------------------------------EDPFIC
PQ-PISSQQWRLQLRSTSHDLPMPDYTSNKTETSGGCTEMS-GVSFPRANFLRHMNEANP
QEIVQALSPARQEELLQVLSASHSPVRGTHAPTNTPRSLSDQSRPQSPLIKDGAGTRQMI
RLDGPPGRRDPSDSYWPLRLQKREQRRRTYSDSSIRSTSGPVKESIKHDISPVLPREWAG
KDGSGPLVPIGMKSLSMNAQRQRSTSNASKRKRGPASPSVGIGKTQDPIHVVIDSSTSGA
GLEAGLKHNTPTRIVVALND--------E---------L---------------------
------------------------------------------------------------
------------------------------------------------------------
------------------------------------------------------------
------------------------------------------------------------
------------------------------------------------------------
------------------------------------------------------------
------------------------------------------------------------
-------REPWKKYRKF-KPLDLPNRQWPSKTNEKPPRWLATDLRDGNQSLPDPMDGEQK
LRFFKMLVELGYKEIEVSFPSASQTDYDFTRSLVETPGVVPDDVWLQVLSPCREDLIRRT
VESLRGAKKAILHLYLATSDCFRRIVFG-MTEDESIALAVKCTKLARSLTKDDPSQAGTE
WLYEFSPETFSDTSPEFAVRICEAVKEAWGPTEDA--KLIFNLPATVEMSTPNVFADQVE
YFSTHMTEREKFCISVHPHNDRGCAVAAAELAQMAGAERVEGTLFGNGERTGNVDLVTLA
LNLYTQGIWPNVDFSDIGKVIRVCEESTKIPVNERWPYGGQLVVCAFSGSHQDAIKKGFQ
VRKNKGLGQQD----------P--WEVPYLPLDPQDLGRTYEAVIRVNSQSGKGGVAWII
QRSLELDLPRGLQVAFSKIVQKEADAKGRELLPREIQALFEESYHLKKNPR---------
FTLVDYNITAVRTTSPAPTMKSSVGQPPQTAAPAQNTSTAKRQFAGIIAIDGIQH--P--
--VVGVGNGAISSLANALHS-LGIDLDVADYKEHAIGE-------GREVKAATYIECTA-
----SGSHEKVWGVGIHEDVVQASLIALLSAASS------------------FLTSRVST
PVPFRPKHTPHFSDAELQALERLNLN-ASDTPSSPLRSSM-TADSVP----APSKLNMEP
-NAGSVSANRIDIDLLERKAE-D----INGQSQKS-------------------------
------------------------------------------------------------
------------------------------------------------------------
------------------------------------------------------------
------------------------------------------------------------
------------------------------------------------------------
------------------------------------------------------------
------------------------------------------------------------
------------------------------------------------------------
------------------------------------------------------------
------------------------------------------------------------
------------------------------------------------------------
------------------------------------------------------------
------------
>XP_007729455_Capronia_epimyces
------------------------------------------------------------
------------------------------------------------------------
------------------------------------------------------------
------------------------------------------------------------
------------------------------------------------------------
------------------------------------------------------------
------------------------------------------------------------
------------------------------------------------------------
------------------------------------------------------------
------------------------------------------------------------
------------------------------------------------------------
------------------------------------------------------------
------------------------------------------------------------
------------------------------------------------------------
------------------------------------------------------------
------------------------------------------------------------
------------------------------------------------------------
------------------------------------------------------------
------------------------------------------------------------
------------------------------------------------------------
------------------------------------------------------------
------------------------------------------------------------
-----MLVELGYKEIEVSFPSASQTDYEFTRRLVETPGVVPDDVWLQVLSPCREDFIRRT
IESLKGAKKAIVHLYLATSDCFRRIVFG-MTEDESVALAVKSTKLVRALTKDDPSQAGTE
WLYEFSPETFSDTSPEFAVRICEAVKEAWGPTEDA--KLIFNLPATVEMSTPNVFADQVE
YFSTHMTEREKFCISVHPHNDRGCAVAAAELAQMAGAERVEGTLFGNGERTGNVDLVTLA
LNLYTQGVWPNVDFSDINKVIRVCEESTKIPVNERWPYGGQLVVCAFSGSHQDAIKKGFQ
ARRDKGLGSTE----------Q--WELPYLPLDPQDIGRTYEAVIRVNSQSGKGGVAWII
QRSLDLDLPRGLQIAFSRIVQKEADAKGRELLPREIQALFEESYHLKKNPR---------
FTLVDYNITAVRTTSPAPTTKSSVGQPPQTIAPAQNTSTAKRQFAGIIAIDGIQH--P--
--VVGVGNGAISSLANALHS-LGIDLDVADYKEHAIGE-------GREVKAATFIECTA-
----SGSHEKVWGVGIHEDVVQASLIALLSAASSVGASRSMTPTVETDLCLQFLTSRVST
PVPFRPKHVREFSEAELEALERLNLS-ASDSPNSPLRSST-TAASIP----SPSHLNMNT
-NAGSISASKIDIDLLEKKAE-A----INGHTKEA-------------------------
------------------------------------------------------------
------------------------------------------------------------
------------------------------------------------------------
------------------------------------------------------------
------------------------------------------------------------
------------------------------------------------------------
------------------------------------------------------------
------------------------------------------------------------
------------------------------------------------------------
------------------------------------------------------------
------------------------------------------------------------
------------------------------------------------------------
------------
>XP_009154955_Exophiala_dermatitidis
------------------------------------------------------------
------------------------------------------------------------
------------------------------------------------------------
------------------------------------------------------------
------------------------------------------------------------
------------------------------------------------------------
------------------------------------------------------------
------------------------------------------------------------
------------------------------------------------------------
--------------------MPM-------------------------------------
------------------------------------------------------------
------------------------------------------------------------
------------------------------------------------------------
--------------------------------------L---------------------
------------------------------------------------------------
------------------------------------------------------------
------------------------------------------------------------
------------------------------------------------------------
------------------------------------------------------------
------------------------------------------------------------
------------------------------------------------------------
-------REPWKKYRKF-KPLDLPNRQWPNKTNDKPPRWLATDLRDGNQSLPDPMDGDQK
LRFFKMLVELGYKEIEVSFPSASQTDYDFTRYLVETPGVVPDDVWLQVLSPCREDFIRRT
VESLRGAKKAILHLYLATSDCFRRIVFG-MTEDESVALAVKCAKLARSLTKDDPSQAGTE
WLFEFSPETFSDTSPEFAVRICTAVKEAWEPTEDA--KIIFNLPATVEMSTPNVFADQVE
YFCTHMTEREKICVSVHPHNDRGCAVAAAELAQMAGAERVEGTLFGNGERTGNVDLVTLA
LNLYTQGVWPEVDFSDINKVIRVCEESTKIPVNERWPYGGQLVVCAFSGSHQDAIKKGFQ
LRKAKGLGAED----------Q--WEIPYLPLDPQDVGRTYEAVIRVNSQSGKGGVAWII
QRSLDLDLPRGLQVAFSKIVQREADAKGRELLPREIQALFEESYHLKKNPR---------
FTLVDYNITAVRTASPAPPAKSSVGQPPQTVAPAQNTSTAKRQFAGIIAIDGIQH--P--
--VVGVGNGAISSLANALHS-LGIDLDVADYKEHAIGE-------GREVKAATYIECTA-
----SGSQEKVWGVGIHEDVVQASLIALLSAASS------------------FLTSRVST
PVPFKPKHTRQFSEAEMEALERLNLG-GSDTPNSPLRSSV-TVDSHP----APSKLNMQT
-NAGSVSASKIDIDLLEKKAQ-A----INGQAENA-------------------------
------------------------------------------------------------
------------------------------------------------------------
------------------------------------------------------------
------------------------------------------------------------
------------------------------------------------------------
------------------------------------------------------------
------------------------------------------------------------
------------------------------------------------------------
------------------------------------------------------------
------------------------------------------------------------
------------------------------------------------------------
------------------------------------------------------------
------------
>XP_013260723_Exophiala_aquamarina
------------------------------------------------------------
------------------------------------------------------------
------------------------------------------------------------
------------------------------------------------------------
------------------------------------------------------------
------------------------------------------------------------
------------------------------------------------------------
------------------------------------------------------------
------------------------------------------------------------
------------------------------------------------------------
------------------------------------------------------------
------------------------------------------------------------
------------------------------------------------------------
------------------------------------------------------------
------------------------------------------------------------
------------------------------------------------------------
------------------------------------------------------------
------------------------------------------------------------
------------------------------------------------------------
------------------------------------------------------------
------------------------------------------------------------
---------------------MLTRRQ----------------------------DGEQK
LRFFKMLVELGYKEIEVSFPSASQTDYDFTRHLVNTPGVVPDDVWLQVLSPCREDFIRRT
VESLRGAKKAILHLYLATSECFQRIVFG-MTQEESIALAVKCTQFARSITKDDPSHAGTE
WLYEFSPETFSDTSPEFAVRICEAVKAAWEPTEDA--KLIFNLPATVEMATPNVFADQVE
YFCTNMTEREKFCVSVHPHNDRGCAVAAAELAQMAGADRVEGTLFGNGERTGNVDLVTLA
LNLYTQGVWPNIDFSDINKVIRVCEESTKIPVNERWPYGGQLVVCAFSGSHQDAIKKGFN
VRKKDGVGRED----------R--WEVPYLPLDPQDIGRTYEAIIRVNSQSGKGGVAWVI
QRSLELDLPRGLQVAFSRIVQKEADAKGRELLPREIQALFEESYHLKSNPR---------
FTLIDYNITAVRTASPAPTSKAA------TVSQAQNTSTAKRQFAGVIAIDGIQH--P--
--IVGVGNGAISSLAQALHS-LGIDLDVADYKEHAIGE-------GREVKAATYIECTA-
----TNSHEKVWGVGIHEDVVQASLIALLSAASS--------------------------
------------------------------------------------------------
------------VWQLSQKGV-E----V--------------------------------
------------------------------------------------------------
------------------------------------------------------------
------------------------------------------------------------
------------------------------------------------------------
------------------------------------------------------------
------------------------------------------------------------
------------------------------------------------------------
------------------------------------------------------------
------------------------------------------------------------
------------------------------------------------------------
------------------------------------------------------------
------------------------------------------------------------
------------
>XP_016220846_Exophiala_mesophila
------------------------------------------------------------
------------------------------------------------------------
------------------------------------------------------------
------------------------------------------------------------
------------------------------------------------------------
------------------------------------------------------------
------------------------------------------------------------
------------------------------------------------------------
------------------------------------------------------------
----------------------MP------------------------------------
------------------------------------------------------------
------------------------------------------------------------
------------------------------------------------------------
----------------------------M---------L---------------------
------------------------------------------------------------
------------------------------------------------------------
------------------------------------------------------------
------------------------------------------------------------
------------------------------------------------------------
------------------------------------------------------------
------------------------------------------------------------
-------REPWKKYRKF-KPLDLPNRQWPSKTNDTPPRWLATDLRDGNQSLVDPMDGEQK
LRFFKMLVELGYKEIEVSFPSASQTDYDFTRGLVDTPGVVPDDVYLQVLSPCREDFIRRT
VESLRGAKKAILHLYLATSDCFRKIVFG-MSEEETLELAVKCTKFARSITKDDPSQAGTE
WLYEFSPETFSDTSPEYAVRVCEAVKAAWEPTEDS--KLIFNLPATVEMATPNVFADQVE
YFCTHMTEREKFCVSVHPHNDRGCAVAAAELAQMAGADRVEGTLFGNGERTGNVDLVTLA
LNLYTQGVWPNIDFSDINKVIRVCEESTKIPVNERWPYGGQLVVCAFSGSHQDAIKKGFN
VRKTNKIGRED----------P--WQVPYLPLDPQDIGRTYEAIIRVNSQSGKGGVAWVI
QRSLELDLPRGLQIAFSKIVQKEADSKGRELLPREIQALFEESYHLKKNPR---------
FTLVDYNITAVRTASPTPASKTAAAPQPSTTTQAQNTSTAKRQFAGVIAIDGVQH--P--
--IVGVGNGAISSLANALHS-LGIDLDVADYKEHAIGE-------GREVKAATYIECTA-
----SNSHEKVWGVGIHEDVVQASLIALLSAASS------------------FLTSRVST
PTPFRPKHLRQFSEAELEALERLNLN-GSDSPISPLRNVH-----------TPSNFNNEP
-NMGSVVAQKIDIEALEQKAA-E----VDGNVNGHA------------------------
------------------------------------------------------------
------------------------------------------------------------
------------------------------------------------------------
------------------------------------------------------------
------------------------------------------------------------
------------------------------------------------------------
------------------------------------------------------------
------------------------------------------------------------
------------------------------------------------------------
------------------------------------------------------------
------------------------------------------------------------
------------------------------------------------------------
------------
>XP_013273574_Rhinocladiella_mackenziei
MRYQNWDVLLFPGDSRVPIQEFDTKYYVLDQGVRVFSPQHTRGTDQNTFDSVTLVPILTS
FVASLEPGHPFRVSIHSWQRPTPSNFLLSYKTADEAIWFEARVYIDGVLMAHRAFDEGVW
PEVI------DRGDQRLRFPSFHQDILQQPHWEPGEPVGRIKIVISEGVLRVPNPLVASD
AMFDRRRDVVIFSFQHAPQNILEYSGI---------------------------------
-------------------------------AWPNMRVFGKIPERRIRPGQIGPRLPFVS
GHEAHS---------IRGAKPPLKSLDGFHKLLNAQILSDLQSDPVIKAPTIDIAGNDSP
ERRGNAEIVAQS------------------------------------------------
------------------------------------------------------------
------------------------------------------------------EDLFIC
SQ-PISTQQWRLQLRSASHDIPMPDYISNKIDSSGAYTEMMLGTSFPPRSFLKHMNEVNP
REIIQPPSNARQ-GLLKVFGASENPVRGTRGPANSPQSLSGDSFVPPPTGKPPTTVRDHL
KLDEPINRDDPGDNSWSRALPKPEISRRTYPESSLRSISGQGNGSQKGHISPPLPV----
------------------------------------------------------------
----------------------------E---------L---------------------
------------------------------------------------------------
------------------------------------------------------------
------------------------------------------------------------
------------------------------------------------------------
------------------------------------------------------------
------------------------------------------------------------
------------------------------------------------------------
-------REPWKKYRKF-KPLDLPNRQWPSKTNDKPPRWLATDLRDGNQSLVDPMDGEQK
LRFFKMLVELGYKEIEVSFPSASQTDYDFTRYLVDTPGVVPDDVWLQVLSPCREDFIRRT
VESLRGAKKAILHLYLATSECFRRIVFG-MTEEESIALAVKCTKFARSITKDDPSHAETQ
WLYEFSPETFSDTSPEFAVRICEAVKEAWGPTEDA--KLIFNLPATVEMATPNVFADQVE
YFCTHTTEREKFCVSVHPHNDRGCAVAAAELAQMAGADRVEGTLFGNGERTGNVDLVTLA
LNLYTQGVWPNVDFSDINKVIRVCEESTKIPVNERWPYGGQLVVCAFSGSHQDAIKKGFQ
ARKQEGAKAED----------P--WQMPYLPLDPQDIGRTYEAIIRVNSQSGKGGVAWVI
QRSLELDLPRGLQIAFSKIVQKEADAKGRELLPREIQTLFEESYHLKKNPR---------
FTLIDYNITAVRTTSPTPTTKAPVGQQSQTVVPVQNTSTAKRQFAGVIAIDGVQH--P--
--IVGVGNGALSSLANALHS-LGIDLDVADYKEHAIGE-------GRDVRAATYIECTA-
----SGSHEKVWGVGIHEDVVQASLIALLSAASS------------------FLTSRVST
PVPFRPKHVREFSEAELEALERLNLN-NSESPNSPLKTSM-TTETIT----TPSQLNMAT
-TPGSIAAKVIDIDLLEQNAQ-V----VNGHTPKKP------------------------
------------------------------------------------------------
------------------------------------------------------------
------------------------------------------------------------
------------------------------------------------------------
------------------------------------------------------------
------------------------------------------------------------
------------------------------------------------------------
------------------------------------------------------------
------------------------------------------------------------
------------------------------------------------------------
------------------------------------------------------------
------------------------------------------------------------
------------
>XP_017998749_Phialophora_attinorum
------------------------------------------------------------
------------------------------------------------------------
--------------------------MASPTDNKAEPFPALSPIDSVPTNLQSPPPRANT
AASETTRDGAPTTSTNSPNGRRRTSSIRQSLLHSNPPLGMWQATGEVASKVPTLGEIRNG
SFSPEGWNHEGQLEKRGANPHDIHRKRLARTSSASTRTWGSSNAPPTPATPTIAERHSED
HGEARQYFPRRGSLAVREVVPEEQEKEAATVISSGNRTEALKIDTGNTTPISAVDGSVQN
EKTSTPIKPMESLSEHPRGPDETGTYPNGYRFPAKHTWWQSTVIGTKGFGRFVMTPFGFL
ITLYGLNVVGWGAMIFFLLLNAAPAMCNPSCSDKHTSARQIWIEIDSQVLNALFCVTGLG
LIPWRFRDFYYLMKWRLSKDQSAHRRLAGLYRGWYRLPGSQDLPEHVAPPPVYNKKHPQT
VDSPPPYSEVELQELETNPAVPLPATSMPEPPLTGVRANPSRGWTLDFIIWMYMWNTILQ
ILLATFMWAYNRFTRPSWVVGLLITLGCLTGIFAGILVFIEGKKVKAAEGIPVHEYDVLE
SIEQYHERKQKEDEKLQKKESHLAKKESRHARKVERTEKVKGQN----------------
------------------------------------------------------------
----------------------------W---------L---------------------
------------------------------------------------------------
------------------------------------------------------------
------------------------------------------------------------
------------------------------------------------------------
------------------------------------------------------------
------------------------------------------------------------
------------------------------------------------------------
-------REPWKKYRQF-KPLNLPNRQWPSKTNDKPPRWLATDLRDGNQSLVDPMDGEQK
LRFFKMLVELGYKEIEVSFPSASQTDYDFTRHLVDTPGVVPDDVYLQVLSPCREDFIRRT
VDSLTGAKKAILHLYLATSECFRRIVFG-MSEDESLALAVKCTKYARSITKDDPAQKDTE
WLYEFSPETFSDTSPEFAVRICEAVKEAWGPEPEKGDKIIFNLPATVEMSTPNVFADQIE
YFCTNMTEREKFCVSVHPHNDRGCAVAAAELAQMAGAERVEGTLFGNGERTGNVDLVTLA
LNLYTQGVWPEVDFSDINKVIRVCEESTKIPVNERWPYGGQLVVCAFSGSHQDAIKKGFM
ARDKSKASRED----------P--WQLPYLPLDPQDIGRNYEAIIRVNSQSGKGGVAWVI
LRGLELDLPRGLQVAFSRIVQKEADAKGRELLPREIQTIFEESYHLKSNPR---------
FTLVDYNITAVR---PERQPQSENG------APVQSTASSKRQFAGIVAIDGEQH--P--
--IVGQGNGAISSLANALHT-LGIDLDVADYHEHAIGG-------GKEVRAATYIECTA-
----TSSHEKVWGVGIHEDVVQASLIALLSAASS------------------FLTSRVST
PVPFRPKHLRNFSEAELEALEKLSTNNGNATPTS-------VEKQHDFSPSTPSKL----
-GQGSDAKGKVDLDMLEKKAEEAGASTANGHS----------------------------
------------------------------------------------------------
------------------------------------------------------------
------------------------------------------------------------
------------------------------------------------------------
------------------------------------------------------------
------------------------------------------------------------
------------------------------------------------------------
------------------------------------------------------------
------------------------------------------------------------
------------------------------------------------------------
------------------------------------------------------------
------------------------------------------------------------
------------
>NP_596103_Schizosaccharomyces_pombe
------------------------------------------------------------
------------------------------------------------------------
------------------------------------------------------------
------------------------------------------------------------
------------------------------------------------------------
------------------------------------------------------------
------------------------------------------------------------
------------------------------------------------------------
------------------------------------------------------------
----------MKSTFEAAGRVAKG------------------------------------
------------------------------------------------------------
------------------------------------------------------------
------------------------------------------------------------
----------------------------M---------L---------------------
------------------------------------------------------------
------------------------------------------------------------
------------------------------------------------------------
------------------------------------------------------------
------------------------------------------------------------
------------------------------------------------------------
------------------------------------------------------------
-------KDPSKKYKPF-KGIQLPNRQWPNKVLTKAPRWLSTDLRDGNQALPDPMNGQEK
LRYFKLLCSIGFKEIEVGFPSASQTDFAFVRHLIETPGLIPDDVTISALTPSREPLILRT
IEALRGAKNATVHLYNACSPLFREVVFR-NSKQETLDLAIKGSKIVTAATKNALESKETN
WGFEYSPETFSDTEPDFALEVCEAVKGMWKPSAAQ--PIIFNLPATVEMSTPNTYADLIE
YFSTNISEREKVCVSLHPHNDRGTAVAAAELGQLAGGDRIEGCLFGNGERTGNVDLVTLA
FNLYTQGVSPNLDFSKLDEIIRITEDCNKINVHPRHPYAGNLVFTAFSGSHQDAISKGLK
AYDERKAVDPV-------------WKVPYLPLDPHDVNSEYAAIIRVNSQSGKGGVAYLL
KTNCGLDLPRALQVEFGSIVKDYSDTKGKELSIGEISDLFYTTYYLEFPGR---------
FSVNDYTLSS--------------------------NGPQSKCIKCVVDIKGEKKDTPSR
VVIEGVGNGPLSALVDALRRQFNISFDIGQYSEHAIGS-------GNGVKAASYVEIIF-
------NNTSFWGVGIDADVTSAGLKAVMSGVSR--------------------ASRAFA
K-----------------------------------------------------------
------------------------------------------------------------
------------------------------------------------------------
------------------------------------------------------------
------------------------------------------------------------
------------------------------------------------------------
------------------------------------------------------------
------------------------------------------------------------
------------------------------------------------------------
------------------------------------------------------------
------------------------------------------------------------
------------------------------------------------------------
------------------------------------------------------------
------------------------------------------------------------
------------
```
