## Supplementary material for "Coding Sequence Insertions in Fungal Genomes are Intrinsically Disordered and can Impart Functionally-Important Properties on the Host Protein": MAFFT_MSAs: XP_714552.1_blasthits_MAFFT.txt

```
>XP_714552_Candida_albicans
----------------------------------MSDQQNTQDQLSG------AMANASL
NGDQ--SKQQQQQQQQQ--QQNYYNPN---AAQSFVPQ-GGYQQFQ---QFQP----QQQ
QQQ-YGGYNQY--NQYQG-----G----YQQNY---------NNRG---GY-Q-------
-------------------------------QGYNN--------RGGYQ------QN---
-------YNN--------RGG------------------YQGYNQNQQYGGYQQYNSQPQ
QQ-QQQQSQ------G----------MSLADFQKQKTEQQAS------------------
-------LN-KPAVKKTLKL-AGSSGIKLANATKKVDTT--SKP--QSKESSPAPA----
----------------PAPAAFASQEEKKEEKEAAA-ATPETKK-----ETSA----PAE
----TKKEATPTPAA----KKESTP--T-----P-----ATATKKEST----PVSNSASV
A-TADALVKEQEDEIDEEVVKDMFG---GKDHVSIIFMGHVDAGKSTMGGNILYLTGSVD
KRTVEKYEREAKDAGRQGWYLSWVMDTNKEERNDGKTIEVGKAYFE---------TDKRR
YTILDAPGHKMYVSEMIGGASQADVGILVISARKGEYETGFEKGGQTREHALLAKTQGVN
KIIVVVNKMDDSTVGWSKERYQECTTKLGAFLKGI-GYA-KD---DIIYMPVSGYTGAGL
KDRVDPKDCPWY------------DGPSLLEYLDNMDTMNRKINGPFMMPVSGKMK--DL
GTIVEGKIESGHVKKGTNLIMMPNKTPIEVLTIFNETEQECDTAFSGEQVRLKIKGIEEE
DLQPGYVLTSPKN-PVKTVTRFEAQIAIVELKSILSNGFSCVMHLHTAIEEVKFIELKHK
LEKGTNRKSKKPPAFAKKGMKIIAILEVGE---LVCAETYKDYPQLGRFTLRDQGTTIAI
GKITKLL------------------
>XP_002418854_Candida_dubliniensis
----------------------------------MSDPQNTQDQLSG------AMANASL
NGDQ--SKQQQQQQQQQQPQQNYYNPN---AAQSFVPQ-GGYQQFQ---QFQPQQQQQQQ
QQQ-YGG---Y--NQYQG-----G----YQQNY---------NNRG---GY-Q-------
-------------------------------QGYNN--------RGGYQ------QN---
-------YNN--------RGGYQ---------------QYQGYNQNQQYGGYQQYNSQP-
---QQQQSQ------G----------MSLADFQKQKTEQQAS------------------
-------LN-KPAVKKTLKL-AGSSGIKLANATKKVDTT--AKP--QSKESSPAPA----
----------------PAASASAPQEEKKDEKEAAKPAATETKK-----EIPT----PAE
----TKKEATPTPVA----TKESTP---------------TASKKEST----PVSNSASV
A-TADALAKEQEDEVDEEVVKDMFG---GKDHVSIIFMGHVDAGKSTMGGNILYLTGSVD
KRTVEKYEREAKDAGRQGWYLSWVMDTNKEERNDGKTIEVGKAYFE---------TDKRR
YTILDAPGHKMYVSEMIGGASQADVGILVISARKGEYETGFEKGGQTREHALLAKTQGVN
KIIVVVNKMDDSTVGWSKERYQECTTKLGAFLKGI-GYA-KD---DIVYMPVSGYTGAGL
KDRVDPKDCPWY------------DGPSLLEYLDNMDTMNRKINGPFMMPVSGKMK--DL
GTIVEGKIESGHVKKGTNLIMMPNKTPIEVLTIFNETEQECDTAFSGEQVRLKIKGIEEE
DLQPGYVLTSPKN-PVKTVTKFEAQIAIVELKSILSNGFSCVMHLHTAIEEVKFVELKHK
LEKGTNRKSKKPPAFAKKGMKIIAILEVGE---LVCAETYKDYPQLGRFTLRDQGTTIAI
GKITKLL------------------
>XP_002547698_Candida_tropicalis
----------------------------------MSDQQNNPDQLAN------NLANASL
GEDQ--------KQQQQQGQQNAFNPN---QAQSFVPT-GGYQQNY--------------
--NQYQGGYQQNYNQYQG-----G----YQPNY---------NNRG---GYQQN------
---------YNNR------------------GGYQQ-------NRGGYQQN---------
-------YNN--------RGGYN--------------QQYGGYNQNQQYGGYQQYNPQQQ
Q--QPQQSQ------G----------MSLADFQKQKAEQQAS------------------
-------LNKAP-VKKTLKL-ASSSGIKLANATKKVDT----------------------
----------------AKPQSKEASPAPAAAPAKEEEAKEESKPVEAKEEVKPVETKKES
STPTPVAKKESTPAKKDSTPISASTSVA--------------------------------
--TADAIVKEQEDEIDEEVVNDMFG---GKDHVSIIFMGHVDAGKSTMGGNILYLTGSVD
KRTVEKYEREAKDAGRQGWYLSWVMDTNKEERNDGKTIEVGKAYFE---------TDKRR
YTILDAPGHKMYVSEMIGGASQADVGILVISARKGEYETGFEKGGQTREHALLAKTQGVN
KIIVVVNKMDDPTVNWSQERYQECTTKLGMFLKGI-GYN-KD---DIINMPVSGYTGAGL
KDRVDPKDCPWY------------TGPSFIGILG--------------------------
------------------------------------------------------------
------------------------------------------------------------
------------------------------------------------------------
-------------------------
>XP_003868815_Candida_orthopsilosis
----------------------------------MSDQYN-QDNLNQ------DFQNSSL
GGN------QSQQQQQQSQQQGYYDPN---QAQAFVPS-GGYQQFQ---AYQ-------P
QQQ-YGA---Y--TPGQG-----G----YQPNY---------NNKG---GY-Q-------
-------------------------------Q-YNN--------RGGYQ------Q----
-------YNN--------RGGYQ---QYGGYQQNQQYGGYQQQQQQQQYGGYQAYNPQAS
Q--PPQQPT------G----------MSLADFEKQKSAQQSS------------------
-------LN-KP-VKKTLKL-APSSGIKLANSSKKEDAS--ATPPAASKESSPAPSVDE-
----------------KKKTEIEVKETKKDADASKAE----------------------A
----PSTAAVEKPVEKP--NKESTP--T-----PKETTPAPAKSKQST----PVPAKAPT
SVTADTVAKEQEDEVDEEVVKDMFG---GKDHVSIIFMGHVDAGKSTMGGNILYLTGSVD
KRTVEKYEREAKDAGRQGWYLSWVMDTNKEERNDGKTIEVGKAYFE---------TDKRR
YTILDAPGHKMYVSEMIGGASQADVGILVISARKGEYETGFEKGGQTREHALLAKTQGVN
KIVVVVNKMDDPTVNWSQERYNECTTKLGVFLKGI-GYN-KE---DIINMPVSGYTGAGL
KDRVSAKDCPWY------------TGPSLLEFLDNMSTVNRKINGPFMLPISGKMK--DM
GTVVEGKIESGHIRKGGSLLMMPNKTPIEVITIYNETEQECDTAFSGEQVRLKIKGVEEE
DLQPGYVLTSPKN-PVKTVTKFEAQIAIVELKSILSNGFSCVMHLHTAIEEVTFVELKHK
LEKGTNRKSKKPPAFAKKGMKIIAVLECNE---PVCAETYNDYPQLGRFTLRDQGTTIAI
GKITKLLK-----------------
>XP_001525952_Lodderomyces_elongisporus
----------------------------------MSEQYN-QDKLNQ------DFQIASL
GGDQQFSQQQSQQQQQQQQQQSYYNPN---QAQAFVPS-GGYQAYQ---AYQ-----GYQ
QQQ-PQQ---Y--GGYNQ-----G----YQQNYNNNSNN---NNRG---GY-Q-------
-------------------------------QNYNN--------RGGYQ------QN---
-------YNS--------RGGYQG--GYQGGYQGGYQGGYQGQGQQQQYG---AYNPQAQ
TQASQQQPT------G----------MSLADFQKQAQEKQAS------------------
-------LN-KP-VKKTLKL-APSSGIKLANATKKAETP-------ASKESSPAPAESTS
TKDKEVKADANAKEEIKAETSSKVEESKKEEGEAKAEVKEEPKE-----EKTE----SAA
----SNSASTPTPAAAA--KKESTP--T-----PAAPAAAAAAAAKST----PVA-----
--TSDSIAKEQEDEVDEEVVNDMFG---GKDHVSIIFMGHVDAGKSTMGGNILYLTGSVD
KRTVEKYEREAKDAGRQGWYLSWVMDTNKEERNDGKTIEVGKAYFE---------TDKRR
YTILDAPGHKMYVSEMIGGASQADVGILVISARKGEYETGFEKGGQTREHALLAKTQGVN
KIVVVVNKMDDPTVNWSEERYNECTTKLGMYLKGI-GYQ-KE---DIIYMPVSGYTGAGL
KDRVSAKDCPWY------------KGPALLEFLDNMDTLNRKINGPFMLPISGKMK--DM
GTVVEGKIESGHIRKGGNLLLMPNKESVEVLTIYNETEQEADVAYSGEQVRMKIKGVEEE
DLQAGYVLTSPKN-PVKTVTRFEAQIAIVELKSILSNGFTCVMHLHTAIEEVKFVELKHK
LEKGTNRKSKKPPAFAKKGMKIIAVLETNE---SVCAETYNDYQQLGRFTLRDQGTTIAI
GKITKLLK-----------------
>XP_007374331_Spathaspora_passalidarum
------------------------------------------------------------
------------------------------------------------------------
------------------------------------------------------------
------------------------------------------------------------
------------------------------------------------------------
------------------------------------------------------------
------------------MV-AP-------------------------------------
------------------------------------------------------------
------------PVA-------TTP---------------------SG----NLQ-----
--SSESLAKEQEDEVDEEVVNDMFG---GKDHVSIIFMGHVDAGKSTMGGNILYLTGSVD
KRTVEKYEREAKDAGRQGWYLSWVMDTNKEERNDGKTIEVGKAYFE---------TDKRR
YTILDAPGHKMYVSEMIGGASQADVGILVISARKGEYETGFEKGGQTREHALLAKTQGVN
KIIVVVNKMDDPTVDWSEERYNECTTKLGLFLKGI-GYN-KD---DIVYMPVSGYTGAGL
KDRVDPKVCPWY------------SGPALLEYLDNMEHLNRKINGHFMLPISGKMK--DM
GTVVEGKIESGHIRKNGNLLLMPNKTSVEVLTIYNETEQECDVAYSGEQVRLRLKGVEEE
DLQPGYVLTSPQF-PVKTVTKFEAQIAIVELKSILSNGFSCVMHLHTAIEEVKFVELKHK
LEKGTNRKSKKPPAFAKKGMKIIAVLEVNE---LICAETYNNYPQLGRFTLRDQGTTIAI
GKITKLL------------------
>XP_043048965_Scheffersomyces_spartinae
----------------------------------MSDQYD-QDKLAE------NLQNSSI
GGEQ--------KQGQQRYQTLSFNAG---NTNTFVPQ-QGYQAYNDQYNFQGQYQQYNQ
YNAQGGQ------QFNQG-----G----YNQAY----------SQG---GY-N-------
-------------------------------QNYNQ--------------------N---
-------YNN--------RGGYN------------NRGGYSNSNRGGYNNYNNNYNNYSQ
QQQQSQGGQ------A----------MSLADFQKQQQASQAA------------------
-------LNEKP--KRKLKL-ASTSGIKIGNKPVAAAKK-EESPAPQVKE----------
----------------ETASTEESKPATPAPEAPNKAATPAPEA-----PNKAATPAPEV
----PKKSATPASEEPKKKTTSATPAAS-----------------ASV----PALAS---
--NADQLVKEQEEEVDEELINEMFG---GKEHMSIIFMGHVDAGKSTMGGNILYLTGSVD
KRTVEKYEREAKDAGRQGWYLSWVMDTNKEERNDGKTIEVGKAYFE---------TEKRR
YTILDAPGHKLYISEMIGGASQADVGILVISARKGEYETGFEKGGQTREHALLAKTQGVN
KIIVVVNKMDDPTVNWSKERYTECTTKLGQYLKGL-GYA-KE---DIIYMPVSGYTGAGL
KDRVNAKDCPWY------------EGPALLEFLDNMKLDERKVNGPFMLPVAGKMK--DM
GTVVEGKVESGHVAKGSKLLMMPNKDTIEVLTIYNETEQEADNAYCGEQVRLKIKGIEEE
DIQPGFVITSLKN-PVNTAVKFEAIVAIVELRSILSNGFSCVMHLHTAIEEVKIVELKHK
LEKGTNRKSKKPPAFAKKGMKVVAILETSE---PVCVERFKDYPPLGRFTLRDQGTTIAI
GKITKLLN-----------------
>XP_001384539_Scheffersomyces_stipitis
----------------------------------MSENYD-QDKLAQ------DLQNSSI
GGND-------------QQQSNQYKPG---NAQAFVPQ-GGYQQFD---QYQQQQNYYNQ
QQN-YNQ--GY--NQ-RG-----G----YQ------------NTRG---GY-N-------
-------------------------------N-YNN--------RGGYQN----YNN---
-------YNN-------SRGGYQ---------------GYNANNYNNNRG-YNQYDNVDV
DASGAPAAQ------G----------MSLADFQKQKDAQASS------------------
-------LN-KPAVKKTLKL-APSSGIKLGNATIKVGAK--KDD--VSKESSPAPTS---
----------------SATTASSASKESTPVAETKEEVTTNKTE-----TKKT----EEV
----KKTEVV---------KKESTP----------VASTGSVSAREST----PIS-----
--TASSVAKEQEDDVDEEVVKDLFG---GKDHVSIIFMGHVDAGKSTMGGNILYLTGSVD
KRTVEKYEREAKDAGRQGWYLSWVMDTNKEERNDGKTIEVGKAYFE---------TEKRR
YTILDAPGHKMYVSEMIGGASQADVGILVISARKGEYETGFEKGGQTREHALLAKTQGVN
KIIVVVNKMDDPTVGWAEERYNECITKLGVFLKGI-GYA-KE---DIVFMPVSGYTGAGL
KDRVNPKDCPWY------------TGPALLEYLDNMETVNRKINGPFMLPISGKMK--DM
GTVVEGKIESGHIKKGGSLLLMPNKVNVEVLTVYNETEQECETAYSGEQVRLRLRGVEEE
DLQPGYVLTSPKN-PVKTVTRFEAQIAIVELKSILSNGFSCVMHLHAAIEEVKFIQLKHK
LEKGTNRKSKKPPAFAKKGMKIIAVLEVAE---PVCAETYNDYQQLGRFTLRDQGTTIAI
GKITKLL------------------
>XP_020067471_Suhomyces_tanzawaensis
------------------------------------------------------------
---------QPQGQYQYQNQ----------------PQ-GGYQ--------------GGY
QGQ-YQG-------GNQG-----G----YQGGY-----------QG---GY-Q-------
-------------------------------GGY----------QGGYQ------GQ---
-------YNQ-------YQGGQQG--QYNQYQGYNARGGYQ--QYNNSRGGYNAGNSYNA
G--APAQNA------G----------MSLADFEKQKAQASAS------------------
-------LN-KP--KKVLKL-AGSSTIKLANAT-KAPAK--EAPKEESKESTPVP-----
------------------------EEKKKEAEEPKEE-----------------------
------KEATPAPAATPVSTQASTPSAT-----PAATPAPAAKKKEAT----PTI-----
--TADAIAKEQEDEVDEEVVKDMFG---GKDHVSIIFMGHVDAGKSTMGGNILYLTGSVD
KRTVDKYEREAKDAGRQGWYLSWVMDTNKEERSDGKTIEVGKAYFE---------TDKRR
YTILDAPGHKMYVSEMIGGASQADVGILVISARKGEYETGFEKGGQTREHALLAKTQGVN
KIVVVVNKMDDPTVNWSEDRYKDCTTKLGMFLKGI-GYA-KD---DIIFMPVSGYTGAGL
KDRVDAKDCPWY------------TGPALLEFLDNMETVNRKINAPFMLPVSGKMK--DM
GTVVEGKIESGHIKKNGNLLLMPNKATVEVVAIYNETEQECDAAYCGEQVRLKIRGVEEE
DLAPGYVLTSPKN-PVKTVVRFEAQIAIVELKSILSNGFSCVMHLHAAIEEVKFVELKHK
LEKGTNRRSKKPPAFAKKGMKIIAVLEAAE---SVCAETYSDYPQLGRFTLRDQGTTIAI
GKITKLL------------------
>XP_020077887_Hyphopichia_burtonii
----------------------------------MSDQQ--QEKLNQ------DFQNASI
----------EDQQGQGAAPQAYVNPA---AAPSFVPQ-QGYQQYQ---GYQGYQ-----
----------------QG-----G----YQNFQ-----------PQ---GY-QQ------
---------YQ---------------P----QGYQQ---Y---QQGGYQNFNNTRGG---
-------YSN-------NRGGYNN----NRGGYNNNRGGYQNYN---SYNNYNNYNNQYQ
PQGQPYQPQQQQPAAG----------MSLADFQKQQSA--SN------------------
-------LN-KP--KKTLKL-AGSSSIKLANATKDVAKE--DKPKAETKSETATP-----
----------------EAPAATEAPAKEAAKETPAKEAAKETTP---------------V
----PSKESTPAPS-----TKESTPSAS---SMQKSSSSKSNNKKEST----PTTQ----
--TTDQLIKEQEDEVDEEVVNDMFG---GKDHVSIIFMGHVDAGKSTMGGNILYLTGSVD
KRTVDKYEREAKDAGRQGWYLSWIMDTNKEERNDGKTIEVGKAYFE---------TDKRR
YTILDAPGHKTYVSEMIGGASQADVGILVISARKGEYETGFEKGGQTREHALLAKTQGVN
KIVVVVNKMDDATVAWSEDRYKDCTTKLGLFLKGI-GYA-KE---DILFMPVSGYTGAGL
KDRVDPKDCPWY------------SGPSLLEFLDEMKTVNRHINAPFMLPISGKMK--DM
GTLVEGKIESGHIKKNGSLLLMPNRTSIEVVTIYNETEQECDAAYCGEQVRLKIKGVEEE
DLQAGYVLTSPKN-PVKTVTKFEAQIAIVELKSILSNGFSCVMHLHTAIEEVTFTELKHK
LEKGTNRKSKKPPAFAKKGMKIIAVLEMEE---AVCAETYGDYPQLGRFTLRDQGTTIAI
GKITKILK-----------------
>XP_015466299_Debaryomyces_fabryi
---------------------------------MSDDQQYNQDKLSQ------DLQNTSI
GSGE--QQQQSYQQYQQQPQQNYFNAN---NAPTFTPS-GQ-------------------
----------------QG-----G----YQGGY-----------QG---GY-Q-------
-------------------------------GGYQN---Y---SQGGYQNYNQGYQN---
-------YNQ-------GYQGYQNNNNRGGYQNYNNRGGYNNYN---NRGGYNSYNNYNQ
QDQQPEQSQ------G----------MSLADFQKQQSAQ-SN------------------
-------LN-KP--KKTLKL-ASSSGIKLANA------K--KAPETESKETTPSAT----
----------------EKEATPAATEKEATPAATEKEATPAAVE-----KEAS----PAP
----AKKEATPAPA-----KKEATPASTKSESKPASKSTSKVATKEST----PV------
--TADKVIQEQEDEVDEEVVNDMFG---GKDHVSIIFMGHVDAGKSTMGGNILYLTGSVD
KRTVDKYEREAKDAGRQGWYLSWVMDTNKEERNDGKTIEVGKAYFE---------TEKRR
YTILDAPGHKMYVSEMIGGASQADVGILVISARKGEYETGFEKGGQTREHALLAKTQGVN
KIIVVVNKMDDPTVGWAEDRYKDCITKLGVFLKGI-GYA-KD---DIIFMPVSGYTGAGI
KDRVDPKDCPWY------------SGPSLLEFLDNMKTMHRHINAPFMLPISGKMK--DM
GTIIEGKIESGHIKKGGNLIVMPNKASIEVVTIFNETEQECDAAYCGEQVRLKIKGVEEE
DLAPGYVLTSPLK-PVKTITRFEAQIAIVELKSILSNGFSCVMHVHTAIEEVTFIELKHK
LEKGTNRKSKKPPAFAKKGMKVIAVLEVNE---PVCAETYADYPQLGRFTLRDQGTTIAI
GKITKVL------------------
>XP_457365_Debaryomyces_hansenii
---------------------------------MSDDQQYNQDKLSQ------DFQNTSI
GSGE--QQQQSYQQYQQQPQQNNFNAN---SAPTFTPS-GQ-------------------
----------------QG-----G----YQGGY-----------QG---GY-Q-------
-------------------------------GGYQN---Y---SQGGYQNYNQGYQN---
-------YNQ-------GYQGYQN----------NNRGGYNNYN---NRGGYNNYNNYNQ
QDQQPVQNQ------G----------MSLADFQKQQNAQ-AN------------------
-------LN-KP--KKTLKL-ASSSGIKLANA------K--KAPETESKEATPAAT----
----------------EKEATPAATEKEATPAATEKEATPAATE----------------
------KETTPAPA-----KKEATPASVKSESKPASKSTSKVATKEST----PV------
--TSDKVIQEQVDEVDEEVVKDMFG---GKDHVSIIFMGHVDAGKSTMGGNILYLTGSVD
KRTVDKYEREAKDAGRQGWYLSWVMDTNKEERSDGKTIEVGKAYFE---------TEKRR
YTILDAPGHKMYVSEMIGGASQADVGILVISARKGEYETGFEKGGQTREHALLAKTQGVN
KIIVVVNKMDDPTVGWAEDRYKDCITKLGTFLKGI-GYA-KD---DIIFMPVSGYTGAGI
KDRVNPKDCPWY------------SGPSLLEFLDNMKTMQRHINGPFMLPISGKMK--DM
GTIIEGKIESGHIKKGGNLLLMPNKASIEVVAIFNETEQECDAAFCGEQVRLKIKGVEEE
DLAPGYVLTSPLK-PIKTITRFEAQIAIVELKSILSNGFSCVMHLHTAIEEVTFIELKHK
LEKGTNRKSKKPPAFAKKGMKVIAILETNE---SVCAETYADYPQLGRFTLRDQGTTIAI
GKITKVL------------------
>XP_006689164_Yamadazyma_tenuis
------------------------------------------------------------
------------------------------------------------------------
------------------------------------------------------------
------------------------------------------------------------
------------------------------------------------------------
------------------------------------------------------------
------------------------------------------------------------
------------------------------------------------------------
------------------------------------------------------------
-----------------------------------MFMGHVDAGKSTMGGNLLYLTNAVD
KRTVDKYEREAKDAGRQGWYLSWIMDTNKEERSDGKTIEVGKAYFE---------TEKRR
YTILDAPGHKMYVSEMIGGASQADVGILVISARKGEYETGFEKGGQTREHALLAKTQGIN
SIIVVVNKMDDPTVNWSEQRYKECTTKLGIYLRGI-GYA-KE---DITFMPVSGYTGAGL
RDRIDTSVCKWY------------EGPSLLECLDSFKPVNRKINGPFLMPISAKMK--DM
GLIVEGKVESGHVKTNNKLLLMPNKVKVEVCGI--ET-----------QIR---KGHQQE
------------------------------------------------VQETS-------
---------------------------------SIC------------------------
-------------------------
>XP_001486455_Meyerozyma_guilliermondii
MSSILMLYQHIGTPYENFCRELVRFCFHQRRIIMADQQNYDQDKLSQ------DLQNTSL
GGQG--------GADRRQNAQNSFNAG----ASSFVPQ-G-YQQYQ--------------
-------PQGYQGYQAQG-----G----YQ--------------AQ---GY-QG------
---------YQG-----------YQGY----QGYNS---A---QGQGY------------
-------YNQ-------ANSGYN------------------------QYDQYASYSAQ--
---QPAQPQ------G----------MSLADFQKQSQASQAS------------------
-------LN-KP--KRTLKL-ASSSGIKLANAKKAPEKK--DELVKEEKE----------
----------------------EPKKEESKKEEPKKDETASA---------------PAV
----AAAVAAAPVAAAASKSKESTPVPE---SKPATKVKEAKVAREAA----AAAAA---
--SADALAKQQELHIDADVVKDLFG---GKEHLSIIFMGHVDAGKSTMGGNILYLTGSVD
KRTVEKYEREAKDAGRQGWYLSWVMDTNKEERNDGKTIEVGKAYFE---------TEKRR
YTILDAPGHKLYVSEMIGGASQADVGILVISARKGEYETGFEKGGQTREHALLAKTQGVN
KIVVVVNKMDDPTVGWSEDRYKDCTTKLGAFLKGI-GYS-KE---DIVFMPVSGYTGAGL
KDRVNLKDCPWY------------TGPSLLEYLDNMKTADRRINGPFMLPISGKMK--DL
GTVVEGKIESGHIKKNESLLLMPNKTSVEVVTIYNETELECDAAYCGEQVRLRIKGVEEE
DLAQGYVLTSPNN-PVKTVTKFEAQIAIVELKSILSNGFSCVMHLHTAIEEVKFVELKHK
LEKGTNRKSKKPPAFAKKGMKIIAVLETNE---PVCAETYVDYNQLGRFTLRDQGTTIAI
GKITKILN-----------------
>XP_018714026_Metschnikowia_bicuspidata
---------------------------------MADQNQYTPDKLAQ------DMANANV
-----------------SAQAGQYNPN---AAQAFVPQ-GGYSQYQ---NYQ--------
----------------GQ-----G----YNQGQ----GY---NQGQ---GY-NQ------
---------Y---------------------QNYQQ---G---NKGGYN------NQ---
-------YNQ-------YNNQYN--------QYTPPNGQFGNQYTNQSYSGYQQ------
---QPQQAQ------G----------MSLADYQKQQGASLAS------------------
-------LN-KP--KKTLKL-ASLAGIKLANASKPAEKK--PEPKDEAKQQ-PAPA----
-------------------AEPKAEALKEALKEPKKEASKEA------------------
------ADAKPASK-----PKAAKPASL--------GSKSAVSTKELT----PVP-----
--TADAVAKAQEDEVDEEVVKDLFG---GKDHVSIIFMGHVDAGKSTMGGNILYLTGAVD
KRTVEKYEREAKDAGRQGWYLSWVMDTNKEERSDGKTIEVGKAYFE---------TDKRR
YTILDAPGHKMYVSEMIGGASQADVGILVISARKGEYETGFEKGGQTREHALLAKTQGVN
KMVVVVNKMDDPTVEWSEERYKDCTTKLGQFLKSI-GYA-KD---DIIYMPVSGYTGAGL
KDRISKDVCLWY------------DGPSLLEFLDNMKTVNRHINAPFMLPISGKMK--DM
GLVVEGKVESGHIKKNGSLLMMPNRSSVEVVTIYNETEQECDAAYCGEQIRLKLKGVEEE
DVQQGYVLTSPKN-PVKTVTRFEAQIAIVELKSILSNGFSCVMHLHTAIEEVKFIELKHK
LEKGTNRKSKKPPAFAKKGMKVIAILEASE---AVCAETYNDYQQLGRFTLRDQGSTIAI
GKITKLL------------------
>XP_002615295_Clavispora_lusitaniae
---------------------------------MSDNQQYNPDKLAQ------DMGNANI
-----------------NDQAAAFNPN---AAQSFVPQ-GGYQQYQ--------------
-------------NYQQG-----G----YNQYQ-----N---QYQG---GY-NG------
---------GNQ-----------YQNR----GNYNQ---Y---NQ---------------
-------YDQ-------YQGQYQ--------------GQYQGYQGQYQNNYYNQGYDA--
---QPQQPQ------G----------MSLADYQKQQSAS-AS------------------
-------LN-KP--KKTLKL-TSSSGIKLGNASKTIKKE---EPKEEKKEEPKEE-----
----------------KKEEPKEEKKEEAQKEEPKKEEPKKEEP-----KKEEPKKEAAA
----PASKPVAKAKAMAMASSKSTG------------------SREST----PGV-----
--TADQLAKEQEEEVDEEVVKDMFG---GKDHLSIIFMGHVDAGKSTMGGNILYLTGAVD
KRTVDKYEREAKDAGRQGWYLSWVMDTNKEERNDGKTIEVGKACFE---------TEKRR
YTILDAPGHKMYVSEMIGGASQADVGILVISARKGEYETGFEKGGQTREHALLAKTQGVN
KIVVVVNKMDDPTVNWSEDRYKDCTAKLGQFLKGI-GYG-KE---DILFMPVSGYTGAGL
KDRVSPEQCPWY------------TGPSLLEFLDNMKIGSRHINAPFMLPISGKMK--DM
GTIVEGKVESGHIKKNANLVMMPNRTPVEVVAIYNETEQECEWAYSGEQIRLKIKGVEEE
DVQQGYVLTSLKN-PVKTVTRFEAQIAIVELKSILSNGFSCVMHLHTAIEEVKFIELKHK
LEKGTNRKSKKPPAFAKKGMKIIAVLEVPE---LVCAETYSDYPQLGRFTLRDQGVTIAI
GKITKLL------------------
>XP_025343481_Candida_haemuloni
----------------------------------MSDQYN-QDKLSQ------DFSKQSL
DEN--------------SQ--QGFNPS----SQSFVPQ-GGYNQYQAQGQGQGG---YGQ
YNQ-YNQYQNYGNNSGRG-----G----YSS------------GRG---GY-NN------
---------YN--------------------QGYNQ---Y---QN-----------N---
-------YNN-------SYSGYN--------------QGYNQYQ--NQYQGYGDYQQQQQ
Q--QQPQQQ------G----------MSLADFQKKQQASATP------------------
-------AA-KP--KRTLKL-ATSSSVKLVNNTKAAAVENKEEKKEEKKE----------
----------------EKKEESKPE-PK-EKEEPKKEATPSPAA-----PTPQ----SAS
----TKSSAAPSAAASKTASKTATPAAT----------------KEST----PVP-----
--SAENVIRQQEDEVDEEVINDMFG---GKDHLSIIFMGHVDAGKSTMGGNILFLTGAVD
KRTVDKYEREAKDAGRQGWYLSWVMDTNKEERSDGKTIEVGKAYFE---------TDKRR
YTILDAPGHKMYVSEMIGGASQADVGILVISARKGEYETGFEKGGQTREHALLAKTQGVN
KIVVVVNKMDDPTVGWSEDRYKDCTTKVAQFLKGI-GYS-KD---DILFMPVSGYTGAGL
KDRVDSKDCPWY------------EGPSLLEFLDNMKTVNRFVNAPFMLPIAAKMK--DM
GCVVEGKVESGHVKKNASLLMMPNRTSVEVSSIFNETEQEVDTAICGEQIRMKIKGVEEE
DVAPGYVLTSPKN-PVRTVTKFEAQVALVELKSILSNGFSCVMHLHTAVEEVRFVELKHK
LEKGTNRKSKKPPAFAKKGMKVIAVLETPE---PVCAETYNDYQQLGRFTLRDQGVTIAI
GKITKLL------------------
>XP_024712508_Candida_pseudohaemulonis
----------------------------------MSDQYN-QDNLNQ------DFSKQSL
DEN---------------Q--QGYNPN----SQTFVPQ-GGYSQYQ---QGQGG---YNQ
YNQGYNQYQNYG-NSGRG-----G----YSS------------GRG---GY-NN------
---------YN--------------------QGYNQ---Y---QN-----------N---
-------YNQ-------GYGGYN--------------GGY------NQYQGYGDYQQQQQ
Q--QQP--Q------G----------MSLADFQKQQQASAAP------------------
-------AA-KP--KRTLKL-ATSSSVKLVNNTKAAAVEKKDEKKEEKKE----------
----------------EPKEEKKEE-KKPEAKEEKKESTP---A-----PTPA----PAK
----SASS---STVASKAASKAATPAAT----------------KEST----PTP-----
--SAEAVVRQQEDEVDEEVIKDMFG---GKDHLSIIFMGHVDAGKSTMGGNILFLTGAVD
KRTVDKYEREAKDAGRQGWYLSWVMDTNKEERSDGKTIEVGKAYFE---------TDKRR
YTILDAPGHKMYVSEMIGGASQADVGILVISARKGEYETGFEKGGQTREHALLAKTQGVN
KIVVVVNKMDDATVGWSEDRYKDCTTKVAQFLKGI-GYQ-KD---DILFMPVSGYTGAGL
KDRVDPKDCPWY------------EGPSLLEFLDNMKTANRFINAPFMLPIAAKMK--DM
GCVVEGKVESGHVKKNSSLLMMPNRTSVEVSNIYNETEQEVDTALCGEQIRMKIKGVEEE
DVAPGYVLTSPKN-PVRTVTKFEAQIAIVELKSILSNGFSCVMHLHTAVEEVTFLELKHK
LEKGTNRKSKKAPPFAKKGMKIIAVLETPE---PVCAETYNDYQQLGRFTLRDQGVTIAI
GKITKLL------------------
>XP_025337477_Candida_duobushaemulonis
----------------------------------MSDQYN-QDNLSQ------DFSKQSL
DEN---------------Q--QGYNPN----TQTFVPQ-GGYSQYQ---QGQGGYNQYNQ
YNQGYNQYQNYG-NSGRG-----G----YSS------------GRG---GY-NN------
---------YN--------------------QGYNQ---Y---QN-----------N---
-------YNQ-------GYGGYN--------------GGY------NQYQGYGDYQQQQQ
P--QQP--Q------G----------MSLADFQKQQQGSATP------------------
-------AA-KP--KRTLKL-ATSSSVKLVNNTKAATVEKKDEKKEEKKE----------
----------------EPKEEKKEE-KKPEAKEEKKESTP---A-----PTPA----PAK
----SASS---STTASKTASKAGTPAAT----------------KEST----PTP-----
--SAEAVVRQQEDEVDEEVIKDMFG---GKDHLSIIFMGHVDAGKSTMGGNILFLTGAVD
KRTVDKYEREAKDAGRQGWYLSWVMDTNKEERSDGKTIEVGKAYFE---------TDKRR
YTILDAPGHKMYVSEMIGGASQADVGILVISARKGEYETGFEKGGQTREHALLAKTQGVN
KIVVVVNKMDDATVGWSEDRYKDCTAKVAQFLKGI-GYQ-KD---DILFMPVSGYTGAGL
KDRVDPKDCPWY------------EGPSLLEFLDNMKTANRFINAPFMLPIAAKMK--DM
GCVVEGKVESGHVKKNSSLLMMPNRTNIEVSNIFNETEQEVDTAVCGEQIRMKIKGVEEE
DVAPGYVLTSPKN-PVRTVTKFEAQIAIVELKSILSNGFSCVMHLHTAVEEVTFLELKHK
LEKGTNRKSKKAPPFAKKGMKIIAVLETPE---PVCAETYNDYQQLGRFTLRDQGVTIAI
GKITKLL------------------
>XP_028891539_Candida_auris
----------------------------------MSDQYN-QDKLSQ------DFSKQNL
EDN--------------SQQYQGFNPN----TSTFVPQ-GGYAQYQ---QGAQG-----Q
YNQ-YNQYQNYG-NSGRG-----G----YSGGY----------GRG---GY-NN------
---------YNQ-----------GGYQ----QGYNQ---Y---QQGGYQQGGYQQGG---
-------YNN--------YGGYN--------------SNY------GQYQGYG-----EP
Q--QPPQQQ------G----------MSLADFQKKQQASAPA------------------
-------AA-KP--KRTLKL-ATSSSVKLVNNTKAAAVQ--EEKKEEPKE----------
----------------EKKEEKKPEAAKDEPKEQKKESTPAPAA-----SSPRVGGNAGS
----SKSSAAPSANASKTASKTATPAAT----------------KEST----PVP-----
--SADAVARQQEDEVDEEVIKDMFG---GKDHLSIIFMGHVDAGKSTMGGNILYLTGAVD
KRTVDKYEKEAKDAGRQGWYLSWVMDTNKEERSDGKTIEVGKAYFE---------TEKRR
YTILDAPGHKMYVSEMIGGASQADVGILVISARKGEYETGFEKGGQTREHALLAKTQGVN
KIVVVVNKMDDPTVGWAEDRYKDCTTKVAQFLKGI-GYQ-KD---DILFMPVSGYTGAGL
KDRVDPKECPWY------------SGPSLLEFLDNMKTVNRFVNAPFMLPVAAKMK--DM
GCVVEGKVESGHVKKNSTLLMMPNRTSVEVSNIYNETEQEVETAMCGEQIRMKIKGVEEE
DIAPGYVLTSPKN-PVKTVTKFEAQIAIVELKSILSNGFSCVMHLHTAVEEVRFVELKHK
LEKGTNRKSKKPPAFAKKGMKIIAILETPE---PVCAETYNDYQQLGRFTLRDQGVTIAI
GKITKLL------------------
>NP_010457_Saccharomyces_cerevisiae
----------------------------------MSDSN--QGNNQQ------NYQ----
------QYSQNGNQQQGNNRYQGYQAY---NAQA-QPAGGYYQNYQ--------------
-----------------------G----YSGYQ-----------QG---GY-QQ------
---------YNPD------------------AGYQQQYN----PQGGYQQ----------
-------YNP--------QGGYQ-----QQFNPQGGRGNYKNFNYNNNLQGYQAG-----
---FQPQSQ------G----------MSLNDFQKQQKQAAP-------------------
----------KP--KKTLKL-VSSSGIKLANATKKVGTKPAESDKKEEEKSAETKEP---
----------------TKEPTKVEEPVKKEEKPVQTEEKTEEKS-----ELPKVEDLKIS
----------------ESTHNTNNANVT--------------------------------
--SADALIKEQEEEVDDEVVNDMFG---GKDHVSLIFMGHVDAGKSTMGGNLLYLTGSVD
KRTIEKYEREAKDAGRQGWYLSWVMDTNKEERNDGKTIEVGKAYFE---------TEKRR
YTILDAPGHKMYVSEMIGGASQADVGVLVISARKGEYETGFERGGQTREHALLAKTQGVN
KMVVVVNKMDDPTVNWSKERYDQCVSNVSNFLRAI-GYNIKT---DVVFMPVSGYSGANL
KDHVDPKECPWY------------TGPTLLEYLDTMNHVDRHINAPFMLPIAAKMK--DL
GTIVEGKIESGHIKKGQSTLLMPNKTAVEIQNIYNETENEVDMAMCGEQVKLRIKGVEEE
DISPGFVLTSPKN-PIKSVTKFVAQIAIVELKSIIAAGFSCVMHVHTAIEEVHIVKLLHK
LEKGTNRKSKKPPAFAKKGMKVIAVLETEA---PVCVETYQDYPQLGRFTLRDQGTTIAI
GKIVKIAE-----------------
>XP_018223731_Saccharomyces_eubayanus
----------------------------------MSDPN--QGNNQQ------NYQ----
------QYGQNFNQQQGNNKFQGYQAY---NAQAQQPAGGYYQNPQ--------------
-----------------------G----YAGYQ-----------QG---GYDQQ------
---------FNPE------------------VGYQ-------------QQ----------
-------YNA--------QGGYQ-----QQFNPQGGRGNYKNFNYNNSQQGFQAG-----
---FQPQSQ------G----------MSLNDFQKQQKQTAP-------------------
----------KP--KKTLKL-VSSSGIKLANATKKVDTKPVETEKKEEEKPTE-------
----------------TKEPAKVEESIKDVETPASAEEKKEVNS-----ELPKVEDLKIS
----------------ESNDNSKPANPI--------------------------------
--NADALIKEQEDEVDDEVVNDMFG---GKDHVSLIFMGHVDAGKSTMGGNLLYLTGSVD
KRTIEKYEREAKDAGRQGWYLSWVMDTNKEERNDGKTIEVGKAYFE---------TEKRR
YTILDAPGHKMYVSEMIGGASQADVGVLVISARKGEYETGFERGGQTREHALLAKTQGVN
KMIVVVNKMDDPTVKWSKERYDQCVGNVSNFLKAI-GYNIKT---DVIFMPVSGYSGANL
KEHVDPKECSWY------------TGPTLLEYLDKMTHVDRRINAPFMLPIAAKMK--DL
GTIVEGKIESGHIKKGQSTLLMPNKTTVEIQNIYNETETEVDMAMCGEQVKLRIKGVEED
DISPGFVLTSPKN-PIKNVTKFVAQIAIVELKSIIAAGFSCVMHVHTAIEEVHIVKLLHK
LEKGTNRKSKKPPAFAKKGMKVIAVLETEA---PVCVETYQDYPQLGRFTLRDQGTTIAI
GKIVKIAE-----------------
>XP_033765411_Saccharomyces_paradoxus
----------------------------------MSDSN--QGNNQQ------SYQ----
------QYGQNSNQQQGNNRYQGYQAY---NAQS-QPAGGYYQNYQ--------------
-----------------------G----YSGYQ-----------QG---SY-QQ------
---------HNPD------------------AGYQQQYN----PQGGYQQ----------
-------YNP--------QGGYQ-----QQFNPQGGRGNYKNFNYNNNAQGYQAG-----
---FQPQSQ------G----------MSLNDFQKQQKQAAP-------------------
----------KP--KKTLKL-VSSSGIKLANATKKVDTKPAGSEMKEEDKPTENKEP---
----------------TKEPTKLEEPVEKEEKPVKAEEKKEQKS-----ELPKVEDLKIS
----------------ESTDDTNNANVN--------------------------------
--SADALIKEQEEEVDDEVVNDMFG---GKDHVSLIFMGHVDAGKSTMGGNLLYLTGSVD
KRTIEKYEREAKDAGRQGWYLSWVMDTNKEERNDGKTIEVGKAYFE---------TEKRR
YTILDAPGHKMYVSEMIGGASQADVGVLVISARKGEYETGFERGGQTREHALLAKTQGVN
KMVVVVNKMDDPTVNWSKERYDQCVSNVSNFLRAI-GYNIKT---DVVFMPVSGYSGANL
KDHVDPKECPWY------------TGPTLLEYLDTMNHVDRHINAPFMLPIAAKMK--DL
GTIVEGKIESGHIKKGQSTLLMPNKTAVEIQNIYNETENEVDMAMCGEQVKLRIKGVEEE
DISPGFVLTSPKN-PIKSVTKFVAQIAIVELKSIIAAGFSCVMHVHTAIEEVHIVKLLHK
LEKGTNRKSKKPPAFAKKGMKVIAVLETEA---PVCVETYQDYPQLGRFTLRDQGTTIAI
GKIVKIAE-----------------
>XP_003674779_Naumovozyma_castellii
----------------------------------MSNPY--QGNGQQ------QGNDQQQ
GNAN-QNYQQYYQNQQAN----GYQG-----YQSFVPQQGGYQGYNQ------QQ-----
-------------QQPQQ-----G----YQSYQGYNQQQ---QPQQ---GY-QS------
---------Y---------------------QGYNQQQQP---QQGGYQS---YNQY---
-------QDG-------ARGGYN-----------------------QNQQGYNSYQQ---
---APQQAQ------G----------MSLKDFQSSQQ--APA------------------
-------TQ-KPKVKKTLKL-VSSSGIKLANATKKVEAE---------------------
----------------KKPEAKKEVETPAVKETKEANNKT---------ELPNVADLKIS
----EDKDKASAPTSAGTTTETSAPT----------------------------------
--SADALIKEQEDEVDEEVVNDMFG---GKDHVSIIFMGHVDAGKSTMGGNLLYLTGSVD
KRTIEKYEREAKDAGRQGWYLSWVMDTNKEERNDGKTIEVGKAYFE---------TEKRR
YTILDAPGHKMYVSEMIGGASQADVGILVISARKGEYETGFEKGGQTREHALLAKTQGVN
KMIVTINKMDDPTVDWSEERYNQCVDNLTNFLKAI-GYS-KQ---DLVFMPVSGYSGANL
RDRVDPKICPWY------------TGPSLLEYLDGMTHVDRHVNAPFMLPIASKMK--DM
GTIVEGKIESGHIKKGQSTLMMPNKVTVEIQNIYNETEAEVDMAVCGEQVKLRIKGVEEE
DVSAGFVLTSPKN-PIKNVTKFVAQIAIVELRSIMSAGYSCVMHVHTAIEEVTITRLLHK
LEKGTNRKSKKPPAFAKKGMKVIVVIETEV---PVCVETYEDYPQLGRFTLRDQGTTIAI
GKIMKIIE-----------------
>XP_003667522_Naumovozyma_dairenensis
----------------------------------MSNPN--Q--QQQ------QGNAQQG
GNNSYQNYQQYYQNPQGNQQTAGYQS-----YQGY----QGYQGYNQQQQYQPQQ-----
-------------QQQQQ-----G----YQPYQQYNPQAQGFQPQQ---GY-QS------
---------Y---------------------QGYNQQGGY---QQGGYQQGGRNNNY---
-------KS------------YN-----------------------QN-QGYQAYNQ---
---QSTN-Q------G----------MSLKDFQQQQQPTGAT------------------
-------TS-APKPKKTLKL-VSSSGIKLANAT---------------------------
----------------KKPEPKDTTPEKTTEEQSTTNTTTTTEE-----ELPNVSELKIT
----DKTTTEESTTT--TTTTTTTTT----------------------------------
--DADTLIKEQEDEVDEEVVQDMFG---GKDHVSIIFMGHVDAGKSTMGGNLLYLTGSVD
KRTIEKYEREAKDAGRQGWYLSWVMDTNKEERNDGKTIEVGKAYFE---------TEKRR
YTILDAPGHKMYVSEMIGGASQADVGILVISARKGEYETGFEKGGQTREHALLAKTQGVN
KMIVTINKMDDPTVNWSEERYDQCVKNLTNFLKAI-GYN-KE---DVVYMPVSGYSGAGL
KDRVDPKVCPWY------------TGPSLLEYLDSMNHVDRHINAPFMLPIASKMK--DM
GTVVEGKIESGHIKKGQSTIMMPNKVPVEIQNIYNETEAEVDMAVCGEQVKLRIKGVEEE
DVSAGFVLTSPKN-PVKNVTKFVAQIAIVELKSIMSAGYSCVMHVHTAIEEVTITRLLHK
LEKGTNRKSKKPPAFAKKGMKIIALVETEV---PVCVETYEDYPQLGRFTLRDQGTTIAI
GKIMKIIE-----------------
>XP_003956032_Kazachstania_africana
----------------------------------MSDQ---NQGNS--------YQSYQG
HQNPNQQQGSNNKYQNYNANAQGYQQ--------FQPQ-QGYQQY------TQGNFQQYQ
PQQGYQQ----------------G----YQQGY-QQADYQQYAPQG---GY-QQ------
---------YNQ-----------QGGY----QNY---------NQGGYNK----NQN---
-------KKF----NNYNQGGYQ--------------------------QGYQAYNT---
---QQSQGQ------G----------MSLEDFQKQQTQQAAP------------------
----------KP--KKTLKL-VSSSGIKLANATKTTE-----------------------
------------------PEKKEEEKPKQSEEAAE------PAAEKKDVELPKVESLKIS
----DDKK------ADEKSAEASKATEQ--------------------------------
--TADALTKEQEDEVDEEVVKDMFG---GKDHVSIIFMGHVDAGKSTMGGNLLYLTGSVD
KRTIEKYEREAKDAGRQGWYLSWVMDTNKEERNDGKTIEVGKAYFE---------TEKRR
YTILDAPGHKMYVSEMIGGASQADVGILVISARKGEYETGFEKGGQTREHALLAKTQGVN
KMIVVINKMDDPTVAWSKERYDQCVSNLTNFLKAI-GYN-KD---DVIYMPVSGYSGANL
KDRVDPKECPWY------------DGPSLLEYLDSMNHMDRRINAPFMLPVAAKMK--DL
GTVVEGKIESGHIKKGQSTLLMPNRISVEVQNIYNETESEVDMAVCGEQVKLRIKGVEEE
DISAGFVLTSPKN-PVKNVTKFVAQIAIVELKSIMSAGFTCVMHIHTAIEEVTISRLLHK
LEKGTNRKSKKPPAFAKKGMKIIALVEAEV---PLCVETYQDYPQLGRFTLRDQGTTIAI
GKIVKIVE-----------------
>XP_022462402_Kazachstania_naganishii
----------------------------------MSDQ---NQGNSN------NYQNY--
-------------YQNYNPQQQGFQP-----QQGFQPQ-QGFQQYQQPQQQSQQNYQQYQ
QYQQYQQ---------------------YQQ---PQQSFQGYNQQQ---GY-QQ------
---------YNQ-----------QQGY----QGYNLQQNA---NQGGYNQRGGYKGN---
-------YNN----NSINQGGYQ--------------------------Q-YQ-------
---KPQQGQ------G----------MSLDDFKKQQTQQAAP------------------
----------KP--KKTLKL-VSSSGIKLANATKPAEVK---------------------
----------------DVPAEKTET--KGSEAATEKTKESTPAA-----ELPNVDGLKIS
----ESKKEALPSPAPESSKPKSNADAA--------------------------------
--GSDSLVKEQEEDVDEEVIRDMFG---GKDHVSLIFMGHVDAGKSTMGGNLLYLTGSVD
KRTIEKYEREAKDAGRQGWYLSWVMDTNKEERNDGKTIEVGKAYFE---------TEKRR
YTILDAPGHKMYVSEMIGGASQADVGVLVISARKGEYETGFEKGGQTREHALLAKTQGVN
KMIVVINKMDDPTVGWSEERYNQCVGNLTNFLKAV-GYNVKE---DVIFMPVSGYSGANL
KDRVDPKECPWY------------SGPSLLEYLDNMNHMDRRVNAPFMLPVAAKMK--DL
GTIVEGKIESGHIKKGQSTLLMPNKIHVEIQNIYNETENEVDMAICGEQVKLKIKGVEEE
DVTPGFVLTSPKN-PIKSATKFVAQIAIVELKSIMSAGFSCVMHVHTAIEEVTVTQLLHK
LEKGTNRKSRKPPAFAKKGMKIIAVLETEA---PVCVETYQDYPQLGRFTLRDQGTTIAI
GKIIKVAN-----------------
>XP_445722_Candida_glabrata
----------------------------------MSDPN--QQ------------QQQQQ
------QQQQQ----QQGNYQQYYQNY---GQQNFQPQ-QGYQQYQ--------QFQNYQ
PQQGYQQ----YQNYQQG-----G----YQN-----------YQQG---GY-QN------
---------YQQ-------------------GGYQG-------GRGGYQ-----------
-------GGRGRG-------GYK---------------NYNNR-----NNYNNQNSGYQN
YQQQQQPAQ------G----------MTLDSFQQQQEQKSEP------------------
-------AP-KP--KKTLKL-VSSSGIKLANATKK---------EEPKTEEPKKEE----
----------------NKQEEPAKEAKKDEETKKEETTSTESKPEATEDVSKKMEKLDVK
------------DT--KEKEATPSQEVS--------------------------------
--SADALIKEQEDEVDEEIVNDMFG---GKDHVSIIFMGHVDAGKSTMGGNLLYLTGSVD
KRTIEKYEREAKDAGRQGWYLSWVMDTNKEERNDGKTIEVGKAYFE---------TEKRR
YTILDAPGHKMYVSEMIGGASQADVGILVISARKGEYETGFEKGGQTREHALLAKTQGVN
KMIVVINKMDDPTVNWSQERYDQCVSNLSNYLKAI-GYNVKQ---DVVFMPVSGYSGAGL
KERVKKEECPWY------------DGPALLEYLDEMKHVDRHVNAPFMLPIASKMK--DL
GTVVEGKIESGHIKKGQSTLLMPNKIPVEIQNIYNETENEVDMAVCGEQVKLRIKGIEEE
DISAGFVLTSPKN-PIKNVTRFVAQIAIVELKSIMSAGFSCVMHVHTAIEEVHITRLLHK
LERGTNRKSKKPPAFAKKGMKIIALLETEA---PVCVETYDDYPQLGRFTLRDQGTTIAI
GKIVKILE-----------------
>XP_004177739_Tetrapisispora_blattae
----------------------------------MSGQEQQADKTQQ------NQANPTQ
GGGY-----QQYQQYNQGQGYQQYNQG---GYQQYNQGQAGYQQYN--------------
---------------QQG----------YQQYN----------QQG---GY-QQ------
---------YNQ-----------AAGY----QQYNQ--------QGGYQPQYNQQQ----
-------VQGYRQNYNKGRGGYK---------NYNNRNNYNNSYNNGSNYNQNAYMNSQP
F--QPQQNQ------G----------MTLEDFQKQQQSTV--------------------
-------TDTKP--KKTLKL-VSSSGIKLANATKKSEKK---------------------
----------------KEEEPKAAESKEDAKPVTKEEGKPAAKEEEKKTDLPAVEKLSIS
-------DDTKESSVPSIIPSTSAPAG---------------------------------
--GSDALVKEQEDEVDEEVVKDMFG---GKDHVSIIFMGHVDAGKSTMGGNLLYLTGSVD
KRTVEKYEREAKDAGRQGWYLSWVMDTNKEERNDGKTIEVGRAYFE---------TEKRR
YTILDAPGHKMYVSEMIGGASQADVGILVISARKGEYETGFEKGGQTREHALLAKTQGVN
NMIVVVNKMDDPTVNWSKERYDQCVSNITNFLKAI-GYNVKE---DVIFMPVSGFSGAGL
KDRVDSKTCPWY------------TGPALLEYLDSMTHVDRHINSPFMLPISGKMK--DM
GTVVEGKIESGHIKKGQSTLMMPNKIPIEIQNIYNETENEVEMAICGEQVKLRIKGVEEE
DISPGFVLTSPKN-PIKNVTRFVAQIAIVELKSIMSAGFSCVMHVHTAIEEVTITRLLHK
LEKGTNRKSKKPPAFAKKGMKIIALLETEE---PVCIETYEDYPQLGRFTLRDQGTTIAI
GKIVKTIS-----------------
>XP_003684835_Tetrapisispora_phaffii
----------------------------------MSAPN--AN---P------QDQSQGQ
YYQQYYQQQAQ----GAAGGQNYQQYY---QQQA---Q-GGNGQ---------------N
FQQYYQQPIANGQGYQQG-----G----YQQGG---------YQQG---GY-QQGG----
---------YQQ-------------------GGYQQ------------------------
---------GGRG-------GFK---------------NNNNRR-NNFNNNYN-NTGYQG
YQQQSQ-SQ------G----------MSLEDYQKQQLATA--------------------
-------TP-KP--KKTLKL-VSSSGIKLANASKK----------------PEVTE----
----------------TKKPEAAKED--D---------------------VPSVAKLSIK
--------EEPVKT--EQETKANAEPTP--------------------------------
--KAETLIVEEEDEIDNEIVQDMFG---GKDHVSIIFMGHVDAGKSTMGGNILYLTGSVD
KRTVEKYEREAKDAGRQGWYLSWVMDTNKEERNDGKTIEVGKAYFE---------TEKRR
YTILDAPGHKMYVSEMIGGASQADVGVLVISARKGEYETGFEKGGQTREHALLAKTQGVN
KMIVVVNKMDDPTVNWSEERYNHCVSNISNFLKAI-GYNLKE---DVIFMPVSGYSGAGL
KERVNAADCPWY------------TGPSLLEYLDNMSHMDRHINAPFMLPVASKMR--DM
GTIVEGKIESGHIRKGNSTLLMPNKIQVEIQNIYNETENEVDMAVCGEQVKLKIKGVEEE
DVAAGFVLTSPKN-PIKSVTKFVAEIAIVELKSIISAGFACVMHVHTAIEEVQITRLLHK
LEKGTNRRSKKPPAFAKKGMKIIALLETEK---AVCVETYQDYPQLGRFTLRDQGATIAI
GKIIKIVE-----------------
>XP_001647213_Vanderwaltozyma_polyspora
----------------------------------MSEQN--QNFNQP------Q-QGQGQ
-GQGQGQGQGQ----GQGQYQNYYQNY---YQQQ---Q-GGYQQ---------------Q
NQGGYQQ--QNYGGYQQG-----G----YQQGG---------YQQG---GY-QQGGKPQG
NYQQQSYGNYQQ-------------------GGYQQQ------NYGGYQ-----------
-------QNQGRG-------GYK---------------NYNNR-----NNYQN-NNG---
-QQQS--SQ------G----------MTLEDFQKQQEQQQ--------------------
-------TA-KP--KKTLKL-VSSSGIKLANASKK---------AEPT---PEKTD----
----------------AKETTDAKKEASD---------------------LPKIEKLEIS
QKSATTEAETPKET--PKEAPAATENTS--------------------------------
--NAESLIKQQEDEIDQEVVNDMFG---GKDHMSIIFMGHVDAGKSTMGGNILYLTGSVD
KRTVEKYEREAKDAGRQGWYLSWVMDTNKEERNDGKTIEVGRAYFE---------TEKRR
YTILDAPGHKMYVSEMIGGASQADVGILVISARKGEYETGFEKGGQTREHALLAKTQGVN
KMIVVINKMDDPTVNWSEERYNQCVANLNNFLKAV-GYNIKE---DVIFMPVSGYSGAGL
KNRVDPKDCPWY------------TGPALLEYLDAMNHMDRHINAPFMLPISSKMK--DM
GTVVEGKIESGHIKKGNSTLLMPNRIPVEIQNIYNETENEVDMAICGEQVKLRIKGVEEE
EISAGFVLTSPKN-PVKSVTKFVAEIAMVELKSIMSAGFSCVMHIHTAIEEVTITRLLHK
LEKGTNRRSKKPPAFAKKGMKIIALLETNE---PVCVETYQDYPQLGRFTLRDQGTTIAI
GKIVKIVE-----------------
>XP_003682516_Torulaspora_delbrueckii
----------------------------------MSEQN--Q---------------QQQ
------QGG-N----NY--YQQYYQNY---NAQQ------GSQGFN--------P-----
-QQQYGQYAQYQQNQQGQ-----Q----SQPYQ---------QYQQ----Y-QP------
---------YQG---------NDGQNY----GGFQQG------YQQGYQ-----------
-------PQQGR-GYNSYNQGYN---------------SYN-QG-------GHNAQP-Q-
------Q-Q------G----------MSLEDFQKQKQQST-T------------------
-------TA-KP--KKSLKL-VSSSGIKLANATKKVDAK--PEAGSQGKEVDKKEE----
----------------KPAPAKKATETKAETKTETEVKEEAPKTE--E-ALPKVEKLKIE
-------EDANTNT-----------T-N--------------------------------
--SAEALIKEQEDEVDEEVVKDMFG---GKDHVSIIFMGHVDAGKSTMGGNILYLTGSVD
KRTVEKYEREAKDAGRQGWYLSWVMDTNKEERSDGKTIEVGRAYFE---------TEKRR
YTILDAPGHKMYVSEMIGGASQADVGILVISARKGEYETGFEKGGQTREHALLAKTQGVN
KMIVTINKMDDPTVNWSQERYDQCVKNLSNFLKAI-GYNVKE---DVIFMPVSGYSGAGL
KERVNPKDCPWY------------SGPSLLEYLDTMSHMDRRINAPFMLPIAAKMR--DM
GTIVEGKIESGHIRKGHSTLLMPNKINVEIQNIYNETESEVDMAICGEQVKLRIKGIEEE
EISAGFVLTSPKN-PIKNVTRFVAQIAIVELKSIMSAGFSCVMHVHTAIEEVTITRLLHK
LEKGTNRKSKKPPAFAKKGMKIIAVVETEE---PVCVETYQDYPQLGRFTLRDQGTTIAI
GKIVKILE-----------------
>XP_037145628_Zygotorulaspora_mrakii
----------------------------------MSDPN--QT------------NNQQQ
------EGSQQ----NYQNYQQYYQNY---GQQP------NQQAYQ--------G-----
-YQGY----QGQQGQQGQ-----QGYQGSQAFK---------PQQQ----H-QQ------
---------YQQ---------LDAQNY----GGYQQG------YQAGYQQSFQPGYQQGY
QAQQAYVPQQGR-G------GYK---------------NFQPRS-------AQSFQP-Q-
------QSQ------G----------MTLDDFQKQKQQTT-T------------------
----------KP--KKTLKL-VSSSGIKLANATKNVDAK--VEASD--KETNDKKE----
----------------STQEQAPAEQEKAKSQEVSDAKSVAKKQD--D--LPKVEKLKIS
-------EEAPSQT-----------NVS--------------------------------
--SADALIKEQEDEVDEEVVNDMFG---GKDHISLIFMGHVDAGKSTMGGNILYLTGSVD
KRTVEKYEREAKDAGRQGWYLSWVMDTNKEERSDGKTIEVGKAYFE---------TEKRR
YTILDAPGHKMYVSEMIGGASQADVGILVISARKGEYETGFEKGGQTREHALLAKTQGVN
KMVVVINKMDDPTVGWSQERYDQCVKNITNFLKAI-GYNIKE---DVIFMPVSGFSGAGL
KERVDPKDCPWY------------KGPSLLEYLDSMNHLDRRVNAPFMLPIAAKMR--DM
GTIVEGKIESGHIKKGHSTLLMPNKSTVEIQNIYNETENEVDMAICGEQVKLRIKGVEEE
DISAGFVLTSPKN-PIKNVTRFVAQVAIVELKSIMSAGYSCVMHVHTAIEEVHITRLLHK
LEKGTNRKSKKPPAFAKKGMKIIAVLETEE---PVCVETYEDYPQLGRFTLRDQGTTIAI
GKIVKILD-----------------
>XP_002497831_Zygosaccharomyces_rouxii
----------------------------------MSDPN--Q---------------NGQ
------QGGQQNAGGNY--YQQYFQKL---N-----------------------------
-----------QQAQQGG-----G----YQPYG---------GYAG----Y-QP------
---------YGG--------------Y----QGYQQF------YQGGQQ-----------
-------PQQG---------GYN---------------GYPYQAQGGLNNLGNPSQPQQ-
------QAQ------G----------MTLDDFHGQKQASQPA------------------
-------PP-KQ--KKSLKL-VSSSGIKLANATKK-------PKEDEKKE--EKKE----
----------------EKKEEKKAEPKKEEPKKEGTPKPAATKEEKKE-DLPKIDKLKIK
-------EEQAAAN-----------S-S--------------------------------
--GADSLIKEQEDEVDEEVVSDMFG---GKDHMSIIFMGHVDAGKSTMGGNILYMTGSVD
KRTVEKYEREAKDAGKQGWYLSWVMDTNREERDDGKTIEVGRAYFE---------TEKRR
YTILDAPGHKMYVSEMIGGASQADVGILVISARKGEYETGFEKGGQTREHALLAKTQGVN
KLIVTINKMDDPTVAWSQERYDQCVKNLSNFLKAI-GYNVKE---EVIFMPVSGYSGAGL
ANRVDPKECPWY------------TGPALLEYMDNMSHVDRKMNAPFMLPIAAKMR--DM
GTIVEGKIESGHIKKGHSTLLMPNKVPVEIQNIYNETESEVEMAICGEQVKLKIKGVEEE
DIAPGFVLTSPKN-PVKNVTKFVAQVAIVELKSILSSGFSCVMHVHTAIEEVRITRLLHK
LEKGTNRKSKKPPAFAKKGMKIIALLETER---PVCVETYQDYPQLGRFTLRDQGTTIAI
GKIVKIIE-----------------
>XP_003645752_Eremothecium_cymbalariae
------------------------------------------------------------
------------------------------------------------------------
------------------------------------------------------------
------------------------------------------------------------
------------------------------------------------------------
------------------------------------------------------------
------------------------------------------------------------
------------------------------------------------------------
------------------------------------------------------------
-----------------------MG--KEKTHINVVVIGHVDSGKSTTTGHLIYKCGGID
KRTIEKFEKEAAELGKGSFKYAWVLDKLKAERERGITIDIALWKFE---------TPKYH
VTVIDAPGHRDFIKNMITGTSQADCAILIIAGGVGEFEAGISKDGQTREHALLAYTLGVK
QLIVAINKMD--SVKWDESRFQEIVKETSNFIKKV-GYNPKT----VAFVPISGWNGDNM
IE--PTPNAPWYKGWEKEVKGSTVKGKTLLEAIDSIEPPSRPTDKPLRLPLQDVYKIGGI
GTVPVGRVETGVIKPGMVVTFAPSAVTTEVKSVEMHHE-QLEQGVPGDNVGFNVKNVSVK
EIRRGNVCGDSKNDPPKAAESFNATVIVLNHPGQISAGYSPVLDCHTAHIACRFDELLEK
NDRRSGKKLEDSPKFIKAGDAALVKFVPSK---PMCVEAFTDYPPLGRFAVRDMRQTVAV
GVIKSVEKSEKAGKVTKAAQKAAKK
>NP_986522_Eremothecium_gossypii
----------------------------------MSEEDQIQSQGND------QGQSQA-
------KDQGQNQGQGQQNFGQYYNPSNFQNYQGYVPQ-GGYQAYG--------------
--------------QQAG-----G----YQGYA------QYNQQAG---GY-QG------
---------Y---------------------QGYQQ------------------------
-------YNP-------AQAGYQ---------------GYQQYNAQGGYQSYKQYNSQPQ
GNRKGNQSY------GYGQGQSATAPVTLNNFEKGTVPNATAP-----------------
----------KP--KKTLKL-ASSSGIKLVGAKKPVAKKEEA------------------
----------------KAEEPTKEEPKSSAEGAPKSEDATASSEDK---AVPSIEKLSIS
------------EADTAKKDTADAAGAT--------------------------------
--SSDALIKEQEDEVDEEVVKDMFG---GKDHVSIIFMGHVDAGKSTMGGNLLYLTGSVD
KRTVEKYEKEAKEAGRQGWYLSWIMDTNKEERNDGKTIEVGRSYFE---------TEKRR
YTILDAPGHKMYVSEMIGGASQADVGILVISARKGEYETGFERGGQTREHALLAKTQGVN
KMVVVVNKMDDPTVNWDKARYDQCIKNVSNFLQAI-GYNVKE---DVMYMPVSGFTGAGL
KDRVDKKDCPWY------------DGPSLLEYLDNMQHVDRFINAPFMLPIASKMK--DM
GTVVEGKIESGHIKKGNQTLLMPNKIPVEILAIQNETEQEVDMAVCGEQVRLRLKGVEEE
DISAGFVLTSPKN-PVKNVTKFVAQIAIVELKSIMSAGFSCVMHVHTAIEEVSITRLLHK
LEKGTNRKSKKPPAFAKKGMKIIAVLETEE---PVCVETYQDYPHLGRFTLRDQGITIAI
GKIVKILE-----------------
>XP_453831_Kluyveromyces_lactis
----------------------------------MSDQQN-QDQG------------QGQ
GYNQYNQYGQYNQYYNQQ----GYQGY---NGQQGAPQ--GYQAYQ--------------
---------AY-GQQPQG--AYQG----YNPQQ-----------AQ---GY-QP------
---------Y---------------------QGYNAQQQGYNAQQGGHN--NNYNKN---
-------YNNKNSYNNYNKQGYQ------------------------GAQGYNAQQPTGY
AAPAQSSSQ------G----------MTLKDFQNQQGSTN-A------------------
-------A--KP--KPKLKL-ASSSGIKLVGAKKPVAPK--TEKTDESKEAT--------
----------------KTTDDNEEAQSEL-----------PKID-----DLKISEAEKPK
----TKEN-------TPSADDTSSEKTT------------------SA----KADTSTGG
ANSVDALIKEQEDEVDEEVVKDMFG---GKDHVSIIFMGHVDAGKSTMGGNLLYLTGSVD
KRTVEKYEREAKEAGRQGWYLSWVMDTNKEERNDGKTIEVGRAYFE---------TEKRR
YTILDAPGHKMYVSEMIGGASQADIGILVISARKGEYETGFEKGGQTREHALLAKTQGVN
KMIVVINKMDDPTVGWDKERYDHCVGNLTNFLKAV-GYNVKE---DVIFMPVSGYTGAGL
KERVDPKDCPWY------------TGPSLLEYLDNMKTTDRHINAPFMLPIASKMK--DM
GTVVEGKIESGHIRKGNQTLLMPNRTSVEILTIYNETESEVDMAVCGEQVRLRIKGVEEE
EISAGFVLTSPKN-PVKNVTRFVAQIAIVELKSIMSAGFSCVMHIHTAIEEVTVTRLLHK
LEKGSNRKSKKPPAFAKKGMKIIAVIETNE---PVCVETYDDYPQLGRFTLRDQGTTIAI
GKIVKILEN----------------
>XP_022676994_Kluyveromyces_marxianus
----------------------------------MSDQAN-QGQGQG------QGQSQGQ
GYNQYNQYGQYNQYYNQQ----GYQGY---NAQQ--PQ--GYQAYQ--------------
---------GYNAQQPQGYQAYQG----YNAQQ-----------PQ---GY-NA------
---------Y---------------------QGYNPQ------QQGGYN--PNYNKN---
-------YNNRN-----NKQGYQ------------------------NYQGYNAQQPQGY
SAAAPAASQ------G----------MTLKDFQNQQSSSNTA------------------
-------A--KP--KPKLKL-ASSSGIKLVGAKKPVATK--SE---EPKEET--------
----------------KSSEVKEEKKEDAKVDAENEEKIDAKIA-----DLKISEKEEVK
----PKEDAKPKENEAPASSETSKDQSA------------------NT----KTD-SAAG
VSSADVLIKEQEDEVDEEVVKDMFG---GKDHVSIIFMGHVDAGKSTMGGNLLYLTGSVD
KRTVEKYEREAKDAGRQGWYLSWVMDTNKEERNDGKTIEVGRAYFE---------TEKRR
YTILDAPGHKMYVSEMIGGASQADIGILVISARKGEYETGFEKGGQTREHALLAKTQGVN
KMIVVINKMDDPTVGWDKERYDQCVNNLTNFLKAV-GYNVKE---DVVFMPVSGYTGAGL
KDRVDPKDCPWY------------TGPSLLEYLDNMKTTDRRINAPFMLPIASKMK--DM
GTVVEGKIESGHIRKGNQTLLMPNKVNVEILTIYNETENEVDMAVCGEQVRLRIKGVEEE
DISAGFVLTSPKN-PVKNVTRFVAQIAIVELKSIMSAGFSCVMHIHTAIEEVVITRLLHK
LERGTNRKSKKPPAFAKKGMKIIAVIETQE---PVCVETYDDYPQLGRFTLRDQGTTIAI
GKIVKILDN----------------
>XP_022627701_Lachancea_lanzarotensis
----------------------------------MSEQN--Q---------------DQS
------QNSQQ----NH--YNQYYQNM---GQQS------GYQAQN--------N----D
YSQY------------------------YQNYD---------PNAQ---SY-QG------
---------YNQGYNQGYNQGYSNQGY----QGYNQG------YNQGYQNYNN-------
-------NQGGRGGFKNNRGGYK---------------NFNNSS----QGFNTQAQSFQA
YDQQA-GSQ------G----------MTLQDFQNKQTSGTDT------------------
SAPAAAPAP-KP--KKTLKL-ASGSGIKLVGATKK--------PEVLKKEEPTKET----
----------------ESKDETRPEETKTDANKQNDDKPAQE-------SLPKIDKLKIS
-------DEKPAKKAAAESSSVAAAAAN--------------------------------
--SAEALIKEQEDEVDEEIVNDMFG---GKDHMSIIFMGHVDAGKSTMGGNLLYLTGSVD
KRTVEKYEREAKDAGRQGWYLSWVMDTNKEERSDGKTIEVGRAYFE---------TEKRR
YTILDAPGHKMYVSEMIGGASQADVGILVISARKGEYETGFEKGGQTREHALLAKTQGVN
KMIVVVNKMDDPTVGWEKERYDLCVKNISVFLKAI-GYNIKQ---EVIFMPVSGYTGAGL
KEHVDPKDCPWY------------TGPSLLEYLDGMSHVDRRINSPFMLPIASKMR--DL
GTIVEGKIESGHIKKNGSTLLMPNRTPVEIVNIYNETEAEVDMAICGEQVRLKLKGVEEE
DISPGFVLTSPKN-PVKNVTRFVAQIAIVELKSIISAGFSCVMHVHTAIEEVTITKLLHK
LEKGSNRKSKKPPAFAKKGMKIIAILETEE---PVCVETYQDYPQLGRFTLRDQGTTIAI
GKIVKLAE-----------------
>XP_002554600_Lachancea_thermotolerans
----------------------------------MSQQG--Q---------------DQS
------QDQQQ----GL--YNRYYQNA---GQQP------GYQQPA--------G----N
YQQYYQAYGQQQQQQQAG-----G----YQAYD---------PNAQ---AY-QG------
---------YDQ----------NAQGY----QGY-QG------YNQGYQGY---------
-------NQGGRGGFKGNRGGYR---------------NNNNAGYGGYQAYNQQ-QAYQP
FEQQAQQSQ------G----------MTLQDFQNQKSTGLNTP-----------AASTAA
AASPSAPAP-KP--KKTLKL-ASSSGIKLVGATKK--------PEVVKKEEPKKEE----
----------------PKKEEQSAEDNTQESTGPAADNAGEEATKDSETALPKVEQLKIS
-------EEKPAKK-EEETANASTAQAS--------------------------------
--SADAIIKEQEDEIDEEIVNDMFG---GKDHMSIIFMGHVDAGKSTMGGNLLYLTGSVD
KRTVEKYEREAKDAGRQGWYLSWVMDTNKEERNDGKTIEVGRAYFE---------TEKRR
YTILDAPGHKMYVSEMIGGASQADVGILVISARKGEYETGFEKGGQTREHALLAKTQGVN
KMIVVVNKMDDPTVGWDKERYDLCVKNISTFLKAI-GYNIKQ---EVIFMPVSGYTGAGL
KERVNPKDCPWY------------KGPALLEYLDNMTHVDRRINAPFMLPIASKMK--DL
GTIVEGKIASGHIKKNTSTLLMPNRIPVEIVNIYNETEAEVDMAVCGEQVRLKIKGVEEE
DISPGFVLTSPKN-PVKNVTKFIAEIVIVELKSIISAGFSCVMHVHTAIEEVTISKLLHK
LEKGTNRRSKKPPAFAKKGMKIIALLETEE---PVCVETYQDYPQLGRFTLRDQGTTIAI
GKIVKIKD-----------------
>XP_020058652_Aspergillus_aculeatus
----------------------------------MANQT--PESWED------ELSRQT-
EGVNLNNNGR-RPQQQFSYQGSTFTPG----AASFTPGAASFVPGQ---QSY-GGYPQ--
YGQQYGYQQQ------QQ------------------------QQQQ---PY---------
------------------------GQYGQQYGAYAQ-------QPG-Y------------
-------NQYYS---QQQYGGYQ-------------------------------------
--QQPQQAQ-------------------QAQQQPKPAAEPKPA-----------APKPAA
KVLSIGAE-------PKAKV-LSVSGA--SDSPNAPKTKVLSIGGTSAS--PSPA-----
-------------------TSGTATPGD------TKGAAAAD------------AAAKVT
ASKAIEKTEKKAEAKAAAS-GKSSPAPAS--GRSSPGRSSPSRAEVVK----AAR-----
--HADAVAQEQKADVDEATLNELYGELEKKEHVNVVFIGHVDAGKSTLGGCILVATGMVD
ERTLDKYKRDAKEMGRETWYLSWALDLNPEERAKGKTVEVGRAHFDLQLKN----GVTRS
CSILDAPGHKAYVHHMIGGATQADVGVLVISARKGEYETGFEKGGQTREHALLARNTGVR
KLVIAVNKMDDPTVEWSEERFKVCTTKVAKFLEAL-GYA-KA---DLTFMPISAQTMVNI
KDRVTKDVCPWY------------DGPSLLEYLGDMELPPRKLNAPFAMAVSAKYR--DM
GTMVEGKIDSGIVKKGSQMVVVPGLAKCEVAALYGETEDEIATGSCGDQVRMRLRGVEEE
DLLPGFVLCSPRR-LVHSVHSFEAKIKLLEIKGILSAGFNCVMHVHSAVEEVTIAALLHK
LEPGTGRRSKKAPAFASKGMTVIARVEVTSTAGQVCCEPFSYSEQMGRFTLRDQGQTIAI
GMITKLIENEEVVAE----------
>XP_001272719_Aspergillus_clavatus
----------------------------------MANQT--PDSWED------ELSRQA-
EGVNLNARAQSRP-QP---GAATFQPG----AASFQPGASSFVPGQ-SYQQY-GGYQQ--
YG-QYG-QQAYGGYPAYD------------------------QQQQ---GY---------
------------------------GQY----GAYAQ-------QPGGY------------
-------NQVYN----QQYTGHN--------------------------Q------QQQY
S-QQPRQAA------------------PVAA------SKPAQP-----------APKPVS
LPSAAPAAAPTA--APKAKV-LSIGGA--SDSPSAPKTKVLSIGTPA-----ASK---T-
----------------PSSAT---TPGD------TKGPAAAD------------AAAKVT
AAKAIEKTEKKAEQKAAAS-GKSSPTP-S-------GRSSPSRGEGAK----TGR-----
--DANAVAIEQQADVDEDTLKEIYG--ERKEHVNIVFIGHVDAGKSTLGGSILYVTGNVD
ERILEKYKKDAKEVGRETWYLSWALDLTNEERSKGKTVEVGRAHFKLTVQSPDG-PVERH
FSILDAPGHKSYVHHMIGGASQADIGVLVISARKGEYETGFEKGGQTREHALLARNTGVK
KLIIAVNKMDDPTVEWSKARFDECTVKVSKFLEAL-GYK-KE---DITCMPISAQRTTGI
KDRVPKELAPWY------------NGPSLLEFLSNMKTPERNINAPFMMPVSTKYR--DM
GTMVEGRIEAGVIKKNATCIMMPNRTKVEVTALYGETEDEIATGTCGDQVRMRLRGVEEE
DILPGFVLCSPKR-LVHCVSAFEAKIRILELKSILTAGYNCVMHVHSAVEEVTFAALLHK
CEPGTGRKSKRPPPFASKGQTIIARLEVTSSSGAVCVERFEDYSQMGRFTLRDQGQTIAI
GMITKLI-TEDN-------------
>XP_001260106_Aspergillus_fischeri
----------------------------------MANQT--PDSWED------ELSKQT-
EGVNLNARGQYRP-QA---QAPSFHPG----AASFQPGAASFVPGQ-TYQQYGGGYPQ--
YG-Q------YGGYPAYD------------------------QQQQ---GF---------
------------------------GQY----GAYAQ-------QPGGY------------
-------NQIYN----NQYGGYN--------------------------QQQQPQQQQQY
T-QPPRQAA------------------PVATQAPTAPAQPAQT-----------APKPAS
TASAAP-------------V-LSIGGA--SSSSAAPKTKVLSIGTPS----PASN---T-
----------------PSGTT---TPGD------TMGSAAAD------------AAAKVT
ASKAIEKTEKKADQKAAAS-GKSSPTP-TASGRSSPGRSSPSRGEGGK----TGR-----
--DANAVALEQQADVDEDTLKEIYG--EKKEHVNIVFIGHVDAGKSTLGGSILYVTGNVD
ERTLEKYKREAKEAGRETWYLSWALDLTNEERAKGKTVEVGRAHFKLTVQSPDG-PIERH
FSILDAPGHKSYVHHMIGGASQADVGVLVISARKGEYETGFEKGGQTREHALLARNTGVK
KLIVAVNKMDDPTVEWSKARFDECTVKVSKFLEAL-GYK-KD---DLTFMPISAQQTTGI
KDRVPKELAPWY------------DGPSLLEYLAEMKTPERNINAPFMMPVSTKYR--DM
GTMVEGRIEAGVVKKNATCIMMPNRTKVEIAALYGETEDEIATGTCGDQVRMRLRGVEEE
DLLPGFVLCSPKR-LVHCVSAFEAKIRILELKNILTAGYNCVMHVHSAVEEVTFAALLHK
CEPGTGRKSKRPPPFASKGQTIIARLEVISSAGAVCVERFEDYNQMGRFTLRDQGQTIAI
GMITKLILNEEN-------------
>XP_041142754_Aspergillus_flavus
----------------------------------MAGQT--PESWED------ELSQQT-
EGVNL--NAQNRP-QP---QAPSFRPG----VASFQPGAASFVPGQ-SFQGY-GGFQQ--
YG-QYG-QQAYGGYP-YG-------------------------QQQ---AY---------
------------------------GQY----GAYAQ-------QPGGY------------
-------NQPYN----QQYGGYQ--------------------------Q---PQQQQQP
A-QQQPQAT------Q----------QPKAAE-----SQPAQS-----------APKPAA
VAA------------PKAKV-LSIGGA--SDSPAAPKTKVLSIGTPSPA--PASN---A-
----------------PSSGSA--TPGD------SKGPDAAQ------------AAAKVT
ATKAIEKTEKKAEQKAAAS-GKSSPAPAS--GRSSPGRSSPSRAEVAK----AAR-----
--AADAVAKEQQADVDEATLKEIYG--EKKEHVNIVFIGHVDAGKSTLGGSILYVTGMVD
ERTLDKYKRDAKEAGRETWYLSWALDLTNEERAKGKTVEVGRAHFKLDVQSPDG-PIERH
FSILDAPGHKAYVHHMIGGASQADVGVLVISARKGEYETGFEKGGQTREHALLARNTGVQ
KLVVAVNKMDDPTVEWSHARYKECTVKVSKFLENL-GYK-KD---DLTFMPISAQKTYGI
KDRVSKDLAPWY------------DGPSLLEYLSNMKLPERKINAPFMMPITAKYR--DM
GTMVEGRVESGVIKKNANCIIMPNRTKVEITALYGETEDEIPTGTCGDQVRMRLRGVEEE
DLLPGFVLCSPKR-LVNCVSSFEAKIRILDLKSILTAGYNCVMHVHSAVEEVTFTSLLHK
CEPGTGRRSKRPPPFASKGQTIIARLDVTSTAGAVCVERFEDYNQMGRFTLRDQGQTIAI
GMITKLIKSDEDN------------
>XP_749613_Aspergillus_fumigatus
----------------------------------MANQT--PDSWED------ELSKQT-
EGVNLNARGQYRP-QA---QAPSFHPG----AASFQPGAPSFVPGQ-TYQQYGGGYPQ--
YG-Q------YGGYPAYD------------------------QQQQ---GF---------
------------------------GQY----GAYAQ-------QPGGY------------
-------NQIYN----NQYGGYN--------------------------Q----HQQQQY
T-QPPRQAA------------------PVATQAPSAPAQPAQT-----------APKPAS
TASAAP-------------V-LSIGGA--SSSSAAPKTKVLSIGTPS----PASN---T-
----------------PSGTT---TPGD------TMGSAAAD------------AAAKVT
ASKAIEKTEK----KAAAS-GKSSPTP-TASGRSSPGRSSPSRGEGGK----TGR-----
--DANAVALEQQADVDEETLKEIYG--EKKEHVNIVFIGHVDAGKSTLGGSILYVTGNVD
ERTLEKYKREAKEAGRETWYLSWALDLTNEERAKGKTVEVGRGHFKLTVQSPDG-PIERH
FSILDAPGHKSYVHHMIGGASQADVGVLVISARKGEYETGFEKGGQTREHALLARNTGVK
KIIVAVNKMDDPTVEWSKARFDECTVKVSKFLEAL-GYK-KD---DLTFMPISAQQTTGI
KDRVPKELAPWY------------NGPSLLEYLAEMKTPERNINAPFMMPVSTKYR--DM
GTMVEGRIEAGVIKKNATCIMMPNRTKVEIAALYGETEDEIATATCGDQVRMRLRGVEEE
DLLPGFVLCSPKR-LVHCVSAFEAKIRILELKNILTAGYNCVMHVHSAVEEVTFAALLHK
CEPGTGRRSKRPPPFASKGQTIIARLEVISSAGAVCVERFEDYNQMGRFTLRDQGQTIAI
GMITKLILNEEN-------------
>XP_659684_Aspergillus_nidulans
----------------------------------MANQT--PDSWED------ELSRQT-
EGVNL--NAQSRP-QP---QAPSFHPG----AASFQPGAAAFVPGQ-QFQPY-GGYPQ--
YG-QYG--QGYGGYQ-GY------------------------DQQQ---AY---------
------------------------GQY----GAYGQ-------QPGGY------------
-------NQIYN----QNYGNY--------------------------------QQQQQF
S-QKPRQAA------------------PAAA-------APAQP-----------APKPAS
NAA------------PKAKV-LSIGGA--SDSPSAPKTKVLSIGTPT----PAST---T-
----------------PSSDSG--SLAD------AKGPAAVE------------AASKVT
AAKAVEKTEKKAEQKAAAS-GKSSPAP-S--GRNSPGRSSPSRAELAK----EKR-----
--DADAVAAEQKADVDEETLKEIYG--EKKEHVNIVFIGHVDAGKSTLGGSILYVTGMVD
ERTLDKYRRDAKEAGRETWYLSWALDLTNEERAKGKTVEVGRAHFKVDIQTPDG-VVERR
FSILDAPGHKSYVHHMIGGASQADVGVLVISARKGEYETGFEKGGQTREHALLARNTGVR
KLIVAVNKMDDPTVEWSEDRFKECTVKVSKFLEAL-GYK-KD---DLTFMPISAQQTLGV
KDRVPKDVCPWY------------NGPSLIEYLTEMKMPERNLNAPFMMPISAKYR--DM
GTMVEGRIEAGVIKKNASCIIMPNRTKVEIAALYGETEDEIATATCGDQVRMRLRGVEEE
DLLPGFVMCSPKR-PVHCVSAFEAKIRILDLKSILTAGFNCVMHVHSAVEEITIAALLHK
LEPGTGRRSKRPPPFASRGQTIIARIEITSAAGAVCVERFEDYNQMGRFTLRDQGQTIAI
GMITKLIDA----------------
>XP_001394443_Aspergillus_niger
----------------------------------MADQT--PDSWED------ELSRQT-
EGVRLNPNAQGRP-QP---QAPSFHPG----AATFTPGAASFVPGQ-AYQPYGGGFPQ--
YG-QYG-QQAYGGYP-YD------------------------QQQQ---AY---------
------------------------AQY----GAYAQ-------QPGGFNN----------
-------NQIYN----QQYGGY--------------------------------QQQQ--
--QQPRQAA-----------------APAAA-------QPAQP-----------APKPAA
SNAAP----------PKAKV-LSIGGA--SNSPAAPKTKVLSIGTPSPA--PTSS---T-
----------------PSSTSGAATPGD------TKGAAAVE------------AAAKVT
ASKAIEKTEKKADAKAAAS-GKSSPTP-S--GRSSPGRSSPARGEAAK----AAR-----
--NADAVAMEQQADVDEATLKEIYG--EKKEHVNIVFIGHVDAGKSTLGGSILYVTGMVD
ERTLEKYKRDAKEAGRETWYLSWALDLTNEERAKGKTVEVGRAHFQLPVKGADGSTITRH
FSILDAPGHKSYVHHMIGGASQADVGVLVISARKGEYETGFEKGGQTREHALLARNTGVK
TLIVAVNKMDDPTVEWSKARFDECTVKVGKYLENL-GYK-KS---DLFFMPISAQRTTGI
KDRVPTDLAPWY------------GGPSLLEFLSEMKVPERKINAPFMMPISAKYR--DM
GTMVEGRIESGVLKKNGSCIMMPNRTKVEIAALYGETEDEIPTATCGDQVRLRLRGVEEE
DILPGFVLCSPKR-LVNCVKTFEAKIRILDLKSILTAGYNCVMHVHSAVEEVTVAALLHK
CEPGTGRRSKRPPPFASKGQTIIARLEVTSTAGAVCVERFEDYNQMGRFTLRDQGQTVAI
GMITKLISAEEVAQAQA--------
>XP_015404499_Aspergillus_nomiae
----------------------------------MAGQT--PESWED------ELSQQT-
EGVNL--NAQSRP-QA---QAPSFRPG----VASFQPGAASFVPGQ-SFQGY-GGFPQ--
YGAQYG-QQGYGGYQ-YG------------------------QQQQ---AY---------
------------------------GQY----GAYAQ-------QPGGY------------
-------NQSYN----QQYGGYQ--------------------------Q---PQQQQQF
A-QQPPQAT------Q----------QPKAVE-----SQPAQS-----------APKPAA
-AA------------PKAKV-LSIGGA--SDSPAAPKTKVLSIGTPSPA--PASK---T-
----------------PSSGSA--TPGD------SKGPDAAQ------------AAAKVT
ATKAIEKTEKKAEQKAAAS-GKSSPAPAS--GRSSPGRASPSRAEVAK----AAR-----
--AADAVAKEQQADVDEATLKEIYG--EKKEHVNIVFIGHVDAGKSTLGGSILYVTGMVD
ERTLDKYKRDAKEAGRETWYLSWALDLTNEERAKGKTVEVGRAHFKLDVESPDG-PVERH
FSILDAPGHKAYVHHMIGGASQADVGVLVISARKGEYETGFEKGGQTREHALLARNTGVQ
KLVVAVNKMDDPTVEWSQARFKECTVKVSKFLEAL-GYK-KD---DLTFMPISAQRTFGI
KDRVPKDLAPWY------------DGPSLLEYLSSMKLPERKINAPFMMPITAKYR--DM
GTMVEGRVESGVVKKNGNCIIMPNRTKVEITALYGETEDEIPTATCGDQVRMRLRGVEEE
DLLPGFVLCSPKR-LVNCVSSFEAKIRILDLKSILTTGYNCVMHVHSAVEEVTISALLHK
CEPGTGRRSKRPPPFASKGQTIIARLDVTSTAGAVCVERFEDYNQMGRFTLRDQGQTVAI
GMITKLIKTEEEN------------
>XP_001819490_Aspergillus_oryzae
----------------------------------MAGQT--PESWED------ELSQQT-
EGVNL--NAQNRP-QP---QAPSFRPG----VASFQPGAASFVPGQ-SFQGY-GGFQQ--
YG-QYG-QQAYGGYP-YG-------------------------QQQ---AY---------
------------------------GQY----GAYAQ-------QPGGY------------
-------NQPYN----QQYGGYQ--------------------------Q---PQQQQQP
A-QQQPQAT------Q----------QPKAAE-----SQPAQS-----------APKPAA
VAA------------PKAKV-LSIGGA--SDSPAAPKTKVLSIGTPSPA--PASN---T-
----------------PSSGSA--TPGD------SKGPDAAQ------------AAAKVT
ATKAIEKTEKKAEQKAAAS-GKSSPAPAS--GRSSPGRSSPSRAEVAK----AAR-----
--AADAVAKEQQADVDEATLKEIYG--EKKEHVNIVFIGHVDAGKSTLGGSILYVTGMVD
ERTLDKYKRDAKEAGRETWYLSWALDLTNEERAKGKTVEVGRAHFKLDVQSPDG-PIERH
FSILDAPGHKAYVHHMIGGASQADVGVLVISARKGEYETGFEKGGQTREHALLARNTGVQ
KLVVAVNKMDDPTVEWSHARYKECTVKVSKFLENL-GYK-KD---DLTFMPISAQKTYGI
KDRVSKDLAPWY------------DGPSLLEYLSNMKLPERKINAPFMMPITAKYR--DM
GTMVEGRVESGVIKKNANCIIMPNRTKVEITALYGETEDEIPTGTCGDQVRMRLRGVEEE
DLLPGFVLCSPKR-LVNCVSSFEAKIRILDLKSILTAGYNCVMHVHSAVEEVTFTSLLHK
CEPGTGRRSKRPPPFASKGQTIIARLDVTSTAGAVCVERFEDYNQMGRFTLRDQGQTIAI
GMITKLIKSDEDN------------
>XP_040634629_Aspergillus_ruber
----------------------------------MADQT--PDSWEE------ELSRQT-
EGVNLNNRAQAPAFHP---AAANFQPG----AATFVPGAPAFVPGQAAYQGY-GGFPQ--
YP-QYGQ---YGGYP-----------------------------QQ---QY---------
------------------------GQYGA--GAYAQ-------QPGAF------------
-------NQGFNQGFNQQ------------------------------------QQQFQQ
QPQQPRQAA-------------------------------APS-----------SPKPSN
AAP------------PKAKV-LSIGGAGSSSSASAPKTKVLSIGTPD----TSSQ---T-
----------------SASKDAKESKGD------TKGPAAAD------------TAAKVI
SSKAVDKTDKKAESKAAAS-GKSSPTPSS-------GRSSPSRGESAKAARDAAR-----
--DANAVAMEQKADVDEATLQEIYG--QKKEHVNIVFIGHVDAGKSTLGGSILYVTGMVD
ERTLEKYKRDAKEAGRETWYLSWALDLNPEERAKGKTVEVGRAHFKLDIPSPEG-TIERD
FSILDAPGHKAYVHHMIGGASQADVGVLVISARKGEYETGFEKGGQTREHALLARNTGVK
KLVVAVNKMDDPSVEWSKARFDECTVKVSKFLEAL-GYK-KD---DLTFMPISAQRTFGI
KDRVAKELVPWY------------DGPSLLEYLGNMKMPERKINAPFMMPISAKYR--DM
GTVVEGRIESGVIKKNSSCIMMPNRTKIDVAALYGETEDEITTGTCGDQVRMRLRGVEED
DILPGFVLCSPKR-PVHTVAAFEAKIRILELKSILTAGYNCVIHIHSAVEEVTISQLLHK
CEPGTGRKSKRPPPFASKGQTIIARIEVTSTAGAVCAERFEDYNQMGRFTLRDQGQTVAI
GMITKLIANEDK-------------
>XP_040708311_Aspergillus_sydowii
----------------------------------MANQT--PDSWED------ELSRQT-
EGVNLN-NAQSRP-QA---QAPSFHPG----VASFQPGAAAFVPGQ-QFQQY-GGFPQ--
YG-QYG-------------------------------------QQQ---AY---------
------------------------GQY----GAYGQ-------QPGGY------------
-------NQIYN----QSYGGY--------------------------------QQQQQF
A-QQPHQAA------------------PTAA-------S-AQP-----------APKPAP
KPAAAN----TT--VPKAKV-LSIGGA--SNSPSAPKTKVLSIGTPT----PPSN---T-
----------------PSSDSG--SLGE------SKGPAAVE------------AASKVT
ATKAIDKTEKKAEQKAAAS-GKASPTP-S--GRGSPGRSSPSRGESAK----EKR-----
--DANAVAMEQAADVDEQTLKEIYG--EKKEHVNIVFIGHVDAGKSTLGGSILYVTGMVD
ERTLEKYRRDAKEAGRETWYLSWALDLTNEERAKGKTVEVGRAHFKVDVPTPDG-VVERH
FSILDAPGHKSYVHHMIGGASQADVGVLVISARKGEYETGFEKGGQTREHALLARNTGVR
KLVVAVNKMDDPTVEWSKARFEECTVKVSKFLEAL-GYK-KD---DLTFMPISAQRTLGV
KDRVPSDLCPWY------------SGPSLIEYLKDMKMPERNLNAPFMMPISAKYR--DM
GTMIEGRIEAGVVKKNQNCIIMPNRTKIEITALYGETEDEIPTATCGDQVRMRLRGIEEE
DLLPGFVMCSPKR-PVHCVSAFEAKIRILDLKSILTAGFNCVMHVHSAVEEVTVAALLHK
LEPGTGRKSKRPPPFASKGQMIIARIEITSAAGAVCVERFEDYNQMGRFTLRDQGQTIAI
GMINKLIEN----------------
>XP_001215196_Aspergillus_terreus
----------------------------------MADQT--PDSWED------ELSRQT-
EGVNLNA--QSRP-QP---QAPSFHPG----AASFTPGAASFVPGQ-AYQGY-GGYPQ--
YA-QYGQQQGYGGYPDY--------------------------AQQ---GF---------
------------------------NQY----GAYGQ-------QPGGF------------
----------YN----QQ------------------------------------QQQQQY
GYQQPRQTP------------------PAAAQQPKT-TQPTQA-----------APKPAS
TPSASV---------PKAKV-LSIGGA--SNSASAPKTKVLSIGTPS----PAPS-----
-----------------SNDT---APGD------TKGAAAAD------------AAAKVT
ANKAVEKTEKKAEQKAAAS-GKSSPAP-S--GRSSPGRSSPSRGEAAK----AQR-----
--DANAVAMEQQADVDEDTLKEIYG--QKTEHVNIVFIGHVDAGKSTLGGSILYVTGMVD
ERTLEKYKRDAKEQGRETWYLSWALDLTNEERAKGKTVEVGRAHFKLTVPSASG-PIERN
FSILDAPGHKSYVHHMIGGASQADVGVLVISARKGEYETGFEKGGQTREHALLARNSGVQ
KLIVAVNKMDDPTVEWSKARFDECTVKVSKFLEAL-GYK-KT---DLTFMPISAQQTYGV
KDRVPKDLCSWY------------DGPSLLEYLTEMKVPERKINAPFMMPITAKYR--DM
GTMVEGRVESGVIKKNGTCIMMPNRTKVEIAALYGETEDEIATATCGDQVRMRLRGVEEE
DLLPGFVLCSPKR-LVHCVSSFEAKIRILELKNILTAGYQCVMHVHSAVEEVAFSALLHK
LEPGTGRKSKRPPPFASKGQTIIARLDVTSAAGAVCVERFEDYNQMGRFTLRDQGQTIAI
GMITKLIGADNN-------------
>XP_022484317_Penicillium_arizonense
----------------------------------MSNQT--PESWED------ELARQA-
EGVNL--NAQSRP-QP---QAPSFQPG----AASFTPGASAFVPGQ-QYQQY-GGYP---
YG-QYGQQQAYGGYP--Q------------------------QAQQ---AY---------
------------------------GQY----NAYAQ-------QPGGF------------
-------NQYNNG--QQQYAGYQ-------------------------------------
--QQPRQNA------------------PVAQQQPQQAAAPA--------------PKPAS
AA---P---------PKAKV-LSI-GA--TSSSSAPKTKVLSIGTPT----PAA----K-
----------------PANET--QSKGD------TKGPAAVE------------AGAKVA
ATKSLDKSE-----KAAATGGKSSPTPSS--GRSSPGRSSPARGESAK----QAR-----
--EANAVAKSQLADVDEATLKEIYG--EKREHVNVVFIGHVDAGKSTLGGSLLAATGMVD
ERTLEKYKREAKDAGRETWYLSWALDLTNEERAKGKTVEVGRAFFKVTIPSDDG-PIERQ
FSILDAPGHKSYVPHMIGGASQADLGCLVISARKGEYETGFEKGGQTREHALLARNTGVE
KLVIVVNKMDDPSVEWRKERFEECTVKVMKFLEAL-GYK-KS---DIFCMPISAQRTLGI
KDRIPKDICPWY------------DGPSLLEFLTDFKLPERKINAPFMMPISAKYR--DM
GTMAEGRIESGIIKKSGNYLMMPNREEVYVTALYGETEEEIPTAKVGDQVRLRLRGIEEE
DFFPGFVLCSPKR-PVHCVSAFEAKIRILDLKSILTAGFNCVLHVHSAVEEVTFASLLHK
LEPGTGRKSKRPPQFANKGQTIIARLEVTSTAGAVCVEPFSEYPQLGRFTLRDQGQTIAI
GMITKLITAETEAADAAATAAAAE-
>XP_014535549_Penicillium_digitatum
----------------------------------MSNQT--PESWED------ELSRQA-
EGVNL--NAQSRP-QA---QAPSFQPG----AASFTPGASSFVPGQ-QYQQY-AGYPQQG
YS-QYGQQQAYGGY----------------------------QQHQ---AY---------
------------------------GQY----NAYAQ-------QPGGF------------
-------NQYNNGQQQQQYGGYT-------------------------------------
--QQPRHNA------------------PVAAQQQPQAAAPAQS-----------APKTAS
NAA------------PKAKV-LSI-GA--PSSSAAPKTKVLSIGTPT----PAA----K-
----------------PVDTTPKEANGD------TKGAAAAE------------AGSKVA
ATKGLDKTD-----KAAVA-GKSSPTPSS-------DRSSPARGEMAK----QAR-----
--DANAVAKSQLADVDDATLKEIYG--ERREHVNVVFIGHVDAGKSTLGGSLLHATGMVD
ERTLDKYKKEAKEAGRETWYLSWALDLTQEERSKGKTVEVGRAFFKVTIPHPEG-DIERQ
FSILDAPGHKSYVPHMIGGASQADLGCLVISARKGEYETGFEKGGQTREHALLARNTGVS
KLIIAVNKMDDPTVEWDKARFEECTVKVIKFLEAL-GYK-KS---DIFCMPISAQRTIGI
KDRVPKELCDWY------------DGPSLLEFLTAFELPERKVNAPFMMPISAKYR--DM
GTMAEGRIESGIIKKSGTYLMMPNREEIQISAMYGETEEEISTAKVGDQVRLRIRGIEEE
DFFPGFVLCSPKR-PVHCVSAFEAKIRILDLKNILTAGFNCVLHVHSAVEEVTFAALLHK
LEPGTGRKSKRPPQFASKGQTIIARLEVTSTAGAVCVETYEEYNQLGRFTLRDQGQTIAI
GMITKLITSETEAQ-----------
>XP_016602591_Penicillium_expansum
----------------------------------MSNQT--PESWED------ELSRQA-
EGVNL--NAQSRP-QA---QAPSFQPG----AASFTPGASSFVPGQ-QYQQY-AGYPQQG
YP-QYGQQQAYGGY---Q------------------------QQQQ---AY---------
------------------------GQY----NAYAQ-------QPGGF------------
-------NQYNNGQQQQQYGGYN-------------------------------------
--QQPRQNA------------------PV--QQQPQAAAPAQS-----------APKPAS
NAA--A---------PKAKV-LSI-GA--TSSSAAPKTKVLSIGTPT----PAA----K-
----------------PADTTPKEANGD------TKGAAAAE------------AGSKVA
ATKGLDKTD-----KAAVA-GKASPTPSS-------GRSSPARGETAK----QAR-----
--EASAVAKAQLADVDDATLKEIYG--ERREHVNVVFIGHVDAGKSTLGGSLLHATGMVD
ERTLDKYKKEAKEAGRETWYLSWALDLTQEERSKGKTVEVGRAFFKVTIPHPEG-DIERQ
FSILDAPGHKSYVPHMIGGASQADLGCLVISARKGEYETGFEKGGQTREHALLARNTGVS
KLILAVNKMDDPTVEWSKARFDECTVKVIKFLEAL-GYK-KS---DIFCMPISAQRTIGI
KDRVPKDVCDWY------------DGPSLLEFLTAFELPERKVNAPFMMPISAKYR--DM
GTMAEGRIESGIIKKSGTYLMMPNREEVQISAMYGETEDEIATAKVGDQIRLRLRGIEEE
DFFPGFVLCSPKR-PVHCVSAFEAKIRILDLKNILTAGFNCVLHVHSAVEEVTFAALLHK
LEPGTGRKSKRPPQFASKGQTIIARLEVTSTAGAVCVETYDEYNQLGRFTLRDQGQTIAI
GMITKLITPETEAQ-----------
>XP_040646772_Penicillium_griseofulvum
----------------------------------MSNQT--PESWED------DLSRQA-
EGVNL--NAQSRP-QA---QAPSFQPG----AASFTPGASAFVPGQ-QYQQY-AGYPQQG
YP-QYGQQQAYGGY---Q------------------------QPQQ---AY---------
------------------------GQY----NAYAQ-------QPGGY------------
-------NQY---AQQQQYGGYN-------------------------------------
--QQARQNA------------------PVAA-QQPQAAAPAQS-----------IPKPAS
TTAALP---------PKTKV-LSI-GA--TSSSAAPKTKVLSIGTPT----PVA----K-
----------------PADAAPKEANGD------TMGAAAAE------------AGSKVA
ASKSLDKTD-----KAAVS-GKASPTPSS--GRSSPGRSSPARGETAK----QAR-----
--EANAVAKAQLADVDDATLKEIYG--ERREHVNVVFIGHVDAGKSTLGGSLLHATGMVD
ERTLDKYKKEAKDAGRETWYLSWALDLTQEERSKGKTVEVGRAFFKVTIPHPEG-DIERQ
FSILDAPGHKSYVPHMIGGASQADLGCLVISARKGEYETGFEKGGQTREHALLARNTGVS
KLILAVNKMDDPTVEWSKARFDECTVKVTKFLEAL-GYK-KS---DIFCMPISAQRTIGI
KDRVPKDVCPWY------------DGPSLLEFLTAFELPERKINAPFMMPISAKYR--DM
GTMAEGRIESGIIKKSGTYLMMPNREEVQISAMYGETEEEIPTAKVGDQIRLRLRGIEEE
DFFPGFVLCSPKR-PVHCVSAFEAKIRILDLKSILTAGFNCVLHVHSAVEEVTFAALLHK
LEPGTGRKSKRPPQFASKGQTIIARLEVTSTAGAVCVETYEEYNQLGRFTLRDQGQTIAI
GMITKLITSETEAQ-----------
>XP_038927411_Penicillium_roqueforti
----------------------------------MSNQT--PESWED------ELSRQA-
EGVNL--NAQSRP-QA---QAPSFQPG----AASFTPGASSFVPGQ-QYQQY-SGYPQQG
YP-QYGQQQAYGGY---Q------------------------QQQQ---AY---------
------------------------GQY----NAYAQ-------QPGGF------------
-------SQYNNGQQQQQYGGYN-------------------------------------
--QQPRQNA------------------PVAAQQQPQAAAPAQS-----------APKPAS
-AA--L---------PKTKV-LSI-GA--TSSSAAPKTKVLSISTPT----PTA----K-
----------------PADTTPKEANGD------TKGPAAAE------------AGSKVA
ATKSLDKTD-----KAAAT-GTSTPTPSS--GRSSPGRSSPARGEAAK----QAR-----
--EVNAVAKSQQTDVDEATLKEIYG--ERREHVNVVFIGHVDAGKSTLGGSLLHATGMVD
ERTLDKYKKEAKEAGRETWYLSWALDLTQEERSKGKTVEVGRAFFKVTIPHPEG-DIERQ
FSILDAPGHKSYVPHMIGGASQADLGCLVISARKGEYETGFEKGGQTREHALLARNTGVS
KLVIAVNKMDDPTVEWSKARFDECTIKVIKFLEAL-GYK-KS---DIFCMPISAQRTIGI
KDRIPKDVCDWY------------DGPSLLEFLTAFELPERKVNAPFMMPISAKYR--DM
GTMAEGRIESGIIKKSGTYLMMPNREEVQISAMYGETEEEIPTAKVGDQIRLRLRGIEEE
DFFPGFVLCSPKR-PVHCVSAFEAKIRILDLKSILTAGFNCVLHVHSAVEEVTFAALLHK
LEPGTGRKSKRPPQFASRGQTIIARLEVTSSAGAVCVETYEEYNQLGRFTLRDQGQTIAI
GMITKLITPETEAQ-----------
>XP_002557842_Penicillium_rubens
----------------------------------MSNQT--PESWED------ELSRQA-
EGVNL--NAQSRP-QP---QAPSFQPG----AASFTPGASSFVPGQ-PYQQY-AGYPQQG
YP-QYGQQQAYGGY------------------------------QQ---AY---------
------------------------GQY----NAYAQ-------QPGGF------------
-------GQYNNG--QQQYGGYN-------------------------------------
--QQPRQNA------------------PVAAQQQPRAAAPAQS-----------APKPAS
NAA--P---------PKTKV-LSI-GA--TSSSTAPKTKVLSIGTPT----PAAKPADK-
----------------PADTTPKEANGD------TKGTAAAE------------AGSKVA
ATKGLDKTD-----KAAAT-GKSSPTPSS--GRSSPGRSSPARGEAAK----QAR-----
--EANAVAKAQQADVDDATLKEIYG--ERREHVNVVFIGHVDAGKSTLGGSLLHATGMVD
ERTLEKYKKEAKDAGRETWYLSWALDLTQEERSKGKTVEVGRAFFKVNIPHPEG-DIERQ
FSILDAPGHKSYVPHMIGGASQADLGCLVISARKGEYETGFEKGGQTREHALLARNTGVS
KLVLVVNKMDDPTVEWSKARFDECTIKVTKFLEAL-GYK-KS---DIFCMPISAQRTIGI
KDRIPKDVCDWY------------DGPSLLEYLTAFELPERKVNAPFMMPISAKYR--DM
GTMAEGRIESGIIKKNGTYLMMPNREEVQISAMYGETEEEIPTAKVGDQIRLRLRGIEEE
DFFPGFVLCSPKR-PVHCVSAFEAKIRILDLKNILTAGFNCVLHVHSAVEEVTFASLIHK
LEPGTGRKSKRPPQFASKGQTIIARLEVTSTAGAVCVETYDEYNQLGRFTLRDQGQTIAI
GMITKLITSETEAQ-----------
>XP_040813163_Penicillium_solitum
----------------------------------MSNQT--PESWED------ELSRQA-
EGVNL--NAQSRP-QA---QAPSFTPG----AASFTPGASSFVPGQ-QYQQY-AGYPQQG
YP-QYGQQQAYGGY---Q------------------------QQQQ---AY---------
------------------------GQY----NAYAQ-------QPGGF------------
-------NQYNNGQQQQQYGAYN-------------------------------------
--QQPRQNA------------------PV--AAQQQPAAPAQS-----------APKPAA
NAA--A---------PKAKV-LSI-GA--TSSSAAPKTKVLSIATPT----PAA----K-
----------------PADTTSKEANGD------TKGSAAAE------------AGSKVA
ATKSLDKSD-----KAAAA-GKGSPTPSS--GRSSPGRSSPARGETAK----QAR-----
--EANAVAKSQQADVDDATLKEIYG--ERREHVNVVFIGHVDAGKSTLGGSLLHATGMVD
ERTLDKYKKEAKEAGRETWYLSWALDLTQEERSKGKTVEVGRAFFKVTIPHPEG-DIERQ
FSILDAPGHKSYVPHMIGGASQADLGCLVISARKGEYETGFEKGGQTREHALLARNTGVS
KLILAVNKMDDPTVEWSKARFDECTVKVTKFLEAL-GYK-KS---DIFCMPISAQRTIGI
KDRIPKDVCDWY------------DGPSLLEYLTAFELPERKVNAPFMMPISAKYR--DM
GTMAEGRIESGIIKKSGTYLMMPNREEVQISAMYGETEEEIPTAKVGDQIRLRLRGIEEE
DFFPGFVLCSPKR-PVHCVSAFEAKIRILDLKSILTAGFNCVLHVHSAVEEVTFASLLHK
LEPGTGRKSKRPPQFASKGQTIIARLEVTSTAGAVCVETYDEYNQLGRFTLRDQGQTIAI
GMITKLITSETEAQ-----------
>XP_022584700_Penicilliopsis_zonata
----------------------------------MAGQP--PDSWED------ELSRQA-
EGVNL--NAQGRP-QA---QAPSFRPG----ASAFTPGATSFVPGQ-AFNQYGGGYPQ--
YG-QYG--------------------------------------QQ---GY---------
------------------------G--------------------GGY------------
-------PAYYN----N-------------------------------------------
----------------------------------------APP-----------APKPAA
APAAAAA--------PVAKV-LSI-GA--TGSVNAPKTKVLSIGTPS----PAAS---T-
----------------PASTTRASTPGD------AKGPAAAE------------AGAKVT
AAKAIEKTEKKADKKAAAS-GQTSPSP-------STGRSSPSRAD-AK----PAR-----
--DVDAVAKEQQADVDEATLKEIYG--ERKEHVNVVFIGHVDAGKSTLGGSILYVTGMVD
ERTMDKYKRDAKEAGRETWYLSWALDLTSEERAKGKTVEVGRGFFKLTVPSPEG-PIERS
FSILDAPGHKSFVPNMIGGASQADIGVLVISARKGEYETGFEKGGQTREHALLARNSGVS
KLIVVVNKMDDPTVEWSKARFDECTVKISKYLEAL-GYK-KN---DVIFMPISAQRAMGI
KDRVPKDLVPWY------------DGPSLLEYLQNMKMPERKINAPFMMPVSAKYR--DM
GTMIEGRIESGVIQKNGSYLLMPNRVKVDISALYGETEDEIPTGTCGEQIRARLRGIEEE
DILPGFVLCSPKR-PVHCVSAFEAKIRILELKNILSAGFNCVLHVHSAIEEVTFAALLHK
LEPGTGRKSKRPPPFASKGQTIIARLEVTGTAGAVCVERFEDYNQLGRFTLRDQGQTIAI
GMITKLIFNETEDA-----------
>XP_016622898_Cladophialophora_bantiana
----------------------------------MAGNF---DSWEDAAAQEEDLSKKT-
QNMSINAN--------------TFRPG----AASFQPGAATFQPGQ-PYQQ--NGYQN--
Y--GYGQQQGYNQYPQYG--QQYN-Q--YPQY----------QQQQ---GYNQG------
---------------------YNSGQF----AAYNQ-------TPGGF------------
------------------------------------------------------------
---QPRQGA------P----------ISIAKRSDTQ--P-IAA----PTPQQPPPPATKA
EATPVAP---AS--KPQ------------PATAAPLKAKVLSIGVPTSA--SASPKK---
----------------PASPTTKDEPTT------LK----AE------------AGAKAA
AVKAVEKTGEKVS-------GKTSPAPSS-------GKSSPTPADA-K----KQR-----
--NADEVAESQTADVDASVLEEMYG----KEHVNVIFIGHVDAGKSTLGGQVLIQTGMVD
ERTLEKYKRDAKDAGRETWYISWVLDLNKEERAKGKTVEVGRGFFE---------TEKRR
YTILDAPGHKTYVPNMLSGAAQADVAILVISARKGEFETGFEKGGQTQEHAMLIKTTGAK
ELVVVVNKMDDPTVEWSKERYDEIVGKLKPYL------K-KRIGLDSTFMPISAQTGINV
KDRIPPDVAKWY------------NGPSLLEFLDGMAKIQRNINAPFMMPIGAKYR--DM
GTMIEGRIEAGVIQKTSTYIMMPNREEVGISALYGETEDEIPYATCGEQVRIRLRGIEEE
DIQPGFVLCSPKR-LVHCVKEFEAQINIVELKSILSAGFNCVLHVHAATEEVTFAALLHK
LEPKTGRKSKKPPPFAAKGQNIIARLQVTSGGGKICVERFEDYPQLGRFTLRDQGQTIAV
GKITKLIFDDD--------------
>XP_008721843_Cladophialophora_carrionii
----------------------------------MAGNF---DSWEDAANQEEDLSRRA-
QNININAN--------------TFRPG----ANSFQPGAASFQPGQ-QYQQ--NGYQN--
Y--GYGQQQGYNQYPQYGQ-QQYN-Q--YGQY--QQQQ----QQQQ---NYNQG------
---------------------YNSGQF----AAYNQ-------TPGGF------------
------------------------------------------------------------
---QPRQGG------P----------ISIAKRSDTQ--P-ASA----PTPQQPPAPAPQT
EANPTAP---AP--KPQ-------------AAAAPPKAKVLSIGVPTAA--SASPKK---
----------------PASPTTKDEPAS------SK----VD------------AGSKVS
AAKAVEKSGEKVT-------GKTSPAPSS-------GKSSPTPAEA-K----KQR-----
--NAEEVAAAQTADVDQSVLEEMYG----KEHVNIIFIGHVDAGKSTLGGQVLIQTGMVD
ERTLEKYKRDAKDAGRETWYISWVLDLNKEERAKGKTVEVGRGFFE---------TDKRR
YTILDAPGHKTYVPNMLSGAAQADVAILVISARRGEFETGFEKGGQTQEHAMLIKTTGAK
ELVVVVNKMDDPTVEWSKERYDEIVGKLKPYL------K-KRIGLDSTFMPISAQTGVNV
KDRIPPSVVDWY------------KGPSLLEFLDGMAKIQRNLNAPFMMPVGAKYR--DM
GTMIEGRIEAGVVQKTSTLIMMPNREEVGIAALYGETEDEIPYATCGDQVRMRLRGIEEE
DIMPGFVLCSPKR-LVHCVKEFEAQINIVELKSILSAGFNCVLHVHAATEEVTFAALLHK
LEPRTGRKSKKPPPFAAKGQNIIARLQVTSGGGKICVERFEDYPQLGRFTLRDQGQTIAV
GKITKLILDDE--------------
>XP_016245017_Cladophialophora_immunda
----------------------------------MAGNF---DSWEDAAAQEEDLSKKT-
QNMSVNAN--------------TFRPG----AASFQPGAATFQPGQ-PYQQ--NGYQS--
Y--GYGQQQGYNQYPQYG--QQYN-Q--YPQY--QQ---QQ-QQQQ---GYNQG------
---------------------YSSGQF----AAYNQ-------TPGGF------------
------------------------------------------------------------
---QPRQGA------P----------ISIAKRSDTQ--P-ASA----PT-QQVPAPATKA
EAAPAAP---AP--KPQ------------PAAAAPPKAKVLSIGVPTSA--SASPKK---
----------------PASPTTKDEPTP------PK----AE------------AGAKVA
AAKAVEKTGEKIS-------GKTSPAPSS-------GKSSPTPADA-K----KQR-----
--NADEVAQSQTADVDASVLQEMYG----KEHVNIIFIGHVDAGKSTLGGQVLIQTGMVD
ERTLEKYKRDAKDAGRETWYISWVLDLNKEERAKGKTVEVGRGFFE---------TEKRR
YTILDAPGHKTYVPNMLSGAAQADVAILVISARKGEFETGFEKGGQTQEHAMLIKTTGAK
ELVVAVNKMDDPTVEWSKERYDEIVGKLKPYL------K-KRIGLDSTFMPISAQTGVNV
RDRIPPNIASWY------------KGPSLLEFLDGMAKIQRNINAPFMMPIGAKYR--DM
GTMVEGRIEAGVVQKSSTLVMMPNREEVGIAALYGETEDEVAYATCGDQVRMRLRGIEEE
DIQPGFVLCSPKR-LVHCVKEFEAQINIVELKSILSAGFNCVIHVHAATEEVTFAALLHK
LEPKTGRKSKKPPPFAAKGQNIIARLQVTSGAGKICIERFEDYPQLGRFTLRDQGQTIAV
GKITKLIFDDE--------------
>XP_007742798_Cladophialophora_psammophila
----------------------------------MAGNF---DSWEDAAAQEEDLSKKT-
QNMSINAN--------------TFRPG----AASFQPGAATFQPGQ-PYQQ--NGYQN--
Y--GYGQQQGYNQYPQYG--QQYN-Q--YPQY----------QQQQ---GYNQG------
---------------------YNSGQF----AAYNQ-------TPGGF------------
------------------------------------------------------------
---QPRQGA------P----------ISIAKRSDTQPAP-APA----PTPQQPPPPATKA
EATPVAP---AS--KPQ------------PATAAPLKAKVLSIGVPTSA--SASPKK---
----------------PASPTTKDEPTT------LK----AE------------AGAKAA
AVKAVEKTGEKVS-------GKTSPAPSS-------GKSSPTPADA-K----KQR-----
--NADEVAESQTADVDASVLEEMYG----KEHVNVIFIGHVDAGKSTLGGQVLIQTGMVD
DRTLEKHKRDAKDAGRETWYISWVLDLNKEERAKGKTVEVGRGFFE---------TEKRR
YTILDAPGHKTYVPNMLSGAAQADVAILVISARKGEFETGFEKGGQTQEHAMLIKTTGAK
ELVVVVNKMDDPTVEWSKERYDEIVGKLKPYL------K-KRIGLDSTFMPISAQTGINV
KDRIPPNVAKWY------------NGPSLLEFLDGMAKIQRNINAPFMMPIGAKYR--DM
GTMIEGRIEAGVIQKTSTYVMMPNREEVGISALYGETEDEIPYATCGEQVRIRLRGIEEE
DIQPGFVLCSPKR-LVHCVKEFEAQINIVELKSILSAGFNCVLHVHAATEEVTFAALLHK
LEPKTGRKSKKPPPFAAKGQNIIARLQVTSGGGKICVERFEDYPQLGRFTLRDQGQTIAV
GKITKLIFDDD--------------
>XP_018691598_Fonsecaea_erecta
----------------------------------MSGNF---DSWEDAAAQEEDLSKRT-
QNMSMNAN--------------TFRPG----AASFQPGAATFQPGL-PYQQ--NGIQN--
Y--GYGQQQGYNQYPQYG--QQYN-Q--YPQY--QQQQPQQ-QQQQ---SYNQG------
---------------------YNSGQF----AAYNQ-------TPGGF------------
------------------------------------------------------------
---QPRQGA------P----------ISIAKRSDTQ--P-ASA----PVPQQAPAPATKA
QATPDAP---AP--KPQ------------PAAAAPPKAKVLSIGVPTSA--SASPKK---
----------------PASPTTKDEPTS------SK----AE------------AGSKVT
AAKAVEKTGEKVS-------GKTSPAPSS-------GKSSPTPADA-K----KQR-----
--NADEVAQSQTADVDASVLQEMYG----KEHVNIIFIGHVDAGKSTLGGQVLIQTGMVD
ERTLEKYKRDAKDAGRETWYISWVLDLNKEERAKGKTVEVGRGFFE---------TEKRR
YTILDAPGHKTYVPNMLSGAAQADVAILVISARKGEFETGFEKGGQTQEHAMLIKTTGAK
ELVVVVNKMDDPTVEWSKERYDEIVGKLKPYL------K-KRIGLDSTFMPISAQTGINV
KDRIPSSVANWY------------TGPSLLEFLDGMAKIQRNINAPFMMPIGAKYR--DM
GTMIEGRIEAGVVQKSSTLIMMPNREEVGIAALYGETEDEVPFATCGDQVRMRLRGIEEE
DIQPGFVLCSPKR-LVHCVREFEAQINIVELKSILSAGFNCVIHVHAATEEVTFAALLHK
LEPKTGRKSKKPPPFAAKGQNIIARLQVTSGAGKICVERFEDYPQLGRFTLRDQGQTIAV
GKITKLIFDDD--------------
>XP_022507202_Fonsecaea_monophora
----------------------------------MAGNF---DSWEDAAAQEEDLSKRT-
QNMNLNAN--------------TFRPG----ATSFQPGAATFQPGQ-PFQQ--NGYQN--
Y--GYGQQQGYNQYPQYG--QQYN-Q--YPQY-QQQQQPQQPPQQQ---GYNQG------
---------------------YNSGQF----AAYNQ-------TPGGF------------
------------------------------------------------------------
---QPRQGG------P----------ISIAKRTDTQ--P-ASA----PTPQQAPAPVTQA
QAPPAAS---AP--KPQ------------PTAAAPPKAKVLSIGVPSSA--SATPKK---
----------------PASPVTKDEPAP------SK----AE------------AGSKVA
AAKAVEKSGEKVS-------GKTSPAPSS-------GKSSPTPADA-K----KQR-----
--NADEVAQSQTADVDASVLEEMYG----KEHVNIIFIGHVDAGKSTLGGQVLIQTGMVD
ERTLEKYKRDAKDAGRETWYISWVLDLNKEERAKGKTVEVGRGFFE---------TEKRR
YTILDAPGHKTYVPNMLSGASQADVAILVISARKGEFETGFEKGGQTQEHAMLIKTTGAK
ELVVAVNKMDDITVGWSKERYDEIVGKLKPYL------K-KRIGLDSTFMPISAQTGINV
KDRIPPNIATWY------------QGPSLLEFLDGMAKIQRNINAPFMMPIGAKYR--DM
GTMVEGRIEAGVVQKTSSLIMMPNREEVGIAALYGETEDEVAFATCGDQVRMRLRGIEEE
DIQPGFVLCSPKR-LVHCVREFEAQINIVELKSILSAGFNCVIHVHAATEEVTFAALLHK
LEPKTGRKSKKPPPFAAKGQNIIARLQVTSGGGKICVEKFEDYPQLGRFTLRDQGQTIAV
GKITKLIFDDE--------------
>XP_016634510_Fonsecaea_multimorphosa
----------------------------------MAGNF---DSWEDAAAQEEDLSKRT-
QNMNMNAN--------------TFRPG----AASFQPGAATFQPGQ-PYQQ--NGYQN--
Y--GYGQQQGYNQYPQYG--QQYN-Q--YPQY----------QQQQ---GYNQG------
---------------------YNSGQF----AAYNQ-------TPGGF------------
------------------------------------------------------------
---QPRQGA------P----------ISIAKRSDTQ--P-APA----PTPQQAPAPAAKA
EAIPDAP---AP--KPQ------------PAAAAPPKAKVLSIGVPTSA--SATPKK---
----------------PASPTTKDEPTP------PK----AE------------AGAKVA
AAKAVEKTGEKVS-------GKASPTPSS-------GKSSPTPADA-K----KQR-----
--NADEVAQSQTADVDASVLEEMYG----KEHVNIIFIGHVDAGKSTLGGQVLIQTGMVD
ERTLEKYKRDAKDAGRETWYISWVLDLNKEERAKGKTVEVGRGFFE---------TEKRR
YTILDAPGHKTYVPNMLSGAAQADVAILVISARKGEFETGFEKGGQTQEHAMLIKTTGAK
ELVVVVNKMDDPTVEWSKERYDEIVGKLKPYL------K-KRIGLDSTFMPISAQTGVNV
RDRIDPSVADWY------------KGPSLLEFLDGMAKIQRNINAPFMMPIGAKYR--DM
GTMIEGRVEAGVVQKSSTLIMMPNREEVGIAALYGETEDEVPYATCGDQVRMRLRGIEEE
DIQPGFVLCSPKR-LVHCVSEFEAQINIVELKSILSAGFNCVIHVHAATEEVTFAALLHK
LEPKTGRKSKKPPPFAAKGQNIIARLQVTSGGGKICVERFEDYPQLGRFTLRDQGQTIAV
GKITKLILDDD--------------
>XP_022494145_Fonsecaea_nubica
----------------------------------MAGNF---DSWEDAAAQEEDLSKRT-
QNMSINAN--------------TFRPG----ATSFQPGAATFQPGQ-PFQQ--NGYQN--
Y--GYGQQQGYNQYPQYG--QQYN-Q--YPQY--QQQQPQQPPQQQ---GYNQG------
---------------------YNSGQF----AAYNQ-------TPGGF------------
------------------------------------------------------------
---QPRQGA------P----------ISIAKRTDTQ--P-ASA----PTPQQAPAPVTQA
QAPPAAA---AP--KPQ------------PAAVAPPKAKVLSIGVPSSA--SATPKK---
----------------PASPVTKDEPAP------SK----AE------------AGSKVA
AAKAVEKSGEKVS-------GKTSPAPSS-------GKSSPTPADA-K----KQR-----
--NADEVAQSQTADVDASVLEEMYG----KEHVNIIFIGHVDAGKSTLGGQVLIQTGMVD
ERTLEKYKRDAKDAGRETWYISWVLDLNKEERAKGKTVEVGRGFFE---------TEKRR
YTILDAPGHKTYVPNMLSGAAQADVAILVISARKGEFETGFEKGGQTQEHAMLIKTTGAK
ELVVAVNKMDDVTVEWSKERYDEIVGKLKPYL------K-KRIGLDSTFMPISAQTGINV
KDRIPPNIATWY------------KGPSLLEFLDGMAKIQRNINAPFMMPIGAKYR--DM
GTMVEGRIEAGVVQKTSSLIMMPNREEVGIAALYGETEDEVAFATCGDQVRMRLRGIEEE
DIQPGFVLCSPKR-LVHCVREFEAQINIVELKSILSAGFNCVIHVHAATEEVTFAALLHK
LEPRTGRKSKKPPPFAAKGQNIIARLQVTSGGGKICVERFEDYPQLGRFTLRDQGQTIAV
GKITKLIFDDE--------------
>XP_013282651_Fonsecaea_pedrosoi
----------------------------------MAGNF---DSWEDAAAQEEDLSKRT-
QNMNLNAN--------------TFRPG----ATSFQPGAATFQPGQ-PFQQ--NGYQN--
Y--GYGQQQGYNQYPQYG--QQYN-Q--YPQYQQQQQQPQQPPQQQ---GYNQG------
---------------------YNSGQF----AAYNQ-------TPGGF------------
------------------------------------------------------------
---QPRQGG------P----------ISIAKRTDTQ--P-ASA----PTPQQAPALVTQA
QAPPAAS---AP--KPQ------------PAAAAPPKAKVLSIGVPSSA--SATPKK---
----------------PASPVTKDEPAP------SK----AE------------AGSKVA
AAKAVEKSGEKVS-------GKTSPAPSS-------GKSSPTPADA-K----KQR-----
--NADEVAQSQTADVDASVLEEMYG----KEHVNIIFIGHVDAGKSTLGGQVLIQTGMVD
ERTLEKYKRDAKDAGRETWYISWVLDLNKEERAKGKTVEVGRGFFE---------TEKRR
YTILDAPGHKTYVPNMLSGAAQADVAILVISARKGEFETGFEKGGQTQEHAMLIKTTGAK
ELVVAVNKMDDITVDWSKERYDEIVGKLKPYL------K-KRIGLDSTFMPISAQTGINV
KDRIPPNIATWY------------QGPSLLEFLDGMAKIQRNINAPFMMPIGAKYR--DM
GTMVEGRIEAGVVQKTSSLIMMPNREEVGIAALYGETEDEVAFATCGDQVRMRLRGIEEE
DIQPGFVLCSPKR-LVHCVREFEAQINIVELKSILSAGFNCVIHVHAATEEVTFAALLHK
LEPKTGRKSKKPPPFAAKGQNIIARLQVTSGGGKICVEKFEDYPQLGRFTLRDQGQTIAV
GKITKLIFDDE--------------
>XP_007752438_Cladophialophora_yegresii
----------------------------------MAGNF---DSWEDAANQEEDLSRRA-
QNININAN--------------TFRPG----ANSFQPGATSFQPGQ-QYQQ--NGYQN--
Y--GYGQQQGYNQYPQYGQ-QQYG-Q--YGHI--QQQQ----QQQQ---NYNQG------
---------------------YNSGQF----AAYNQ-------TPGGF------------
------------------------------------------------------------
---QPRQGG------P----------ISIAKRSDTQ--P-ASA----PTPQQTPALASQT
EATPTPP---AP--KPQ-------------TAAAPPKAKVLSIGVPTAA--SASPKK---
----------------PASPTTKDEPAS------SK----VD------------AGSKVS
AAKAVEKSGEKVT-------GKTSPAPSS-------GKSSPTPAEA-K----KQR-----
--NADELAAAQTADVDQSVLEEMYG----KEHVNIIFIGHVDAGKSTLGGQVLIQTGMVD
ERTLEKYKRDAKDAGRETWYISWVLDLNKEERAKGKTVEVGRGFFE---------TEKRR
YTILDAPGHKTYVPNMLSGAAQADVAILVISARRGEFETGFEKGGQTQEHAMLIKTTGAK
ELVVVVNKMDDPTVEWSKERYDEIVGKLKPYL------K-KRIGLDSTFMPISAQTGVNV
KDRIPPSVVDWY------------KGPSLLEFLDGMAKIQRNLNAPFMMPIGAKYR--DM
GTMIEGRIEAGVVQKTSTLIMMPNREEVGIAALYGETEDEVPYATCGDQVRMRLRGIEEE
DIMPGFVLCSPKR-LVHCVKEFEAQINIVELKSILSAGFNCVLHVHAATEEVTFAALLHK
LEPRTGRKSKKPPPFAAKGQNIIARLQVTSGGGKICVERFEDYPQLGRFTLRDQGQTIAV
GKITKLILDDE--------------
>XP_016235970_Exophiala_spinifera
----------------------------------MSGNF---DSWEDAAAQDEDLSRQT-
QNMNINAN------------ANTFRPG----ASSFQPGANSFQPGQ-QYQQ--NGYQN--
Y-GGYGQQQGYNQYPQYG--QGYNTQ--YPQY-----QQQQ-QPQQ---GYNQG------
---------------------Y-SGQF----TAYNQ-------APGSF------------
------------------------------------------------------------
---QPRQGA------P----------ISIARRSDAQPAP-APQ----PAPQSQPAPAPAA
EK---AP---TP--KP---------------AAAPPKAKVLSIGVPTAA--SASPKK---
----------------PASPTAKEAPSKIEPKVDTK----PE------------AGSKKI
AAKAVEKTGEKVS-------GKTSPTPSS-------GKSSPTPGEP-K----KGR-----
--NAEEIAAEQTADVDASVLEEMYG----KEHVNIIFIGHVDAGKSTLGGQVLIQTGMVD
ERTLDKYKRDAKDAGRETWYISWVLDLNKEERAKGKTVEVGRGFFE---------TEKRR
YTILDAPGHKTYVPNMLSGAAQADVAILVISARKGEFETGFEKGGQTQEHAMLIKTTGAK
ELVVAVNKMDDITVEWSKERYDEIVGKLKPYL------K-KRIGLDSTFMPISAQTGIGV
KDRIPKDVAGWY------------KGPSLLEFLDGMAKIQRNLNAPFMMPVGAKYR--DM
GTMIEGRIEAGVIQKSANYVMMPNKEEVGIAALYGETEEEIPYAACGDQVRMRLRGIEEE
DILPGFVLCSPKR-LVHCVSEFEAQINIVELKSILSAGFNCVLHVHAATEEVTFAALLHK
LEPKTGRKSKKPPAFAAKGQNIIARLQVTGSAGRICVERFEDYPQLGRFTLRDQGQTIAV
GKITKLILDEE--------------
>XP_016265241_Exophiala_oligosperma
----------------------------------MSGNF---DSWEDAAAQDEDLSRQT-
QNMNINAN------------A--FRPG----ASSFQPGANSFQPGQ-QYQQ--NGYQS--
Y--GYGQQQGYNQFAQYG--QGYNNQ--YPQY--QQ-QQQQ-QPQQ---GYNQQ------
---------------------Y-NGQF----AAYNQ-------TPGGF------------
------------------------------------------------------------
---QPRQGA------P----------VSIARRSDAPPAA-APK----PAPQSQPAPAPAA
EK---AP---TP--KP---------------AAAPPKAKVLSIGVPTSA--SASPKK---
----------------PASPTAKDAPSKVETKADTK----PE------------AGSKKV
AAKAVEKTGERAS-------GKTSPTPSS-------GKSSPTPGDS-K----KGR-----
--NAEEIAAEQTADVDASVLEEMYG----KEHVNIIFIGHVDAGKSTLGGQVLIQTGMVD
ERTLDKYKRDAKDAGRETWYISWVLDLNKEERAKGKTVEVGRGFFE---------TEKRR
YTILDAPGHKTYVPNMLSGAAQADVAILVISARKGEFETGFEKGGQTQEHAMLIKTTGAK
ELVVAVNKMDDITVEWSKERYDEIVGKLKPYL------K-KRMGLESTFMPISAQTGMGV
KDRIPKNLAGWY------------TGPSLLEFLDGMAKIQRNLNAPFMMPIGAKYR--DM
GTMVEGRVEAGVIQKSANYIMMPNKEEVGIAALYGETEEEIPHAACGDQVRMRLRGIEEE
DILPGFVLCSPKR-LVHCVREFEAQINIVELKSILSAGFNCVLHVHAATEEVTFAALLHK
LEPRTGRKSKKPPPFAAKGQNIIARLQVTSGAGRICVERFEDYPQLGRFTLRDQGQTIAV
GKITKLILDDE--------------
>XP_013310292_Exophiala_xenobiotica
----------------------------------MAGNF---DSWEDAAAQDEDLSRQT-
QNMNMNANSFRPGAGAFQPGAGAFQPG----AASFQPGATTFQPGQ-PYQQ--NGYQN--
Y--GYGQQQGYNQYPQYS--QGFN-Q--YQQP--QQPQQPQ-QQQQ---GYNQG------
---------------------Y-SGQF----AAYNQ-------SPGAF------------
------------------------------------------------------------
---QPRQGA------P----------ISIAKRSDPQPAA-AQT----PAPQGQPTPAPAA
EK---AP---AP--APK------------PAAAAPPKAKVLSIGVPTST--SASPKK---
----------------PASPTTKDAPAKVEAKSDTK----PE------------AGSKVT
AAKAVEKTGEKVS-------GKTSPAPSS-------GKSSPTPADA-K----KTR-----
--TAEEIAAEQTADVDASVLEEMYG----KEHVNIIFIGHVDAGKSTLGGQVLIQTGMVD
ERTLDKYKRDAKDAGRETWYISWVLDLNKEERAKGKTVEVGRGFFE---------TDKRR
YTILDAPGHKTYVPNMLSGAAQADVAILVISARKGEFETGFEKGGQTQEHAMLIKTTGAK
ELVVVVNKMDDITVEWSKERYDEIVGKLKPYL------K-KRIGLDSTFMPISAQTGLGV
KDRIPKDVASWY------------DGPSLLEFLDGMAKIQRNLNAPFMMPVGAKYR--DM
GTMVEGRIEAGVVQKTASYVMMPNKEEVGIAALYGETEEEIPYAVCGDQVRMRLRGIEEE
DILPGFVLCSPKR-LVHCVKEFEAQINIVELKSILSAGFNCVVHVHAATEEVTFAALLHK
LEPRTGRKSKKPPPFAAKGQNIIARLQVTSGAGRICVERFEDYPQLGRFTLRDQGQTIAV
GKITKLILDED--------------
>XP_007719439_Capronia_coronata
----------------------------------MSGNY---DSWEEAAAQDEDLSKQT-
QNLNLNAN--------------AFRPG----ASSFQPGASSFQPGQ-AYPQ--NGYQN--
Y--GYGQQQGYNQYSQYGQ-QGYN-Q--YPQYHQQQQQQQQQQQQQPQQGYGQG------
---------------------YNSGQF----AAYNQ-------TPGGF------------
------------------------------------------------------------
---QPRQGA------P----------ISIAKKSDAQPTA-APA----PKPAAQQAEAPSA
VPTTAPS---AP--KAQ-------------PAAAPPKAKVLSIGIPTSTAAAASPKK---
----------------PASPTTKEPAKA-----EAK----AE------------AGSKVT
AAKAVEKTGEKAS-------GKTSPAPSS-------GKSSPTPAEA-K----KMR-----
--TADEVAQEQSADVEASVLADMYG----KEHVNIIFIGHVDAGKSTLGGQVLIQTGMVD
DRTLEKYKRDAKDAGRETWYISWVLDLNKEERAKGKTVEVGRGFFE---------TERRR
YTILDAPGHKTYVPSMLSGAAQADVAILVISARKGEFETGFEKGGQTQEHAMLIKTTGAK
ELVVAVNKMDDVTVQWSKERYDEILGKLKPYL------K-KRIGLESTFLPISAQTGIGV
KDRIPPEVADWY------------KGPSLLEYLDNLPKIQRNVNAPFMMPVGAKYR--DM
GTMIEGRIEAGVVQKNSNYIMMPNREEVGIAALYGETEEEIPYAMSGEQVRMRLRGIEEE
DIMPGFVLCSPKR-LVHCVNQFEAQISIVELKSILSAGFNCVIHVHAATEEVTFASLLHK
LEPKTGRKSKKPPAFAAKGQNIIARLQVTSGGGKICVERFEDYPQLGRFTLRDQGQTIAV
GKITKLIFDE---------------
>XP_007730610_Capronia_epimyces
----------------------------------MSGNY---DSWEDAAAQDEDLSKQT-
QNLNLNAN--------------TFRPG----ASSFQPGASSFQPGQ-PFPQ--NGYQN--
Y--GYGQQQGYNQYPQYGQGQGYG-Q--YPQY---QQQQQQQQQQQPNLGYNQG------
---------------------YSSGQF----AAYNQ-------TPGGF------------
------------------------------------------------------------
---QPRQGA------P----------ISIAKKSDPQPSA-APA----PKSTTQPAPAPAA
TSAATPS---AP--KAQ-------------PAAAPPKAKVLSIGIPTST---SSPKK---
----------------PASPTTKEPSKA-----EAK----AE------------AGSKVI
AAKAVEKTGEKVT-------GKTSPAPSS-------GKSSPTPAES-K----KIR-----
--TAEEVAQEQTADVEASVLEEMYG----KEHVNIIFIGHVDAGKSTLGGQVLIQTGMVD
DRTLDKYKRDAKDAGRETWYISWVLDLNKEERAKGKTVEVGRGFFE---------TERRR
YTILDAPGHKTYVPNMLSGAAQADVAILVISARKGEFETGFEKGGQTQEHAMLIKTTGAK
ELVVAVNKMDDVTVNWSKERYDEIVGKLKPYL------K-KRIGLDSTFMPISAQTGVGV
KDRIPATVANWY------------NGPSLLEYLDNLPQIQRNVNAPFMMPVGAKYR--DM
GTMIEGRIEAGVVQKNSNYIMMPNREEVAIAALYGETEEEIPYAMTGEQVRMRLRGIEEE
DIMPGFVLCSPKR-LVHCVNEFEAQISIVDLKSILSAGFNCVIHVHAATEEVTFASLLHK
LEPKTGRKSKKPPPFAAKGQNIIARLQVTSGGGKICVERFEDHPQLGRFTLRDQGQTIAV
GKITKLILDE---------------
>XP_009158599_Exophiala_dermatitidis
----------------------------------MSGNF---DSWEDAAAQDEDLSRQTQ
QNLNINAN--------------SFRPG----VASFQPGATSFQPGQ-PYQQ--NGYQN--
Y--GYGQQQGYNQYAQYG--QGYN-Q--YPQY---QQQPQQPQQQQPRQGYNQG------
---------------------YNSGQF----AAYNQ-------TPGGF------------
------------------------------------------------------------
---QPRQGA------P----------ISIAKKSDAQSSS-AQA----PKPAAQ-APAPAA
AP--------AP--KAQ-------------AAAAPPKAKVLSIGIPSSA--SASPKK---
----------------PASPTTKEPPKS-----ETK----AETKAEAKADAKVDAGSKVT
AAKAVEKTGEKVS-------GKTSPAPSS-------GKSSPVPGET-K----KGR-----
--TAEEVAQEQSADVDASVLAEMYG----KEHVNIIFIGHVDAGKSTLGGQVLIQTGMVD
ERTLEKYKREAKDAGRETWYISWVLDLNKEERAKGKTVEVGRGFFE---------TEKRR
YTILDAPGHKTYVPNMLSGAAQADVAILVISARKGEFETGFEKGGQTQEHAMLIKTTGAK
ELVVVVNKMDDVTVEWSKERYDEIVGKLKPYL------K-KRIGLESTFMPLSAQTGLGV
KDRIPADVASWY------------NGPSLLEFLDNLPKIQRNINAPFMMPVGAKYR--DM
GTMIEGRIEAGVVQKNSNYIMMPNREEVGIAALYGETEEEIPYATSGEQVRMRLRGIEEE
DIMPGFVLCSPKR-LVHCVNQFEAQISIVELKSILSAGFNCVIHVHAATEEVTFAALLHK
LEPKTGRKSKKPPPFASKGQNIIARLQVTSGAGKICVERFEDYPQLGRFTLRDQGQTIAV
GKITKLILEE---------------
>XP_013262251_Exophiala_aquamarina
----------------------------------MAGNF---DSWEDAAAQDDDLSRQTQ
QNLNINAN--------------SFRPG----AASFQPGATSFQPGQ-PYQS--NGYQQ--
P-YGYGQQQQFNQYSQYQQQPTYN-Q--YPQY------QQQQQQQQP--TYNQN------
---------------------YNSSQF----AAYNQ-------TPGGF------------
------------------------------------------------------------
---QPRQGA------P----------ISIAKRQDAQAAP-AQQ----PAVQQTQAEAPAS
NPAAQAPPSAST--AKQ------------PPAAAPPKAKVLSIGVPTSA--STTPKK---
----------------PASPTTKEPPTK-------------E------------AGSKVA
ATKAVEKTGEKVT-------GKSSPGPSS-------GKSSPTPGEA-K----KGQ-----
--TAEELAQEQSADVDASVLEEMYG----KEHVNIIFIGHVDAGKSTLGGQVLIQTGMVD
ERTLDKYKRDAKDAGRETWYISWVLDLNKEERAKGKTVEVGRGFFE---------TEKRR
YTILDAPGHKTYVPNMLSGAAQADVAILVISARKGEFETGFEKGGQTQEHAMLIKTTGAK
ELVVAVNKMDDVTVQWSKERYDEIVGKLKPYL------K-KRIGLDSTFMPISAQTGVGV
KDQIPADVASWH------------KGPSLLEFLDGMAKIQRNLNAPFMMPIGAKYR--DM
GTMVEGRIEAGVIQKISSYIMMPNKEDVGISALYGETEEEIPHATCGEQVRLRLRGIEEE
DIMPGFVLCSPKR-LVHCVREFEAQINIVELKSILSAGFNCVLHVHAATEEVTFAALLHK
LEPRTGRKSKKPPPFAAKGQNIIARLQVTSGGGKICVERFEDYPQLGRFTLRDQGQTIAV
GKITRLILDDD--------------
>XP_016221767_Exophiala_mesophila
----------------------------------MAGNY---DSWEDAP--DEDLSKQTQ
QNLNISAN--------------SFRPG----ASSFQPGASSFQPGQ-QYAG--NNFQQ--
YGGGYSQQQGFNQYGQYQQ-QGYGQQ--YPQY----------GQQQ---GYNQA------
---------------------QASGQF----AAYNQ-------TPGGF------------
------------------------------------------------------------
---QPRQGA------P----------VSIARRQDAQAPP-APQTFVKPTPAPSAAAAPPA
SVSASAATESTA--KPQ-------------PAAAPPKAKVLSIGVPTST--SAASKK---
----------------PASPTTKDAPKV-------------E------------AGSKVA
AAKAVEKTGEKVT-------GKSSPAPSS-------GKSSPTPGDA-K----KGQ-----
--TAEEVAASQTADVDADVLAEMYG----KEHVNIIFIGHVDAGKSTLGGQVLIQTGMVD
ERILDKYKRDAKDAGRESWYISWVLDLNKEERAKGKTVEVGRGFFE---------TEKRR
YTILDAPGHKTYVPNMLSGAAQADVAILVISARKGEFETGFEKGGQTQEHAMLIKTTGAK
ELVVAVNKMDDITVEWSKDRYDEIVNKLKPYL------K-KRIGLDSTFLPISAQTGIGV
KDRIPSSVANWY------------KGPSLLEFLDNMAKIQRNVNAPFMMPVGAKYR--DM
GTMIEGRIEAGVVQKSSNYIMMPNREEVGISALYGETEDEIPHAMVGDQVRLRLRGIEEE
DVLPGFVLCSPKR-LVHCVREFEAQINIVELKSILSAGFNCVIHVHAATEEVTFASLLHK
LEPRTGRKSKKPPAFAAKGQNIIARLQVTSSAGKVCVERFEDYPQLGRFTLRDQGQTIAV
GKITKLILDDE--------------
>XP_013272948_Rhinocladiella_mackenziei
----------------------------------MSGNF---DSWEDAAAQDEDLSRQT-
QNMNINAN--------------TFRPG----AASFQPNAASFQPGQ-PYQQ--NGYQN--
Y--GYGQPQGFNQYSQYG--QGYN-Q--YPQY-----------QQQ---GYNQG------
---------------------YNSGQF----ATYNQ-------SPGSF------------
------------------------------------------------------------
---QPRQGA------A----------ISIAKRTDSQPGPQQST----PGPAPAPAPTPAA
TSAGAAP---AS--KPQ-------------AATAPPKAKVLSIGVPTSA--SASPKR---
----------------PASPTTKEPPKE-----PIK----AE------------AGAKVT
AAKAVEKTGEKVS-------GKTSSASSS-------GKSSPTPGDS-K----KTR-----
--NADDVAQAQTADVDASVLEEMYG----KEHVNVIFIGHVDAGKSTLGGQVLIQTGMVD
ERTLEKYKKDAKDAGRETWYISWVLDLNKEERAKGKTVEVGRGFFE---------TERRR
YTILDAPGHKTYVPNMLSGASQADVAILVISARKGEFETGFEKGGQTQEHAMLIKTTGAK
ELVVAVNKMDDITVQWSQERYDEIVGKLKPYL------K-KRIGLESTFLPISAQTGIGV
KDRIPNDVASWY------------KGPSLLEFLDSMAKIQRNVNAPFMMPIGAKYR--DM
GTMIEGRIEAGVVQKTSNYIMMPNREEVGIAALYGETEEEIPFATCGDQVRMRLRGIEEE
DIMPGFVLCSPKR-LVHCVREFEAQINIVELKSILSAGFNCVLHVHAATEEVTFAALLHK
LEPKTGRKSKKPPPFAAKGQNIIARLQVTSGGGKICVERFEDYPQLGRFTLRDQGQTIAV
GKITKLILDEE--------------
>XP_018005357_Phialophora_attinorum
----------------------------------MSGNY---DSWEDAA--DEDLSRQA-
QNMNINAN------------ANTFRPG----ASSFQPGAS--------------------
------------------------------------------------------------
-----------------------AGQF----AAFNQ-------SPGSF------------
------------------------------------------------------------
---QPRQGA------P----------ISIAKRGGNDGAA------------------PAA
NNTQSTPASQPP--KP--------------AAAAAPKAKVLSIGVPAPP--KTETKKAD-
----------------PKPDTKKAEPKTEAKKMDTAEATPAE------------KAAKVA
ATKAV---APKAS-------GRTSPSPSS-------GKNSPTPGESTK----KGT-----
--TAAELLKEQAAEVDQSILEEMYG----KEHVNIIFIGHVDAGKSTLGGQLLIQTGMVD
ERTLQKYKNDAKDAGKETWYISWVMDLNKEERAKGKTIEVGRGFFE---------STKRR
YTILDAPGHKTYVPNMLSGASQADIAVLVISARKGEFETGFEKGGQTQEHAMLIKTTGAK
ELVVAVNKMDDPTVEWAQERYDEIVGKLKPWL------K-KKFALDATFIPLSAQTGLGV
KERVPASTAKWV------------KSPSLLELLDGMDKLERNLSAPFMMPVGAKYR--DM
GTMMEGRVETGVIQKSGTYIMMPNREEVAISALYGETEEEIPYAGAGDQVRMRVRGIEEE
DILPGFVLCSPKR-PVNCVKEFEAQITIVELKSILSAGFNCVLHVHAATEEVTFAALLHK
LEPRTGRKSKKPPPFAAKGQNIIARLQVTSGSGKVCCELFTTHPQLGRFTLRDQGQTIAV
GKITKLIFDE---------------
>NP_588225_Schizosaccharomyces_pombe
-----------------------------------------------------MASNQPN
NGEQDEQLAKQTSKLSMSAKAPTFTPK----AAPFIPS---FQRP---------------
-----------------------G----FVPVN---------NIAG---GY---------
--------------------------------PYAQ------------------------
---------------------YT--------------GQGQNSNSPHPTKSYQQYYQKPT
GNTVDEDKS------------------RVPDFSKKKSFVPPKP-----------AIPKGK
VLSLGGNTS-AP--KSTKPISISLGGTKAPTTTKPAA-----------------------
----------------PAAQSKTETPAPKVTSESTKKETAAPPPQETPTKSADAELAKTP
---------SAPAAALKKAAEAAEPATV--------------------------------
--TEDA--TDLQNEVDQELLKDMY----GKEHVNIVFIGHVDAGKSTLGGNILFLTGMVD
KRTMEKIEREAKEAGKESWYLSWALDSTSEEREKGKTVEVGRAYFE---------TEHRR
FSLLDAPGHKGYVTNMINGASQADIGVLVISARRGEFEAGFERGGQTREHAVLARTQGIN
HLVVVINKMDEPSVQWSEERYKECVDKLSMFLRRVAGYNSKT---DVKYMPVSAYTGQNV
KDRVDSSVCPWY------------QGPSLLEYLDSMTHLERKVNAPFIMPIASKYK--DL
GTILEGKIEAGSIKKNSNVLVMPINQTLEVTAIYDEADEEISSSICGDQVRLRVRG-DDS
DVQTGYVLTSTKN-PVHATTRFIAQIAILELPSILTTGYSCVMHIHTAVEEVSFAKLLHK
LDK-TNRKSKKPPMFATKGMKIIAELETQT---PVCMERFEDYQYMGRFTLRDQGTTVAV
GKVVKILD-----------------
```
