## Supplementary material for "Coding Sequence Insertions in Fungal Genomes are Intrinsically Disordered and can Impart Functionally-Important Properties on the Host Protein": MAFFT_MSAs: XP_714559.1_blasthits_MAFFT.txt

```
>XP_714559_Candida_albicans
------------------------------------------------------------
------------------------------------------------------------
------------------------------------------------------------
-----------------MSSELLQE--------------VPKSIEHVK------------
------------------------------------------------------------
--HI--------------------------------------------------------
--------------------I-------------------------LILSGKGGVGKSSV
TTQVALTL-----VNKGFNVGVLDIDLTGPSLPRMFG--VENKQVHQSTQGWVPV----S
VY------------NNNN-NQGTDSK----------------------------------
----RGNLSLMSLGFLLGDRGNSVVWRGPKKTAMIKQFLKDVVW--GSTETP-LDYLLID
TPPGTSDEHIAIAEELRWAN---------------------P-IDGAIIVTTPQQVATAD
VRKEINFCKKVNFQILGIVENMSGFICPHCSECTNIFSSGGGKALSEQLNLTYLGNVPID
PQFVELVELQNEQEN----K------------------------KLIELYD-DC------
---ELKPILNGIVDKILDKNLPSRI-----------------------------------
------------------------------------------------------------
------------------------------------------------------------
------------------------------------------------------------
------------------------------------------------------------
------------------------------------------------------
>XP_002418849_Candida_dubliniensis
------------------------------------------------------------
------------------------------------------------------------
------------------------------------------------------------
----------------MSSSELLQE--------------VPKSIEHIK------------
------------------------------------------------------------
--HI--------------------------------------------------------
--------------------V-------------------------LILSGKGGVGKSSV
TTQVALTL-----VNKGFNVGVLDIDLTGPSLPRMFG--VESKQVHQSTRGWVPV----S
VY------------NNNNDNQGTDSK----------------------------------
----RGNLSLMSLGFLLGDRGNSVVWRGPKKTAMIKQFLKDVVW--GSTETP-LDYLLID
TPPGTSDEHIAIAEELRWAN---------------------P-IDGAIIVTTPQQVATAD
VRKEINFCKKVNFQILGIVENMSGFICPHCSECTNIFSSGGGKTLSEQLNLSYLGNIPID
PQFVELVELQNEQEN----K------------------------KLIELYD-NC------
---ELKPILNGIVDKILDKNLPSRI-----------------------------------
------------------------------------------------------------
------------------------------------------------------------
------------------------------------------------------------
------------------------------------------------------------
------------------------------------------------------
>XP_002547693_Candida_tropicalis
------------------------------------------------------------
------------------------------------------------------------
------------------------------------------------------------
-----------------MTSQ-VQE--------------IPKSIEHVK------------
------------------------------------------------------------
--HI--------------------------------------------------------
--------------------I-------------------------LILSGKGGVGKSSV
TTQVALTL-----VNKGFNVGVLDIDLTGPSLPRMFG--VEKKQVLQSTQGWVPV----S
VY------------------QGNGKT----------------------------------
----RGNLSLMSLGFLLGDRGNSVAWRGPKKTAMIKQFLKDVVW--GNSQRQ-LDYLLID
TPPGTSDEHIAIAEELRYAT---------------------P-IDGAIIVTTPQQVATAD
VRKEINFCKKVNFDILGIVENMSGFICPHCAECTNIFSSGGGKALSEQLNLPYLGNVPID
PQFVEMVELQEDKKD----K------------------------RLINLYD-KS------
---ELKPIMSDIVDKILEKNLPSRI-----------------------------------
------------------------------------------------------------
------------------------------------------------------------
------------------------------------------------------------
------------------------------------------------------------
------------------------------------------------------
>XP_003868819_Candida_orthopsilosis
------------------------------------------------------------
------------------------------------------------------------
------------------------------------------------------------
---------------------MSQE--------------VPKSLSNVK------------
------------------------------------------------------------
--HV--------------------------------------------------------
--------------------V-------------------------LILSGKGGVGKSSV
TTQTALTL-----VNKGFNVGVLDIDLTGPSLPRMFG--VEKKQVHQSTQGWVPV----Q
VY-----------------SKSETSS----------------------------------
----GGSLKLMSLGFLLGDRGNSVVWRGPKKTAMIKQFLKDVVWS-TD--EP-LDYLLID
TPPGTSDEHIAIAEELRYAQ---------------------P-IDGAIIVTTPQQVATAD
VRKEINFCKKVNFNILGVIENMSGFICPYCAECTNIFSSGGGEQLAKQLNLRYLGNIPID
PSFVELIELQDD-KD----K------------------------KLIDLYQ-TS------
---ELKPIMSDVINKILHLNLESRI-----------------------------------
------------------------------------------------------------
------------------------------------------------------------
------------------------------------------------------------
------------------------------------------------------------
------------------------------------------------------
>XP_001525945_Lodderomyces_elongisporus
------------------------------------------------------------
------------------------------------------------------------
------------------------------------------------------------
---------------------MSLEDQAQLQAQAQDQTPVPKSLSSVR------------
------------------------------------------------------------
--HV--------------------------------------------------------
--------------------I-------------------------LILSGKGGVGKSSV
TTQTALTL-----VNKGFRVGVLDIDLTGPSLPRMFG--VESKQVHQSVHGWVPV----E
VY-----------------NSNDTKL----------------------------------
----GGSLKLMSLGFLIGDRGNSVVWRGPKKTAMIKQFLKDVVWS-GNDGEP-LDYLLID
TPPGTSDEHIAIAEELRYAQ---------------------P-IDGAIIVTTPQQVATAD
VRKEINFCKKVNFEILGIVENMSGFICPYCAECTNIFSSGGGKQMAETLQLAYLGNIPID
PLFVEIIELQEDIQG----K------------------------RLIELYE-KL------
---ELKPIMETVIDRILMQNLPSRIP----------------------------------
------------------------------------------------------------
------------------------------------------------------------
------------------------------------------------------------
------------------------------------------------------------
------------------------------------------------------
>XP_007374326_Spathaspora_passalidarum
------------------------------------------------------------
------------------------------------------------------------
------------------------------------------------------------
----------------------MEA--------------PPKSLNHVK------------
------------------------------------------------------------
--HI--------------------------------------------------------
--------------------V-------------------------LILSGKGGVGKSSV
TTQTALTL-----HAQGYSVGVLDIDLTGPSLPRMFG--VEERQVHQSTNGWIPV----Q
VC----------------------------------------------------------
-----PKLYLMSLGFLISNRNNSVVWRGPKKTAMIKQFLQDVCW--GSESEP-LDYLLID
TPPGTSDEHIAIAEELRWAN---------------------P--DGAIIVTTPQQVSTAD
VRKEINFCNKVNFEVLGIVENMSGFICPYCAECTNIFSSGGGKQLSESLALPYLGNIPID
PSFVELIELQDN--NT-KGK------------------------SLVELYD-KC------
---SLKPIMNEIIGKILQKNLPSRI-----------------------------------
------------------------------------------------------------
------------------------------------------------------------
------------------------------------------------------------
------------------------------------------------------------
------------------------------------------------------
>XP_043048962_Scheffersomyces_spartinae
------------------------------------------------------------
------------------------------------------------------------
------------------------------------------------------------
-----------------MSTPPEEK--------------SPDSLRNVK------------
------------------------------------------------------------
--HV--------------------------------------------------------
--------------------V-------------------------LILSGKGGVGKSSV
TTQTALSL-----INKGFNVGVLDIDLTGPSLPRMFG--AENKQVHQSTRGWVPV----N
IV-------------IPDVKHPE-------------------------------------
----RGSLSLMSLGFLVGDRGNSVVWRGPKKTAMIKQFLKDVYWS-GPNGAP-IDYLLID
TPPGTSDEHIAIAEELRFAQ---------------------P-IDGAIIVTTPQQVATAD
VRKEINFCKKVNFKVLGIVENMSGFICPHCAECTNIFLSGGGLALSQSLDLKFLGNIPID
PKFVEMVESQTDK------N------------------------RLIDLYD-DC------
---ELKPLMSGIIDKVLEQNCPARF-----------------------------------
------------------------------------------------------------
------------------------------------------------------------
------------------------------------------------------------
------------------------------------------------------------
------------------------------------------------------
>XP_001384199_Scheffersomyces_stipitis
------------------------------------------------------------
------------------------------------------------------------
------------------------------------------------------------
--------------------ME--E--------------APRSLAGVR------------
------------------------------------------------------------
--HI--------------------------------------------------------
--------------------V-------------------------LILSGKGGVGKSSV
TTQTALTL-----VNHGYNVGVLDIDLTGPSLPRMFG--VEYKQVHQSTAGWVPV----S
VY-----------SNANDPIVEGKKQ----------------------------------
----RGSLSLMSLGFLLGDRNNSVVWRGPKKTAMIRQFLKDVVWTGGDGKTP-LDYLLID
TPPGTSDEHIAIAEELRYAG---------------------P-IDGAIIVTTPQQVATAD
VRKEINFCKKVNFNVLGVVENMSGFICPHCAECTNIFSSGGGQQLCESLDLTFLGNIPID
PTFVEMIESQDNEEIH-GKK------------------------KLIHLYD-DS------
---ELKPIMNSIIDKVLEKNLPSRI-----------------------------------
------------------------------------------------------------
------------------------------------------------------------
------------------------------------------------------------
------------------------------------------------------------
------------------------------------------------------
>XP_020067477_Suhomyces_tanzawaensis
------------------------------------------------------------
------------------------------------------------------------
------------------------------------------------------------
--------------------MEAQE--------------VPLSLQNVK------------
------------------------------------------------------------
--HV--------------------------------------------------------
--------------------V-------------------------LILSGKGGVGKSSV
TTQTALTL-----VSKGFNVGVLDIDLTGPSLPRMFG--VEKKQVHQSTAGWVPV----S
VY-----------NNSEDAVIDGHKT----------------------------------
----RGNLSLMSLGFLLGDRNNSVVWRGPKKTAMIRQFLKDVYWSGGDKGAP-LDYLLID
TPPGTSDEHIAIAEELRWAQ---------------------P-IDGAIIVTTPQQVATAD
VRKEVNFCKKVNFEVLGVVENMSGFICPHCAECTNIFLTGGGKELSEKMNLTYLGNIPIA
PKFVEMIETQDNEEIN-GGK------------------------KLIDLYE-ES------
---ELKPIMSGIIDNILAKNLPSRI-----------------------------------
------------------------------------------------------------
------------------------------------------------------------
------------------------------------------------------------
------------------------------------------------------------
------------------------------------------------------
>XP_020077893_Hyphopichia_burtonii
------------------------------------------------------------
------------------------------------------------------------
------------------------------------------------------------
-----------------MDSSIPQE--------------PPKSLAHVK------------
------------------------------------------------------------
--HV--------------------------------------------------------
--------------------V-------------------------LILSGKGGVGKSSV
TTQTALTL-----VNKGFNVGVLDIDLTGPSLPRMFG--VEKKQVHQSTSGWVPV----S
VYKRPSVKEYPVTDQDDEDDQKPKVE----------------------------------
----RGNLSLMSLGFLLGDRGNSVVWRGPKKTAMIRQFLKDVVW--GSAEEP-LDYLLID
TPPGTSDEHIAIAEELRWSQ---------------------P-LDGAMIVTTPQQVATAD
VRKEINFCKKVNFNVLGVVENMSGFICPHCAECTNIFSSGGGLSLSQQLDLTFLGNVPID
PRFVEMIEMQDNEQNN-GKK------------------------KLIDLFE-DC------
---ELKPIMNSIVDKILDKNLPSRI-----------------------------------
------------------------------------------------------------
------------------------------------------------------------
------------------------------------------------------------
------------------------------------------------------------
------------------------------------------------------
>XP_015466304_Debaryomyces_fabryi
------------------------------------------------------------
------------------------------------------------------------
------------------------------------------------------------
-----------------MDPAEPQE--------------SPKSLLNVK------------
------------------------------------------------------------
--HI--------------------------------------------------------
--------------------I-------------------------LILSGKGGVGKSSV
TTQTALTL-----VNKGFNTGVLDIDLTGPSLPRMFG--VETKQVHQSSAGWVPV----S
VY-------------NNGQEKDEQKK----------------------------------
----RGNLSLMSLGFLIGNRNSSVVWRGPKKTAMIRQFLKDVVWSGGENNVP-LDYLLID
TPPGTSDEHIAIAEELRWAN---------------------P--DGAIIVTTPQQVATAD
VRKEINFCKKVNFDVLGVVENMSGFICPHCSECTNIFLSGGGKELSENLDLKFLGNVPID
PSFVEMIEMQDNEQND-GKK------------------------KLIDLYD-DC------
---ELKEIMEGIVDKVLEQQHPPRF-----------------------------------
------------------------------------------------------------
------------------------------------------------------------
------------------------------------------------------------
------------------------------------------------------------
------------------------------------------------------
>XP_457360_Debaryomyces_hansenii
------------------------------------------------------------
------------------------------------------------------------
------------------------------------------------------------
-----------------MDTSEPQE--------------SPKSLSNVK------------
------------------------------------------------------------
--HI--------------------------------------------------------
--------------------I-------------------------LILSGKGGVGKSSV
TTQTALTL-----VNKGFNTGVLDIDLTGPSLPRMFG--VETKQVHQSSAGWVPV----S
VY-------------NNGQEKNEENK----------------------------------
----RGNLSLMSLGFLIGNRNSSVVWRGPKKTAMIRQFLKDVVWSGGENNVP-LDYLLID
TPPGTSDEHIAIAEELRWAN---------------------P--DGAIIVTTPQQVATAD
VRKEINFCKKVNFDVLGVVENMSGFICPHCSECTNIFSSGGGKELSEKLDLQFLGNIPID
PSFVEMVEMQDNDQND-GKK------------------------KLVDLYD-DC------
---ELKGIMEGIVDKVLEQQHPARF-----------------------------------
------------------------------------------------------------
------------------------------------------------------------
------------------------------------------------------------
------------------------------------------------------------
------------------------------------------------------
>XP_006689169_Yamadazyma_tenuis
------------------------------------------------------------
------------------------------------------------------------
------------------------------------------------------------
---------------------MEQQ--------------PPRSLANVK------------
------------------------------------------------------------
--HI--------------------------------------------------------
--------------------V-------------------------LVLSGKGGVGKSSV
TTQTALTL-----VNKGFDVGVLDIDLTGPSLPRMFG--VEKKQVFQSTNGWVPV----S
VY----------SNALDPVEKNGKTR----------------------------------
----RGNLSLMSLGFLLGDRGNSVVWRGPKKTAMIRQFLKDVVWNSGSSSKP-LDYLIID
TPPGTSDEHIAIAEELRWAS---------------------P-IDGAIIVTTPQQVATAD
VRKEINFCQKIELDILGIVENMSGFICPYCAECTNIFSSGGGKALSESLNLDFLGNIPIA
PKFVEFIEMQDNEEND-GKR------------------------KLIDLYE-EC------
---ELSPIMNGVIDKILAKDLPSRI-----------------------------------
------------------------------------------------------------
------------------------------------------------------------
------------------------------------------------------------
------------------------------------------------------------
------------------------------------------------------
>XP_001486460_Meyerozyma_guilliermondii
------------------------------------------------------------
------------------------------------------------------------
------------------------------------------------------------
-----------------MTS--EGQ--------------VPRSLSNVR------------
------------------------------------------------------------
--HI--------------------------------------------------------
--------------------L-------------------------LVLSGKGGVGKSSV
TTQTAMAL-----VNKGFNVGVLDIDLTGPSLPRMFG--VELHQIHQSRAGWVPV----T
V-------------------YPRTET----------------------------------
----RGSLSLISLGFLLGSRSSSVVWRGPKKTAMIRQFLSDVVWT-G----T-LDYLIID
TPPGTSDEHIAIAEELRWAQ---------------------P-LDGAIIVTTPQQVATAD
VRKEINFCKKVGFEIVGVVENMSGFICPHCAECTNIFLSGGGEALSKQLDLPYLGNIPID
PRFVEMVETQSDE------N------------------------KLIDLYE-KC------
---ELKPIVEGMVTKVLEQNKPARI-----------------------------------
------------------------------------------------------------
------------------------------------------------------------
------------------------------------------------------------
------------------------------------------------------------
------------------------------------------------------
>XP_018714021_Metschnikowia_bicuspidata
------------------------------------------------------------
------------------------------------------------------------
------------------------------------------------------------
---------------------MSDE--------------VPKSLANVK------------
------------------------------------------------------------
--HI--------------------------------------------------------
--------------------I-------------------------LILSGKGGVGKSSV
TTQTALTL-----ALKGYSVGVLDIDLTGPSLPRMFG--VETKQVRQSAQGWVPV----R
VY-----------------TAPEDSR----------------------------------
----KGSILLMLLGFLLGGRDSSVVWRGPKKTAMVRQFLKDTVWSGGPGLTP-LDYLLID
TPPGTLDEHIAIAEELRWAQ---------------------P-LDGAIIVTTPQQVATAD
VRKEINFCRKVNFNVLGVVENMSGFICPYCADCTNIFLSGGGQALSESLGLDFLGKIPID
PSFVEMIEMQDSAAH--SDK------------------------KLLDMYE-TA------
---HLRPVMGAIVDKVLAKGLPSRLPETE-------------------------------
------------------------------------------------------------
------------------------------------------------------------
------------------------------------------------------------
------------------------------------------------------------
------------------------------------------------------
>XP_002615300_Clavispora_lusitaniae
------------------------------------------------------------
------------------------------------------------------------
------------------------------------------------------------
---------------------MEQE--------------VPQSLANVK------------
------------------------------------------------------------
--HI--------------------------------------------------------
--------------------L-------------------------LILSGKGGVGKSSV
TTQFALTL-----ALKGFNVGVLDIDLTGPSLPRMFG--VEKKQVRQSAQGWVPV----T
VY-----------------NS-SSAE----------------------------------
----KGNLSLMSLGFLLGSRENSVVWRGPKKTAMIRQFLKDVVWSGGPDGAP-LDYLLID
TPPGTSDEHIAIAEELRWAQ---------------------P-VDGAIVVTTPQQVATAD
VRKEINFCKKVNFAVLGVVENMSGFICPHCAECTNIFSSGGGKQLSESLGLDFLGNIPID
PSFVEMIETQDNAEG--SHR------------------------TLMDLYE-HA------
---NLRPVLAEIVQKVLDKNLPSRIE----------------------------------
------------------------------------------------------------
------------------------------------------------------------
------------------------------------------------------------
------------------------------------------------------------
------------------------------------------------------
>XP_025343484_Candida_haemuloni
------------------------------------------------------------
------------------------------------------------------------
------------------------------------------------------------
--------------------MEQQE--------------PPRSLASVK------------
------------------------------------------------------------
--HI--------------------------------------------------------
--------------------M-------------------------LILSGKGGVGKSSV
TTQIALAL-----ALKGKNVGVLDIDLTGPSLPRMFG--VEKRQVHQSRSGWVPV----S
VN-------------------SKTGE----------------------------------
----SGSLSLMSLGFLLKQRGDSVVWRGPKKTAMIRQFLKDVVWP------D-LDYLLID
TPPGTSDEHIAIAEELRWAQ---------------------P-VDGAVIVTTPQQVATAD
VRKEINFCKKVKFGIIGVVENMSGFICPYCAECTNIFSSGGGQQLCESLQIDFLGSVPID
PTFVEMIENQDTSEAEKSDK------------------------KLLQMYK-TA------
---NLFSVMDGIVDQILSKNLPSRV-----------------------------------
------------------------------------------------------------
------------------------------------------------------------
------------------------------------------------------------
------------------------------------------------------------
------------------------------------------------------
>XP_024712512_Candida_pseudohaemulonis
------------------------------------------------------------
------------------------------------------------------------
------------------------------------------------------------
--------------------MESQE--------------PPKSLASVK------------
------------------------------------------------------------
--HI--------------------------------------------------------
--------------------M-------------------------LILSGKGGVGKSSV
TTQIALAL-----ALKGKNVGVLDIDLTGPSLPRMFG--VEKRQVHQSRSGWVPV----L
VN-------------------PKTQE----------------------------------
----TGSLSLMSLGFLLKQRGDAVVWRGPKKTAMIRQFLKDVVWP------D-LDYLLID
TPPGTSDEHIAIAEELRWAV---------------------P-VDGAVIVTTPQQVATAD
VRKEINFCKKVNFAIIGIVENMSGFICPYCAECTNIFLSGGGQQLCESLQLDFLGSVPID
PTFVEMIENQDTTEAERSDK------------------------KLLQLYK-AA------
---NLFPVMDGIVDKILAKNLPARV-----------------------------------
------------------------------------------------------------
------------------------------------------------------------
------------------------------------------------------------
------------------------------------------------------------
------------------------------------------------------
>XP_025337474_Candida_duobushaemulonis
------------------------------------------------------------
------------------------------------------------------------
------------------------------------------------------------
--------------------MESQE--------------PPKSLASVK------------
------------------------------------------------------------
--HI--------------------------------------------------------
--------------------M-------------------------LILSGKGGVGKSSV
TTQIALAL-----ALKGKNVGVLDIDLTGPSLPRMFG--VEKRQVHQSRSGWVPV----S
VN-------------------PKTQE----------------------------------
----TGSLSLMSLGFLLKQRGDAVVWRGPKKTAMIRQFLKDVVWP------D-LDYLLID
TPPGTSDEHIAIAEELRWAS---------------------P-VDGAVIVTTPQQVATAD
VRKEINFCKKVNFAIIGIVENMSGFICPYCAECTNIFSSGGGQQLCESLQLDFLGSVPID
PTFVEMIENQDTTEAERSDK------------------------KLLQLYK-SA------
---NLFPVMDGIVDKILDKNLPARV-----------------------------------
------------------------------------------------------------
------------------------------------------------------------
------------------------------------------------------------
------------------------------------------------------------
------------------------------------------------------
>XP_028891535_Candida_auris
------------------------------------------------------------
------------------------------------------------------------
------------------------------------------------------------
--------------------MESSE--------------PPKSLSSVK------------
------------------------------------------------------------
--HI--------------------------------------------------------
--------------------M-------------------------LILSGKGGVGKSSV
TTQIALAL-----ALKGKNVGVLDIDLTGPSLPRMFG--VEKKQVHQSRSGWVPV----L
VN-------------------SKSSE----------------------------------
----NGSVSLMSLGFLLKQRGDSVVWRGPKKTAMIRQFMKDVVWP------D-LDYLLID
TPPGTSDEHIAIAEELRWAQ---------------------P-LDGAVIVTTPQQVATAD
VRKEINFCKKVNFNIVGVVENMSGFICPYCAECTNIFSSGGGKQLCDSLDLDFLGSVPID
PTFVEMIENQDTSEAD-SDK------------------------KLLHLYK-SA------
---NLYGVMDKIVGQIIDKNLPARI-----------------------------------
------------------------------------------------------------
------------------------------------------------------------
------------------------------------------------------------
------------------------------------------------------------
------------------------------------------------------
>NP_012263_Saccharomyces_cerevisiae
------------------------------------------------------------
------------------------------------------------------------
------------------------------------------------------------
--------------------MEEQEIGV-----------PAASLAGIK------------
------------------------------------------------------------
--HI--------------------------------------------------------
--------------------I-------------------------LILSGKGGVGKSSV
TTQTALTL-----CSMGFKVGVLDIDLTGPSLPRMFG--LENESIYQGPEGWQPV----K
VE--------------------TN-S----------------------------------
----TGSLSVISLGFLLGDRGNSVIWRGPKKTSMIKQFISDVAWG------E-LDYLLID
TPPGTSDEHISIAEELRYSK---------------------P--DGGIVVTTPQSVATAD
VKKEINFCKKVDLKILGIIENMSGFVCPHCAECTNIFSSGGGKRLSEQFSVPYLGNVPID
PKFVEMIENQVS-----SKK------------------------TLVEMYR-ES------
---SLCPIFEEIMKKLRKQDTTTPVVDKHEQPQIESPK----------------------
------------------------------------------------------------
------------------------------------------------------------
------------------------------------------------------------
------------------------------------------------------------
------------------------------------------------------
>XP_018221603_Saccharomyces_eubayanus
------------------------------------------------------------
------------------------------------------------------------
------------------------------------------------------------
-------------------MAEEQEMGV-----------PAASLAEIK------------
------------------------------------------------------------
--HI--------------------------------------------------------
--------------------I-------------------------LILSGKGGVGKSSV
TTQTALTL-----CSMGLRVGVLDIDLTGPSLPRMFG--IENKSIYQGSEGWQPV----K
VE--------------------TG-S----------------------------------
----TGSLSVISLGFLLGDRGNSVIWRGPKKTSMIKQFISDVAWG------E-LDYLLID
TPPGTSDEHISIAEELRYSN---------------------P--DGGIVVTTPQGVATAD
VKKEINFCKKVDLKILGIIENMSGFICPYCAECTNIFSSGGGKRLSEQFSVPYLGNVPID
PKFVEMIENQTS-----SEK------------------------TLVEMYK-ES------
---PLCPIFKKIMDTLREQDITSRVAEKHD------------------------------
------------------------------------------------------------
------------------------------------------------------------
------------------------------------------------------------
------------------------------------------------------------
------------------------------------------------------
>XP_033767038_Saccharomyces_paradoxus
------------------------------------------------------------
------------------------------------------------------------
------------------------------------------------------------
--------------------MEKQEIGV-----------PAASLAGIK------------
------------------------------------------------------------
--HI--------------------------------------------------------
--------------------I-------------------------LILSGKGGVGKSSV
TTQTALTL-----CSTGFKVGVLDIDLTGPSLPRMFG--LENKSIYQGLNGWQPV----E
VE--------------------TN-C----------------------------------
----AGSLSVISLGFLLGDRGNSVIWRGPKKTSMIKQFISDVAWG------E-LDYLLID
TPPGTSDEHISIAEELRYSK---------------------P--DGGIVVTTPQSVATAD
VKKEINFCKKVDLRILGIIENMSGFLCPHCAECTNIFSSGGGKRLSEQFSVPYLGNVPID
PKFVEMIENQAS-----SKK------------------------TLVEMYR-ES------
---SLCPIFEEIMKKLRRQDITTRVVEKHDQPQID-------------------------
------------------------------------------------------------
------------------------------------------------------------
------------------------------------------------------------
------------------------------------------------------------
------------------------------------------------------
>XP_003676599_Naumovozyma_castellii
------------------------------------------------------------
------------------------------------------------------------
------------------------------------------------------------
---------MS-GEFGEEEQIEEQE--G-----------PAPSLAQIK------------
------------------------------------------------------------
--HI--------------------------------------------------------
--------------------I-------------------------LILSGKGGVGKSSV
TTQAALTL-----CNMGYKVGVLDIDLTGPSLPRMFG--LENRSIYQAAEGWLPV----P
VE--------------------TN-G----------------------------------
----VGSLSVISLGFLLGDRGNSVVWRGPKKTAMIKQFIKDVAWG------Q-LDYLLID
TPPGTSDEHISIAEQLRFSE---------------------P--DGAIVVTTPQSVATAD
VKKELNFCKKVALHILGVVENMSGFICPHCEECTNIFSSGGGLKLAEEFNVPYLGNVPID
PKFVELIENQTT-----ADE------------------------SLVESYG-KS------
---TLCPIFKDIMDKVLAQNRPARC-----------------------------------
------------------------------------------------------------
------------------------------------------------------------
------------------------------------------------------------
------------------------------------------------------------
------------------------------------------------------
>XP_003671206_Naumovozyma_dairenensis
------------------------------------------------------------
------------------------------------------------------------
------------------------------------------------------------
---------MSDSAFGEEQ--EEIE--G-----------PAPSLSQIK------------
------------------------------------------------------------
--HI--------------------------------------------------------
--------------------I-------------------------LILSGKGGVGKSSV
TTQAALTL-----CNMGYKVGVLDIDLTGPSLPRMFG--LENRSIYQDVDGWLPV----P
VE--------------------TN-G----------------------------------
----IGELKVISLGFLLGDRGNSVVWRGPKKTAMIKQFIKDVAWG------Q-LDYLLID
TPPGTSDEHISIAEQLRFSE---------------------P--DGAIVVTTPQGVATAD
VRKELNFCKKVALHILGVVENMSGFICPHCEECTNIFSSGGGAKLATEFDVPYLGNIPID
PKFVEMIENQNV-----SEK------------------------NLVESYG-ES------
---TLCPIFKNIMDKVLAQNRPPRC-----------------------------------
------------------------------------------------------------
------------------------------------------------------------
------------------------------------------------------------
------------------------------------------------------------
------------------------------------------------------
>XP_003959804_Kazachstania_africana
------------------------------------------------------------
------------------------------------------------------------
------------------------------------------------------------
--------------------MDEEE--G-----------PAKSLEGVK------------
------------------------------------------------------------
--HI--------------------------------------------------------
--------------------I-------------------------LILSGKGGVGKSSI
TTQTALSL-----CKLGYRVGVLDIDLTGPSLPRMFG--IENSSIYQGSEGWIPV----K
VE--------------------TN-G----------------------------------
----IGSLYVMSLGFLIGDRGDSVIWRGPKKTAMIKQFMNDVSWG------E-VDYLLID
TPPGTSDEHISIAEQLRWSE---------------------P--DGAIVVTTPQGVAAAD
VKKELNFCKKVALRVLGVVENMSGFICPHCSECTSIFSSGGGKILADEFSVPYLGNIPID
PTFVEMIENQAN-----AKE------------------------TLVEAYS-KS------
---ELYPLYKEIMKNILDRNLPSRI-----------------------------------
------------------------------------------------------------
------------------------------------------------------------
------------------------------------------------------------
------------------------------------------------------------
------------------------------------------------------
>XP_022466942_Kazachstania_naganishii
------------------------------------------------------------
------------------------------------------------------------
------------------------------------------------------------
---------MSFDETTQEDGEEEQA--V-----------AAVSLAQVK------------
------------------------------------------------------------
--HI--------------------------------------------------------
--------------------I-------------------------LILSGKGGVGKSSV
TIQTALSL-----CIMGYKVGVLDIDLTGPSLPRMFG--LEGKSIFQGADGWMPV----K
VD--------------------TN-A----------------------------------
----EASLSVMSLGFLLGDRGNSVVWRGPKKTAMIKQFIKDVYWG------E-LDYLLID
TPPGTSDEHISIAENLRYAE---------------------P--DGALVVTTPQSVATSD
VKKELNFCKKVNLNVLGIIENMSGFICPYCAECTNIFSSGGGERLAKEFEVPYLGNIPID
PKFVELIENQKT-----EEK------------------------TLTELYE-AS------
---PIYQIFKDIMQRVLDQKHPGRMS----------------------------------
------------------------------------------------------------
------------------------------------------------------------
------------------------------------------------------------
------------------------------------------------------------
------------------------------------------------------
>XP_447797_Candida_glabrata
------------------------------------------------------------
------------------------------------------------------------
------------------------------------------------------------
---------------MDPEEQLESTEGV-----------PAKSLSLIK------------
------------------------------------------------------------
--HI--------------------------------------------------------
--------------------L-------------------------LVLSGKGGVGKSSV
TTQTALTL-----CGMGYNVGVLDIDLTGPSLPRMFG--IEDSSIYQSADGWMPI----P
VE--------------------TN-G----------------------------------
----KGKLCVVSLGFLLGSRGTSVVWRGPKKTSMIRQFIKDVTWG------E-LDYLLID
TPPGTSDEHISIAEELRFTN---------------------P--DGAIVVTTPQGVATAD
VKKEINFCRKVNLRILGVIENMSGFVCPYCTECTNIFSKGGGESLAKQFDVPYLGNIPID
PKFVDLIENQKK-----MEG------------------------TLVELYE-KS------
---SLYPIYLEIMKKVQEESSKPQE-----------------------------------
------------------------------------------------------------
------------------------------------------------------------
------------------------------------------------------------
------------------------------------------------------------
------------------------------------------------------
>XP_004177422_Tetrapisispora_blattae
------------------------------------------------------------
------------------------------------------------------------
------------------------------------------------------------
---------------------MDENEDG-----------PAPALAKIK------------
------------------------------------------------------------
--HI--------------------------------------------------------
--------------------I-------------------------LVLSGKGGVGKSSV
TTQTALSL-----VSMGYNVGVLDIDLTGPSLPRMFG--IEDKSILQGPAGWLPV----E
VK--------------------TNRE----------------------------------
----TGSLKVISLGFLLDHRGNSVVWRGPKKTAMIKQFINDVYWG------E-LDYLLID
TPPGTSDEHISIAEQLRFSR---------------------P--DGGIIVTTPQGVATAD
VRKEINFCKKIELKILGVVENMSGFICPYCAECTNIFSSGGGEKLAKQFDVPYLGNIPID
PTFVDMIENQST-----TNE------------------------TLVQSYE-NS------
---SLYDIYQGILKKVITI-----------------------------------------
------------------------------------------------------------
------------------------------------------------------------
------------------------------------------------------------
------------------------------------------------------------
------------------------------------------------------
>XP_003687863_Tetrapisispora_phaffii
------------------------------------------------------------
------------------------------------------------------------
------------------------------------------------------------
---------------------MSDEPSE-----------PIASLKKVK------------
------------------------------------------------------------
--HI--------------------------------------------------------
--------------------I-------------------------LILSGKGGVGKSSV
TTQTALTL-----CNVGYRVGVLDIDLTGPSLPRMFG--LEEQSIFQSTEGWIPV----P
VE--------------------TN-G----------------------------------
----AGSLSVISLGFLLNDRSNSVVWRGPKKTAMIKQFMVDVQWG------E-LDYLLID
TPPGTSDEHISIAEQLRWSN---------------------P--DGAIIVTTPQNVAVAD
VKKEINFCRKVNFNIIGVVENMSGFICPHCSDCTNIFSSGGGKELAKAYEIPYLGNIPID
PMFVEMIENQSS-----NQI------------------------TLVEAYK-KL------
---SISSNFQQIIQKVLDKKLEPRC-----------------------------------
------------------------------------------------------------
------------------------------------------------------------
------------------------------------------------------------
------------------------------------------------------------
------------------------------------------------------
>XP_001642625_Vanderwaltozyma_polyspora
------------------------------------------------------------
------------------------------------------------------------
------------------------------------------------------------
----------------MEKTNSDDE--------------ITRTLAQIK------------
------------------------------------------------------------
--HI--------------------------------------------------------
--------------------I-------------------------LILSGKGGVGKSSV
TTQTALTL-----CAQGFKVGVLDIDLTGPSLPRMFG--IEDKSIYQSEEGWIPV----P
VD--------------------VG-S----------------------------------
----EGSLSLISLGFLLNSRGDSVVWRGPKKTAMIKQFMSDVKWG------Q-LDYLLID
TPPGTSDEHISIAEQLRWSN---------------------P--DGAIIVTTPQGISTAD
VKKEINFCKKVNFKILGIVENMSGFICPYCAECTNIFSSGGGKKLAEEFDVPYLGNVPID
PKFVEMIETQDK-----SNE------------------------TLLNLYI-NA------
---SLYQIFQTIIKNITDQNIPSRS-----------------------------------
------------------------------------------------------------
------------------------------------------------------------
------------------------------------------------------------
------------------------------------------------------------
------------------------------------------------------
>XP_003683369_Torulaspora_delbrueckii
------------------------------------------------------------
------------------------------------------------------------
------------------------------------------------------------
---------------------MEVSEGV-----------PAQSLSQIK------------
------------------------------------------------------------
--HI--------------------------------------------------------
--------------------I-------------------------LVLSGKGGVGKSSV
TTQTALTL-----CNMGYKVGVLDIDLTGPSLPRMFG--LEKKSILQSKDGWLPVSLPVP
EG--------------------SN------------------------------------
-----GSLSVISLGFLLDDRGNSVVWRGPKKTAMVKQFITDVAWG------E-LDYLIID
TPPGTSDEHISLAEQLRWSK---------------------P--DGAIIVTTPQNVAVAD
VKKEINFCKKVEINILGIVENMSGFVCPHCAACTNIFSRGGGERLANQYSVPYLGNIPID
PKFVEMIESQGS-----SNV------------------------PLSDMYQ-KS------
---SLFKVFQPILRKILDQNCPSRIA----------------------------------
------------------------------------------------------------
------------------------------------------------------------
------------------------------------------------------------
------------------------------------------------------------
------------------------------------------------------
>XP_037145487_Zygotorulaspora_mrakii
------------------------------------------------------------
------------------------------------------------------------
------------------------------------------------------------
---------------------MEAKEGL-----------PTVSLDKVK------------
------------------------------------------------------------
--HI--------------------------------------------------------
--------------------I-------------------------LILSGKGGVGKSSV
TTQTALTL-----FSMGYKVGVLDIDLTGPSLPRMFG--LEKESILQSARGWVPVAMKSP
ED--------------------TN-I----------------------------------
----SGSLSVISLGFLLDNRGNSVVWRGPKKAAMIKQFISDVCWG------E-LDYLLID
TPPGTSDEHISIAEQLKWAN---------------------P--DGAIIVTTPQSVATAD
VKKEINFCKKVELNILGIIENMSGFVCPHCSECTNIFSSGGGEKLAAEFSVPYLGNIPID
PKFVELIENQHS-----YET------------------------SLTDLYK-ES------
---ALFEVFKPIITKVLNEKIQSRA-----------------------------------
------------------------------------------------------------
------------------------------------------------------------
------------------------------------------------------------
------------------------------------------------------------
------------------------------------------------------
>XP_002496838_Zygosaccharomyces_rouxii
------------------------------------------------------------
------------------------------------------------------------
------------------------------------------------------------
---------------------MEEPMSA-----------SLEALSQIK------------
------------------------------------------------------------
--HI--------------------------------------------------------
--------------------F-------------------------LILSGKGGVGKSSV
TTQAALAL-----CNLGYKVGVLDIDLTGPSLPRMFG--LEGQSILQSQQGWIPV--PIP
VP--------------------DD-I----------------------------------
----KGTLKVISLGFLLDDRGNSVVWRGPKKASMIKQFISSVAWG------E-LDYLLID
TPPGTGDEHISIAEQLRWSN---------------------P--DGAIIVTTPQSVATAD
VKKEINFCRKVELDILGIVENMSGFICPHCAECTDIFSSGGGSKLAETYSVPYLGAIPID
PRFVELIENQST-----AGE------------------------LLVRSYH-ES------
---SIFSVFKEILNKLLEQQKPPRF-----------------------------------
------------------------------------------------------------
------------------------------------------------------------
------------------------------------------------------------
------------------------------------------------------------
------------------------------------------------------
>XP_003646347_Eremothecium_cymbalariae
------------------------------------------------------------
------------------------------------------------------------
------------------------------------------------------------
---------------------MSTREVI-----------EAASLARVK------------
------------------------------------------------------------
--HI--------------------------------------------------------
--------------------L-------------------------LILSGKGGVGKSSV
TTQVGLTL-----ASMGFKVGILDIDLTGPSLPRMFG--MEGKSVYQTEKGWMPV----A
VP--------------------GSSE----------------------------------
----KGSLQLMSLGFLLNDRGDSVVWRGPKKTAMINQFISDVCWG------E-LDYLLID
TPPGTSDEHISIAEQLRYER---------------------P--DGVIVVSTPQNVAVAD
VKKEINFCIKVGFKILGIIENMSGFVCPHCAECTNIFSSGGAKKLADLLEVPYLGNVPID
PTFVELIENQTT-----LGE------------------------TLVELYE-KS------
---ALYPIFNNIIGKIIEHGIPPRC-----------------------------------
------------------------------------------------------------
------------------------------------------------------------
------------------------------------------------------------
------------------------------------------------------------
------------------------------------------------------
>NP_984091_Eremothecium_gossypii
------------------------------------------------------------
------------------------------------------------------------
--------------------------------------------------MIHRLIEVIT
SHLHLVSSSHEHTNKVQREIEMAEEIVV-----------EPESLREIE------------
------------------------------------------------------------
--HI--------------------------------------------------------
--------------------V-------------------------LVLSGKGGVGKSSV
TTQLGMAL-----ACRGLKVGILDIDLTGPSLPRMVG--MEGKSVLQGPRGWIPV----D
VP--------------------TGME----------------------------------
----QGCLRVMSLGFLLDDRGDSVVWRGPKKTAMIKQFISDVYWG------A-LDYLLID
TPPGTSDEHISIAEELRGAR---------------------P--DGAIIVSTPQKVAVAD
VKKEINFCRKVNFKLLGVVENMSGFVCPHCSECTNIFARGGGESLALESGVPFLGTVPID
PAFVEMIESQSS-----REE------------------------PLISLYK-TS------
---GLYPIFARIVQHVLDQGIPSRCQ----------------------------------
------------------------------------------------------------
------------------------------------------------------------
------------------------------------------------------------
------------------------------------------------------------
------------------------------------------------------
>XP_453685_Kluyveromyces_lactis
------------------------------------------------------------
------------------------------------------------------------
------------------------------------------------------------
-------------------MSAETELLG-----------MPESLKDIK------------
------------------------------------------------------------
--HI--------------------------------------------------------
--------------------I-------------------------LVLSGKGGVGKSSV
TTQTALTL-----CLKGYKVGVLDIDLTGPSLPRMFG--LENKQVYQASKGWIPV--SVP
----------------------TT-S----------------------------------
----GGELKLMSLGFLLDDRGNSVVWRGPKKSAMIKQFIKDVDWG------D-LDYLIID
TPPGTSDEHISIAEELRWAA---------------------P--DGAIIVTTPQGVATAD
VRKEINFCKKVNFNILGVIENMSGFICPHCAECTDIFSRGGGFKLASEYNVPYLGNIPID
PTFVELIEKQTG-----FKE------------------------SLVDLYK-DS------
---GLYVIFSKILDNVLNGEVKSGTDQ---------------------------------
------------------------------------------------------------
------------------------------------------------------------
------------------------------------------------------------
------------------------------------------------------------
------------------------------------------------------
>XP_022676856_Kluyveromyces_marxianus
------------------------------------------------------------
------------------------------------------------------------
------------------------------------------------------------
-------------------MSSDLEIQA-----------MPESLKGIK------------
------------------------------------------------------------
--HI--------------------------------------------------------
--------------------V-------------------------LILSGKGGVGKSSV
TTQTALTL-----CLKGFKVGVLDIDLTGPSLPRMFG--MEKKQVYQDSRGWIPV--SVP
VG--------------------SS-G----------------------------------
----SGELKLMSLGFLLDDRGNSVVWRGPKKSSMIKQFIKDVDWG------Q-LDYLIID
TPPGTSDEHISIAEELRWAA---------------------P--DGAIIVTTPQGVATAD
VRKEINFCKKVNFNIIGVVENMSGFICPHCAECTDIFSRGGGFKLAQEYNIPYLGNIPID
PTFVELIEKQTG-----YKE------------------------SLVDLYK-DS------
---SLYTIFSQIIDKVVSGE----------------------------------------
------------------------------------------------------------
------------------------------------------------------------
------------------------------------------------------------
------------------------------------------------------------
------------------------------------------------------
>XP_022626638_Lachancea_lanzarotensis
------------------------------------------------------------
------------------------------------------------------------
------------------------------------------------------------
---------------------MNVENTD-----------PPSSLRNVK------------
------------------------------------------------------------
--HI--------------------------------------------------------
--------------------L-------------------------LILSGKGGVGKSSV
TTQIALAL-----AGLGNKVGVLDIDLTGPSIPRMFG--LEGQSIFQSNEGWMPV----S
KY--------------------EE-G----------------------------------
----TGALKVISLGFLLNNRGSSVVWRGPKKTAMIKQFIKDVVWG------E-LDYLLID
TPPGTSDEHISIAEELRWAI---------------------P--DGAIIVTTPQTVATAD
VRKEINFCRKVNFDILGIVENMSGFVCPHCAECTYIFSNGGGQKLSEEFEIPYLGNVPID
PTFVELIENQKS-----EET------------------------NLVALYR-SQ------
---SLFPIFKDIISSIQGQNVPSRINR---------------------------------
------------------------------------------------------------
------------------------------------------------------------
------------------------------------------------------------
------------------------------------------------------------
------------------------------------------------------
>XP_002554749_Lachancea_thermotolerans
------------------------------------------------------------
------------------------------------------------------------
------------------------------------------------------------
---------------------MSIEPNG-----------PPASLRDVK------------
------------------------------------------------------------
--HI--------------------------------------------------------
--------------------Y-------------------------LILSGKGGVGKSSV
TTQIALTL-----AGLGKKVGVLDIDLTGPSLPRMFG--LEGQSIYQSAEGWIPV----T
KY--------------------EG-E----------------------------------
----QGTLKVMSLGFLLDDRGNSVVWRGPKKTAMIKQFTKDVAWG------K-LDYLLID
TPPGTSDEHISIAEELRWAK---------------------P--DGAIIVTTPQNVATAD
VRKEINFCRKVNFDVLGIIENMSGFVCPHCAECTNIFSKGGGERLSKALDIEFLGSVPID
PSFVEMIEKQSL-----TNA------------------------NIVDAYR-NQ------
---ALFAIFQQIIKVVQEKNIPSRLA----------------------------------
------------------------------------------------------------
------------------------------------------------------------
------------------------------------------------------------
------------------------------------------------------------
------------------------------------------------------
>XP_020051835_Aspergillus_aculeatus
------------------------------------------------------------
------------------------------------------------------------
------------------------------------------------------------
---------MP--------------------------------LDGVK------------
------------------------------------------------------------
--NV--------------------------------------------------------
--------------------V-------------------------LVLSGKGGVGKSSV
TLQLALAL-----SLQGKSVGILDIDLTGPSIPRLVG--LEDAKITQAPGGWLPV----P
VHTAVDAPAPASASPSPPSPTPTTTTPPSSNPHQEPTT---------------------S
T--PRGPLHCMSLGFLLRSRSDAVIWRGPKKTAMIRQFLADVLWG------E-TDYLLVD
TPPGTSDEHIALAEQLLTLCST---GPSPATATSTSQTAAMPRLAGAILVTTPQAIATSD
VRKEVNFCVKTNIPTLGVIENMSGYTCPCCGEVTNLFSKGGGEVMAREMGVRFLGSVPVD
VGFGALVEGRGIGEDGEGDGEEEDD---EEEEEK---EKVDDDRPLVERYR-EG------
---WSYARFEGFARTLIAEIEG--------------------------------------
------------------------------------------------------------
------------------------------------------------------------
------------------------------------------------------------
------------------------------------------------------------
------------------------------------------------------
>XP_001276172_Aspergillus_clavatus
------------------------------------------------------------
------------------------------------------------------------
------------------------------------------------------------
---------MP--------------------------------LDGVK------------
------------------------------------------------------------
--NI--------------------------------------------------------
--------------------V-------------------------LVLSGKGGVGKSSV
TLQLALAL-----SLQGKSVGILDIDLTGPSIPRLVG--LEDAKITQAPGGWIPV----P
VHT--------AQNPSST---TQ-------------------------------------
---PRGSLRCMSLGFLLRDRGDAVIWRGPKKTAMIRQFLSDVYWG------P-TDYLLVD
TPPGTSDEHIALAEQLLTLAST---DPS-AT------AAGLSRLAGAVLVTTPQAIATSD
VRKEANFCVKTKIPVLGVIENMSGYSCPCCGEVSNLFSSGGGKVMADELGIKFLGSVPVD
VKFGELVEGKV-VDDSDSDEEEGAT---QAQQQE----EPVDDRPLVERYK-DC------
---WSHSRFEEFAKTLISQIEGASPASG--------------------------------
------------------------------------------------------------
------------------------------------------------------------
------------------------------------------------------------
------------------------------------------------------------
------------------------------------------------------
>XP_001266174_Aspergillus_fischeri
------------------------------------------------------------
------------------------------------------------------------
------------------------------------------------------------
---------MP--------------------------------LDGVK------------
------------------------------------------------------------
--NI--------------------------------------------------------
--------------------V-------------------------LVLSGKGGVGKSSV
TLQLALAL-----SLQGKSVGILDIDLTGPSIPRLVG--LEDAKITQTPRGWLPV----S
VHP-----------PGNT---VQDGA---------P------------------------
---PRGALRCMSLGFLLRDRGDAVIWRGPKKTAMIRQFLSDVSWG------P-TDYLLVD
TPPGTSDEHIALAEQLLTLAST---DPA-VA------SMGRPRLAGAVLVTTPQAVATSD
VRKEVNFCVKTQIPALGVIENMSGYTCPCCGEVSNLFSSGGGKVLAEELGIRFLGTVPVD
VRFGELVEGKM-VVDSDSDEEDGPT---QAQQPE----EPVDNRPLVERYK-DC------
---WSYSRFEEFAKTLISQIEGGSAAS---------------------------------
------------------------------------------------------------
------------------------------------------------------------
------------------------------------------------------------
------------------------------------------------------------
------------------------------------------------------
>XP_041146473_Aspergillus_flavus
------------------------------------------------------------
------------------------------------------------------------
------------------------------------------------------------
------------------------------------------------------------
----------------------------------MPLDGVKN------------------
------------------------------------------------------------
----------------------IV----------------------LVLSGKGGVGKSSV
TLQLALAL-----TLQGKSVGILDIDLTGPSIPRLVG--LEDAKITQAPGGWVPV----T
VHP-----AST-----------------NDGAQ---------------------------
----RGSLRCMSLGFLLRDRGDAVIWRGPKKTAMIRQFLSDVYWG------E-TDYLLVD
TPPGTSDEHIALAEQLLRSATT---NPAAGS-------STMPRLAGAVLVTTPQAVATSD
VRKEVNFCVKTQIPMLGVIENMSGYTCPCCGEVTNLFSSGGGQVMAQETGVKFLGAVPVD
IQFGELVEGKV-VDESDDEFEDGAQ---PEQKREQKQDEVVDERPLVERYK-DC------
---WSYSRFEGFADTLLSEIEGGVAN----------------------------------
------------------------------------------------------------
------------------------------------------------------------
------------------------------------------------------------
------------------------------------------------------------
------------------------------------------------------
>XP_747984_Aspergillus_fumigatus
------------------------------------------------------------
------------------------------------------------------------
------------------------------------------------------------
---------MP--------------------------------LDGVK------------
------------------------------------------------------------
--NI--------------------------------------------------------
--------------------V-------------------------LVLSGKGGVGKSSV
TLQLALAL-----SLQGKSVGILDIDLTGPSIPRIVG--LEDAKITQTPRGWLPV----S
VHP-----------PENT---AQDGA---------P------------------------
---PRGALRCMSLGFLLRDRGDAVIWRGPKKTAMIRQFLSDVSWG------P-TDYLLVD
TPPGTSDEHIALAEQLLTLAST---DPA-VAS-----SMGRPRLAGAVLVTTPQAVATSD
VRKEANFCVKTQIPALGVIENMSGYTCPCCGEVSNLFSSGGGKVMAEELGIRFLGTVPVD
VKFGELVEGKM-VVDSDSDEEDGPT---QAQQPE----EPVDNRPLVERYK-DC------
---WSYSRFEEFAKTLISQIESGSAAS---------------------------------
------------------------------------------------------------
------------------------------------------------------------
------------------------------------------------------------
------------------------------------------------------------
------------------------------------------------------
>XP_681497_Aspergillus_nidulans
--MNPAEHDEAVSQFCAMTRARPDEAQEYLATNGWDLEAAVTEFFAEQDETAGSSEPTGQ
-----------PSAKSSSSTPRESSSSRKQPPKKFATLGDLASGAADSSDDDDDENQDFF
AGGEKSGLAVQNPDDLKKKIIEKARRTQLPASDDSEPRRNYFTGPARTLGGEDTPSRVID
TPSGPAQPQIPRRVRRTLHFWADGFSVDDGELYRSDDPQNAEILNSIRQGRAPLSIMNAQ
HGQDVDVEIKQHDEKYVRPKPKYQPFAGKGQRLGSPTPGIRAPAPSEPAPAPQSSSGPPK
P-NVDESQPVVTLQIRLGDGTRLTSRFNTTHTIGDVYDFVSAASPQSQARPWVLLTTFPS
KELTDKAAVLGDLPEFKRGGVVIVAIYPNN----GKHAVTCGAPVSVILSGKGGVGKSSV
TLQLALAL-----TLQGKSVGVLDIDLTGPSIPRLVG--LEGAKITQSSNGWVPV----P
VHE---------AEAQTASGNDAAVALSDDGGDENKDV---------------------E
RAKPRGSLRCMSLGFLLRDRGDAVIWRGPKKTAMIRQFLTDVYWG------D-TDYLLVD
TPPGTSDEHIALAEELLKLSTT---SPSSTG------VGALPRLTGAVLVTTPQAIATSD
VRKEVNFCVKTNIPTLGVIENMSGYTCPCCGEVSNLFSSGGGEVMAREMGVRFLGKVPVD
VQFGALVEGKS-QEESDDEDEDRERNKVEEEKGQ----DFVDERPLVERYK-EC------
---WSYGQFEGFAKTLIGEIEG--------------------------------------
------------------------------------------------------------
------------------------------------------------------------
------------------------------------------------------------
------------------------------------------------------------
------------------------------------------------------
>XP_001393913_Aspergillus_niger
------------------------------------------------------------
------------------------------------------------------------
------------------------------------------------------------
---------MP--------------------------------LDGVK------------
------------------------------------------------------------
--NV--------------------------------------------------------
--------------------V-------------------------LVLSGKGGVGKSSV
TLQLALAL-----TLQGKSVGILDIDLTGPSIPRLVG--LEDAKITQAPGGWLPV----P
VHPSTIITTPNASSTSQPDTTTTATE---------TEG---------------------G
SAIKHGSLRCMSLGFLLRSRSDAVIWRGPKKTAMIRQFLSDVLWN------E-TDYLLID
TPPGTSDEHIALAEQLLTLCTI---DAS-SA-------TGMPRLAGAVLVTTPQAVATSD
VRKEVNFCVKTRIPMLGVVENMSGYTCPCCGEVTNLFSSGGGQVLAEEMGVRFLGKVPVD
VGFGELVEGKI-GGEEDSEDEDEDT---NGEKKE---EEEKDERPLVERYR-EC------
---WSYARFEDFSKTLIAEIEGQ-------------------------------------
------------------------------------------------------------
------------------------------------------------------------
------------------------------------------------------------
------------------------------------------------------------
------------------------------------------------------
>XP_015409629_Aspergillus_nomiae
------------------------------------------------------------
------------------------------------------------------------
------------------------------------------------------------
------------------------------------------------------------
----------------------------------MPLDGVRN------------------
------------------------------------------------------------
----------------------IV----------------------LVLSGKGGVGKSSV
TLQLALAL-----TLQGKSVGILDIDLTGPSIPRLVG--LEDAKITQAPGGWVPV----T
VHP-----AST-----------------DDGAQ---------------------------
----RGSLRCMSLGFLLRDRGDAVIWRGPKKTAMIRQFLSDVYWG------E-TDYLLVD
TPPGTSDEHIALAEQLLKSATT---NPAAVS-------STMPRLAGAVLVTTPQAVATSD
VRKEVNFCVKTQIPMLGVIENMSGYTCPCCGEVTNLFSSGGGQVMAQETGVKFLGAVPVD
IQFGELVEGKV-VDESDDEDEGGTQ---SEQKQ-----DAVDDRPLVERYK-DC------
---WSYSRFEGFAKTLLSEIEGGVAN----------------------------------
------------------------------------------------------------
------------------------------------------------------------
------------------------------------------------------------
------------------------------------------------------------
------------------------------------------------------
>XP_001822721_Aspergillus_oryzae
------------------------------------------------------------
------------------------------------------------------------
------------------------------------------------------------
------------------------------------------------------------
----------------------------------MPLDGVKN------------------
------------------------------------------------------------
----------------------IV----------------------LVLSGKGGVGKSSV
TLQLALAL-----TLQGKSVGILDIDLTGPSIPRLVG--LEDAKITQAPGGWVPV----T
VHP-----AST-----------------NDGAQ---------------------------
----RGSLRCMSLGFLLRDRGDAVIWRGPKKTAMIRQFLSDVYWG------E-TDYLLVD
TPPGTSDEHIALAEQLLRPATT---NPAAGS-------STMPRLAGAVLVTTPQAVATSD
VRKEVNFCVKTQIPMLGVIENMSGYTCPCCGEVTNLFSSGGGQVMAQETGVKFLGAVPVD
IQFGELVEGKV-VDESDDESEDGAQ---PEQKREQKQDEVVDERPLVERYK-DC------
---WSYSRFEGFADTLLSEIEGGVAY----------------------------------
------------------------------------------------------------
------------------------------------------------------------
------------------------------------------------------------
------------------------------------------------------------
------------------------------------------------------
>XP_040639475_Aspergillus_ruber
MENNPANHDEAVSQFCSLTGLQPSEAQEYLAANGWDIEAAVTEYFAEQDEALQDAHTGGQ
HFGAGEGSAGPSASSSSHTPQQSSSGGRSRPPKKFATMRDFASGGGDSSDDDENPNQPFF
AGGEKSGLAVQNPDDLKKKIIEKASKTQLPSSDEPQPRRNHFTGTARTLGGDDAPSQVIE
APSAPAAPQLPQRVQRTLHFWSDGFSVDDGDLYRSDDARNAEILDGIRQGRAPLSIMNVQ
RGQEVDVEIQQHEEKYVKPKPKYQPFAGQGFRLGSPTPGVTATPSAPAAAAPSQATSEPA
KPNVDESQPAVTLQIRLGDGTRLTSRFNTTHTIDDVYQFVGAASPISQSRPWVLMTTFPS
NELTDKSAVLGDLAEFKRGGV-------------------------VVLSGKGGVGKSSV
TLQLALAL-----SLQGKSVGILDIDLTGPSIPRLVG--LEGAKITQAPGGWLPV----T
VHD--------AVDGTTLTTSDDSAQGQEVQVQEGSGS---------------------G
SESKRGSLRCMSLGFLLRDRGDAVIWRGPKKTAMIRQFLADVHWG------E-TDYLLVD
TPPGTSDEHIALAEQLLTLSTT---DPRLAAA-----NPSLPRLAGAVLVTTPQAIATSD
VRKEVNFCVKTQIPTLGVIENMSGYACPCCGEVSNLFSSGGGQVMAQEMGVRFLGIVPVD
VKFGVLIEGDAVDGDSDSDDEGEQE---KKKVGQ---KEP-DNRPLVERYKTDC------
---YSYARFEEFAKTLISGIEATA------------------------------------
------------------------------------------------------------
------------------------------------------------------------
------------------------------------------------------------
------------------------------------------------------------
------------------------------------------------------
>XP_040697731_Aspergillus_sydowii
--MNPADRDEVVSQFCAMTRARPDEAQEYLATNGWDLESAVTEFFAEQDESAGLVGQQGQ
-----------PAAESSSSTPRESSTSRGQPPKKFATLGDLTSGANDSEDNDDDENQDFF
AGGEKSGLAVQNPDDLKKKIIEKAKKTQLPASDDNEPRRNNFTGSARTLGGEDMPSRVID
APSAPAEPQVPRRVRRTLHFWADGFSVDDGDLYRSDDPQNAEILNSIRQGRAPLSIMNAQ
HGQDVDVEIKQHDEKYVRPKPKYKPFAGQGQRLGSPTPGVRTPTPSEPTPGAQTSSEPPK
P-KVDESQPAVTLQIRLGDGTRLTSRFNTTHTIGDVYEFVSAASPQSQTRPWVLLTTFPS
KELSDKTAVLGELAEFKRGGVVIVATYQKNEDSWGSVDLRCFIP--FVLSGKGGVGKSSV
TLQLALAL-----SLQGKSVGILDIDLTGPSIPRLVG--LEGAKITQSPNGWVPV----P
VHD-----SSTTSDAATAGG--SAVEGNTDGAGRDIET---------------------E
TGKPRGSLRCMSLGFLLRDRGDAVIWRGPKKTAMIRQFLTDVYWG------Q-TDYLLVD
TPPGTSDEHIALAEELLKISTT---AVNADGSI----INGLPRLTGAVLVTTPQAIATSD
VRKEVNFCVKTNIPTLGVVENMSGYTCPCCGEVSNLFSSGGGEVMAQEMGVRFLGRVPVD
VQFGELVEGKT-QDESENEEED------GTEKGDADKMEVVDERPLVERYR-EC------
---WSYGRFEGFAKTLIGEIEG--------------------------------------
------------------------------------------------------------
------------------------------------------------------------
------------------------------------------------------------
------------------------------------------------------------
------------------------------------------------------
>XP_001216675_Aspergillus_terreus
------------------------------------------------------------
------------------------------------------------------------
------------------------------------------------------------
---------MP--------------------------------LDGVK------------
------------------------------------------------------------
--NI--------------------------------------------------------
--------------------V-------------------------LVLSGKGGVGKSSV
TLQLALAL-----TLQGKSVGILDIDLTGPSIPRLVG--LEDAKITQSPAGWVPV----P
VHS--------AT--------DNATG---------P------------------------
---ATGSLRCISLGFLLRDRGDAVIWRGPKKTAMIRQFLSDVSWG------E-TDYLLVD
TPPGTSDEHIALAEQLLTTATT---DAA-AAA-----AGGRPRLAGAVLVTTPQAIATSD
VRKEVNFCVKTRIPTLGVIENMSGYACPCCGEVSNIFSSGGGRAMAQEMGIKFLGVVPVD
VKFGELVEGGKIQDGSDSEDE-GET---ARQEPE---PEAVDDRPLVERYK-DC------
---WSYPRFEEFARTLIADIDGA-------------------------------------
------------------------------------------------------------
------------------------------------------------------------
------------------------------------------------------------
------------------------------------------------------------
------------------------------------------------------
>XP_022492738_Penicillium_arizonense
------------------------------------------------------------
------------------------------------------------------------
------------------------------------------------------------
---------MP--------------------------------LTGVK------------
------------------------------------------------------------
--NV--------------------------------------------------------
--------------------V-------------------------LVLSGKGGVGKSSV
TLQLALAL-----SLQGKSVGILDIDLTGPSMPRLVG--LEDAKITQAPGGWLPV----P
VHA--------AEPANDA---SESTQ---------T------------------------
---QRGSLRCMSLGFLLRDRGDAVIWRGPKKTAMIRQFLSDVFWG------P-TDYLLID
TPPGTSDEHIALAEQLLSLSTT---DAA-TAA-----QAGLPRLAGAVLVTTPQAVATSD
VRKEANFCVKTNIPVLGVIENMSGYACPCCGEVSNLFSSGGGQVMAQELKIPFMGSVPID
VKFGELVEGKMEAGDSDDEDQ-IEA---QNAQPQDT-AEP-DDRPLVERYR-DC------
---WSYPRFEGFAQTIVGGIEGTAATA---------------------------------
------------------------------------------------------------
------------------------------------------------------------
------------------------------------------------------------
------------------------------------------------------------
------------------------------------------------------
>XP_014533834_Penicillium_digitatum
------------------------------------------------------------
------------------------------------------------------------
------------------------------------------------------------
---------MP--------------------------------LIGVK------------
------------------------------------------------------------
--NV--------------------------------------------------------
--------------------V-------------------------LVLSGKGGVGKSSV
TLQLALAL-----SLQGKSVGILDIDLTGPSMPRLVG--LEDAKITQAPGGWMPV----S
VHG--------AEFAAEADTSAPSTQ---------L------------------------
---HRGSLRCMSLGFLLRDRGDAVIWRGPKKTAMIRQFLSDVFWG------P-TDYLLID
TPPGTSDEHIALAEQLLTLSTT---DAA-AAA-----QTDLPRLAGAVLVTTPQAVATSD
VRKEANFCVKTKIPVLGVIENMSG---------------GGGQVMAQELSLPFMGSVPID
VKFGELVEGKMEAGDSDEDEE---S---PESQPQGTPAEP-DDRPLVERYR-DT------
---WSYPRFEGFAQTLMSRIEGPTPI----------------------------------
------------------------------------------------------------
------------------------------------------------------------
------------------------------------------------------------
------------------------------------------------------------
------------------------------------------------------
>XP_016600789_Penicillium_expansum
------------------------------------------------------------
------------------------------------------------------------
------------------------------------------------------------
---------MP--------------------------------LTGVN------------
------------------------------------------------------------
--NV--------------------------------------------------------
--------------------V-------------------------LVLSGKGGVGKSSV
TLQLALAL-----SLQGKSVGILDIDLTGPSMPRLVG--LEDAKITQAPGGWMPV----P
VHG--------AESAAETDASAPSTQ---------P------------------------
---QRGSLRCMSLGFLLRDRGDAVIWRGPKKTAMIRQFLSDVFWG------P-TDYLLID
TPPGTSDEHIALAEQLLTLSTT---DAA-AAA-----QAGLPRLAGAVLVTTPQAVATSD
VRKEANFCVKTNIPVLGVIENMSG---------------GGGQVMAQELKLPFMGSVPVD
VKFGELVEGKMEAADSDEEDEEEIA----ESQPQDTSAEP-DDRPLVERYR-DT------
---WSYPRFEGFAQTLITAIEGPAAV----------------------------------
------------------------------------------------------------
------------------------------------------------------------
------------------------------------------------------------
------------------------------------------------------------
------------------------------------------------------
>XP_040649944_Penicillium_griseofulvum
------------------------------------------------------------
------------------------------------------------------------
------------------------------------------------------------
---------MP--------------------------------LTGVN------------
------------------------------------------------------------
--NV--------------------------------------------------------
--------------------V-------------------------LVLSGKGGVGKSSV
TLQLALAL-----SLQGKSVGILDIDLTGPSMPRLVG--LEDAKITQAPGGWMPV----P
VHG--------AESAADADASATSTQ---------P------------------------
---KRGSLRCMSLGFLLRDRGDAVIWRGPKKTAMIRQFLSDVFWG------P-TDYLLID
TPPGTSDEHIALAEQLLTLSTT---DAA-AAA-----QGGLPRLAGAVLVTTPQAVATSD
VRKEANFCVKTNIPVLGVIENMSGYSCPCCGEVSNLFSSGGGQVMAQELSLPFMGSVPID
VKFGELVEGKMEAGDSDEEDDEIS-----NSQPQDTVVEP-DNRPLVERYR-DT------
---WSYPRFEGFAKTLISAIEGPTAV----------------------------------
------------------------------------------------------------
------------------------------------------------------------
------------------------------------------------------------
------------------------------------------------------------
------------------------------------------------------
>XP_038927543_Penicillium_roqueforti
------------------------------------------------------------
------------------------------------------------------------
------------------------------------------------------------
---------MP--------------------------------LTGVK------------
------------------------------------------------------------
--NV--------------------------------------------------------
--------------------V-------------------------LILSGKGGVGKSSV
TLQLALAL-----SLQGKSVGILDIDLTGPSMPRLVG--LEDAKITQAPGGWMPV----P
VHG--------AESAAEPDASAPSTQ---------P------------------------
---PRGSLRCMSLGFLLRDRGDAVIWRGPKKTAMIRQFLSDVFWG------P-TDYLLID
TPPGTSDEHIALAEQLLTLSTT---DVA-AAA-----QTGLPRLAGAVLVTTPQAVATSD
VRKEANFCVKTNIPVLGVIENMSGYACPCCGEVSNLFSSGGGQVMAQELSLPFMGSVPID
VKFGELVEGKMEAGDSDDEEEEDES---PRTQPQDSPAEP-DDRPLVERYR-DT------
---WSYPRFEGFAQTLIRDIECPNAV----------------------------------
------------------------------------------------------------
------------------------------------------------------------
------------------------------------------------------------
------------------------------------------------------------
------------------------------------------------------
>XP_002568536_Penicillium_rubens
------------------------------------------------------------
------------------------------------------------------------
------------------------------------------------------------
---------MP--------------------------------LTGVK------------
------------------------------------------------------------
--NV--------------------------------------------------------
--------------------V-------------------------LVLSGKGGVGKSSV
TLQLALAL-----SLQGKSVGILDIDLTGPSMPRLVG--LEDAKITQAPGGWMPV----P
VHA--------AESAAGADASAPSTQ---------P------------------------
---QRGSLRCMSLGFLLRDRGDAVIWRGPKKTAMIRQFLSDVFWG------P-TDYLLID
TPPGTSDEHIALAEQLLTLSTT---DAT-AAA-----QTGLPRLAGAVLVTTPQAVATSD
VRKEANFCVKTNIPVLGVIENMSGYACPCCGDVSNLFSSGGGQVMAQELSLPFMGSVPID
VKFGELIEGKMEAGDNDEDDEDEES---PETQPQDTSAEP-DDRPLVERYR-DT------
---WSYPRFEGFAKTLVGSIEGPAAV----------------------------------
------------------------------------------------------------
------------------------------------------------------------
------------------------------------------------------------
------------------------------------------------------------
------------------------------------------------------
>XP_040811000_Penicillium_solitum
------------------------------------------------------------
------------------------------------------------------------
------------------------------------------------------------
---------MP--------------------------------LTGVK------------
------------------------------------------------------------
--NV--------------------------------------------------------
--------------------V-------------------------LVLSGKGGVGKSSV
TLQLALAL-----SLQGKSVGILDIDLTGPSMPRLVG--LEDAKITQAPGGWVPV----P
VHG--------AESAAEADASAPPTQ---------P------------------------
---QRGSLRCMSLGFLLRDRGDAVIWRGPKKTAMIRQFLSDVFWG------P-TDYLLID
TPPGTSDEHIALAEQLLTLSTT---DAA-AAA-----QVGLPRLAGAVLVTTPQAVATSD
VRKEANFCVKTNIPVLGVIENMSGYACPCCGEVSNLFSSGGGQVMAQELSLPFMGSVPID
VKFGELVEGKMEAGDSDEEDDEEDS---PNSQPQDTPAEP-DDRPLVERYR-DT------
---WSYPRFEGFAQTLISSIEGPTVV----------------------------------
------------------------------------------------------------
------------------------------------------------------------
------------------------------------------------------------
------------------------------------------------------------
------------------------------------------------------
>XP_022583007_Penicilliopsis_zonata
------------------------------------------------------------
------------------------------------------------------------
------------------------------------------------------------
---------MP--------------------------------LTGVK------------
------------------------------------------------------------
--NI--------------------------------------------------------
--------------------I-------------------------LVLSGKGGVGKSSV
TLQLALAL-----SLQGKSVGILDIDLTGPSMPRLVG--REDAKITQTPDGWLPV----L
VHE--------AEPPRETTDDEHEDREAQGQGQGQT------------------------
---GRGSLRCMSLGFLLRDRGDAVIWRGPKKTAMIRQFLTDVYWG------E-TDYLLVD
TPPGTSDEHIALAEQLLTVATT---TRGSPSS-----TTGLPFLAGAVLVTTPQAIATSD
VRKEINFCVKTRIPALGVIENMSGYTCPCCGEVTNLFSSGGGQIMAQETGVPFLGSVPVD
VKFGELVEGKMVVDDEDSEDENGNN---EHTQLQG--GEQVDSRPLVERYQ-DC------
---WSLPRFEAFAKTLLSKIEGTETSS---------------------------------
------------------------------------------------------------
------------------------------------------------------------
------------------------------------------------------------
------------------------------------------------------------
------------------------------------------------------
>XP_016617296_Cladophialophora_bantiana
------------------------------------------------------------
------------------------------------------------------------
------------------------------------------------------------
---------MG--------------------------------LENIK------------
------------------------------------------------------------
--HV--------------------------------------------------------
--------------------V-------------------------LILSGKGGVGKSSV
TLQLALSL-----TQQGHNVGILDIDLTGPSIPRLLN--LEDKKVTQAPGGWLPV----E
VHD-----------AREA----TDND-T--------------------------------
HK--RGSLHALSLAFLLPSRSSAVIWRGPKKTAMIRQFVSDVLWP------PNTDYLLID
TPPGTSDEHIAIVEELHKLAADVQPVTASNGNGLALEIDGRPKLSGAVVVTTPQAIATAD
VRKELNFCVKTQITVLGVIENMAGYMCPCCGEISNVFSKGGGQIMASEANVPFLGSVPID
TGFGALVEGV-KDLPNATNGDPATNG-HGPEKSA----------ELVERYK-SC------
---GLSPIFADFAARIDQRIRNPPDS----------------------------------
------------------------------------------------------------
------------------------------------------------------------
------------------------------------------------------------
------------------------------------------------------------
------------------------------------------------------
>XP_008726526_Cladophialophora_carrionii
------------------------------------------------------------
------------------------------------------------------------
------------------------------------------------------------
---------MG--------------------------------LENIK------------
------------------------------------------------------------
--HV--------------------------------------------------------
--------------------I-------------------------LVLSGKGGVGKSSV
TLQLALSL-----SQQGHNVGILDIDLTGPSIPRLLN--LEDKKVTQAPGGWLPV----K
VHD-----------ARDP----SDDN-T--------------------------------
AR--RGSLHALSLAFLLPSRSAAVIWRGPKKTAMIRQFVSDVMWP------PNTDYLLID
TPPGTSDEHIAIVEELHKLAAEVQPAAVENGIGLHLEIDHRPKLSGAVVVTTPQAIATAD
VRKELNFCVKTQVPVLGVIENMAGYMCPCCGEISNVFSKGGGQIMANEANIPFLGSVPID
TGFGALVEGV-QDGSSVASTNTPTNGVNSSGHQT----------ELVERYK-SC------
---GLFPIFSGFGSSIHRKIQEVSGS----------------------------------
------------------------------------------------------------
------------------------------------------------------------
------------------------------------------------------------
------------------------------------------------------------
------------------------------------------------------
>XP_016250100_Cladophialophora_immunda
------------------------------------------------------------
------------------------------------------------------------
------------------------------------------------------------
---------MG--------------------------------LENVK------------
------------------------------------------------------------
--HV--------------------------------------------------------
--------------------V-------------------------LILSGKGGVGKSSV
TLQLALSL-----TQQGRNVGILDIDLTGPSIPRLLN--LEDKKVTQAPGGWLPV----K
VHD-----------AREV----EDND-K--------------------------------
ST--RGSLHALSLAFLLPSRSSAVIWRGPKKTAMIRQFVSDVMWP------PNTDYLLID
TPPGTSDEHIAIVEELHKLAADVQPVSTSNGNGLALEIDTRPKLSGAVVVTTPQAIATAD
VRKELNFCVKTQVPVLGVIENMAGYMCPCCGEISNVFSKGGGQIMASEANVPFLGSVPID
TGFGALVEGV-KDVPNSASDAAATNG-HDPGQSA----------ELVERYR-KC------
---GLSPLFAGFATRIDQKLQNSPVP----------------------------------
------------------------------------------------------------
------------------------------------------------------------
------------------------------------------------------------
------------------------------------------------------------
------------------------------------------------------
>XP_007739949_Cladophialophora_psammophila
------------------------------------------------------------
------------------------------------------------------------
------------------------------------------------------------
---------MG--------------------------------LENIK------------
------------------------------------------------------------
--HV--------------------------------------------------------
--------------------V-------------------------LILSGKGGVGKSSV
TLQLALSL-----TQQGQNVGILDIDLTGPSIPRLLN--LEDKKVTQAPGGWLPV----E
VHD-----------AREA----TDND-T--------------------------------
HK--RGSLQALSLAFLLPSRSSAVIWRGPKKTAMIRQFVSDVLWP------PNTDYLLID
TPPGTSDEHIAIVEELHKLAADVRPVTTSNGNGLALEIDGRPKLSGAVVVTTPQAIATAD
VRKELNFCVKTQIPVLGVIENMAGYMCPCCGEISNVFSKGGGQIMASEANVPFLGSVPID
TGFGALVEGV-NDLPNATNGNPATKG-HGPERSA----------ELVERYR-RC------
---GLCPIFADFATRIDQRIRNPPAS----------------------------------
------------------------------------------------------------
------------------------------------------------------------
------------------------------------------------------------
------------------------------------------------------------
------------------------------------------------------
>XP_018694958_Fonsecaea_erecta
------------------------------------------------------------
------------------------------------------------------------
------------------------------------------------------------
---------MG--------------------------------LENIK------------
------------------------------------------------------------
--HV--------------------------------------------------------
--------------------V-------------------------LILSGKGGVGKSSV
TLQLALSL-----TQQGHNVGILDIDLTGPSIPRFLN--LEHKKVTQAPGGWLPV----K
VHD-----------AREA----EDED-K--------------------------------
PN--RGSLHALSLAFLLPSRSSAVIWRGPKKTAMIRQFVSDVLWP------PNTDYLLID
TPPGTSDEHIAIVEELHKLAADVQPVTSSNGNGLALEIDTRPKLSGAVVVTTPQAIATAD
VRKELNFCVKTQVPVLGVIENMAGYMCPCCGEISNVFSKGGGEIMARETNVPFLGSVPID
TGFGAMVEGA-KDVQNSANGASATNG-HDPGEPA----------ELVERYR-RC------
---GLYPIFADFATTIDQKIQNSAVP----------------------------------
------------------------------------------------------------
------------------------------------------------------------
------------------------------------------------------------
------------------------------------------------------------
------------------------------------------------------
>XP_022506235_Fonsecaea_monophora
------------------------------------------------------------
------------------------------------------------------------
------------------------------------------------------------
---------MG--------------------------------LENIK------------
------------------------------------------------------------
--HV--------------------------------------------------------
--------------------V-------------------------LILSGKGGVGKSSV
TLQLALSL-----TRQGHNVGILDIDLTGPSIPRLLN--LEDKKVTQAPGGWLPV----K
VHD-----------ARDA----GEKD-K--------------------------------
PA--RGSLHALSLAFLLPSRSSAVIWRGPKKTAMIRQFVSDVLWP------PNTDYLLID
TPPGTSDEHIAIVEELHKLAADVQPVTASNGNGLALEIDGRPKLSGAVVVTTPQAIATAD
VRKELNFCVKTQVPVLGVIENMAGYMCPCCGEISNVFSKGGGQIMASEANVPFLGSVPID
TGFGALVEGA-KDVPNTANDAPATNG-HDSEESS----------ELVERYG-KC------
---GLCPIFADFATTIDQKIQNSSVP----------------------------------
------------------------------------------------------------
------------------------------------------------------------
------------------------------------------------------------
------------------------------------------------------------
------------------------------------------------------
>XP_016626614_Fonsecaea_multimorphosa
------------------------------------------------------------
------------------------------------------------------------
------------------------------------------------------------
---------MG--------------------------------LENIK------------
------------------------------------------------------------
--HV--------------------------------------------------------
--------------------V-------------------------LILSGKGGVGKSSV
TLQLALSL-----TQQGHNVGILDIDLTGPSIPRLLN--LEDEKVTQAPGGWLPV----R
VHD-----------AREA----ADKD-K--------------------------------
PN--RGSLHALSLAFLLPSRSSAVIWRGPKKTAMIRQFVSDVLWP------PNTDYLLVD
TPPGTSDEHIAIVEELHKLAADVQPVTTSNGNGLALEIDTRPKLSGAVVVTTPQAIATAD
VRKELNFCVKTQVPVLGVIENMAGYMCPCCGEISNVFSKGGGQVMASEANVPFLGSVPID
TGFGALVEGV-KDVPSAANDATTTNG-HDYGESA----------ELVERYK-KC------
---GLCPIFAEFATRIDQTIRTSPVS----------------------------------
------------------------------------------------------------
------------------------------------------------------------
------------------------------------------------------------
------------------------------------------------------------
------------------------------------------------------
>XP_022503177_Fonsecaea_nubica
------------------------------------------------------------
------------------------------------------------------------
------------------------------------------------------------
---------MG--------------------------------LENIK------------
------------------------------------------------------------
--HV--------------------------------------------------------
--------------------V-------------------------LILSGKGGVGKSSV
TLQLALSL-----TRQGHNVGILDIDLTGPSIPRLLN--LEDKKVTQAPGGWLPV----K
VHD-----------ARDA----GDED-K--------------------------------
PA--RGSLHALSLAFLLPSRSSAVIWRGPKKTAMIRQFVSDVLWP------PNTDYLLID
TPPGTSDEHIAIVEELHKLAADVQPVTASNGNGLALDIDSSPKLSGAVVVTTPQAIATAD
VRKELNFCVKTQVPVLGVIENMAGYMCPCCGEISNVFSKGGGQIMASEANVPFLGSVPID
TGFGALVEGA-KDVPNTANDALATNG-HDSDESS----------ELVERYG-KC------
---GLCPIFADFATTIDQKIQNSSVP----------------------------------
------------------------------------------------------------
------------------------------------------------------------
------------------------------------------------------------
------------------------------------------------------------
------------------------------------------------------
>XP_013283717_Fonsecaea_pedrosoi
------------------------------------------------------------
------------------------------------------------------------
------------------------------------------------------------
---------MG--------------------------------LENIK------------
------------------------------------------------------------
--HV--------------------------------------------------------
--------------------V-------------------------LILSGKGGVGKSSV
TLQLALSL-----TRQGHNVGILDIDLTGPSIPRLLN--LEDKKVTQAPGGWLPV----K
VHD-----------ARDA----GDED-K--------------------------------
PA--RGSLHALSLAFLLPSRSSAVIWRGPKKTAMIRQFVSDVLWP------PNTDYLLID
TPPGTSDEHIAIVEELHKLAADVQPVTASNGNGLALEIDSRPKLSGAVVVTTPQAIATAD
VRKELNFCVKTQVPVLGVIENMAGYMCPCCGEISNVFSKGGGQIMASEANVPFLGSVPID
TGFGALVEGA-KDVSNTANDAPVTNG-HDSEESS----------ELVERYG-KC------
---GLYPIFADFATTIDQKIQNSSVP----------------------------------
------------------------------------------------------------
------------------------------------------------------------
------------------------------------------------------------
------------------------------------------------------------
------------------------------------------------------
>XP_007756921_Cladophialophora_yegresii
------------------------------------------------------------
------------------------------------------------------------
------------------------------------------------------------
---------MG--------------------------------LENVK------------
------------------------------------------------------------
--HV--------------------------------------------------------
--------------------V-------------------------LVLSGKGGVGKSSV
TLQLALSL-----SQQGHNVGILDIDLTGPSIPRLLN--LEDKKVTQAPGGWLPV----K
VHD-----------ARDA----SDEN-T--------------------------------
PR--RGALHALSLAFLLPSRSSAVIWRGPKKTAMIRQFVSDVLWP------PNTDYLLID
TPPGTSDEHIAIVEELHKLAADVQPAAVENGNGLHLEIDHRPKLSGAVVVTTPQAIATAD
VRKELNFCVKTQVPVLGVIENMAGYMCPCCGEISNVFSKGGGQIMANEANIPFLGSVPID
TGFGALVEGV-QGDTDAASTNTPTNGDSSPSHQT----------ELVERYK-SC------
---GLFPIFSEFGSSIHQKIQEVSGS----------------------------------
------------------------------------------------------------
------------------------------------------------------------
------------------------------------------------------------
------------------------------------------------------------
------------------------------------------------------
>XP_016238287_Exophiala_spinifera
------------------------------------------------------------
------------------------------------------------------------
------------------------------------------------------------
---------MG--------------------------------LENIK------------
------------------------------------------------------------
--HV--------------------------------------------------------
--------------------V-------------------------LVLSGKGGVGKSSV
TLQLALSL-----TLQGHNVGILDIDLTGPSIPRLLN--LEDKKVTQAPGGWLPV----K
VHD-----------ASY-----EQTPE-TGDSQP--SS---------------------P
SK--RGSLHALSLAFLLPSRSSAVIWRGPKKTAMIRQFVSDALWP------PNTDYLLID
TPPGTSDEHIAIVEELHKLAAESQPVQYSNGNGSSLHAGNQPRLAGAVVVTTPQAISTAD
VRKELNFCVKTQVPVLGVIENMAGYMCPCCGEISNVFSKGGGEIMARESHVPFLGSVPID
TGFGALVEGS-NPDQSATQGADSDG--PVRELPT----------ELVERYR-QC------
---GLCPIFARFATDVDRAVRGVDTQMPAPGSIP--------------------------
------------------------------------------------------------
------------------------------------------------------------
------------------------------------------------------------
------------------------------------------------------------
------------------------------------------------------
>XP_016266086_Exophiala_oligosperma
------------------------------------------------------------
------------------------------------------------------------
------------------------------------------------------------
---------MG--------------------------------LENVK------------
------------------------------------------------------------
--HV--------------------------------------------------------
--------------------V-------------------------LVLSGKGGVGKSSV
TLQLALSL-----TLQGHNVGILDIDLTGPSIPRLLN--LEDKKVTQAPGGWLPV----K
VHD-----------AATGNDGDESTPETTANASPHSST---------------------P
SKRGRGSLHALSLAFLLPSRSSAVIWRGPKKTAMIRQFVSDALWP------PNTDYLLID
TPPGTSDEHIAIVEELHKLATESQPVQYSNGNGASTHTGNEPRLAGAVVVTTPQAISTAD
VRKELNFCVKTQVPVLGVIENMAGYMCPCCGEISNVFSKGGGEIMAREAHVPFLGSVPID
TGFGALVEGTNNQEEPSADGSDNDPVVPVQPLPT----------ELVERYR-KC------
---GLCPIFAGFATDVDRTVRALNA-----------------------------------
------------------------------------------------------------
------------------------------------------------------------
------------------------------------------------------------
------------------------------------------------------------
------------------------------------------------------
>XP_013318221_Exophiala_xenobiotica
------------------------------------------------------------
------------------------------------------------------------
------------------------------------------------------------
---------MG--------------------------------LDNIK------------
------------------------------------------------------------
--HV--------------------------------------------------------
--------------------V-------------------------LVLSGKGGVGKSSV
TLQLALSL-----TQQGHNVGILDIDLTGPSIPRLLN--LEDKKVTQAPGGWLPV----K
VHD-----------ARDG----QVSN-INGEPSP---S---------------------A
SK--RGSLHALSLAFLLPSRSSAVIWRGPKKTAMIRQFVSDVLWP------PNTEYLLID
TPPGTSDEHIAIVEELHKLAAEVRPVTNSNGNGMTLHIDPRPKLSGAVVVTTPQAISTAD
VRKELNFCAKTQIPVLGVIENMSGYMCPCCGEISNVFSKGGGEVMAEEANIPFLGSVPID
TGFGALVEGV-NEEHNSTTQSGTAN--SSPEQPT----------ELVEKYR-QC------
---GLCPIFAEFATKINQKV----------------------------------------
------------------------------------------------------------
------------------------------------------------------------
------------------------------------------------------------
------------------------------------------------------------
------------------------------------------------------
>XP_007720906_Capronia_coronata
------------------------------------------------------------
------------------------------------------------------------
------------------------------------------------------------
---------MG--------------------------------LENVK------------
------------------------------------------------------------
--HV--------------------------------------------------------
--------------------V-------------------------LVLSGKGGVGKSSV
TLQLALSL-----TQQGHNVGILDIDLTGPSIPRLLN--LEDKKVTQAPGGWLPV----K
VHD-----------ARDG----EAET-SNGHEAPLPVT---------------------P
SR--RGSLHALSLAFLLPSRSSAVIWRGPKKTAMIRQFVSDVLWP------PNTDYLLID
TPPGTSDEHIAIVEELHKLAADVQPQPTRNGNALSLESDTGPKLSGAVVVTTPQAISTAD
VRKELNFCVKTQIRVLGVIENMAGYMCPCCGEISNVFSKGGGEVMARECNVPFLGSVPID
TGFGALVEGV-KEEQNAVNGTQPTNG-EASRKST----------ELVERYK-EC------
---GLCPIFSDFASRIDQKVRDATTS----------------------------------
------------------------------------------------------------
------------------------------------------------------------
------------------------------------------------------------
------------------------------------------------------------
------------------------------------------------------
>XP_007728756_Capronia_epimyces
------------------------------------------------------------
------------------------------------------------------------
------------------------------------------------------------
---------MG--------------------------------LDNIE------------
------------------------------------------------------------
--HV--------------------------------------------------------
--------------------V-------------------------LILSGKGGVGKSSV
TLQLALSL-----TQQGHNVGILDIDLTGPSIPRLLN--LEDKKVTQAPGGWLPV----K
VHD-----------ARDG----ESQP-SNGHQTLHSAA---------------------P
AK--RGSLHALSLAFLLPSRSSAVIWRGPKKTAMIRQFVADVLWP------PNTDYLLID
TPPGTSDEHIAIVEELHKLAVDTQPDPAMNGNTLSLDIGVRPKLSGAVVVTTPQAISTAD
VRKELNFCVKTQVPVLGVIENMAGYICPCCGEISNVFSKGGGEVMARESNVPFLGSVPID
TGFVALVEGV-KEEQNAVNGAPTTNG-NNSEKST----------ELVERYR-EC------
---GLCPIFAKFATTVDQKVRGTTSG----------------------------------
------------------------------------------------------------
------------------------------------------------------------
------------------------------------------------------------
------------------------------------------------------------
------------------------------------------------------
>XP_009155557_Exophiala_dermatitidis
------------------------------------------------------------
------------------------------------------------------------
------------------------------------------------------------
---------MG--------------------------------LENVK------------
------------------------------------------------------------
--HV--------------------------------------------------------
--------------------V-------------------------LVLSGKGGVGKSSV
TLQLALSL-----TQQGHNVGILDIDLTGPSIPRLLN--LEDKKVTQAPGGWLPV----R
VHD-----------TRDE----EDNT-SNGHLELTSTA---------------------S
SK--RGSLHALSLAFLLPSRSSAVIWRGPKKTAMIRQFVSDVLWP------PNTDYLLVD
TPPGTSDEHIAIVEELHKLAA--------NAGSVALDGDTKPKLSGAVVVTTPQAISTAD
VRKELNFCVKTQIRVLGVIENMAGYMCPCCGEISNVFSKGGGELMAREANVPFLGSVPID
TSFGALVEGV-NVENGTGNGAEQSNG-EITEKSH----------ELVERYR-QC------
---GLCLIFAKFAATIDQEVRNGDNS----------------------------------
------------------------------------------------------------
------------------------------------------------------------
------------------------------------------------------------
------------------------------------------------------------
------------------------------------------------------
>XP_013266217_Exophiala_aquamarina
------------------------------------------------------------
------------------------------------------------------------
------------------------------------------------------------
---------MG--------------------------------LQNIN------------
------------------------------------------------------------
--HV--------------------------------------------------------
--------------------V-------------------------LVLSGKGGVGKSST
TLQLALSL-----TQQGHNVGILDIDLTGPSIPRLLN--LEDKKVTQAPGGWLPV----K
VHD-----------A--V----KGTS-TDGTTGDQTNQ---------------------S
SPPARGSLHALSLAFLLPTRESAVIWRGPKKTAMIRQFVSDVFWP------PNTDYLLID
TPPGTSDEHIAIVEELHKLAADVQPITSANGN-LALDIDPRPKLSGAVVVTTPQAISTSD
VRKELNFCVKTQVPVLGVIENMAGYICPCCNEITNIFSKGGGEIMARETGVPFLGSVPLD
TGFVALVEGV----EDDQISGPSTGG-SESSQPT----------ELVERYK-SC------
---GLNPIFTKFAAKIHEKLQTPVNSAP--------------------------------
------------------------------------------------------------
------------------------------------------------------------
------------------------------------------------------------
------------------------------------------------------------
------------------------------------------------------
>XP_016224606_Exophiala_mesophila
------------------------------------------------------------
------------------------------------------------------------
------------------------------------------------------------
---------MG--------------------------------LENIK------------
------------------------------------------------------------
--HI--------------------------------------------------------
--------------------V-------------------------LILSGKGGVGKSST
TIQLALAL-----SQQGHNVGILDIDLTGPSIPRLLN--LEDKKVTQAPGGWLPV----K
VHD-----------AQNV----QSSE-ANGT----NTT---------------------S
SPQSRGSLHALSLAFLLPSRDAAVIWRGPKKTAMIRQFVSDVLWP------PNTDYLLID
TPPGTSDEHIAIVEELHKLASSVQPARNGNG--IALNTDTKPKLSGAVVVTTPQAISTAD
VRKELNFCVKTQVPVLGVIENMSGYLCPCCGEISNVFSKGGGEIMAREAGVPFLGSVPID
TTFGDLVEGV----KIAQNESASNNG-TSTS--S----------ELVERYR-DC------
---GLNPLFTAFATTVDQKVESTS------------------------------------
------------------------------------------------------------
------------------------------------------------------------
------------------------------------------------------------
------------------------------------------------------------
------------------------------------------------------
>XP_013276908_Rhinocladiella_mackenziei
------------------------------------------------------------
------------------------------------------------------------
------------------------------------------------------------
---------MG--------------------------------LENIK------------
------------------------------------------------------------
--HV--------------------------------------------------------
--------------------L-------------------------LILSGKGGVGKSSI
TLQLALSL-----TQHGHHVGILDIDLTGPSIPRLLN--LEDKKVTQAPGGWLPV----K
VHD-----------AREG----ELSDRTNGQPTPQSTS---------------------S
LK--RGSLHALSLAFLLPSRSSAVIWRGPKKTAMIRQFVSDVLWP------PNTDYLLID
TPPGTSDEHIAIVEELHKLAANVRPPTAANGNGPPLEADTRPKLSGAVVVTTPQAISTAD
VRKELNFCVKTQIPVLGVIENMAGYMCPCCGEISNIFSKGGGEIMAREANVPFLGSVPID
TGFGAMVEGV-NQAQNAVNGNETSSNGSASHKPT----------ELVERYR-EC------
---GLSPIFSDFATRVDQKVHGTTER----------------------------------
------------------------------------------------------------
------------------------------------------------------------
------------------------------------------------------------
------------------------------------------------------------
------------------------------------------------------
>XP_017994933_Phialophora_attinorum
------------------------------------------------------------
------------------------------------------------------------
------------------------------------------------------------
---------MP--------------------------------LDNVS------------
------------------------------------------------------------
--NI--------------------------------------------------------
--------------------V-------------------------LILSGKGGVGKSSV
TLQLALSL-----TQQGKNVGILDIDLTGPSIPRLLG--LEAEKVTQAPGGWLPV----K
VHD-------RVEGASNGTAPASGQNGANGTNGGSSNGDAHTTAGTSETASQHPTTTPPS
QPQIRGSLHALSLAFLLPSRSSAVIWRGPKKTAMIRQFVSDVLWP------PNTDYLLID
TPPGTSDEHIAIVEELHKLSAVGQP---QNGAVIT----QGPRLAGAVVVTTPQAISTAD
VRKEINFCTKTQVPVIGVVENMSGYMCPCCDEVTHIFSKGGGEVMSREMGVRFLGGVPVD
TGFGEMVEAE------------------------------------RPRTR-VCCWWKGM
RRRG--------------------------------------------------------
------------------------------------------------------------
------------------------------------------------------------
------------------------------------------------------------
------------------------------------------------------------
------------------------------------------------------
>NP_592852_Schizosaccharomyces_pombe
------------------------------------------------------------
------------------------------------------------------------
------------------------------------------------------------
-------------------------------------------MDKVQ------------
------------------------------------------------------------
--HV--------------------------------------------------------
--------------------I-------------------------LVLSGKGGVGKSSV
TTQLALSLHDSKVYSRPLKTGILDIDLTGPSIPRMFGKDAERNRIHQSSAGWVPV-----
----------------------YTDE----------------------------------
----TKEIGLMSLGFLLTSKNDSVVWRGPKKAAMIRQFISDVSWG------E-LDFLIID
TPPGTGDEHLTIVESLLSETST---------------VRDVP-IDGAVIVTTPQGIATLD
VQKEIDFCKKASIKILGIVENMSGYICPHCADCTNIFSSGGGLTLSEKYKLPFLGSVPID
PKFGEMIENLT------PDS------------------------NIVHLYS-KT------
---EMSKKFSFITNEFLNQLYGPRKLDTITTISGHTGRLWSVAAHPMLPLFATSSQDKSV
RIYNSNTYNLVHVIDGFHTRSIRRVAWRPIERPVLAVASFDSVVSINEKIDDDWECTAAL
EGHENEVKCIAWSCNGNYLATCSRDKSVWIWEATEDDEFDCLAVLQEHTQDVKVVTWHPT
EDLLVSGSYDNSICFWRDDGDDWALTCQLQGHTNTVWALAFSPNGNTLASADNDGNVFLW
IKISSNEDVATIDSTNILRPALQEEWKQQTSLPHIHKGAVYTISWMNDATLCSAGGDGKI
VVYQREKHDEALWHVAYEQDHAHGVYEINSLEYLRDDRLLSGGDDGECRVWSFK
```
