## Supplementary material for "Coding Sequence Insertions in Fungal Genomes are Intrinsically Disordered and can Impart Functionally-Important Properties on the Host Protein": MAFFT_MSAs: XP_714562.1_blasthits_MAFFT.txt

```
>XP_714562_Candida_albicans
------------------MSSEKLFRIQCGYQNYDWGKIGSSSAVAQFVHNS-DPSITID
ETKPYAELWMGTHPSVPSKAID----LNNQTLRDLVTAKPQEYLGESIITKFGSSKELPF
LFKVLSIEKVLSIQAHPDKKLGAQLHAADPKNYPDDNHKPEMAIAVTDFEGFCGFKPLDQ
LAKTLATVPELNEIIGQELVDEFISGIKLPAEVGSQD-DVNNRKLLQKVFGKLMNTDDDV
IKQQTAKLLERTDREPQVFKDID----------SRLPELIQRLNKQFPNDIGLFCGCLLL
NHVGLNKGEAMFLQAKDPHAYISGDIIECMAASDNVVRAGFTPKFKDVKNLVEMLTYSYE
SVEKQKMPLQEFP------RSKGDAVKSVLYDPPIAEFSVLQTIFDKSKGGKQVIEGLNG
PSIVIATNGKGTIQITGDDSTKQKIDTGYVFFVAPGSS--IELTADSANQDQDFTTYRAF
VEA---------------------------------------------------------
------------------------------------------------------------
------------------------------------------------------------
------------------------------------------------------------
------------------------------------------------------------
------------------------------------
>XP_002418846_Candida_dubliniensis
------------------MSSEKLFRIQCGYQNYDWGKIGSSSAVAQFVHNS-DPSITID
ESKPYAELWMGTHPSVPSKAID----LNNQTLRDLVAAKPQEYLGEPIITKFGSSKELPF
LFKVLSIEKVLSIQAHPDKKLGAQLHAADPKNYPDDNHKPEMAIAVTDFEGFCGFKPLDQ
LAKTLTTVPELNEIIGQELVDEFVSGIRLPAEIGSQD-DVNNRKLLQKVFGKLMNTNEDI
IKQQTTKLLERTEREPQVFKNID----------SRLPELIQRLNKQFPNDIGLFCGCLLL
NHVGLNKGEAMFLQAKDPHAYISGDIIECMAASDNVVRAGFTPKFKDVKNLVEMLTYSYE
SVEKQKMPLQEFP------RSKGDAVKSVLYDPPIAEFSVLQTIFDKSKGGKQVIEGLNG
PSIVIATNGKGTIQITGDDSTKQKIDTGYVFFVAPGSS--IELTAHKDNQDQDFTTYRAF
VEA---------------------------------------------------------
------------------------------------------------------------
------------------------------------------------------------
------------------------------------------------------------
------------------------------------------------------------
------------------------------------
>XP_002547690_Candida_tropicalis
------------------MATDKLFRIQCGYQNYDWGKIGSTSAVAQFAHNS-DPSVVVD
ESKPYAELWMGTHPSVPSKAID----LGNETLRDLVNANPKQYLGDSIIKKFGDSKGLPF
LFKVLSIEKVLSIQAHPDKELGAILHAQDPKNYPDDNHKPEMAIAITEFEAFCGFKPLDQ
LARSLTNIPELNSIIGQELVDEFVNGIVVNAEPETED-DKNNKKLLQKVFGKLMNSECSD
LTQKAADLVVRTEQEPELFKDID----------PRLPALVHRLNSQFPNDVGLFCGCLLL
NHVHLNPGEAIFLQAKEPHAYITGDIIECMAASDNVVRAGFTPKFKDVENLVEMLTYSSV
SIEKQKMPLQDFP------RSTGTAVKSVLYDPPIEEFSVLQTIFDKTKGGKQTMEGVQG
PSIIIGTHGNGSIQIKGDDSTRQKLDTGYVFFVAPDVA--IELIGD-ENQEQDFTTYRAF
VEA---------------------------------------------------------
------------------------------------------------------------
------------------------------------------------------------
------------------------------------------------------------
------------------------------------------------------------
------------------------------------
>XP_003868823_Candida_orthopsilosis
-------------------MSDKLFRLQCGFQNYDWGKIGSSSAVAQFVKKS-DPSITID
ESKPYAELWMGTHPSVPSQAIG----F-DKTLRDLITAHPEELLGDSIIRKFGSSKELPF
LFKVLSIEKVLSIQAHPDKALGAQLHSQDPKNYPDDNHKPEMAIAVTDFEGFCGFKPVDQ
LAYTLETVPELKQIIGEELIKEFVTGIKPTVDVGTQD-DKTNRSLIQKIFSKLMNTDESE
INKQAASLIQSSQSHPEIFTKID----------PRLPELIQRLHKQFPNDIGLFCGCLLL
NHVALNKGEAMFLQAKDPHAYISGDIIECMAASDNVVRAGFTPKFKDVKNLVDMLTYASE
PVEKQKMQPKKFP------RSTGDAITVNLFDPPIEEFSVLQTVFDKN-GGKQSYKSIEG
PSIIIATNGSGLIKIVGSQKCEK-IDTGYVFFVAPNTE--IELIA--DGGDEQFTTYRAF
VEA---------------------------------------------------------
------------------------------------------------------------
------------------------------------------------------------
------------------------------------------------------------
------------------------------------------------------------
------------------------------------
>XP_001525942_Lodderomyces_elongisporus
-------------------MSDKLFRLQCGYQNYDWGKIGSSSAVAQFAKNS-DPSIEID
ESKPYAELWMGTHPSVPSQAIG----F-NKTLRELITEEPKNLLGDAVIQKFGSSKELPF
LFKVLSIEKVLSIQAHPDKKLGAQLHAQDPKNYPDDNHKPEMAIAVTDFEGFCGFKPVEQ
ILETLQTVSQLRNIIGEEISEEFAKGIKCNATTGTEE-DKTNRELIQKVFSKLMNTDDST
INEAAQSLVKASQEQPEIFAKLD----------ARLPELIQRMNKQFPNDIGLFCGCLLL
NHVNLNKGEAMFLQAKDPHAYICGDIIECMAASDNVVRAGFTPKFKDVKNLVEMLTYASE
PVEKQKMTPKPFA------KSHGDAKTSSLYDPPIEEFSVLQTVFDKT-GGKQTFDAFDG
PSIIIATNGSGTIQITGDDSTKQSVETGYVYFVAPNTA--VELTAS-DLQKDGLTTYRAF
VEV---------------------------------------------------------
------------------------------------------------------------
------------------------------------------------------------
------------------------------------------------------------
------------------------------------------------------------
------------------------------------
>XP_007374323_Spathaspora_passalidarum
-------------------MS-KLFRINCGYQTYDWGKHGNSSAVAQFASAS-DKSVTID
DNTPYAELWMGTHPSVPSIAVD-----SNKTLRDLITSEPHDLLHADVVAKFG--KELPF
LFKVLSIEKVLSIQAHPDKTLAKQLHASDPKNYPDDNHKPEMAIAVTDFEGFCGFKPLDT
LATTLQTIPELNEVIGQDLVEEFSKGIKLNVEEGSAD-DLNNRKLLQKVFGKLMNTDEKI
IAEKGESLVKRAETDPELFKKID----------PRLPELIQTLHNQFPSDIGLFCGCLLL
NHVQLNSGEAMFLQAKDPHAYISGDIIECMAASDNVVRAGFTPKFKDVDNLVSMLTYSYG
DVEKQKMPKQPFP------RSSGDAIKSVLYDPPISEFSVLQTELAK-PGDKQTHKGLNG
PSIIIATKGNGTIGIVGETPQK--VETGYVYFIAPGVD--VVL----SAESEDFTTYRAF
VEA---------------------------------------------------------
------------------------------------------------------------
------------------------------------------------------------
------------------------------------------------------------
------------------------------------------------------------
------------------------------------
>XP_043048578_Scheffersomyces_spartinae
-------------------MSDKVFRIDCGYQNYDWGKIGSTSAVAQFASTS-NVNTVID
EHKPYAELWMGTHPSVPSIAVE-----NGKNLRDLVGSDPKDLLHQSIIDKFGSSKELPF
LFKVLSIQKVLSIQAHPDKALAARLHAADPKNYPDDNHKPEMAIAVTSFEGFCGFKPLQQ
LATTLKTIPEFHAIVGDELTNKFISGIVPDAKAGSKE-DASNKELLKKLFACVMNTEDSI
ISSKASELVKRAETEPQTFDSIN----------EGLAELIGRLNKQFPNDIGLFCGCLML
NHTCLQPGEAIYLQANCPHAYISGDIIECMAASDNVVRSGFTPKFKDVPNLVEMLTYDYE
SVEKQKMPLLSFD------KSRGEASRSVLYNPPIDEFAVLQTLFEK-AGQKQEFDGFLG
PSILIATKGKGQLKETATGKTFD-VKAGYVYFIAPEAA--VELVS--TSDDVPFTSYRAF
VEA---------------------------------------------------------
------------------------------------------------------------
------------------------------------------------------------
------------------------------------------------------------
------------------------------------------------------------
------------------------------------
>XP_001384544_Scheffersomyces_stipitis
-------------------MS--LFRINCGYQNYDWGKIGSTSAVAQFASSS-DASVSID
NSKPYAELWMGTHPSVPSVAVDGGADVEGKTLRDLVSAHPQQLLHQSIIDKFGSNKELPF
LFKVLSIEKVLSIQAHPDKKLGAILHAADPKNYPDDNHKPEMAIAVTEFEGFCGFKPLEQ
LVQTLKTIPELHDIIGAELVAEFASGVKPSATVGSEE-DASNRKLLQKVFGKLMNTDEST
IATKAESLVARTKSEPELFTAID----------SRLPELIQRLNGQFPKDIGLFCGCLLL
NHVALNAGEAMFLQAKDPHAYISGDIIECMAASDNVVRAGFTPKFKDVKNLVEMLTYSYD
SVEKQKMPLLPFA------KSHGEAVKSVLYDPPIAEFAVLQTIFDKKAGKVQHFDGFDG
PSIVIATKGNGTISVKGSSDVKE-VKTGYVFFVAPGVE--IELVS--GSDDNEFTTYRAF
VEA---------------------------------------------------------
------------------------------------------------------------
------------------------------------------------------------
------------------------------------------------------------
------------------------------------------------------------
------------------------------------
>XP_020067480_Suhomyces_tanzawaensis
-------------------ML--LFRIDCGYQNYDWGKIGSHSAVAQFAASS-NPSTTID
ESKPYAELWMGTHPSVPSVAVDG--PLKGQTLRDLVGQYPSQFLDDSIISKFGLAKELPF
LFKVLSIEKVLSIQAHPDKALGAVLHAADPKNYPDDNHKPEMAIAVTDFEGFCGFKPLDQ
LATTLTTVPELHEIIGDELVAEFVAGIKPAAQVGSDE-DVANRKLLQKVFGKLMNTDDAV
IAEKAASLVARAASEPQVFTAID----------ARLPDLIARLNKQFPNDIGLFCGCLLL
NHVQLNSGEAMFLQAKDPHAYISGDIIECMAASDNVVRAGFTPKFKDVKNLVEMLTYSYD
SVEKQKMPLLPFA------KSRGQAAKSVLYDPPIAEFSVLQTIFDK-PDAVQSYDEFNG
PSIVIATKGTGSIGINGEQPI-E-VKAGYVFFVAPGVE--VEVKS--SSDD--FTTYRAF
VEDN--------------------------------------------------------
------------------------------------------------------------
------------------------------------------------------------
------------------------------------------------------------
------------------------------------------------------------
------------------------------------
>XP_020077896_Hyphopichia_burtonii
-------------------MSDQLFRINCGYQNYDWGKIGSSSAVAQFASRS-DPTTKID
ESKPYAELWMGTHPSVPSKVVEPTSGNNGEILRSLISQHPKELLHQSIIDKFGSDKELPF
LFKVLSIEKVLSIQAHPDKKLAAQLHANDPKNYPDDNHKPEMAVAVTDFEGFCGFKPLEE
IALTLKVIPELREIVGEALSEEFIGGIKSNVTKGDSD-DVNNRKLLQKIFGALMNTDEKT
IASKAASLVDRATTDAKVFDQIS----------PKLANLILRLNKQFPNDIGLFCGCLLL
NHVPLKKGEAMFLQAKDPHAYISGDIMECMAASDNVVRAGFTPKFKDVTNLVEMLTYDYG
SVDTQKMPLLPFP------KSNGDASKSVLYNPPIAEFAVLQTIFDSVADKKQYFDAFDG
PSIVIATNGEGTIQIKGSNDVKD-LKTGYTYFVAPGTE--IELTS--KSTDEPFTTYRAF
VEANI-------------------------------------------------------
------------------------------------------------------------
------------------------------------------------------------
------------------------------------------------------------
------------------------------------------------------------
------------------------------------
>XP_015466307_Debaryomyces_fabryi
-------------------MSDKLFKIDCGYQNYDWGKLGSSSAVAQFASNS-NRDIKID
ESKPYAELWMGTHPSVPSVAVDAG-KYSGKTLRDLVGEEPEKYLHKSIIDKFGSSKELPF
LFKVLSIEKVLSIQAHPDKKLGAQLHAADPKNYPDDNHKPEMAIAVTDFEGFCGFKPLAE
LAKTLQTIPELKEVIGDEIVAEFVGGIKPEAELGSQE-DSANRKLLQKVFGKLMNTDETF
VAKKAESLVERTKSQPELFGVIS----------PKLAELIQRLNKQFPNDIGLFCGCLLL
NHVCLVAGEAMFLQAKDPHAYISGDIIECMAASDNVVRAGFTPKFKDVKNLVEMLTYSYD
SVEKQKMPLLPFN------KSRGAADKSVLYDPPIAEFAVLQTIFDKKAGATQHFDGFDG
PSIFICTNGSGSVKIKGDSDAKQ-VDTGNVYFVAPGVE--IDLVS--SSQNEQFTTYRAF
VEAQ--------------------------------------------------------
------------------------------------------------------------
------------------------------------------------------------
------------------------------------------------------------
------------------------------------------------------------
------------------------------------
>XP_457357_Debaryomyces_hansenii
-------------------MSDKLFKIDCGYQNYDWGKVGSSSAVAQFASSA-NPNVKID
ESKPYAELWMGTHPSVPSVAVDAG-KYSGKTLRDLVGEEPEKYLHKSIIDKFGSSKELPF
LFKVLSIEKVLSIQAHPDKKLGAQLHAADPKNYPDDNHKPEMAIAVTDFEGFCGFKPLVE
LAKTLQTIPELKEVIGDEIVSEFVSGIKPEAELGSQE-DSANRKLLQKVFGKLMNTDEAI
ITKKAESLVERTKSEPELFGVIS----------PKLSELIQRLNKQFPNDIGLFCGCLLL
NHVCLVAGEAMFLQAKDPHAYINGDIMECMAASDNVVRAGFTPKFKDVDNLVEMLTYSYE
SVDKQKMPLLPFN------KSRGDAVKSVLYDPPIAEFAVLQTIFDKKAGATQHFDAFDG
PSIFICINGNGSVKIKGESDAKQ-VNVGDVYFVAPGVE--VDLVS--ASSDEQFTTYRAF
VEAE--------------------------------------------------------
------------------------------------------------------------
------------------------------------------------------------
------------------------------------------------------------
------------------------------------------------------------
------------------------------------
>XP_006690174_Yamadazyma_tenuis
-------------------MS--LFRLDCGYQNYDWGKIGSSSAVAQFAASS-NPATKID
ESKPYAELWMGTHPSVPSKAVDAG-NNTGKTLRELVESDPTAYLHSSIIEKFGSEKELPF
LFKVLSIEKVLSIQAHPDKKLGAQLHAADPKNYPDDNHKPEMAIAVTAFEGFCGFKPLQE
LAQTLQTIPELNEIIGQDLVEEFVGGIKPDAELGSSD-DAANRKLLQKVFGQLMNTEDTI
IKAKARSLLARTKSEPELFGAIS----------PFLAELIQRLDKQFPEDIGLFCGCLLL
NHVHLKAGEAMFLQAKDPHAYISGDIIECMAASDNVVRAGFTPKFKDVKNLVEMLTYSYD
SVEKQKMPLLPFA------KSSGEAAKSVLYNPPIAEFAVLQIIFDTVAGKVQSFDGFEG
PSIIICTEGSGSINITGSETSLP-VKTGYVYFIGPNAE--VQLES--ESTDKPFTTYRAF
VEAE--------------------------------------------------------
------------------------------------------------------------
------------------------------------------------------------
------------------------------------------------------------
------------------------------------------------------------
------------------------------------
>XP_001486463_Meyerozyma_guilliermondii
-------------------MS--VFRINCGYQNYDWGKVGSSSAVAQFASTS-DPSITID
EKKPYAELWMGTHPSVPSTVVSGGK--SGQTLRDLVTEDPSKHLHASIVKKFGA--QLPF
LFKVLSIEKVLSIQAHPDKQLAKQLHTNDPKNYPDDNHKPEMAIAVTLFEGFCGFKPLSE
LAKTLKTVPELTSVIGDLLVEEFCNGITPDATAGSQE-DVENRKLLQKVFGKLMNTDDAT
INARAAELVERTKSQPEVFTAIS----------PKLPELIQRLNKQFPNDIGLFCGCLLL
NHVILAPGEAMFLQAKDPHAYINGDIIECMAASDNVVRAGFTPKFKDVKNLVDMLTYSYD
SVEKQKMPLLPFA------KSSGDA-KSVLYDPPIEEFAVLQTLFTE-ANQLQHFDKFNG
PSILIATKGLGSIVVQGSK--QE-VKKGYVYFIGPGAE--VDLHS--SEPE--FTTYRAF
VEV---------------------------------------------------------
------------------------------------------------------------
------------------------------------------------------------
------------------------------------------------------------
------------------------------------------------------------
------------------------------------
>XP_018714018_Metschnikowia_bicuspidata
-------------------MS-PLFRIDCGYQNYDWGKIGSASAVARFAAKS-NADTAID
ENKPYAELWMGTHPSVPSTIVDDKA-LQGKVLRDVVGGNAAVYLHPSVVRKFGSDKELPF
LFKVLSIEKVLSIQAHPDKALAAQLHAADPKNYPDDNHKPEMAIAVTDFEGFCGFKPLRQ
IAATLQAVPEFRDIVGAETAADFSSNIQPDAAAGSAA-DKANRALLQKVFGNVMTTSDAD
VAAKAALLVSRAQREPQVFDALA----------PGLADLVLRLNKQFPNDIGLFCGCMML
NHVRLAAGEAMFLQAKDPHAYISGDIIECMAASDNVVRAGFTPKFKDVANLVDMLTYSYD
PVDKQKMPLLPFP------RSHGDAPTSVLYDPPIAEFAVLQTIFAATPGQTQYFDGFAG
PSIVIATNGTGLIKVKGSDSALP-VETGYVFFIAPGTE--IELVS--SSTAEPLTTYRAF
VEAN--------------------------------------------------------
------------------------------------------------------------
------------------------------------------------------------
------------------------------------------------------------
------------------------------------------------------------
------------------------------------
>XP_002615302_Clavispora_lusitaniae
MDRVYSSLTIFNHQLLFSPMS-KLFRIDCGYQNYDWGKIGSSSAVAQYAAKS-NPATVID
EKKPYAELWMGTHPSVPSKVVDEAA-LEGKYLRDVVSSDAATYLHPSVVQKFGSDKELPF
LFKVLSIEKVLSIQAHPDKALARQLHANDPKNYPDDNHKPEMAIAVTDFEGFCGFKPLDQ
IARTLSSISEFADIIGEDVTAEFVQGIKPSAEIGSED-DKANRKLLQKVFGRLMNTSDDE
ITKKSALLVERAEKQPQTLDALA----------PGLASLVLRLNKQFPNDIGLFCGCLLL
NHVRLNVGEAMFLQAKDPHAYISGDIIECMAASDNVVRAGFTPKFKDVKNLVDMLTYSYE
SVEKQKMPLLPFA------KSRGDAVKSVLYDPPIAEFSVLQTIFDKKAGQKQVFDGFEG
PSIVIATNGSGTIRIKGQEA-KK-VETGYVFFVAPETE--IELES--SSTDAPFTTYRAF
VEGK--------------------------------------------------------
------------------------------------------------------------
------------------------------------------------------------
------------------------------------------------------------
------------------------------------------------------------
------------------------------------
>XP_025343487_Candida_haemuloni
-------------------MS-KLFRIDCGFQNYDWGKIGSSSAVAQFAAKS-NPQTKID
ESKPYAELWMGTHPSVPSKVVDDEK-LSGQVLRDVVSSDAKAYLHPSVIEKFGSDKELPF
LFKVLSIEKVLSIQAHPDKTLAKQLHASDPKNYPDDNHKPEMAIAVTDFEGFCGFKPLEQ
IAATLKAVSEFYEIVGADITKEFSENIKPDAQVGSEE-DKHNRKLLQKVFGALMNTDDKT
IEEKATSLVEKAQSEPAVFDQLA----------PNLANLILRLNKQFPKDIGLFCGCLLL
NHVWLNAGEAMFLQAKDPHAYISGDIIECMAASDNVVRAGFTPKFKDVKNLVDMLTYSYE
SVEKQKMPLLPFE------RSRGDAVKSVLYDPPIAEFAVLQTIFDKKAGQKQQFDGFHG
PSVVIATNGNGSIRVQGEEA-QK-VERGYVYFVAPETA--VELES--SSTDEPFTTYRAF
VEA---------------------------------------------------------
------------------------------------------------------------
------------------------------------------------------------
------------------------------------------------------------
------------------------------------------------------------
------------------------------------
>XP_024712515_Candida_pseudohaemulonis
-------------------MS-KLFRIDCGFQNYDWGKVGSSSAVAQFAAKS-NPETKID
ESKPYAELWMGTHPSVPSKVVDDNK-LSGQVLRDVVSSDANLYLHPSVVEKFGSDKELPF
LFKVLSIEKVLSIQAHPDKALAKQLHASDPKNYPDDNHKPEMAIAVTDFEGFCGFKPLDQ
IAATLKAVPELYEIVGSEIATEFINNIKPNVEVGSED-DKLNRKLLQKVFGALMNTDDKT
IEEKATKLVEKAETQPATFDQLA----------PNLANLILRLNKQFPKDIGLFCGCLLL
NHVWLNAGEAMFLQAKDPHAYISGDIIECMAASDNVVRAGFTPKFKDVKNLVDMLTYSYE
SVEKQKMPLLPFE------RSRGDAVKSVLYDPPIAEFAVLQTIFDKKAGQKQEFDGFNG
PSVVIATNGNGTIRIQGGEA-KK-VERGFVYFVAPETA--VELES--SSTDEPFTTYRAF
VEA---------------------------------------------------------
------------------------------------------------------------
------------------------------------------------------------
------------------------------------------------------------
------------------------------------------------------------
------------------------------------
>XP_025337471_Candida_duobushaemulonis
-------------------MS-KLFRIDCGFQNYDWGKVGSSSAVAQFAAKS-NPETKID
EFKPYAELWMGTHPSVPSKVVDDNK-LSGQVLRDVVSSDANSYLHPSVVEKFGSDKELPF
LFKVLSIEKVLSIQAHPDKALAKQLHASDPKNYPDDNHKPEMAIAVTDFEGFCGFKPLDQ
IAATLKAVPELYEIVGSEIATEFINNIKPNVEVGSED-DKSNRKLLQKVFGALMNTDDKT
IEEKATKLVEKAETQPALFDQLA----------PNLANLILRLNKQFPKDIGLFCGCLLL
NHVLLNAGEAMFLQAKDPHAYISGDIIECMAASDNVVRAGFTPKFKDVKNLVDMLTYSYE
SVEKQKMPLLPFE------RSRGDAVKSVLYDPPIAEFAVLQTIFDKKAGQKQEFDGFNG
PSVVIATNGNGTIRVKGGET-KK-VERGYVYFVAPETA--VELES--SSTDEPFTTYRAF
VEA---------------------------------------------------------
------------------------------------------------------------
------------------------------------------------------------
------------------------------------------------------------
------------------------------------------------------------
------------------------------------
>XP_028891532_Candida_auris
-------------------MS-KLFRIDCGFQNYDWGKIGSSSAVAQFAAKS-NPNTKID
ESKPYAELWMGTHPSVPSKVVDDET-LSGKVLRDVVSSDATTYLHPSVVEKFGSDKELPF
LFKVLSIEKVLSIQAHPDKALAKQLHASDPKNYPDDNHKPEMAIAVTDFEGFCGFKPLDQ
IAATLKAVPELYEIVGDKIAQEFISGIKSDVEVGSEE-DKHNRKLLQKVFGALMNTDDKT
IEEKATSLVHKAETNPEVFDQLA----------PNLAKLILRLNKQFPKDIGLFCGCLLL
NHVLLNVGEAMFLQAKDPHAYISGDIIECMAASDNVVRAGFTPKFKDVKNLVDMLTYSYE
SVEKQKMPLLPFD------RSRGDAVKSVLYDPPIAEFAVLQTIFDKKAGQKQVFDEFNG
PSVVIATNGNGTIRIQGGEEDHK-VEKGYVYFVAPNTA--IELES--SSTDEPFTTYRAF
VEA---------------------------------------------------------
------------------------------------------------------------
------------------------------------------------------------
------------------------------------------------------------
------------------------------------------------------------
------------------------------------
>NP_010918_Saccharomyces_cerevisiae
-------------------MSNKLFRLDAGYQQYDWGKIGSSSAVAQFAAHS-DPSVQIE
QDKPYAELWMGTHSKMPSYNHE-----SKESLRDIISKNPSAMLGKDIIDKFHATNELPF
LFKVLSIEKVLSIQAHPDKALGKILHAQDPKNYPDDNHKPEMAIAVTDFEGFCGFKPLQE
IADELKRIPELRNIVGEETSRNFIENIQPSAQKGSPE-DEQNKKLLQAVFSRVMNASDDK
IKIQARSLVERSKNSPSDFNKPD------------LPELIQRLNKQFPDDVGLFCGCLLL
NHCRLNAGEAIFLRAKDPHAYISGDIMECMAASDNVVRAGFTPKFKDVKNLVSMLTYTYD
PVEKQKMQPLKFD------RSSGNG-KSVLYNPPIEEFAVLETTFDEKLG-QRHFEGVDG
PSILITTKGNGYIKADGQKLK---AEPGFVFFIAPHLP--VDL----EAEDEAFTTYRAF
VEPN--------------------------------------------------------
------------------------------------------------------------
------------------------------------------------------------
------------------------------------------------------------
------------------------------------------------------------
------------------------------------
>XP_018222665_Saccharomyces_eubayanus
------------------------------------------------------------
---------MGTHSKMPSYNHE-----SKESLIDIISKDPSAMLGKEIIDKFHATNELPF
LFKVLSIGKVLSIQAHPDKTLGKMLHAQDPKNYPDDNHKPEMAIAVTDFEGFCGFKPLQE
IADELKRIPELHSIVGDETSQEFINGIDTSAQKGSPE-DEQNKKLLQAVFSKVMNASDDE
IKVQARSLVERSKNSPSDFNKSD------------LPELIQRLNKQFPDDVGLFCGCLLL
NHCRLKAGEAIFLRAKDPHAYISGDIMECMAASDNVVRAGFTPKFKDVKNLVSMLTYTYD
PVEKQKMQPLKFD------RSSGCG-KSILYNPPIEEFAVLETTFDGKLG-QRHFEGVDG
PSILITTKGNGYIKADGQKLK---AEPGFVFFIAPHLP--VDL----EAGDEAFTTYRAF
VEPN--------------------------------------------------------
------------------------------------------------------------
------------------------------------------------------------
------------------------------------------------------------
------------------------------------------------------------
------------------------------------
>XP_033765815_Saccharomyces_paradoxus
-------------------MSNKLFRLDAGYQQYDWGKIGSSSAVAQFAAHS-DPSVQIE
QDKPYAELWMGTHSKMPSYNHE-----SKESLRDIISKNPSTMLGKDIIDKFHATNELPF
LFKVLSIGKVLSIQAHPDKALGKTLHAQDPKNYPDDNHKPEMAIAVTDFEGFCGFKPLQE
IADELKRIPELRNIVGEETSRNFIDNVQPSAQKGSPE-DEENKKLLQAVFSKVMNASDDE
IKTQARSLVERSKNSPSDFNKTD------------LPELIQRLNEQFPDDVGLFCGCLLL
NHCRLNAGEAIFLRAKDPHAYISGDIIECMAASDNVVRAGFTPKFKDVKNLVSMLTYTYD
PVDKQKMQPLKFD------RSSGNG-KSILYNPPIEEFAVLETTFDEKLG-QRHFEGVDG
PSILITTKGNGYIKADGQKLK---AEPGFVFFIAPHLP--VDL----EAEDEAFTTYRAF
VEPN--------------------------------------------------------
------------------------------------------------------------
------------------------------------------------------------
------------------------------------------------------------
------------------------------------------------------------
------------------------------------
>XP_003673711_Naumovozyma_castellii
-------------------MSEKLFRLDAGYQQYAWGKIGSSSAVAQYAHHS-DPSVKIE
EDKPYAELWMGTHKNVPSYDHD-----SKKPLRDIISEKPEAMLGKDIIKKFNSTTELPF
LFKVLSIEKVLSIQAHPDKALGKILHAQDPKNYPDDNHKPEMAIAVTDFEGFCGFKPLDE
IADELKRIPELRTIVGDEISEQFIKEMKPDAKVGSSD-DANNRKLLQLVFGKVMNAPEAV
VTKEARSLIERAHNNTADFNKKD------------LPDLLIRLNKQFPDDIGLFCGGLLL
NHCRLKAGEAIFLRAKDPHAYISGDIMECMAASDNVVRAGFTPKFKDVKNLVEMLTYSYD
SVEGQKMKAEEFP------RATGAG-ESVLYNPPIEEFAVLETTFKNATG-KRQFKGFNG
PSILITTKGNGYISTEGVKLK---AEPGFVFFIAPETE--VEL----EAEDKDFTTYRAF
VEPN--------------------------------------------------------
------------------------------------------------------------
------------------------------------------------------------
------------------------------------------------------------
------------------------------------------------------------
------------------------------------
>XP_003671628_Naumovozyma_dairenensis
-------------------MSSKLFRLDAGYQQYAWGKIGSSSAVAQFAHHS-DPSVKIE
EDKPYAELWMGTHKNVPSYNHD-----TKKALREIITENPESMLGNGIIKKFQAKDELPF
LFKVLSIEKVLSIQAHPDKALGKILRAQDPEHYPDDNHKPEMAIAVTDFEGFCGFKPLDE
IVDELKRIPELKNLVGEEVSRQFIEGVKPNAVPGSEE-DADNKKLLQAVFGKVMNASDDD
VVENARSLIKRAHENPSDLQIKD------------LPDLLIRLNKQFPDDIGLFCGGLLL
NHCRLKAGEAIFLRAKDPHAYISGDIMECMAASDNVVRAGFTPKFKDVKNLVEMLTYTYD
SVDGQKMKAESFD------RASGAG-ESIVYNPPIEEFAVMETTFKNAIG-KRQFKGLNG
PSILITTKGNGYISTDGVRLK---AEPGFVFFIAPETE--VEL----EAEDKDFTTYRAF
VEPN--------------------------------------------------------
------------------------------------------------------------
------------------------------------------------------------
------------------------------------------------------------
------------------------------------------------------------
------------------------------------
>XP_003959609_Kazachstania_africana
-------------------MSSRFFRLDAAYQQYDWGKVGSSSAVARYAHHS-NPSVKIE
EDKPYAELWMGTHSKAPCYRAD-----TRQSLSNEIEKDPEHMLGNDIIKKFHSKNELPF
LFKVLSIEKVLSIQAHPDKALAKILHAQDPKNYPDDNHKPEMAIAVTDFEGFCGFKPLAE
IADELQRIPEFRDVVGDDVAAHFISNIKIDAVTDSKD-DIENRKLLQNVFSKVMNATNEL
ISEKAAALIKRAQTSPNDFPNAA------------LPDLLLRLEKQFPGDVGLFCGGLLL
NHCKLNAGEGIFLKAKDPHAYISGDIMECMAASDNVVRAGFTPKFKDVKNLVEMLTYSYG
SVEDQKMKAENFA------RSSGAG-ESALYNPPIEEFAVLETTFKTSTG-IRRFEPLQG
PSILITTKGNGYITADGLKLK---VEPGFVFFIGPNVA--VEI----ETDDNTFTTYRAF
VEA---------------------------------------------------------
------------------------------------------------------------
------------------------------------------------------------
------------------------------------------------------------
------------------------------------------------------------
------------------------------------
>XP_022465402_Kazachstania_naganishii
-------------------MHEKLFRIDATYQQYEWGKMGSSSAVAQYAAHS-DKNVKID
DTKPYAELWMGTHLKGPCTTRP-----GNELLNDVIAKDPTTMLGKDIIEKFQSKSELPF
LFKVLSIKKVLSIQAHPDKKLARILHAQDPKNYPDDNHKPEMAIAVTDFEGFCGFKPLEE
IAEELSRLPEFRKLVGEDVAERFVKGIKANAVEGSKD-DVANRKLLQELFGKVMSASDEA
VAEQGAALIERAKRSPADFTQCD------------LPELLVRLNDQFPGDVGLYCGGLLL
NHCRLKAGEAIFLKAKDPHAYISGDIMECMAASDNVVRAGFTPKFKDVENLVEMLTYNYG
TVDDQKMKPEGFE------RSSGAG-ESILYDPPIEEFAVLETTFKKSTG-VRHFEPLKG
PSILITTKGHGQVSTEGTKLQ---AEPGFVFFIAPNTA--IDL----EANDQDFTTYRAF
VEAN--------------------------------------------------------
------------------------------------------------------------
------------------------------------------------------------
------------------------------------------------------------
------------------------------------------------------------
------------------------------------
>XP_447802_Candida_glabrata
------------------MTSDRFFRLDAGYQQYDWGKIGSSSAVAKFAAHS-DPSVKID
ETKPYAELWMGTHSKLPSVNHE-----TKATLNDILAKNSQELIGEDVINKFKSTNELPF
LFKVLSIEKVLSIQAHPDKELGKKLHMEDPKNYPDDNHKPEMAVAITEFEGFCGFKPLEE
IADELETIPEFRDVVGDEVANEFIQNYKTGVENSSSA-CANNKKLLQKVFEKVMTAPCDI
LEKNADGMAKRANENPSSFKSSD------------LPELVVRLNRQFPKDVGLFCGCLML
NHCKLQPGQALFLEAKDPHAYICGDIIECMAASDNVVRAGFTPKFKDVKNLVEMLTYRYD
PVEKQVMSAEEFP------RAGGDG-ATIMYNPPIAEFSVLETTFKNKTG-KATVEGLKG
PSIVITTAGEGYISADGQKLK---AEPGFVFFIGANVP--VEL----ETTDKDFTTYRAF
VEA---------------------------------------------------------
------------------------------------------------------------
------------------------------------------------------------
------------------------------------------------------------
------------------------------------------------------------
------------------------------------
>XP_004180741_Tetrapisispora_blattae
-------------------MSDKVFRLDAGYQQYDWGKIGSSSAVAQFASHS-DPSIKID
ESKPYAELWMGTHSKTPSFNHE-----TKESLRDIIASNPEQYLGKDIINKFQSTNEVPF
LFKVLSIEKVLSIQAHPDKALGKILRAQDPKNYPDDNHKPEMAIAVTDFEGFCGFKPLDE
IADELKRIPEFTNIVGEETSNEFINKIDINAKKGSKE-DIENKKLLQAVFSKVMNADDEK
IIENSKKLIKRAETSPSDFNKKD------------LPELLIRLNKQFPNDIGLFCGGLML
NHCSLKPGEALFLRAKDPHAYINGDIIECMAASDNVVRAGFTPKFKDVKNLVEMLTYSYD
PVDEQKMKLEAFD-----KKSSGAG-KATLYNPPIDEFAIIQTTFDKSLG-KRQFNGLDG
PSIMITTKGNGYVINGSQKLK---AEPGFVFFIAPNTS--VEL----EAEDSYFTTYRAF
VEPTL-------------------------------------------------------
------------------------------------------------------------
------------------------------------------------------------
------------------------------------------------------------
------------------------------------------------------------
------------------------------------
>XP_003687865_Tetrapisispora_phaffii
-------------------MSDKVFRLNVGYQQYAWGKIGSNSSVARFAAHS-DPSLKIN
ENEPYAELWMGTHPKVPSYKYG-----TKETLNQIISNDPVKMLGKDIINQYQSKDEIPF
LFKVLSIEKVLSIQAHPDKKLAKILRAQDPENYPDDNHKPEMAIAVTDFEGFCGFKPLRE
IATTLENVPEFRTLVGEECSKEFIQFAKANVTLGSED-DKLNRKLLQKVFSKVMNASDET
IMSAAKPLVERAEKSPKDFPFED------------LPELILRLHAQFPNDVGLFCGCLML
NHCHLKSGEAIFLKAKDPHAYINGDIIECMAASDNVVRAGFTPKFKDVKNLVEMLTYDAD
SVDDQKMKPVAYT------KSSGDG-VSLLYNPPIDEFSIVSTTFEDKVG-TRKFSGVDG
PSIIITTKGNGYIIGDGAKIK---AEPGFVFFVAPNIE--VEL----QAEDTSFVTYRAI
AEPK--------------------------------------------------------
------------------------------------------------------------
------------------------------------------------------------
------------------------------------------------------------
------------------------------------------------------------
------------------------------------
>XP_001642627_Vanderwaltozyma_polyspora
-------------------MSDKVFQLIAGYQQYDWGKIGSTSAVAQFSAHS-DPTVKIN
ENEPYAELWMGTHPKVPSKSKT-----NQKTLNELISEKPETMLGNGIISQYKSTSEIPF
LFKVLSIKKVLSIQAHPDKSLAKILRAQDPANYPDDNHKPEMAIAVTDFEGFCGFKPLEE
LAEELKTLPEFLAIVGKETADNFINNIKPNVENGSQE-DIENRKLLQSIFSKVMNATDAE
IETQAKLLIERAQNHPADFARKE------------LPELLIRLNEQFPNDVGLFCGGLML
NHCTLQSGEAIFLKAKDPHAYISGDIIECMAASDNVVRAGFTPKFKDVKNLVSMLTYSYD
PVEDQKMKPEEFA------RSSGSG-KSTLYNPPIDEFAVLETTFTNSVG-TRHFEGVDG
PSIIITTKGNGFIVGDNVRIK---AEPGFVFFVAPNTS--IDL----ETDDSSFTTYRAF
SEPTI-------------------------------------------------------
------------------------------------------------------------
------------------------------------------------------------
------------------------------------------------------------
------------------------------------------------------------
------------------------------------
>XP_003683380_Torulaspora_delbrueckii
-------------------MSDKLFRLDAGFQQYDWGKLGSTSAVAKYAAHS-DPSVKIA
EDKPYAELWMGTHTNVPSYRHD-----DKASLRDLISSNPKEFLGEDVIKKFQSTTELPF
LFKVLSIRKVLSIQAHPDKALGKILRAQDPKNYPDDNHKPEMAIAVTDFEGLCGFKPLEE
IADELKRIPELKAIVGDEIAESFIKNIKPHAVKGSSE-DSENKKLLQSVFGKVMNASEPT
IAENARLLVKRAETKPEDFNKPD------------LPQLIIDLNKQFPDDVGLFCGCLLL
NHCKLNAGEAIFLRAKDPHAYINGDIIECMAASDNVVRAGFTPKFKDVKNLVDMLTYAYD
PVEEQKMKTDAVP------KSSGAG-RSVCFNPPIEEFAIIQTTFAESTG-TRHFEGLDG
PSILITTSGNGYISSEGTKLK---AEPGFVFFVAPNTA--VDL----EALDTDFVTYRAF
VEAN--------------------------------------------------------
------------------------------------------------------------
------------------------------------------------------------
------------------------------------------------------------
------------------------------------------------------------
------------------------------------
>XP_037145476_Zygotorulaspora_mrakii
-------------------MTDKLFRLDAGYQQYDWGKIGSASAVAQYVAHS-DPSVKIE
KDKPYAELWMGTHTNVPSYRHG-----DKKSLRDVIASEPDKMLGKGIVKKFGSKTELPF
LFKVLSIEKVLSIQAHPDKALGKILRAQDPKNYPDDNHKPEMAIAITDFEGLCGFKPLDE
ISDELKRVPELRALVGDETSEKFIQNAKPDAVTGSAD-DDQNKKLLQAVFDKVMNASEKD
VTDNAHLLVKRARDHPEDFNKSD------------SASLIIRLNEQFPYDIGLFCGCLLL
NHCKLNAGEAMFLRAKDPHAYINGDIIECMAASDNVVRAGFTPKFKDVKNLVEMLTYAYD
PVEEQKMKPEDFE------RSSGAG-ESVCFNPPIQEFSIIQTTFTKGIG-KRHFEPLAG
PSIIITTKGAGDITSGVIKLK---AESGFVFFVAANTA--IDL----EAHDQDFVTYRAF
VEPN--------------------------------------------------------
------------------------------------------------------------
------------------------------------------------------------
------------------------------------------------------------
------------------------------------------------------------
------------------------------------
>XP_002496848_Zygosaccharomyces_rouxii
-------------------MSDSFFRLDAGYQQYDWGKIGSSSAVAQFASHS-DPSLKIE
EDKPYAELWMGTHPKVPSLRHD-----DKKSLRDIIATDPKKILGSAVCDKFQTTNSLPF
LFKILSINKVLSIQAHPDKALGKVLRAQDPTNYPDDNHKPEMALAVTDFEGLCGFKPLEE
IADELNRIPELRNIVGEEVANEFSRKIHSGAVGGSSE-DEENKKLLQAVFGKVMNASDEV
VAQNARNLVKRAHERPNDFNNSD------------LPELIIRLNEQFPDDVGLFCGCLLL
NHCKLQAGEGMFLRAKDPHAYINGDIVECMAASDNVVRAGFTPKFKDVDNLVSMLTYSYD
PVEEQKMKPKPWE------KSSGAG-VTTNFDPPIEEFAVMYTTFKDAVG-TRHFEGLEG
ASILITTKGNGEITANGTTLK---AEPGYVFFIAANTS--VDL----KALDTDFTTFRAF
TSL---------------------------------------------------------
------------------------------------------------------------
------------------------------------------------------------
------------------------------------------------------------
------------------------------------------------------------
------------------------------------
>XP_003646338_Eremothecium_cymbalariae
------------------MTDNKVFRLETGFQQYDWGKVGTSSAVAQYAASS-NPSLKIE
EDKPYAELWMGTHHKVPSLKLG-----TDESLRDLIAKNPMDMLGAGIVKKFQSTNELPF
LFKVLSIEKVLSIQAHPDIPLAKKLHLQDPKNYPDGNHKPEMAIAVTDFEGFCGFKPLEE
ISDELQRIPEFKNVVSDEVAEQFIRGIKPQATLGSKE-DETNKKLLQAVFSNVMNASEEL
ITINARALIKRAISSPSDFNNRT------------LPDLLIRLNRQFPDDVGLFCGGMLL
NHCTLKAGEAIFLRAKDPHAYISGDIIECMAASDNVVRAGFTPKFKDVNNLVSMLTYTYE
AVEKQKMQLEPFK------KSSGEG-NATLYNPPIEEFSVIRTTFQDAVG-TRSFEGLQG
PSILITTSGSGSIQAGDLNLK---AEPGFVFFIGPETE--IKL----IANDKEFITYRAF
VEPN--------------------------------------------------------
------------------------------------------------------------
------------------------------------------------------------
------------------------------------------------------------
------------------------------------------------------------
------------------------------------
>NP_984099_Eremothecium_gossypii
-------------------MSAKLFRLDAGYQQYDWGKIGSSSAVAQYAANS-DPSVQIE
EDKPYAELWMGTHHKVPSRHHD-----TKVALSDLIAANPEGMLGSGNVEKFHSRKDLPF
LFKVLSIEKVLSIQAHPDKNLGRRLHIQDPKNYPDDNHKPEMAIAISDFEGFCGFKPLEE
LAEELQRIPEFRSLVGEDIAAQFCAGIKVGAQEGSEE-DKSNRKLLQSVFSNVMNASDDV
IASHARHLVERAKQSPADFNNET------------LPALILRLNEQFPEDVGLFCGCLML
NHCVLKAGESIFLRAKDPHAYITGDIIECMAASDNVVRAGFTPKFKDVKNLVEMLTYSYD
SVEDQKMKLLPFA------RSSGSG-DSILYNPPIEEFAVLQTNFHGSTG-THHFDGLDG
PSIVITTNGSGYIQSGDVRLK---AEAGYVFFIAPHAE--VDL----QTEDSNFTTYRAF
VEPN--------------------------------------------------------
------------------------------------------------------------
------------------------------------------------------------
------------------------------------------------------------
------------------------------------------------------------
------------------------------------
>XP_453675_Kluyveromyces_lactis
--------------------MPQLFRLDAGFQQYDWGKIGSSSAVAQFAAHS-DPSVKID
EQKPYAELWMGTHHKVPSYNHD-----TKESLRDLIEADPVGMLGQGNVDKFGSMKELPF
LFKVLSIKKVLSIQAHPDKALAKVLHFNDPANYPDDNHKPEMALAVTDFEGFCGFKPLEE
IADELQRIPELRNIVGDEVSETFINNINPEAVKDSAD-DAKNKKLLQQVFSKVMNASDKV
VVENARALIKRAHESPADFNKDT------------LPQLLIDLNEQFPDDVGLFCGGLLL
NHCNLKAGEAIFLRAKDPHAYISGDIIECMAASDNVVRAGFTPKFKDVKNLVEMLTYTYD
SVEKQKMSPENFE------RSSGQG-KSVLFNPPIEEFAVLYTTFQDGVG-TRHFEGLHG
PSIVITTKGNGFIKTGDLKLK---AEPGFVFFIAPGTE--VDF----IADDTDFTTYRAF
VEPN--------------------------------------------------------
------------------------------------------------------------
------------------------------------------------------------
------------------------------------------------------------
------------------------------------------------------------
------------------------------------
>XP_022676847_Kluyveromyces_marxianus
----------------MAGSGSKLFRLDAGFQQYDWGKIGSSSAVAQFAAHS-DPSVKIE
EDKPYAELWMGTHHKVPSYNHE-----TKESLRDIIESNPVEMLGQGIIDRYGSKNELPF
LFKVLSIHKVLSIQAHPDKALAKVLHFNDPANYPDDNHKPEMALAVTDFEGFCGFKPLEE
IADELQRIPELRNIVGDEVAEKFIKGIKPEAVKDSAD-DESNKKLLQEVFSKVMNASNET
VVENARALIKRAHESPADFNKPT------------LPKLLIDLNEQFPDDVGLFCGGLLL
NHCTLKAGEAIFLRAKDPHAYISGDIIECMAASDNVVRAGFTPKFKDVKNLVEMLTYTYD
SVEKQKMTPEVFD------RSSGDG-KSILFNPPIDEFAVLYTTFENGAG-VRHFEGFHG
PSIVITTKGNGYIQLGDLKLK---AEPGFIFFIAPETS--VDF----IAEDPEFTTYRAF
VEPN--------------------------------------------------------
------------------------------------------------------------
------------------------------------------------------------
------------------------------------------------------------
------------------------------------------------------------
------------------------------------
>XP_022626628_Lachancea_lanzarotensis
-------------------MSDKLFRLDAGFQQYDWGKVGSTSAVAQFASHS-DPSIEIE
ESKPYAELWMGTHHKVPSLNRD-----SKKSLCDLIAADPAKMLGAENVQKFGSTKELPF
LFKVLSIEKVLSIQAHPDKALAGKLHLNDPQNYPDDNHKPEMAIAVTDFEGFCGFKPLAE
IADELEKIPEFRNVVGEDVSEKFIKNYNKCPKENSPE-DVENKALLQSVFNKVMTASEET
IITNARALIERAHNSPADFNKED------------LPGLLIRLNKQFPDDVGLFCGGLLL
NHCRLNAGEAIFLRAKDPHAYISGDIIECMAASDNVVRAGFTPKFKDVSNLVEMLTYTYD
SVEDQKMKLEDFP------RSSGDG-KTILYNPPIEEFAVLETTFKNGLG-ARRFEGLNG
PSIVITTKGSGFIQHGDTKLP---AEAGFVFFIAPHTE--VEL----IAADNEFTTYRAF
VEPN--------------------------------------------------------
------------------------------------------------------------
------------------------------------------------------------
------------------------------------------------------------
------------------------------------------------------------
------------------------------------
>XP_002554760_Lachancea_thermotolerans
-------------------MSNRLFRLDAGFQQYDWGKIGSSSAVAQFASHS-DPSVAIE
EDKPYAELWMGTHHKVPSLNHD-----TKQNLRDLIAAEPAKMLGQGNVEKFGSANELPF
LFKVLSIEKVLSIQAHPDKELAKKLHMNDPSNYPDDNHKPEMAIAVTDFEGFCGFKPLEE
IADELKRIPELRNIVGEEVSNQFVENYRASAVAGSAE-DAENRKLLQSVFSKVMHATQEE
ITANSRSLIKRASDSPSDFNKKE------------LPDLLIRLNKQFPDDVGLFCGGLLL
NHCSLKAGEAIFLRAKDPHAYISGDIIECMAASDNVVRAGFTPKFKDVTNLVDMLTYAYD
SVEDQKMKLEEFP------RSSGDG-KTVLYNPPIEEFAVLETTFKSGPG-VRRFEGLQG
PSILITTKGNGFIKSGETKLK---SESGYVFFIAPETE--VQV----IAEDTDFTTYRAF
VEPN--------------------------------------------------------
------------------------------------------------------------
------------------------------------------------------------
------------------------------------------------------------
------------------------------------------------------------
------------------------------------
>XP_020061101_Aspergillus_aculeatus
-------------------MQVPLLRLQCGVNSYDWGKIGHDSAAAKYAATSSDSDFSIE
AEKPYAELWMGTHPSLPSKDFE-----TKRTLLDMVQDN-QALMSAEVSERYG--GKLPF
LFKVLSVQKALSIQAHPNKKLAEKLHAKDPRNYPDDNHKPEMAIAITPFEGLCSFRPLDQ
ITHFLKAVKPLRNLVGEQAASEFERTVQGSESSEDPEVTSKNKDALRTLFTTLMKSSPED
IAAATKELVEATQQ-PDTFATSSTSPETNPSNPAELAAIITRLNGQFPDDIGLFV-FFFL
NFVKLAPGEAMFLKADDIHAYVSGDIIECMASSDNVVRAGFTPKFKDVDTLTEMLTYSYA
PIEEQKLQPTDYPYVVLNAPAYSSGSSCLLYDPPIEEFSVVKTELRR-PGAKATFDGLVG
PSILICTGGAGKITVGHKSEE---VKEGYVFFVGANAECIVESTDSG--EENPFVTYKAF
CDLT--GK----------------------------------------------------
------------------------------------------------------------
------------------------------------------------------------
----------------------------------------------EDMAN---------
------------------------------------------------------------
--GN--------------------------------
>XP_001268927_Aspergillus_clavatus
------------------MPQVPLLRLQCGVNSYDWGKVGHESAAAKYAATTASSDFSIQ
SDKPYAELWMGTHPSLPSKDLE-----TQRTLLDMVQDN-QALISPEVSQRYG--GKLPF
LFKVLSIRKALSIQAHPNKKLAEKLHARDSRNYPDDNHKPEMTLAITPFEGLCGFRPLAE
ISHFLKAVASLRQLVGEQAASEFENTVQGAENSEDPAATEKNKQALRSLFASLMKSSPES
IEAATKGLVAAAQNSPETFATLDSAPETNPSNPAELAAITVRLNEQFPNDIGSFV-FFLL
NFVKLEPGEAMFLKADDIHAYISGDIIECMASSDNVVRAGFTPKFKDVDTLVDMLTYSYA
PISEQKLEPTDYPYAVLNAPAYSSGSSCTLYDPPIEEFSVVKTDLKR-TGAKTTFDGISG
PSIMICTAGTGKITVGPKTEE---VKEGYVFFVGANAECILESTG-----DDVFTTFKAF
CDLT--GK----------------------------------------------------
------------------------------------------------------------
------------------------------------------------------------
----------------------------------------------EDMVN---------
------------------------------------------------------------
--GN--------------------------------
>XP_001264431_Aspergillus_fischeri
------------------MPPVPLLRLQCGVNSYDWGKVGHESAAAKYAATTAASDFSIQ
SDKPYAELWMGTHPSLPSKDLE-----TQRTLLDMVQDN-QALISQEVSERYG--GKLPF
LFKVLSIRKALSIQAHPNKKLAEKLHARDPRNYPDDNHKPEMTIAITPFEGLCGFRPLVE
ITHFLKAVAPLRQLVGERAASEFENTVKGSEESEDPAVTEKNKQALRTLFTSLMRSSPES
IEAATKELVAMAQNSSETFATSSSTPETNPTNPAELAAITVRLNGQFPNDIGSFV-FFFL
NFVKLEPGEAMFLKADDIHAYISGDIIECMASSDNVVRAGFTPKFKDVDTLVDMLTYSYA
PIAEQKLEPTDYPYAVLNAPAYSSGSSCILYDPPIEEFSVIKTDLKR-QGAKATFDGISG
PSIVICTAGAGKITVGPKTQE---VKEGYVFFVGANAECIIESTG-----EDTFTTFKAF
CDLT--GK----------------------------------------------------
------------------------------------------------------------
------------------------------------------------------------
----------------------------------------------EDMVN---------
------------------------------------------------------------
--GN--------------------------------
>XP_041145990_Aspergillus_flavus
-------------------MQVPLLRLQCGVNSYDWGKIGQESAAARYAATTAAPDFSIE
SEKPYAELWMGTHPSLPSKDVE-----TQRTLLDMVQDN-QALLSKEVSEKYG--GKLPF
LFKVLSVNKALSIQAHPNKKLAEKLHARDPRNYPDDNHKPEMTIAITPFEGLCGFRPLAE
ISHFLNAVAPLRQLIGTDAVDQFLGAVKGSEDSEDPTVMQKNKDALRIVFTALMNSSSEN
IEAATKELTAAAQNSPETFGTSASTPETNPSNPAELAAVITRLNGQFPNDIGLFV-FFFL
NFVKLAPGEAMFLKADDIHAYVSGDIIECMASSDNVVRAGFTPKFKDVDTLTDMLTYSYA
PIEEQKLEPKEYPYAILNASAYSSASSSMLYDPPIEEFSVVKTDLKR-TGAKATFDALGG
PSILICTGGTGKITVGHKTEE---VKEGYVFFVGADAECIIENTGSGADEGNVFTTFKAF
CDLT--GTALYNAITGIFRGQSGASGYGLHIGNAALRKLCNRLSAEQFQYMNGPTRSVYE
TALQKKGLQPETVPLKHGAQGHWIGNKNAKNVVIYYHGGGFAVPGAAGHMTFYGSVIDTL
NAEGHDIALFLITYSLTPHAVYPTQLRQAVEALRYILTETNRDPANVIVGGDSAGGNLAV
AVLLHLSHPHPEIEPLSDIAPLAGLFAFAPWVSFVHEGASMQENQYKDMIGPEILNRWSH
MYLAGKESDAWSEPNRAPTEWWRDAKVKEVLILAGRDEILFDSINAFVKKFQSVVPNTKY
LVGHGETHVAPVYGAGFIGKETQQGNGLKEWLQSRL
>XP_752698_Aspergillus_fumigatus
------------------MPPVPLLRLQCGVNSYDWGKVGHESAAAKYAATTAASDFSIQ
SDKPYAELWMGTHPSLPSKDLE-----TQRTLLDMVQDN-QALISQEVSERYG--GKLPF
LFKVLSIRKALSIQAHPNKKLAEKLHARDPRNYPDDNHKPEMTIAITPFEGLCGFRPLVE
IIHFLKAVAPLRQLVGERAASEFENTVKGSEESEDPAVTEKNKQALRTLFTSLMRSSPES
IEAATKELVAIAQNSPETFTTSSSTPETNPTNPAELAAITVRLNGQFPNDIGSFV-FFFL
NFVKLEPGEAMFLKADDIHAYISGDIIECMASSDNVVRAGFTPKFKDVDTLVDMLTYSYA
PIAEQKLEPTDYPYAVLNAPAYSSGSSCILYDPPIEEFSVVKTDLKR-QGAKATFDGISG
PSIVICTAGAGKITVGPKTEE---VNEGYVFFVGANAECIIESTG-----EDTFTTFKAF
CDLT--GK----------------------------------------------------
------------------------------------------------------------
------------------------------------------------------------
----------------------------------------------EDMVN---------
------------------------------------------------------------
--GN--------------------------------
>XP_658271_Aspergillus_nidulans
-------------------MQVPLLRLQCGVNSYDWGRVGPESAAAKYAAATAPSDFTIE
ADKPYAELWMGTHPSLPSKDVE-----TQRTLLDMVQDN-LALMSPEVSERYG--GKLPF
LFKVLSIRKALSIQAHPNKKLAEALHARDPRNYPDDNHKPEMTIAITPFEGLCGFRPLAE
IVHFLKAVAPLRYLIGVQTATDFENAVRGFENTEDPEQTKKNKVALRTLFTSLMQSASEN
IEQAARELVAAAQSSPETFASLVNAPDTNPTNAAELASIIIRLNEQFPNDIGLFV-FFFL
NFVRLEPGEAMFLKADDIHAYISGDIIECMASSDNVVRAGFTPKFKDVDTLTEMLTYSYA
PIDEQKLQPTDYPYTVLNAAAYSSASDSLLYDPPIEEFSVVKTSLRR-TGAKATFDPLTG
PSILICTGGTGKISVGHKTEE---VKEGYVFFVGANAECIIENTGTGSDEENVFTTFKAF
CDLT--GK----------------------------------------------------
------------------------------------------------------------
------------------------------------------------------------
----------------------------------------------EDMAN---------
------------------------------------------------------------
--GH--------------------------------
>XP_001392750_Aspergillus_niger
-------------------MQVPLLRLQCGVNSYDWGKIGHESAAAKYAAITAGSDFSIE
PEKPYAELWMGTHPSLPSKDVE-----TQRTLLDMVQDN-QALISKEVSERYG--GKLPF
LFKVLSVQKALSIQAHPNKKLAEKLHARDARNYPDDNHKPEMTIAITPFEGLCGFRPLAE
IVHFLNAVAPLRELVGTQAVNQFESVVKGSEDSQDSDKMARNKDALRSLFTSLMKSSPES
IEAATQKLISAAQDSPDTFATSTSTPETNPSNPAELAAIIARLNGQFPNDIGLFV-FFFL
NFVKLAPGEAMFLKADDIHAYISGDIIECMASSDNVVRAGFTPKFKDVDTLTEMLTYSYA
PIEEQKLEPTDYPYAVLNASAYSSGSSSLLYDPPIEEFSVVKTDLKR-AGAKATFDALVG
PSILICTGGTGKITVGHKTEE---VKEGYVFFVGANAECIVESTGSG--EEDVFTTYKAF
CDLT--GK----------------------------------------------------
------------------------------------------------------------
------------------------------------------------------------
----------------------------------------------EDMVN---------
------------------------------------------------------------
--GN--------------------------------
>XP_015404205_Aspergillus_nomiae
-------------------MQVPLLRLQCGVNSYDWGKIGQASAAARYAATTAAPDFSIE
SEKPYAELWMGTHPSLPSKDVE-----TQRTLLDMVQDN-QALLSKEVSEKYG--GKLPF
LFKVLSVHKALSIQAHPNKKLAEKLHARDPRNYPDDNHKPEMTIAITPFEGLCGFRPLAE
ISHFLNAVAPLRQLIGTDAVDHFLGAVKGSEGSEDPTVIQKNKDALRTVFTALMNSSSEN
IEAATKELTAAAQNSPETFGTSASTPETNPSNPAELAAIITRLNGQFPNDIGLFV-FFFL
NFVKLAPGEAMFLKADDIHAYVSGDIIECMASSDNVVRAGFTPKFKDVDTLTEMLTYSYA
PIEEQKLEPKEYPYAILNASAYSSASSSLLYDPPIEEFSVVKTDLKR-TGAKATFDGLGG
PSILICTRGTGKITVGHKTEE---VKEGYVFFVGADAECIIENTGSGSDEENVFTTFKAF
CDLT--GK----------------------------------------------------
------------------------------------------------------------
------------------------------------------------------------
----------------------------------------------EGMVN---------
------------------------------------------------------------
--GN--------------------------------
>XP_023091454_Aspergillus_oryzae
-------------------MQVPLLRLQC-------GKIGQESAAARYAATTAAPDFSIE
SEKPYAELWMGTHPSLPSKDVE-----TQRTLLDMVQDN-QALLSKEVSEKYG--GKLPF
LFKVLSVNKALSIQAHPNKKLAEKLHARDPRNYPDDNHKPEMTIAITPFEGLCGFRPLAE
ISHFLNAVAPLRQLIGTDAVDQFLGAVKGSEDSEDPTVMQKNKDALRIVFTALMNSSSEN
IEAATKELTAAAQNSPETFGTSASTPETNPSNPAELAAVITRLNGQFPNDIGLFV-FFFL
NFVKLAPGEAMFLKADDIHAYVSGDIIECMASSDNVVRAGFTPKFKDVDTLTDMLTYSYA
PIEEQKLEPKEYPYAILNASAYSSASSSMLYDPPIEEFSVVKTDLKR-TGAKATFDALGG
PSILICTGGTGKITVGHKTEE---VKEGYVFFVGADAECIIENTGSGADEGNVFTTFKAF
CDLT--GK----------------------------------------------------
------------------------------------------------------------
------------------------------------------------------------
----------------------------------------------EDMVN---------
------------------------------------------------------------
--GH--------------------------------
>XP_040636051_Aspergillus_ruber
-------------------MQVPLLRLQCGVNSYDWGKIGPESAAARFAATTAASDFSIE
AEKPYAELWMGTHPSLPSKDVE-----TQRTLLDLVQDN-QALISTEVSERYG--GKLPF
LFKVLSIQKALSIQAHPNKKLAEQLHAKDPRNYPDDNHKPEMTIAVTPFEGLCGFRPLAE
IVYFLNVLKPLRKLVGDEEASQFENAVKGAEESEDSDVKQNNKDALRAIFNTLMQSTPDK
IETATKDIIAAAESSPETFAASDGFPVGSPSSPAELAAIIRRLNGQFPNDIGLFV-FFFL
NFVAMEPGEAMFLKADDIHAYISGDIIECMASSDNVVRAGFTPKFKDVETLTNMLTYSYA
PIEEQKLEPVDYPYAVLNVPAYSSGSSCLLYDPPIEEFSVVKTDLNR-TGAKATFDGLAG
PSILICTGGQGQIRVANKTEE---IKEGYVFFIGATAECIVENTDGGEEDKKVFTTFRAF
CDLT--GK----------------------------------------------------
------------------------------------------------------------
------------------------------------------------------------
----------------------------------------------EDMAN---------
------------------------------------------------------------
--GN--------------------------------
>XP_040706573_Aspergillus_sydowii
-------------------MQVPLLRLQCGVNSYDWGKVGLESTAAKYAATTAAPDFSVE
SEKPYAELWMGTHPSLPSKDLE-----TQRTLLDLVQDN-VALISPEVSDRYG--GKLPF
LLKVLSIRKALSIQAHPNKKLAEKLHARDPRNYPDDNHKPEMTIAITPFEGLCGFRPLAE
IAHFLRAVAPLRGLVGGQTAADFENVIKGSEASDDLEQTRKNKSALRTLFAALMNSSPEQ
IETAAQELVTSAQNSPETFASLVNAPDTNPTNPAELASVVVRLNEQFPNDIGLFV-FFFL
NFVRLDPGEAMFLKADDIHAYISGDIIECMASSDNVVRAGFTPKFKDVDTLTDMLTYSYA
PIEEQKLEPADYPYVVLNAPAYSSASESLLYDPPIEEFSVVKTDLRR-TRAKATFDSLTG
PSILICTGGEGKITVGHKTEE---VKEGYVFFVGANAECIIENTGTGPDEENVFTTFKAF
CDLT--GK----------------------------------------------------
------------------------------------------------------------
------------------------------------------------------------
----------------------------------------------EDMVN---------
------------------------------------------------------------
--GH--------------------------------
>XP_001210615_Aspergillus_terreus
-------------------MQVPLLRLQCGVNSYDWGKVGHESAAAKYAAITAASDFSID
AEKPYAELWMGTHPSLPSKDLE-----TQRTLLDMVQDN-QALMSTEVTQRYG--GKLPF
LFKVLSIRKALSIQAHPNKKLAEKLHARDPRNYPDDNHKPEMTIAITPFEGLCGFRPLAE
IVHFLQAVAPLRQLVGSDAASEFENAVKGSEDSDDPFVTKKNKDALRAVFTSLMRASPQQ
IEAATKDLVALAQDAPETFATSAETSATNPSNPAEMAALVTRLNGQFPNDIGLFV-FFFL
NFVKLAPGEAMFLKADDIHAYISGDIIECMASSDNVVRAGFTPKFKDVDTLTDMLTYSYA
PIQEQKLEPTDYPYAVLNARAYSSGSSCLLYDPPIEEFSVVKTALKR-TGAKATFDGLAG
PSILICTGGEGKITVGHKTEE---VKEGYVFFIGANAECIVENTREGADDENEFTTYKAF
CDLT--GK----------------------------------------------------
------------------------------------------------------------
------------------------------------------------------------
----------------------------------------------EDVVN---------
------------------------------------------------------------
--GHL-------------------------------
>XP_022491856_Penicillium_arizonense
-------------------MQVPLLRLQCGVNSYDWGKVGQESTAAKYAATTAAPDFAIE
AEKPYAELWMGTHPSLPSKDVE-----TQRTLLDMVQDN-QALLSTQISERFG--GRLPF
LFKVLSIRKALSIQAHPNKKLAEQLHARDSKNYPDDNHKPEMTIAITPFEGVCGFRPLAE
ITHFLQAVKPLRNLVGEKAASAFEQTVTGNEDSEDSAVIQTNKDALRSLFTSLMESPPKN
IESATSDLLAIAESTPDSFAILPGEVETNPSNPTELAALVKRLNGQFPNDVGLFV-FFFL
NFVKLQPGEAMFLKADDIHAYISGDIIECMASSDNVVRAGFTPKFKDVDTLTQMLTYSYA
PIEEQKLQATDYPYAVLNATAYSSASSVMLYDPPIDEFSVVKTDLNR-KDAKVTFDPIDG
PSIIICTRGQGKITVGNKTEE---VKEGYVFFVGATAECIIEDTGSGEDEDDVFTTYKAF
CELP--GE----------------------------------------------------
------------------------------------------------------------
------------------------------------------------------------
----------------------------------------------ENASN---------
------------------------------------------------------------
--DQ--------------------------------
>XP_014536228_Penicillium_digitatum
-------------------MQVPLLRLQCGVNSYDWGKVGQESAAAKYAAATAAPDFAIE
ADKPYAELWMGTHPSLPSKDVE-----TQRTLLDMVQDN-QSLLSTSISERFE--GRLPF
LFKVLSIRKALSIQAHPNKKLAEQLHAQDPKNYPDDNHKPEMTIALTSFEGVCGFRPLAE
ITHFLRAVEPLRTLVGDQAASEFEQLVKGKENSEEPAVIQNNKEALRSLFTTLMESSSEK
VETACRALIFAADNSPDTFATLSGEVETNPPNPAEMAALAKRLDGQFPNDIGLFI-FFFL
NFVRLQPGEGMFLKADDIHAYISGDIIECMASSDNVVRAGFTPKFKDVNTLTQMLTYSYA
PIEEQKIQATDYPYVILNATAYSSASSAMLYDPPIDEFSVIKTDLNR-TGAKATFDPIEG
PSIFICTRGKGKITVGNKTEE---VHEGYVFFVGATAQCAIENTGSGEGDDDVFTTYKAF
CELTPIGG----------------------------------------------------
------------------------------------------------------------
------------------------------------------------------------
----------------------------------------------GN------------
------------------------------------------------------------
------------------------------------
>XP_016596116_Penicillium_expansum
-------------------MQVPLLRLQCGVNSYDWGKVGQESAAAKYAATTAAPDFSIE
ADKPYAELWMGTHPSLPSKDVE-----TQRTLLDMVQDN-QALLSTDISERFG--GKLPF
LFKVLSIRKALSIQAHPNKKLAEQLHARDPKNYPDDNHKPEMTIAITPFEGVCGFRPLAE
ITHFLQAVEPLRTLVGDQAASEFEQLVKGNENSEDSVIIQKNKEALRSLFTTLMESSSEK
VETACKALISAADNSPDTFATLAGEVETNPPNPAELAALAKRLDGQFPNDIGLFI-FFFL
NFVKLQPGEGMFLKADDIHAYISGDIIECMASSDNVVRAGFTPKFKDVDTLTQMLTYSYA
PIEEQKIQATDYPYVILNATAYSSASSVMLYDPPIDEFSVIKTDLNR-TGAKATFDPIEG
PSIFICTRGKGRITVGNKTEE---VQEGYVFFVGATAECVIQNTGSGEGDDDVFTTYKAF
CELTPTGE----------------------------------------------------
------------------------------------------------------------
------------------------------------------------------------
----------------------------------------------EK------------
------------------------------------------------------------
------------------------------------
>XP_040647641_Penicillium_griseofulvum
-------------------MQVPLLRLQCGVNSYDWGKVGQESAAARYAATTSGPDFAIE
AEKPYAELWMGTHPSLPSKDVE-----TQRTLLDMVQDN-QALLSTEISERFG--GKLPF
LFKVLSIRKALSIQAHPNKKLAEQLHARDPKNYPDDNHKPEMTIAITPFEGLCGFRPLAE
ITHFLKAVEPLRTLVGNQAASEFEQLVKGNENSVDPAVIQKNKEALRSLFTTLMESSSEK
IETACKDLISAADNNPNSFATVSGEVETNPTNPAELAALAKRLNGQFPNDIGLFI-FFFL
NFVKMEPGEAMFLKADDIHAYISGDIIECMASSDNVVRAGFTPKFKDVNTLTQMLTYSYA
PIEEQKLQATDYPYVVLNATAYSSASSAMLYDPPIDEFSVIKTDLNR-TGAKATFDPIDG
PSILICTRGKGKITVGNKTEE---VKEGYVFFVGATAECVIENTGSGEGDDDVFTTYKAF
CELTATGE----------------------------------------------------
------------------------------------------------------------
------------------------------------------------------------
----------------------------------------------GN------------
------------------------------------------------------------
------------------------------------
>XP_038932175_Penicillium_roqueforti
-------------------MQIPLLRLQCGVNSYDWGKVGQESAAAKYAATTAAPDFTIE
SDKPYAELWMGTHPSLPSKDVE-----TQRTLLDMVQDN-QALLSTDVSERFG--GKLPF
LFKVLSIRKALSIQAHPNKKLAEQLHARDPKNYPDDNHKPEMTIAITPFEGMCGFRPLAE
ITHFLQAVEPLRTLVGNQAASEFEQIVKGNENSEEPAVIRKNKEALRSLFTTLMESSSEK
IETACKNLISAADNSPDSFATLAGDVETNPTNPAELAALAKRLNGQFPNDIGLFV-FFFL
NFVKLQPGEGMFLKADDIHAYISGDVIECMASSDNVVRAGFTPKFKDVDTLTQMLTYSYA
PIEEQKIQATDYPYAILNATAYSSASSVMLYDPPIDEFSVIKADLNR-TGAKATFDPIDG
PSIFICTRGKGKITVSNKTEE---VKEGYVFFVGATAECVIENTGSGEGDDDVFTTYKAF
CELTPTGE----------------------------------------------------
------------------------------------------------------------
------------------------------------------------------------
----------------------------------------------EN------------
------------------------------------------------------------
------------------------------------
>XP_002559619_Penicillium_rubens
-------------------MQVPLLRLQCGVNSYDWGKVGKESAAAKYAATTAAPDFAIE
ADKPYAELWMGTHPSLPSKDVE-----TQRTLLEMVQDN-QALLSTNISERFG--GKLPF
LFKVLSVRKALSIQAHPNKKLAEQLHARDPKNYPDDNHKPEMTIAITPFEGVCGFRPLAE
ITHFLHAVKPLRTLVGDQAASEFEQNVKGNENSDDPAVVQKNKEALRSLFTTLMESSSEQ
IETACKDLLAAADNSPDSFATLTGEVETNPTNPAELAALAKRLNGQFPNDIGSFI-FFFL
NFVKLQPGEGMFLKADDIHAYISGDIIECMASSDNVVRAGFTPKFKDVDTLTKMLTYSYA
PIEEQKIQATDYPYAILNATAYSSASSAILYDPPIDEFSVVKTDLNR-TGAKATFDGIEG
PSIFICTRGKGKITVGNKTEE---VQEGYVFFVGATAECVVENTGSGEGDDDVFTTYKAF
CELAPTGE----------------------------------------------------
------------------------------------------------------------
------------------------------------------------------------
----------------------------------------------AN------------
------------------------------------------------------------
------------------------------------
>XP_040812628_Penicillium_solitum
-------------------MQVPLLRLQCGVNSYDWGKVGQESAAAKYAATTAAPDFAIE
ADKPYAELWMGTHPSLPSKDVE-----TQRSLLDMVQDN-QALLSTDISERFG--GRLPF
LFKVLSIRKALSIQAHPNKKLAEQLHARDPKNYPDDNHKPEMTIAITPFEGVCGFRPLAE
ITHFLKAVEPLRTLVGDQAASEFEKLVKGNEDSEDPAVIQKNKEALRSLFTTLMESSSEK
VETACKALISTADNSPDSFATLAGEVETNPTNPAELAALAKRLDGQFPNDIGLFI-FFFL
NFVKLQPGEGMFLKADDIHAYISGDIIECMASSDNVVRAGFTPKFKDVDTLTQMLTYSYA
PIEEQKIQATDYPYVILNATAYSSASSAMLYDPPIDEFSVIKTDLNR-TGAKATFDPIEG
PSIFICTRGKGRITVGNKTEE---VQEGYVFFVGATAECVIENTGSGEGDDDVFTTYKAF
CELAPTGE----------------------------------------------------
------------------------------------------------------------
------------------------------------------------------------
----------------------------------------------EN------------
------------------------------------------------------------
------------------------------------
>XP_022584451_Penicilliopsis_zonata
-------------------MQVPLFRLQCGVNSYDWGKIGHESTAAKYAATTAVPNFSIE
AEKPYAELWMGTHPSLPSKDLE-----TQRTLLDLVQDN-LALMSTEISHRYG--GKLPF
LFKVLSIRKALSIQAHPNKKLAEQLHARDPRNYPDDNHKPEMTIAITPFEGLCGFRPLAE
ITHFLQTVKPLRALVGDQAASEFEQTVKGSEEAEDESTVQKNKEALRKLFTSLMESSPED
IEAASKDLIAAAESSPASFAVSSSSPDKTPSNPEELAAITVRLNGQFPNDIGLFV-FFFL
NFVTLEPGEAMFLKADDIHAYISGDIIECMAASDNVVRAGFTPKFKDVNTLTSMLTYSYA
PIEEQKLAPTDYPYVLLNARAYSSASSSVLYDPPIEEFSVVKTDLNR-SGAKATFDGIPG
PSIFICTGGEGKITVADKTEV---VKEGYVFFVGATAECIVESTS----DNSVFTTYKAF
CELT--GT----------------------------------------------------
------------------------------------------------------------
------------------------------------------------------------
----------------------------------------------EDLAN---------
------------------------------------------------------------
--GQ--------------------------------
>XP_016621538_Cladophialophora_bantiana
-------------------MQVPLIRLQCGCNSYDWGKKGKDSAAAKYAAATPSDNFTIQ
EDKPYAELWMGTHPSLPSKDLI-----TGRSLLDLVSDN-QALMGGDITEKYN--KKLPF
LFKVLSINKALSIQAHPNKKLAEKLHAKDPKNYPDDNHKPEMTLAITPFEGLCGFRPLKE
IAHFLATIPPLRELVGENEAKALEEIANSPSPSLADA-----KSRLKAAFSSLMKSSKAD
VAAKSHDLLDLAKKGSIS-------PGPSVNTSEELCELVQRCNSQFPDDIGLFV-LFFL
NYVKLNPGQAMYLKADDIHAYISGDIIECMASSDNVIRAGFTPKFQDVDTLTDILTYDHN
PPEQQLLQPVDYPYVTLNDKAYSSGSDSLLYDPPIEEFSVVRTALKK-SGAKATFEGIAG
PSIIICTSGEGKISVGPKTED---FKEGWVYFVGATAELIIESAA------DEMVTFRAF
CEID--EK----------------------------------------------------
------------------------------------------------------------
------------------------------------------------------------
----------------------------------------------ATQQN---------
------------------------------------------------------------
--GAH-------------------------------
>XP_008731993_Cladophialophora_carrionii
-------------------MQVPLLRLQCGCNSYDWGKKGKDSAAARYAAATPSDSFTVQ
DDKPYAELWMGTHPSLPSKDLT-----TGRSLLDLVSDN-QALMGSDITEKYN--KKLPF
LFKVLSINKALSIQAHPNKKLAEKLHAKDPKNYPDDNHKPEMTLAITPFEGLCGFRPLKE
IAHFLSTIPPLRELVGENEAKGLEEIANDPSPSEAEA-----KSRLRSAFSSLMKSSKEE
VAEKSHALLDLAKQGSIS-------PGPSVNTSEELCELVQRCNSQFPEDIGLFV-LFFL
NFVRLQPGQAMYLKADDIHAYISGDIIECMASSDNVIRAGFTPKFQDVNTLTDILTYDHN
PPEQQLLQPVDYPYVTLNDKAYSSNSESLLYDPPIEEFSVVRTVLKK-EGAKATFEGLAG
PSIIICTSGEGTISVGPKKED---FKEGWVYFVGATAELVVESSA------KEMVTFRAF
CEIG--DA----------------------------------------------------
------------------------------------------------------------
------------------------------------------------------------
----------------------------------------------A-KHN---------
------------------------------------------------------------
--GTH-------------------------------
>XP_016246245_Cladophialophora_immunda
-------------------MQVPLIRLQCGCNSYDWGKKGKDSAAAKYAAATPSDNFTIQ
EDKPYAELWMGTHPSLPSKDLV-----TGRSLLDLVADN-QALMGTDITEKYN--KKLPF
LFKVLSINKALSIQAHPNKKLAEKLHAKDPKNYPDDNHKPEMTLAITPFEGLCGFRPLNE
IAHFLATIPPLRELVGESEAKGLEEIANSSSPSLADA-----KSRLKAAFSSLMKSSKAD
VAEKSHALLELAKKGSIS-------PGPSVNTSEELCELVQRCNSQFPEDIGLFV-LFFL
NFVKLQPGQAMYLKADDIHAYISGDIIECMASSDNVIRAGFTPKFQDVNTLTDILTYDHN
PPEQQLLQPVDYPYVTLNDKAYSSGSDSLLYDPPIEEFSVVRTVLKK-PGAKATFEGIAG
PSIVICTSGEGKVSVGPKTED---FKEGWVYFVGATAELVIESSA------DEMVTFRAF
CEID--DQ----------------------------------------------------
------------------------------------------------------------
------------------------------------------------------------
----------------------------------------------ATKQN---------
------------------------------------------------------------
--GAH-------------------------------
>XP_007744674_Cladophialophora_psammophila
-------------------MQVPLIRLQCGCNSYDWGKKGKDSAAAKYAAATPSDNFTIQ
EDKPYAELWMGTHPSLPSKDLV-----TGRSLLDLVSDN-QALMGSDITEKYN--KKLPF
LFKVLSINKALSIQAHPNKKLAEKLHAKDPKNYPDDNHKPEMTLAITPFEGLCGFRPLKE
IAHFLATIPPLRELVGESEAKALEEIANSPSPSLADA-----KLRLKAAFSSLMKSSKVD
VAAKSHDLLDLAKKGSIS-------PGPSVNTSEELCELVQRCNSQFPEDIGLFV-LFFL
NYVKLNPGQAMYLKADDIHAYISGDIIECMASSDNVIRAGFTPKFQDVDTLTDILTYDHN
PPEQQLLQPVDYPYVTLNDRAYSSGSDSLLYDPPIEEFSVVRTALKK-PGAKATFEGIAG
PSIIICTSGEGKISVGPKTED---FKEGWVYFVGATAELVIESAA------DEMVTFRAF
CEID--EK----------------------------------------------------
------------------------------------------------------------
------------------------------------------------------------
----------------------------------------------ATQQN---------
------------------------------------------------------------
--GAH-------------------------------
>XP_018689288_Fonsecaea_erecta
-------------------MQVPLIRLQCGCNSYDWGKKGKDSAAAKYAAATPSDDFTVQ
EDKPYAELWMGTHPSLPSKDLV-----TGRSLLDLVADN-QALMGSDITEKYN--KKLPF
LFKVLSINKALSIQAHPNKKLAEKLHAKDPKNYPDDNHKPEMTLAITPFEGLCGFRPLKE
IAHFLATIPPLRELVGESEAKGLEEIAQTSSPSLAEA-----KSRLKTAFSSLMKSSKAD
VAEKSHALLELAKKGAIT-------PGPSVNTSEELCELVQRCNGQFPEDIGLFV-LFFL
NYVKLQPGQAMYLKADDIHAYISGDIIECMASSDNVIRAGFTPKFQDVDTLTDILTYDHD
PPEQQLLQPVDYPYVTLNDKAYSSNSDSLLYDPPIEEFSVVRTALKK-PGAKATFEGIAG
PSIIICTSGEGKISVGPKTED---FKEGWVYFVGATAELVIESAS------DEMVTFRAF
CEID--DH----------------------------------------------------
------------------------------------------------------------
------------------------------------------------------------
----------------------------------------------ATKQN---------
------------------------------------------------------------
--GAH-------------------------------
>XP_022510090_Fonsecaea_monophora
-------------------MQVPLIRLQCGCNSYDWGKKGKDSAAARYAAATPSDNFSVQ
EDKPYAELWMGTHPSLPSKDLV-----TGRSLLDLVADN-QALMGSDITEKYN--KKLPF
LFKVLSINKALSIQAHPNKKLAEKLHAKDPKNYPDDNHKPEMTLAITPFEGLCGFRPLKE
IAHFLASIPPLRELVGESEAKGLEEVANSFSPSVDDA-----KSRLKAAFSSLMKSSKAE
VAEKSHVLLELAKNGSIS-------PGPSVNTSEELCELVQRCNSQFPEDIGLFV-LFFL
NYVKLQPGQAMYLKADDIHAYISGDIIECMASSDNVIRAGFTPKFQDVNTLTDILTYDHD
PPEQQLLQPVDYPYVTLNDKAYSSGSDSLLYDPPIEEFSVVRTALKK-PGAKATFEGIAG
PSIVICTSGEGKISVGPKTED---FKEGWVYFVGATAELVIESAT------DEMVTFRAF
CEID--DT----------------------------------------------------
------------------------------------------------------------
------------------------------------------------------------
----------------------------------------------AKQHN---------
------------------------------------------------------------
--GVH-------------------------------
>XP_016631406_Fonsecaea_multimorphosa
-------------------MQVPLIRLQCGCNSYDWGKKGKDSAAAKYAAATPSDNFSIQ
EDKPYAELWMGTHPSLPSKDLV-----TGRSLLELVADN-QALMGTDITEKYN--KKLPF
LFKVLSINKALSIQAHPNKKLAEKLHAKDPKNYPDDNHKPEMTLAITPFEGLCGFRPLNE
IAHFLATIPPLRELVGESEAKGLEEISKSSSPSLAEA-----KSRLKAAFSSLMKSSKAE
VAEKSHALLDLAKKGSIS-------PGPSVNTSEELCELVQRCNSQFPEDIGLFV-LFFL
NYVKLQPGQAMYLKADDIHAYISGDIIECMASSDNVIRAGFTPKFQDVNTLTDILTYDHN
PPEQQLLQPVDYPYVTLNDKAYSSNSDSLLYDPPIEEFSVVRTVLKK-PGAKATFEGIAG
PSIVICTSGEGKVSVGHKTEE---FKEGWVYFVGATAELVIESNV------DEMVTFRAF
CEID--AQ----------------------------------------------------
------------------------------------------------------------
------------------------------------------------------------
-------------------------------------------------QN---------
------------------------------------------------------------
--GAH-------------------------------
>XP_022500406_Fonsecaea_nubica
-------------------MQVPLIRLQCGCNSYDWGKKGKDSAAARYAAATPSDNFSVQ
EDKPYAELWMGTHPSLPSKDLV-----TGRSLLDLVADN-QALMGSDITEKYN--KKLPF
LFKVLSINKALSIQAHPNKKLAEKLHAKDPKNYPDDNHKPEMTLAITPFEGLCGFRPLKE
IAHFLASIPPLRELVGESEAKGLEQVANSSSPSLDDA-----KSRLKAAFSSLMKSSKAE
VAEKSQALLELAKNGSIS-------PGPSVNTSEELCELVQRCNSQFPEDIGLFV-LFFL
NYVKLQPGQAMYLKADDIHAYISGDIIECMASSDNVIRAGFTPKFQDVNTLTDILTYDHD
PPEQQLLQPVDYPYVTLNDKAYSSGSDSLLYDPPIEEFSVVRTALKK-PGAKATFEGIAG
PSIVICTSGEGKISVGPKTED---FKEGWVYFVGATAELVIESAT------DGMVTFRAF
CEID--DT----------------------------------------------------
------------------------------------------------------------
------------------------------------------------------------
----------------------------------------------AKQHN---------
------------------------------------------------------------
--GAH-------------------------------
>XP_013281158_Fonsecaea_pedrosoi
-------------------MQVPLIRLQCGCNSYDWGKKGKDSAAARYAAATPSDNFSVQ
EDKPYAELWMGTHPSLPSKDLV-----TGRSLLDLVADN-QALMGSDITEKYN--KKLPF
LFKVLSINKALSIQAHPNKKLAEKLHAKDPKNYPDDNHKPEMTLAITPFEGLCGFRPLKE
IAHFLASIPPLRELVGESEAKGLEEVANSSSPSVDDA-----KSRLKAAFSSLMKSSKAE
VAEKSHALLELAKNGSIS-------PGPSVNTSEELCELVQRCNSQFPEDIGLFV-LFFL
NYVKLQPGQAMYLKADDIHAYISGDIIECMASSDNVIRAGFTPKFQDVNTLTDILTYDHD
PPEQQLLQPVDYPYVTLNDKAYSSGSDSLLYDPPIEEFSVVRTALKK-PGAKATFEGIAG
PSIVICTSGEGKISVGPKTED---FKEGWVYFVGATAELVIESAT------DEMVTFRAF
CEID--DT----------------------------------------------------
------------------------------------------------------------
------------------------------------------------------------
----------------------------------------------AKQYN---------
------------------------------------------------------------
--GAH-------------------------------
>XP_007761687_Cladophialophora_yegresii
-------------------MQVPLFRLQCGCNSYDWGKNGQDSAAARYAAATPSDSFSVQ
DDKPYAELWMGTHPSLPSKDLN-----TGRSLLDLVADN-QALMGSDITGKYN--KKLPF
LFKVLSINKALSIQAHPNKKLAEELHAKDPKNYPDDNHKPEMTLAITPFEGLCGFRPLKE
IAHFLSTIPSLRELVGEEEAKALEEIANTSSPSEADA-----KSRLRSAFSSLMKSSKEK
VAEKSHALLDLAKQGSIS-------PGPSVNTSEELCELVQRCNSQFPEDIGLFV-LFFL
NLVKLQPGQAMYLKADDIHAYVSGDIIECMASSDNVIRAGFTPKFQDVNTLTDILTYDHN
PPEQQLLQPVDYPYVTLNDKAYSSNSESLLYDPPIEEFSVVRTVLKK-EGAKATFEGLAG
PSIIICTSGEGTISVGPKKED---FKEGWVYFVGATAELVVESSA------QEMVTFRAF
CEIG--DT----------------------------------------------------
------------------------------------------------------------
------------------------------------------------------------
----------------------------------------------A-KHN---------
------------------------------------------------------------
--GAH-------------------------------
>XP_016234286_Exophiala_spinifera
-------------------MQIPLIRLQCGCNSYDWGKKGKDSAAARYAAATPSDTFSIQ
DDKPYAELWMGTHPSLPSKDLS-----TGRSLLDMVSDN-QALIGTDIATKYQ--DKLPF
LFKVLSIAKALSIQAHPNKKLAEQLHAKDPKNYPDDNHKPEMTLAVTPFEGLCGFRPLKE
IAHFLSTIPPLRSLVGEEASAALEKVASNPNASVAES-----KSALKSAFSTLMKSDRSA
VASKSKELVSLAESGDIT-------PGPSVNTAEELCELVTRCNGQFPEDIGLFV-LFFL
NYVKLSPGQAMYLKADDIHAYISGDIIECMASSDNVIRAGFTPKFQDVNTLTDILTYDHD
PPEQQLLKPTDYPYVKLNQIAYSSGSESRLYDPPIEEFSVVRTVLKK-DGAKATFDGVAG
PSIIICTSGEGKISVGPKTEE---LKEGWVYFVGATAELVLESAS------EELVTFRAF
CEID--AG----------------------------------------------------
------------------------------------------------------------
------------------------------------------------------------
----------------------------------------------A-KGN---------
------------------------------------------------------------
--GH--------------------------------
>XP_016259654_Exophiala_oligosperma
-------------------MQVPLIRLQCGCNSYDWGKKGKDSAAARYAAATPSDTFSIQ
EDKPYAELWMGTHPSLPSKDLS-----TGRSLLDMVVDN-QGLMGTDIATKYQ--NKLPF
LFKVLSIAKALSIQAHPNKKLAEKLHAKDPKNYPDDNHKPEMTLAITPFEGLCGFRPLKE
ISHFLSTIPPLRSLVGEEASSALEKVASDSNASVAGS-----KSALKSAFSTLMKSDRSA
VASKSKELLSLAESGDIT-------PGPSVNTTPELCELVTRCNSQFPEDIGLFV-LFFL
NYVKLSPGQAMYLKADDIHAYISGDIIECMASSDNVIRAGFTPKFQDVNTLTDILTYDHD
PPEQQLLKPTDYPYVRLNQAAYSSGSESLLYDPPIEEFSVVRTVLKK-DGAKATFEGVAG
PSIIICTSGQGRISVGPKTEE---IKEGWVYFVGATAELVLESTG------EELVTFRAF
CEID--DS----------------------------------------------------
------------------------------------------------------------
------------------------------------------------------------
----------------------------------------------A-KEN---------
------------------------------------------------------------
--GH--------------------------------
>XP_013319119_Exophiala_xenobiotica
-------------------MQVPLIRLQCGCNSYDWGKKGKDSAAARYAAATPSDTFSIQ
EDKPYAELWMGTHPSLPSKDLT-----TGRSLVDLVADN-QALMGSDISSKYH--NKLPF
LFKVLSINKALSIQAHPNKKLAEQLHAKDPKNYPDDNHKPEMTLAITPFEGLCGFRPLKE
IAHFLSTIPPLRSLVGDEAASSLEKVSSSSSASVDES-----KQALKTAFSTLMKSDRSL
VAEKSNDLLSLAESGNIT-------PGPSVNTSDELCELVTRCNSQFPQDIGLFV-LFFL
NYVKLSPGQAMYLKADDIHAYIAGDIIECMASSDNVIRAGFTPKFQDVNTLTDILTYDHD
PPEQQLLKPVDYPYVTLNQTAYSSGSDSLLYDPPIEEFSVVRTVLKK-DGAKATFEGIAG
PSIIICTSGSGNISVGPKTEE---IKEGWVYFVGATAEVVLESDS------EDMVTFRAF
CEID--DS----------------------------------------------------
------------------------------------------------------------
------------------------------------------------------------
----------------------------------------------P-KQN---------
------------------------------------------------------------
--GH--------------------------------
>XP_007723041_Capronia_coronata
-------------------MQVPLFRLQCGCNSYDWGKKGKESAAARYAATTPSDDFTIK
EDKPYAELWMGTHPSLPSKDLT-----TGRSLLDMVSDN-QSLMGTDITEKYN--KKLPF
LFKVLSISKALSIQAHPNKKLAEQLHAKDPKNYPDDNHKPEMTLAITPFEGLCGFRPLKE
IAHFLSTIPPLRELVGENEAKGLEEIANSPSATPEEA-----KARLKAAFSSLMKTPRDK
VAAKSKELVQLAQSGSIT-------PGPSVNTSEELCELVQRCNSQFPEDIGLFV-LFFL
NYVKLSPGQAMYLKADDIHAYISGDIIECMASSDNVIRAGFTPKFQDVDTLTDILTYDHE
PPEKQLLQPVPYPYVTLNDKAYSSNSESLLYDPPIEEFSVVRTLLKK-PGAKATFEGIAG
PSIVICTSGEGKISVGPKVED---IKEGWVYFVGATAELVIESSS------DEMVTFRAF
CEIG--DG----------------------------------------------------
------------------------------------------------------------
------------------------------------------------------------
----------------------------------------------A-KEN---------
------------------------------------------------------------
--GTH-------------------------------
>XP_007734742_Capronia_epimyces
-------------------MQVPLLRLQCGCNSYDWGKKGKDSAAARYAAATPSDNFTIQ
EDKPYAELWMGTHPSLPSKDLT-----TGRSLLDLVSDN-QALMGTDITAKYN--KKLPF
LFKVLSINKALSIQAHPNKKLAEKLHAKDPKNYPDDNHKPEMTLAITPFEGLCGFRPLKE
IAHFLATIPPLRELVGETEAKGLEEIASSSSSTPEEA-----KARLKAAFSSLMKTPRDK
VAAKSKELVQLAQSGSIT-------PGPSVNTSEELCELVQRCDRQFPEDIGLFV-LFFL
NYVKLSPGQAMYLKADDIHAYISGDIIECMASSDNVIRAGFTPKFQDVDTLTDILTYDHD
PPEQQLLQPVPYPYATLNGTAYSSGSESLLYDPPIEEFSVVRTELKK-PGAKATFEGLAG
PSIVICTSGEGKVSVGPKTED---IKEGWVYFVGATAELVIESSS------DDMVTFRAF
CEIN--DG----------------------------------------------------
------------------------------------------------------------
------------------------------------------------------------
----------------------------------------------A-KEN---------
------------------------------------------------------------
--GVHH------------------------------
>XP_009160803_Exophiala_dermatitidis
-------------------MQVPLIRLQCGCNSYDWGKKGKTSAAARYAAATPSDTFSIQ
DDKPYAELWMGTHPSLPSKDLT-----TGRSLLDLVADN-EALMGSDITAKYN--KKLPF
LFKVLSIAKALSIQAHPNKKLAEKLHAKDPKNYPDDNHKPEMTIAITPFEGLCGFRPLKE
IAHFLATIPPLRELVGEEQAKGLEEIANSSSASEEEA-----KSRLKAAFSSLMKTPRDK
VAAKSKELVELARSGKIS-------PGPSVNTPEELCELVQRCNSQFPEDIGLFV-LFFL
NYVKLSPGQAMYLKADDIHAYISGDIIECMASSDNVIRAGFTPKFQDVDTLTDILTYDHE
PPEKQLLQPVPYPYVTLNTTAYSSGSESLLYDPPIEEFSVVRTVLKK-PGAKATFEGIAG
PSIVICTTGQGKVSVGPKVED---IKEGWVYFVGATAELVIESTS------DELVTFRAF
CEID--GD----------------------------------------------------
------------------------------------------------------------
------------------------------------------------------------
----------------------------------------------A-KEN---------
------------------------------------------------------------
--GVH-------------------------------
>XP_013257880_Exophiala_aquamarina
-------------------MQVPLIRLQC-------GKIGKDSAAAKYAAATPSDTFSVQ
EDKPYAELWMGTHPSLPSKDLE-----TGRSLLDLVADN-QALQGGDISAKYK--NKLPF
LFKVLSINKALSIQAHPNKKLAEQLHAKDPKNYPDDNHKPEMTLAITPFEGLCGFRPLNE
IAHFLATIAPLRELVGESEAKGLEEVAQQSSPPLSDA-----KARLKAAFSHLMKSDRAL
VAEKSKALVELAASGSIS-------PGPSVNTPEELSELVQRCNSQFPQDIGLFV-LFFL
NFVKLQPGQAMYLKADDIHAYISGDIIECMASSDNVIRSGFTPKFQDVNTLTDILTYDHD
PPEQQLLQPVDYPYVTLNSTAYSSNSESLLYDPPIEEFSVVRTVLKR-SGAKATFEGIAG
PSIIIATSGEGAISVGPKKED---IKEGYVYFVGATAELIIESTS------GELVTFRAF
CEIG--ET----------------------------------------------------
------------------------------------------------------------
------------------------------------------------------------
------------------------------------------------KQN---------
------------------------------------------------------------
--GAN-------------------------------
>XP_016229302_Exophiala_mesophila
------------------MPPVPLFRLQCGVNSYDWGKIGNDSAAAKYAAATPSDSFTIQ
ESKPYAELWMGTHPSLPSKDLE-----TGRSLIDLVTDN-QQLLGGDIAAKYK--NKLPF
LFKVLSINKALSIQAHPNKKLAEQLHAKDPKNYPDDNHKPEMTLAITPFEGLCGFRPLKE
IAHFLATIAPLRELVGEADAKALEEVAQQSSPNLEDA-----KSRLKAAFSHLMKSDRSL
VASKSKDLVALAESGSIT-------PGPSVNTSEELCELVQRCNGQFPADIGLFV-LFFL
NFVKLNPGQAMYLKADDIHAYISGDIIECMASSDNVIRSGFTPKFQDVNTLTDILTYDHD
PPEQQLLQPVDYAYATLNSTAYSSNSSALLYDPPIEEFSVVRSALNK-PGAKVTFEAIDG
PSIVIATSGEGFISVGPKKEP---IKQGWVYFIGATAELVIESTS------DELVTFKAF
TEIG--DA----------------------------------------------------
------------------------------------------------------------
------------------------------------------------------------
------------------------------------------------KHN---------
------------------------------------------------------------
--ASSH------------------------------
>XP_013271189_Rhinocladiella_mackenziei
----------MIGVSISSDYTVKIVAKFLG------GKKGKDSAAAKYAAATPPDNFTIQ
EDKPYAELWMGTHPSLPSKDLV-----TGRSLLDLVSDN-QALMGTDISTKYQ--KKLPF
LFKVLSINKALSIQAHPNKKLAEKLHAKDPQNYPDDNHKPEMTLAITPFEGLCGFRPLKE
IAHFLSTIPPLRELVGDSEAKGLEEIANSSSPSLSDA-----KARLKTAFTSLMQSPRAE
VAAQSKILLQLARAGSIS-------PGPSINTSEELCELVQRCNSQFPEDIGLFV-LFFL
NFVKLSPGQAMYLKADDIHAYISGDIIECMASSDNVIRAGFTPKFQDVDTLTDILTYDHN
PPEQQLLQPVDYPYVTLNDKAYSSASESLLYDPPIEEFSVVRTVLNK-DGAKATFEGIAG
PSIIICTSGEGKVSVGPKTED---LKEGWVYFVGATAELVVENTS------EKLVTFRAF
CEID--DS----------------------------------------------------
------------------------------------------------------------
------------------------------------------------------------
----------------------------------------------A-KEN---------
------------------------------------------------------------
--GVH-------------------------------
>XP_017994693_Phialophora_attinorum
-------------------MQVPLLRLQCGCNSYDWGKVGEDSAAAKYASATPSEGFSIQ
EDKPYAELWMGTHPSLPSKDLT-----TGRSLLDLVGDN-QSLMGSDITSKYN--SKLPF
LFKVLSINKALSIQAHPNKKLAEKLHAQDPKNYPDDNHKPEMTIAITPFEGLCGFRPLQQ
ISGFLATVPPLRELVGDDNAKGLERAASSCEP----A-----KPALRAAFTALMKNSKDT
ITAKSKDLLSLAEGNKLN-------P-------PELNELVTRCNTQFPHDIGLFV-LFFL
NYVKLSPGQAMYLKADDIHAYISGDIIECMASSDNVIRAGFTPKFQDVNTLTEILTYDHE
PAEKQYLQPVDYPYVKLDRAAYSSNSEILLYDPPIEEFSVVRTVLKA-KDAKATFEGLAG
PSIVICTSGSGKISVGPKEEE---IKEGFVYFVGATAELVLQSGS------EEMVTFRAF
CEID--GH----------------------------------------------------
------------------------------------------------------------
------------------------------------------------------------
----------------------------------------------QNGTN---------
------------------------------------------------------------
--GA--------------------------------
>NP_596445_Schizosaccharomyces_pombe
-----------------------MYRLKCDVKSYGWGKVGHESLAAKLAEAG--YGFEVD
PNTPYAELWMGSHPSGPSFVMQ-----TGKPLSELLTPE---TVGEKVYKKYG--KQLPF
LFKVLSINKVLSIQAHPDKPLGKQLHKTNPKEYKDDNHKPEMAVALTEFDALCGFRPVKQ
IEQFLDSIAPLREFVGEEAVRQFKGTVKQDE-----------RKALETLFNELMHKDEKR
IQEFTPQLVQLAKSDANNFGGTE-------YGGKAFSDLIIHLNSQFPDDIGLFV-TPFL
NYVRLHPGEAVFLRALDPHAYVSGNIIECMAASDNVIRLGFTPKFKDIETLVNNLTYQTA
DAKSQLTQPVPFA------KACGSG-KTLLYDPPIEEFSILQTKVS--PGQKQCIRGING
PSILLVTEGSGIL--NGDKGDVASISPGFVYFISANFPLTI------SATSEPVVVYQAF
CEI---------------------------------------------------------
------------------------------------------------------------
------------------------------------------------------------
------------------------------------------------------------
------------------------------------------------------------
------------------------------------
```
