## Supplementary material for "Coding Sequence Insertions in Fungal Genomes are Intrinsically Disordered and can Impart Functionally-Important Properties on the Host Protein": MAFFT_MSAs: XP_714565.2_blasthits_MAFFT.txt

```
>XP_714565_Candida_albicans
---------MSNDPTPILDNAKDSSQ---VPDFSDIVQGEDLEFRQSKAP-TFPVVHKIE
KL------GEIPP--PTIL--------SRLS-----------------------------
---------------------------------------------NNQLITIAGAASGFL
AGIVVCPLDVVKTRLQAQGTV--G------------ENL-KYNGFLGT---FKTILREEG
IRGLYRGLVPTMIGYLPTWTIYFTVYEQAKRFYPSFLHQ-Y-NIENPSIIHFCSALTAGM
TSSIAVNPIWVVKTRLMVQTGK-----------------EGQ-Q-VYYRGTFDAFKKMYQ
HEGLKVFYSGLIPSLFGLLHVGIHFPVYEKLKSLLH-------------CNLMSN-DSGS
NG-----VLWRLIAASSFSKMVASTVTYPHEILRTRMQLRRDKGKS--------------
--------------------------------KS-------LVKTVSSIFQKDGLRGFYS
GYFTNLARTLPASAVTLVSFEYFKTYLLEI------------------------------
------------------------------------------------------------
------------------------------------------------------------
------------------------------------------------------------
------------------------------------------------------------
------------------------------------------------------------
------------------------------------------------------------
------------------------------------------------------------
------------------------------------------------------------
--------------------------------------NGRLKSKFTH------------
------------------------------------------------------------
------------------------------------------------------------
------------------
>XP_002418843_Candida_dubliniensis
---------MSNDPASVLENTKDSSQ---LPDFSDIVQGEDLEFRQSKTP-TFPVVHKIE
KL------GEIPP--PTIL--------SRLS-----------------------------
---------------------------------------------NNQLITIAGAASGFL
AGIVVCPLDVVKTRLQAQGTV--G------------ENL-KYNGFLGT---FQTILHEEG
IRGLYRGLVPTMIGYLPTWTIYFTVYEQAKKFYPSFLQQ-Y-NIENPSIVHFCSALTAGM
TSSIAVNPIWVVKTRLMVQTGK-----------------EGQ-Q-VYYRGTFDAFKKMYQ
HEGLKVFYSGLIPSLFGLLHVGIHFPVYEKLKSLFH-------------CNLVSN-DSSS
NG-----VLWRLIAASSFSKMVASTVTYPHEILRTRMQLRRDKGKS--------------
--------------------------------KS-------LIKTVSSIFQKDGIRGFYS
GYFTNLARTLPASAVTLVSFEYFKTYLLEI------------------------------
------------------------------------------------------------
------------------------------------------------------------
------------------------------------------------------------
------------------------------------------------------------
------------------------------------------------------------
------------------------------------------------------------
------------------------------------------------------------
------------------------------------------------------------
--------------------------------------NGRLKSKFTH------------
------------------------------------------------------------
------------------------------------------------------------
------------------
>XP_002547687_Candida_tropicalis
---------MQRD-----DNHKLEEQ---HNDFSDVVQGEDLEFRKSHEL-TFPITHRID
TL------GEIPP--PSIL--------TKFS-----------------------------
---------------------------------------------NNQLITIAGAASGFL
AGVVVCPLDVVKTRLQAQGTL--G------------KNL-KYNGFLNT---FKTIIREEG
VRGLYRGLVPTMIGYLPTWTIYFTVYEQAKRFYPGFLKN-Y-NIENPSIIHFCSALSAGM
TSSIAVNPIWVVKTRLMVQNGQ-----------------EKKNE-VYYKGTIDAIKKMYK
SEGIRAFYSGLIPSLFGLLHVGIHFPVYEKLKTIFH-------------CNLNSG-DQGS
TL-----KLWSLIAASSISKMIASTITYPHEILRTRMQLRQDTGKH--------------
--------------------------------KS-------LLKTISSIFRNEGLRGFYA
GYFTNLTRTVPASAVTLVSFEYFKTYLLEM------------------------------
------------------------------------------------------------
------------------------------------------------------------
------------------------------------------------------------
------------------------------------------------------------
------------------------------------------------------------
------------------------------------------------------------
------------------------------------------------------------
------------------------------------------------------------
--------------------------------------SGKLNKKFTQ------------
------------------------------------------------------------
------------------------------------------------------------
------------------
>XP_003868825_Candida_orthopsilosis
MSETSTMTSDVSSSDTS--------DPTTSPAFSDIIHGEDLEFRKEHEN-PFPIRHKFE
PL------GKITP--PSIL--------SRCS-----------------------------
---------------------------------------------NTQLVTMAGAASGFL
AGVVVCPLDVIKTRLQA----------------QQDKAH-R-LGFRQM---LTKILRTEG
IRGLYRGLVPITIGYLPTWTIYFTVYERAKKFYPQFIQRHW-DINSPALNHFCSAITAGM
TSSIAVNPIWVVKTRLMIQSNTK-S-SPTD---------------VVYKGTIDAFRTMYQ
EEGIRVFYSGLVPSLFGLIHVGIHFPVYEKMKSWLH-------------CSTIDQ-QNEV
PG-----LLWRLIAASSISKMIASTITYPHEILRTRLQMRKNGDKQ--------------
--------------------------------VSKANAKGSLIKTISDIYHKEGLRGYYA
GYVTNLIRTVPASAVTLVSFEYFKTYLLEI------------------------------
------------------------------------------------------------
------------------------------------------------------------
------------------------------------------------------------
------------------------------------------------------------
------------------------------------------------------------
------------------------------------------------------------
------------------------------------------------------------
------------------------------------------------------------
--------------------------------------GGKAKKMAH-------------
------------------------------------------------------------
------------------------------------------------------------
------------------
>XP_001525940_Lodderomyces_elongisporus
------MTKDPRLNQEAFQPPLAPLAPTT-PDFSDVVQGEDLEFRRRADHYTIPITHKIE
TL------GYISP--PNIL--------SRCS-----------------------------
---------------------------------------------TSQLITLAGAASGFF
AGVVVCPLDVIKTKIQARGGA--E--GSRTGRVKGEKGF-KAMGFLET---LKSTLRHEG
VRGLYRGLVPITIGYLPTWTIYFTVYEKAKNFYPNFLSSHW-GFHSSSLNHFCAAVTAGM
ASSIAVNPIWVVKTRLMVQTNKP-STSPND---------------VQYKGTIDAFRKMYR
EEGIRVFYSGLIPSLFGLLHVGIHFPVYERLKTLLH-------------CNTIDQ-QHET
PH-----LLWRLIAASSISKMFASTITYPHEILRTRLQIRHNAEKDGNGDGTKLLRSSSS
SSSGGSSTTSSRRRTSNPKSLSKSLSTVKNTPTSQCSNKPALLKVISNIYHREGLRGFYA
GYFTNLLRTVPASAVTLVSFEYFKTYLLDI------------------------------
------------------------------------------------------------
------------------------------------------------------------
------------------------------------------------------------
------------------------------------------------------------
------------------------------------------------------------
------------------------------------------------------------
------------------------------------------------------------
------------------------------------------------------------
--------------------------------------SGKSGKLTN-------------
------------------------------------------------------------
------------------------------------------------------------
------------------
>XP_007374320_Spathaspora_passalidarum
-----------------------------MTRIDRTILNEGIAPSPVGAV-PVPLLREYD
TEPTQATTFTAAP--PVLLQTTPSPIFSKFS-----------------------------
---------------------------------------------PNQLITMAGAASGFL
AGVAVCPLDVVKTRLQAQGDA--IAYMPS-----------KYNGFWHT---LKTILAEEG
VRGLYRGLVPITIGYLPTWTIYFTIYEKGKKVFPSILHKYL-NVNNDDATHFFSALTAGL
TSSIVVNPIWVVKTRLMIQTGKK-STIYGSS--------KTVGR-TYYKGTIDAFVKMYR
EEGIRVFYSGLLPSIFGLLHVGIHFPMYEKLKNILH-------------CNMSE--GNDS
RG-----MLARLIVASSVSKMIASTITYPHEILRTRMQIKNHGIQP--------------
-------------------------------------VKHVLVRSTIDIWKKEGWKGFYA
GYGTNLARTVPSSAVTLVSFEYFKTYLLRV------------------------------
------------------------------------------------------------
------------------------------------------------------------
------------------------------------------------------------
------------------------------------------------------------
------------------------------------------------------------
------------------------------------------------------------
------------------------------------------------------------
------------------------------------------------------------
--------------------------------------SGNGPVLK--------------
------------------------------------------------------------
------------------------------------------------------------
------------------
>XP_043048576_Scheffersomyces_spartinae
--------------------MTASEKNSDVSDFQDIVHGEDLQF-------LHPIQHEIH
PLPINLPKKTISP--SIWL--------SKLS-----------------------------
---------------------------------------------TSQLITISGAASGFL
AGIVVCPLDVIKTRLQAQGAA--RIAVQEIGAKVNTKSLVEFPGFKST---VASIFKNEG
IKGFYRGLVPTMIGYLPTWTIYFTVYEKTKQIYPKLNEEYL-NVKYESFNHFCSALTAGL
ASSIAVNPVWVVKTRLMIQTNDR-QQFPDR---------------TYYNGTMDAFRKMYR
EEGIRVFYSGLVPSVFGLIHVGIHFPVYEKLKKVLH-------------VTNHK--SHEK
EL-----SLGRLILALAASKMIASTITYPHEILRTRMQIQSSNKRC--------------
------------------------------------LTHMGFVDTVKLIFKREGIKGFYA
GYLVNLSRTVPASAVTLVSFEYFKSYLLTI------------------------------
------------------------------------------------------------
------------------------------------------------------------
------------------------------------------------------------
------------------------------------------------------------
------------------------------------------------------------
------------------------------------------------------------
------------------------------------------------------------
------------------------------------------------------------
--------------------------------------CGRV------------------
------------------------------------------------------------
------------------------------------------------------------
------------------
>XP_001384546_Scheffersomyces_stipitis
------------MADRGEKHNLGRP------DFSDVVQGEDLEFRGSKER-TFE-IHRKF
SI------LSFNS--PQLL--------QHCS-----------------------------
---------------------------------------------ANQIVTMAGAASGFL
AGVIVCPLDVVKTRLQAQGAM--L---RSD-SNTTI----KYKGFLGA---FKTIVREEG
IRGLYRGLVPITIGYLPTWTIYFTVYERTKQLYPSILHQYL-GIERDSATHFLSALTAGI
TSSCAVNPIWVVKTRLMIQTGKG-HTIYDSV--KAKASTDKVKR-TYYKGTIDAFSKMYR
EEGIKVFYSGLVPSLFGLLHVGIHFPVYEKLKKF-----------------LHSGDITHS
NT-----LLGRLIVASALSKMIASTITYPHEILRTRMQIQTKS-NK--------------
--------------------------------PENG--KGKLAAAIFRIYKTEGLRGFYA
GYGINLLRTVPASAVTLVSFEYFKTYLLEI------------------------------
------------------------------------------------------------
------------------------------------------------------------
------------------------------------------------------------
------------------------------------------------------------
------------------------------------------------------------
------------------------------------------------------------
------------------------------------------------------------
------------------------------------------------------------
--------------------------------------SHKV------------------
------------------------------------------------------------
------------------------------------------------------------
------------------
>XP_020067482_Suhomyces_tanzawaensis
------------------------MTDPRDKDFSDVVHGEDLEFRESVEP-NFPIRHKLS
AL-------SMPP--PQLL--------LNLL-----------------------------
---------------------------------------------EYQLVTLAGAASGFA
AGVAVCPLDVVKTRLQAQGAF--L-------PGKSQINV-KYKGFVGA---FKTILHEEG
IRGLYRGLVPITIGYLPTWTIYFTIYERAKAIYPDILARNF-NIHTDAVNHFLSAITAGT
ASSIAANPIWVVKTRLMIQTGAN-QTIYGNTSPQ-----TKPER-TYYKGTLHAFKTMYK
EEGLGVFYKGLVPSLFGLAHVGIHFPVYEKLKLALH-------------CEPTPE----S
KG-----LLWRLILASSISKMIASTITYPHEILRTRMQIQGSHEDR--------------
------------------------------------NKRVSMVSTIKRIYRKEGLKGFYA
GYVINLARTVPASAVTLVSFEYFKTYLLELTEGPLHNRDLATGEIGTGNPEQYEEDEPSP
VADVDVELPALLTEDDFDTSTKEQLSFVEFYSPYCSHCKEFFPTWEKTYKEFHKELKKLK
IQMRQVNCVESGDLCNREDIDAYPNLRIYSPNKGEVEGLKFVESFPRTVVRTPDNLKKFM
KNAVAEYDSGAIDLPSSSKLLDTDEILKVVAGDISEAHFVMFYPATAKQIAETEATSKNM
FDSPCIDCMEMKQTWDKLSNRILATVKSGHVACYDNPTICKELGFKSLSDPGARGSRYKI
PRFVMFLPNETGIVRMDYNGKPILSELKAFSDRLYENSQYERITSRGLSEVMDFRMHLPS
SPLSQYYPLPSKVSVVFFFDIDTVTEEDRAILPYLLDVVTKSPFNVHLYTAKHVKIPRDI
QEQSESLIDYINYDSSARYSYDRAMFLSSALTSKPTIYIFRDYALFTSTFQTFAPEDLRD
YKKVEEFVVKNQFPLYGELTPELLPHYFNTDPSQKSDKVVVTFIESTDAKLTNDHLYNIS
LAAHEYYYNRRAYHYGSIVDQRADKANRVKQLEEANADSAKIIKEMSKEIPHFFEQSEVL
FTFVDVTRKDEFKQVNGWDINIDDYQVGDTIILSKDNRYFWDQNIKGHKLRNDPHAMKPV
LMSFLDPKFAVGSKISRQLVGSPYGGVLSFMDYVHDRGFLGYVGFIGAIYVCLTFAKKFQ
RRRHRGSGGILGNLEKKD
>XP_020077899_Hyphopichia_burtonii
---------MTASSSSSPSSDKTTPQHIIDRDFSDTIHGEEFEFRESRKP-AFQITHKID
LL------GHVMP--PDIL--------TKLS-----------------------------
---------------------------------------------SNQLVTLAGAASGFL
AGVVVCPLDVVKTRLQAQGAL--SKINDENILKKSHINQ-KYKGFINA---FKVILREEG
PRGLYRGLVPITIGYLPTWTIYFTIYERAKRFYPNFLHENL-GLNFNSLDHFCSALTAGM
ASSIAVNPIWVVKTRLMIQTGQN-STIYDKS--NNSLKPD---R-TYYKGTIDAFKTMYK
EEGIKVFYSGLIPSLFGLLHVGIHFPAYEKLKIILD-------------CDSNTVLQEG-
-------RLGRLIIASAISKMIASTITYPHEILRTRMQIQNSKNDN--------------
--------------------------------RVNK--ETKLINAVKKIYTKEGLRGFYA
GYAINLARTVPASAVTLVSFEYFKTYLLEI------------------------------
------------------------------------------------------------
------------------------------------------------------------
------------------------------------------------------------
------------------------------------------------------------
------------------------------------------------------------
------------------------------------------------------------
------------------------------------------------------------
------------------------------------------------------------
--------------------------------------SGKALD----------------
------------------------------------------------------------
------------------------------------------------------------
------------------
>XP_015466310_Debaryomyces_fabryi
------------MVNKNPRDPLESPLSPLERDFSDRVQGEDLEFRASDDG-IYRIIHKKS
QL------YAFEP--SKLL--------SKFT-----------------------------
---------------------------------------------ATQLVTISGAASGFL
AGVVVCPLDVVKTRFQAQGAM--A---QSTGSLVNK----EYRGFLGA---FKTILREEG
IRGLYRGLVPITIGYLPTWTIYFTIYERAKLFYPDFLKSHF-NLEIHALNHFCSALTAGM
TSSIAVNPIWVVKTRLMIQTGSG-TTIDKSIAKDKSASKPKIER-TYYKGTLDAIRTMYK
EEGIRVFYSGLIPSLFGLLHVGIHFPVYEKLKLWLE-------------CDLNSTTSDQQ
QS-----TLGRLIIASSVSKMIASTITYPHEILRTRMQIQSSNGKK--------------
--------------------------------SDKH--KGKLISSIVKIYQKEGFKGFYA
GYGINLVRTVPASAVTLVSFEYFKTYLLEV------------------------------
------------------------------------------------------------
------------------------------------------------------------
------------------------------------------------------------
------------------------------------------------------------
------------------------------------------------------------
------------------------------------------------------------
------------------------------------------------------------
------------------------------------------------------------
--------------------------------------SGKQ------------------
------------------------------------------------------------
------------------------------------------------------------
------------------
>XP_457354_Debaryomyces_hansenii
------------MVNRNPRDLEELSLTPIERDFSDRVQGEDLEFWASDEG-KYQIIHKEN
QR------NAFSP--SKIL--------SKFT-----------------------------
---------------------------------------------ATQLVTMSGAASGFL
AGVVVCPLDVVKTRFQAHGAL--A---QSTGSLASK----KYRGFLGA---FKTILREEG
LRGLYRGLVPITIGYLPTWTIYFTVYERAKLFYPEFLKSHF-NLETHALNHFCSALTAGM
TSSIAVNPIWVVKTRLMIQTGSG-STIYNNNAENKSAAQPKVER-TYYKGTLDAIRTMYK
EEGIRVFYSGLIPSLFGLLHVGIHFPVYEKLKLWLE-------------CDLKSASADEQ
KS-----TLGRLIAASSVSKMIASTITYPHEILRTRMQIQSSNRNK--------------
--------------------------------SDKQ--KGKLINSIIKIYQKEGLKGFYA
GYGVNLIRTVPASAVTLVSFEYFKTYLLEI------------------------------
------------------------------------------------------------
------------------------------------------------------------
------------------------------------------------------------
------------------------------------------------------------
------------------------------------------------------------
------------------------------------------------------------
------------------------------------------------------------
------------------------------------------------------------
--------------------------------------SGKL------------------
------------------------------------------------------------
------------------------------------------------------------
------------------
>XP_006689175_Yamadazyma_tenuis
-------------MQSTPIRTDTENDVSGHKDFSDVVQGEDYEIRQSVEA-IFPVKHKIQ
AL------GDYKP--PTVM--------SKLS-----------------------------
---------------------------------------------ANQLVMIAGASSGFL
AGVAVCPLDVAKTRAQAQGAF--G----------NQKTQ-IMRGYVDT---FRTIVRDEG
FKGLYRGVVPITVGYLPTWMIYFTAYERAKDFYGHFLKENF-GINATGVSHFFSAITAGS
ASSIAVNPIWVVKTRLMIQRGNH-QAASPNG--------------TYYTGTIDAFRKMYR
QEGLRVFYSGLVPSLFGLLHVGIHFPVYEYLKEVLG-------------CNNKDPHRMAS
EG-----TLLKLIFSSTVSKTTASTITYPHEILRTRLQVQDVS-----------------
--------------------------------SENPRKKQPLKQIIQTIYAKEGLRGFYA
GYGINLVRTLPASAVTLVSFEYFKTYLLEI------------------------------
------------------------------------------------------------
------------------------------------------------------------
------------------------------------------------------------
------------------------------------------------------------
------------------------------------------------------------
------------------------------------------------------------
------------------------------------------------------------
------------------------------------------------------------
--------------------------------------NGYA------------------
------------------------------------------------------------
------------------------------------------------------------
------------------
>XP_001486465_Meyerozyma_guilliermondii
-------------------------MSPNSRDFSDFVQGEDMEFRESPHR-NFN-VTKIP
AL------SVSLP--PKLL--------TVLS-----------------------------
---------------------------------------------PNQLVTLAGAASGFL
AGVVVCPLDVVKTRLQAQGAG--Y---RERNPKSPRQVP-KYSGFIGA---FKTILREEG
VRGLYRGLVPITIGYLPTWTIYFTVYERAKVFYPKFIREHFADTESATVSHFLSALTAGS
ASSVLVNPIWVVKTRLMIQTGKE-SNIYGDG-----------KRVTHYKGTTDAFTTMYK
EEGLGVFYSGLIPSLFGLLHVGIHFPVYEKLKQALD-------------CNLTPQHQNGD
SL-----LLWRLIVASSVSKMIASTVTYPHEILRTRMQIQSSKAKK--------------
--------------------------------EPGQVKKSKLLHIMTRIYKKEGLRGFYA
GYTINLARTVPASAVTLVSFEYFKTYLLEV------------------------------
------------------------------------------------------------
------------------------------------------------------------
------------------------------------------------------------
------------------------------------------------------------
------------------------------------------------------------
------------------------------------------------------------
------------------------------------------------------------
------------------------------------------------------------
--------------------------------------TGHF------------------
------------------------------------------------------------
------------------------------------------------------------
------------------
>XP_018712324_Metschnikowia_bicuspidata
-------------MAGASDPEKTPPLRRLAQDFSDVVHGEDMEFREENTP-NFPVVKRFG
LI------GKILL--PQMF--------STFS-----------------------------
---------------------------------------------ESQLITIAGAASGFI
SGVFVCPLDVVKTRFQAASLL--Y----------------KYSGFLQA---FTSILRDEG
LRGLYRGVVPVTIGYLPTWAIYFTVYEKAKNHYPSFFQRRF-GLEIDWLNHFAASMTAGA
CSSFVVNPIWVVKTRLMVQTGK-----------------E---D-LLYKGTIDAFKKMYK
NEGIRVFYSGLVPSLFGLVHVGIHFPTYEAMKKLLG-------------VNRTKDLTNDN
EH-----KLWRLLLASCGSKMIASTVTYPHEVLRTRMQMQTREERK--------------
--------------------------------ASGK-----LASEFKKILHKAGPKGFYA
GYVTNLARTLPASAVTLVSFEYFKTYLLEI------------------------------
------------------------------------------------------------
------------------------------------------------------------
------------------------------------------------------------
------------------------------------------------------------
------------------------------------------------------------
------------------------------------------------------------
------------------------------------------------------------
------------------------------------------------------------
--------------------------------------TGKLSS----------------
------------------------------------------------------------
------------------------------------------------------------
------------------
>XP_002616917_Clavispora_lusitaniae
----------------MSKTPQTELGQRKSSDFSDIIHGEEMEFRISKEN-AFPVKHKIG
FF------GQLTP--PAFI--------TKMS-----------------------------
---------------------------------------------ENQLVSLAGAASGFL
SGVVVCPLDVVKTRLQAQGFG--S----------------HYRGFLGT---FATIFREEG
IRGLYKGVVPVTIGYLPTWAIYFTVYERAKAFYPGYFSRTF-GINIDSLNHFAASITAGI
SSSCLVNPIWVVKTRLMVQTGK-----------------E---D-VVYKGTIDAFRKMYR
NEGIRVFYSGLIPSLLGLVHVGIHFPVYEALKKLLH-------------VDNN---RHTD
DY-----RLGRLLVASSVSKMIASTITYPHEILRTRMQMQSNSKGE--------------
--------------------------------KRGK----MLQECVR-IYKKDSFKGFYA
GYITNLARTVPASAVTLVSFEYFKTYLLEI------------------------------
------------------------------------------------------------
------------------------------------------------------------
------------------------------------------------------------
------------------------------------------------------------
------------------------------------------------------------
------------------------------------------------------------
------------------------------------------------------------
------------------------------------------------------------
--------------------------------------SGKAGSALS-------------
------------------------------------------------------------
------------------------------------------------------------
------------------
>XP_025344489_Candida_haemuloni
----------------MREP---------DNDFSDVVQGMDLELRHPDRN-MFPVANQID
AS------GTEAPHTP-II--------KRMS-----------------------------
---------------------------------------------EYQLVTLAGAASGFL
AGVVVCPLDVVKTRIQAQGVS--N----------------RYGSFISA---FKTISREEG
VRGLYRGVVPVTIGYLPTWTIYFTVYERAKKFYPRFFSESL-GIQIDWLNHFAASLTAGS
TSSIAVNPIWVVKTRLMLQTGS-----------------E---K-VYYKSTLDAFRTMYR
NEGLRVFYSGLLPSLFGLIHVGIHFPVYEALKRTLH-------------VSDSSQMSHGS
YH-----KLWRLIAASTVSKAIASTVTYPHEILRTKMQMQKKS-TD--------------
--------------------------------RFS------LRNWIRTIYSKEGVRGFYA
GYLTNLARTLPASAVTLVSFEYFKTYLLEI------------------------------
------------------------------------------------------------
------------------------------------------------------------
------------------------------------------------------------
------------------------------------------------------------
------------------------------------------------------------
------------------------------------------------------------
------------------------------------------------------------
------------------------------------------------------------
--------------------------------------SGKV------------------
------------------------------------------------------------
------------------------------------------------------------
------------------
>XP_024713004_Candida_pseudohaemulonis
----------------MSDG---------DNDILDVVQGVDLELRH-ERT-LFPVTHKVQ
AL------GSVKP--P-FI--------TKMS-----------------------------
---------------------------------------------EYQLVTLAGAALGFL
AGVVVCPLDVVKTRIQAQGKL--N----------------RYGLFVHA---FGKIIREEG
VKGLYRGVVPVTIGYLPTWTIYFTVYERAKRFYPRFLREHL-GIQKDWLNHFAASLTAGS
ASSIAVNPIWVVKTRLMLQTGS-----------------E---K-VYYKSTLDAFRTMYR
NEGLRVFYSGLLPSLFGLIHVGIHFPVYEALKRALH-------------VSDLSQISHGS
YH-----KLWRLIAASTISKVIASTVTYPHEILRTKMQMQREGDAP--------------
--------------------------------SVS------VRKWIKTIYKKEGAGGFYA
GYLTNLARTLPASAVTLVSFEYFKTYLLEI------------------------------
------------------------------------------------------------
------------------------------------------------------------
------------------------------------------------------------
------------------------------------------------------------
------------------------------------------------------------
------------------------------------------------------------
------------------------------------------------------------
------------------------------------------------------------
--------------------------------------SGKV------------------
------------------------------------------------------------
------------------------------------------------------------
------------------
>XP_025335747_Candida_duobushaemulonis
----------------MSDG---------DNDISDVVQGVDLELRH-ERT-SFPVTHKVQ
AL------GLVKP--P-FI--------TTMS-----------------------------
---------------------------------------------EYQLVTLAGAASGFL
AGVVVCPLDVVKTRIQAQGKS--N----------------RYGSFVHA---FGKIIREEG
VKGLYRGVVPVTIGYLPTWTIYFTVYERAKRFYPRFLREHL-GIQKDWLNHFAASLTAGS
ASSIAVNPIWVVKTRLMLQTGS-----------------E---K-VYYKSTLDAFKTMYR
NEGLRVFYSGLLPSLFGLIHVGIHFPVYEALKRALH-------------VSDSSQISHGS
YH-----KLWRLIAASTISKVIASTVTYPHEILRTKMQMQREGDAP--------------
--------------------------------SVS------VRKWIKTIYKKEGAGGFYA
GYLTNLARTLPASAVTLVSFEYFKTYLLEI------------------------------
------------------------------------------------------------
------------------------------------------------------------
------------------------------------------------------------
------------------------------------------------------------
------------------------------------------------------------
------------------------------------------------------------
------------------------------------------------------------
------------------------------------------------------------
--------------------------------------SGKV------------------
------------------------------------------------------------
------------------------------------------------------------
------------------
>XP_028888674_Candida_auris
----------------MRDL---------DNDFSDVVQGMDLELRHNDPK-TFPVTHKIE
AL------GKVSP--PLLL--------KKMS-----------------------------
---------------------------------------------EYQLVTIAGAASGFL
AGVVVCPLDVVKTRIQAQGVK--N----------------RYGSFIQA---FSTITREEG
IRGLYRGLVPVTIGYLPTWTIYFTVYERAKNFYPRFFKNHL-NVEIDWLNHFAASLTAGS
TSSIAVNPIWVVKTRLMLQTGS-----------------E---K-VYYKGTLDAFRTMYN
TEGVGVFYSGLVPSLFGLVHVGIHFPVYEALKRSLH-------------VSDSSQISHGC
YH-----KLWRLIAASTISKVIASTVTYPHEILRTRMQMQKSANSS--------------
--------------------------------SVT------LRSWIRSIYNREGLRGFYA
GYLTNLARTLPASAVTLVSFEYFKTYLLEI------------------------------
------------------------------------------------------------
------------------------------------------------------------
------------------------------------------------------------
------------------------------------------------------------
------------------------------------------------------------
------------------------------------------------------------
------------------------------------------------------------
------------------------------------------------------------
--------------------------------------SGKV------------------
------------------------------------------------------------
------------------------------------------------------------
------------------
>NP_012260_Saccharomyces_cerevisiae
-----------------------------MTQTDNPVPNCGLLPEQQYCSAD---HEEPL
LLHE------EQLIFPDHS--------SQLSSADIIEPIK--------------------
-------MNSSTESIIGTTLRKK-----------W-----VPLS-STQITALSGAFAGFL
SGVAVCPLDVAKTRLQAQGLQ------------TR-FENPYYRGIMGT---LSTIVRDEG
PRGLYKGLVPIVLGYFPTWMIYFSVYEFSKKFFHGIFP------QFDFVAQSCAAITAGA
ASTTLTNPIWVVKTRLMLQSNLG-EHP------------------THYKGTFDAFRKLFY
QEGFKALYAGLVPSLLGLFHVAIHFPIYEDLKVRFH-------------CYSRENN----
--TNSI-NLQRLIMASSVSKMIASAVTYPHEILRTRMQLKS-------------------
--------------------------------DIPDSIQRRLFPLIKATYAQEGLKGFYS
GFTTNLVRTIPASAITLVSFEYFRNRLENI------------------------------
------------------------------------------------------------
------------------------------------------------------------
------------------------------------------------------------
------------------------------------------------------------
------------------------------------------------------------
------------------------------------------------------------
------------------------------------------------------------
------------------------------------------------------------
--------------------------------------STMVI-----------------
------------------------------------------------------------
------------------------------------------------------------
------------------
>XP_018221600_Saccharomyces_eubayanus
---------------MAAITVLKRAVTGTMTQADNPVPTCSVLPKRQH-TAE---HEKPL
LLHE------EQLIFPDHA--------SQLSSADIIEPIQ--------------------
-------KNNSMDSIAGTTLRSS-----------P-----VSLS-STQITALSGAIAGFL
SGVAVCPLDVAKTRLQAQGLQ------------TR-FENPYYRGILGT---LSTIVRDEG
PQGLYKGLVPIVLGYFPTWMIYFSVYEVSKKFFHGVFT------QFDFIAQSCAAITAGA
ASTTLTNPIWVVKTRLMLQSNLG-EHP------------------THYRGTFDALKKISS
QEGFKALYAGLVPSLLGLFHVAIHFPIYEELKIRFH-------------CYSRADN----
--GTSI-DLQRLIMASSVSKMIASTVTYPHEILRTRMQLKS-------------------
--------------------------------DIPDSIQRRLFPLIKATYAQEGLKGFYS
GFTTNLIRTIPASAITLVSFEYFRNRLENI------------------------------
------------------------------------------------------------
------------------------------------------------------------
------------------------------------------------------------
------------------------------------------------------------
------------------------------------------------------------
------------------------------------------------------------
------------------------------------------------------------
------------------------------------------------------------
--------------------------------------NSVAI-----------------
------------------------------------------------------------
------------------------------------------------------------
------------------
>XP_033767036_Saccharomyces_paradoxus
-----------------------------MTQTDNPVPNCGLLPEQQYCSAD---HEEPL
LLHE------EQLIFPDHS--------SQLSSADIIEPIK--------------------
-------MSSSTDSIIGSTLRKK-----------S-----VPLS-STQITALSGAFAGFL
SGVAVCPLDVAKTRLQAQGLQ------------TR-FENPYYRGIMGT---LSTIVRDEG
PRGLYKGLVPIVLGYFPTWMIYFSAYEFSKKFFHGIFP------QFDFVAQSCAAITAGA
ASTTLTNPIWVVKTRLMLQSNLG-EHP------------------THYKGTFDAFKKIFS
QEGFKALYAGLVPSLLGLFHVAIHFPIYEDLKIRFH-------------CYSREDN----
--ANSI-NLQRLIMASSVSKMIASAVTYPHEILRTRMQLKS-------------------
--------------------------------DIPDSIQRRLFPLIKATYAQEGIKGFYS
GFTTNLVRTIPASAITLVSFEYFRNRLENI------------------------------
------------------------------------------------------------
------------------------------------------------------------
------------------------------------------------------------
------------------------------------------------------------
------------------------------------------------------------
------------------------------------------------------------
------------------------------------------------------------
------------------------------------------------------------
--------------------------------------SSVAF-----------------
------------------------------------------------------------
------------------------------------------------------------
------------------
>XP_003674253_Naumovozyma_castellii
-----------------------------MQHD-----GKNTDDMKNLPQES---LKNEH
LLTED---------AKSAS--------HLYQNMLLQ------------------------
-------------------SHEPEKHIASTVIQSK-----LHLS-DPKITALSGALAGFL
SGIIVCPLDVTKTRLQAQGIQ-------------S-IENPYYRGVLGT---MSTIVVDEG
VRGLYKGLIPIILGYFPTWMIYFSVYEFAKDLYPRVLP------NSDFISHSCSAITAGA
ASTVLTNPIWVVKTRLMLQTPLG-ESR------------------THYRGTIDAFKKIIT
QEGVRTLYTGLVPSMFGLLHVAIHFPVYEKLKNRLH-------------CDTITGG-HNS
QEH-SL-HLTRLIIASSASKMLASILTYPHEILRTRMQLKS-------------------
--------------------------------DKLLISKHKLLDLIKRTYRYEGLLGFYS
GFATNLLRTVPASAITLVSFEYFRNALLKI------------------------------
------------------------------------------------------------
------------------------------------------------------------
------------------------------------------------------------
------------------------------------------------------------
------------------------------------------------------------
------------------------------------------------------------
------------------------------------------------------------
------------------------------------------------------------
--------------------------------------NQDHPSL---------------
------------------------------------------------------------
------------------------------------------------------------
------------------
>XP_003668383_Naumovozyma_dairenensis
-----------------------------MPHDDDKLNGLKTDFPNGISAPA---LHNTN
ITNSTTHIDEVSYVSKERN--------NIFSSRLIDPIIQ--------------------
-------LNDKNHNMSSPPSDEPLKSSSPLIFPFKNPLRSIKLS-DTKITALSGALAGFL
SGVTVCPLDVTKTRLQAQGIE-------------G-IENPYYRGLLGT---MSTIVKDEG
VKGLYKGIVPIIMGYFPTWTIYFSVYEISKDMYSKLLP------YSEFLSHSCSAITAGA
ASTILTNPIWVVKTRLMLQTPMA-KHP------------------TYYSGTIDAFRKIIR
QEGIRTLYTGLVPSLFGLLHVAIHFPVYEKLKRKLH-------------CDS------KE
TDH-SI-QLKRLIIASSVSKMIASSITYPHEILRTRMQIKL-------------------
--------------------------------KSPNPTQRKLFTLIKKTFVQEGIMGFYS
GFATNLIRTVPASAITLVSFEYFRNTLIRL------------------------------
------------------------------------------------------------
------------------------------------------------------------
------------------------------------------------------------
------------------------------------------------------------
------------------------------------------------------------
------------------------------------------------------------
------------------------------------------------------------
------------------------------------------------------------
--------------------------------------NEDSNL----------------
------------------------------------------------------------
------------------------------------------------------------
------------------
>XP_003959601_Kazachstania_africana
--------------------------MLKAGGRDND-DGSD-------------------
------------------------------EKHSIE------------------------
-------EATQNAKMKNQFSQ--YKGHY------------LSHN-DSTVTATAGALAGFI
SGLLVCPLDVAKTRLQAQGLQ-------------V-SENSYYRGTFGT---ISTIVRDEG
IFGLYKGIVPIVLGYFPSWMIYFSVYEFSKDIYPKFFP------HWDFLSHSCSAITAGA
VSTTIMNPIWVVKTRLMLQSNFS-PFP------------------THYNGTFDAFKKIIS
QEGVRVLYTGLVPSLFGLSHVAIHFPIYEKLKVKLH-------------CQKTSTE-IDG
TRKTTI-NLKNLICASSASKMIASLITYPHEILRTRMQVKS-------------------
--------------------------------DLPSIVHHKLLPIIRSTYLNEGVAGFYS
GFTANLLRTVPASAITLVSFEYIKSSFK--------------------------------
------------------------------------------------------------
------------------------------------------------------------
------------------------------------------------------------
------------------------------------------------------------
------------------------------------------------------------
------------------------------------------------------------
------------------------------------------------------------
------------------------------------------------------------
------------------------------------------------------------
------------------------------------------------------------
------------------------------------------------------------
------------------
>XP_022464858_Kazachstania_naganishii
-----------------------------MAPDDNDITGSGNISHNNYLAPTDLPVCNET
VINDV--------VAQSIR--------NDFENLRID------------------------
-------SARENTYLEGAGSSKDKKISR------------ISLN-DAKVTAVSGALAGFI
SGIMVCPLDVTKTRLQAQGLQ------------AA-TENPYYKGIFGT---MSTIVKDEG
VRGLYKGLVPIILGYFPTWMIYFSVYEYSKNVYPKLFP------YSDFISHSCSAITAGA
VSTTVTNPIWVIKTRLMLQTNAQ-DQL------------------THYKGTLDAFRCIWR
QEGLRAFYTGLVPSLLGLFHVAIHFPVYEKLKIHFR-------------CYSIARD-SKG
QQYYTI-NLPNLIMASSVSKMVASVLTYPHEILRTRMQLKA-------------------
--------------------------------DLPTNIHHKLLPMIRNTYKYEGWRAFYS
GFTANILRTVPASAITLVSFEYVRNNMPKA------------------------------
------------------------------------------------------------
------------------------------------------------------------
------------------------------------------------------------
------------------------------------------------------------
------------------------------------------------------------
------------------------------------------------------------
------------------------------------------------------------
------------------------------------------------------------
--------------------------------------DV--------------------
------------------------------------------------------------
------------------------------------------------------------
------------------
>XP_447792_Candida_glabrata
-----------------------------MGQDEFYREKS--------------------
--HP------EEICFPDSA--------SPLTSTDVIEPFR--------------------
-------GDTIDNKMEAYKGLVQ-EVPRVRNTLFG-----FTLN-DNRINAISGALAGLL
SGIVVCPLDVAKTRLQAQGLQ------------TRTTENLYYRGSIGT---MTTIVRDEG
VRGLYKGLVPIIMGYFPTWMIYFSVYEFCKDNLRTNSS------NWSFVSHSFSAITAGA
VSTVVTNPIWVVKTRLMLQTHIG-SNT------------------THYQGTYDAFKKIIN
QEGVKALYAGLVPSLLGLLHVAIHFPVYERLKVSFK-------------CYQRDES----
SNESKI-NLKRLILASSVSKMVASVLSYPHEILRTRLQLKS-------------------
--------------------------------DLPSH-QRRLIPLIKITYIQEGIFGFYS
GFGTNLFRTLPASAITLVSFEYVRNFLNKI------------------------------
------------------------------------------------------------
------------------------------------------------------------
------------------------------------------------------------
------------------------------------------------------------
------------------------------------------------------------
------------------------------------------------------------
------------------------------------------------------------
------------------------------------------------------------
------------------------------------------------------------
------------------------------------------------------------
------------------------------------------------------------
------------------
>XP_004177419_Tetrapisispora_blattae
-----------------------------MDQNAKLRDKSIGNSRSSS------------
--NT-------EIICPDGS--------SPLSSTDIIEPRE--------------------
-------SN------EIQVQHTNLHEIYNSQTKYQ-----LKSSHQSKIIAFSGALAGFL
SGIAVCPLDVAKTRLQAQGLQ------------VTNLENKYYHGLINT---LRTIVYDEG
IRGIYKGLTPIILGYFPTWMIYFSVYERCKKFYPIYFN------NNDFISNSFSAISAGT
VSTIATNPIWVVKTRLMLQTHIA-RTR------------------THYKGTLDAFVTIYQ
QEGIRALYAGLIPSFLGLFHVAIHFPVFEQLKEKFN-------------CYEKKLIPNTS
EYEYSI-NLERLIMASCISKMMASSITYPHEILRTRMQLKS-------------------
--------------------------------DLPNSLQRRIIPLIKTIYIQEGLRGFYS
GFTTNLVRTVPASAITMVSFEYFRSVLTAL------------------------------
------------------------------------------------------------
------------------------------------------------------------
------------------------------------------------------------
------------------------------------------------------------
------------------------------------------------------------
------------------------------------------------------------
------------------------------------------------------------
------------------------------------------------------------
--------------------------------------DNTLEH----------------
------------------------------------------------------------
------------------------------------------------------------
------------------
>XP_003687860_Tetrapisispora_phaffii
-----------------------------MKDGNDDINKNDLRKQSLY------------
-VHS-------EFICPDGL--------APLSSAEIIEPLQRIYFDPTTEMNGNGGTTDLF
EKSLAQYKEMNNNLKKNLVSNIKLKKMMG-----------VELT-DTKVIAISGAVAGFF
SGILVCPLDVTKTRLQAQGLQ------------SA-GKSRYYNGLIGT---INTIVKDEG
ILGLYKGIGPILMGYLPSWMIYFSIYEVSKDSFPKIFP------NSVFLTHFFSALTAGS
VSTILTNPIWVIKTRLMLQNDIG-KNS------------------THYKNTIDAFIKIYK
QEGPKAFYAGLLPSLFGLFHVGIQFPIFENLKTTFKYKTVKISEEIDNNHGASTKNLEPT
NTNSTI-NLDRLIMASCLSKMIASLVTYPHEILRTRMQLKS-------------------
--------------------------------NLPPSVQRKIIPLIKKTYTKEGFKGFYS
GFFVNLLRTVPASVITLVTFEYVQNFLRE-------------------------------
------------------------------------------------------------
------------------------------------------------------------
------------------------------------------------------------
------------------------------------------------------------
------------------------------------------------------------
------------------------------------------------------------
------------------------------------------------------------
------------------------------------------------------------
------------------------------------------------------------
------------------------------------------------------------
------------------------------------------------------------
------------------
>XP_001642622_Vanderwaltozyma_polyspora
-----------------------------METDE----NQNRSNVKNT------------
--NELINNKQNELLCPDAT--------YPLASSDIIEPIK--------------------
-------K-INFNNKKKKVTYIPITNNYEEYSIFG-----LKLS-ETQITAMSGALAGFV
SGVIVCPLDVAKTRLQAQGLQ------------SR-GENKYYRGLYGT---LSTIVRDEG
PKGLYKGLVPILMGYLPTWMIYFSVYEFCKTSYPQIFH------KSDFVSHSCSAITAGA
ISTIITNPIWVIKTRLMLQTDIT-KNS------------------THYKGTFDAFKKIYT
QEGVKALYSGLVPSFIGLFHVAIHFPVFEKLKVMFNYKTITNTDTNLDFINGNNKNHQLH
RIEYSI-NLNRLILASCISKMIASVITYPHEILRTRMQLKS-------------------
--------------------------------DLPSSVQHKIIPLIKKTYAQEGFKGFYS
GFSANLIRTVPASAITLVSFEYVRNLLSNL------------------------------
------------------------------------------------------------
------------------------------------------------------------
------------------------------------------------------------
------------------------------------------------------------
------------------------------------------------------------
------------------------------------------------------------
------------------------------------------------------------
------------------------------------------------------------
--------------------------------------GEEPR-----------------
------------------------------------------------------------
------------------------------------------------------------
------------------
>XP_003683366_Torulaspora_delbrueckii
-----------------------------MSKED---------P----------------
--HE-------GFLVPDGI--------SPLSSSDVIEPRR--------------------
-------AARLIQDHQLTLDHDSMQIPKEPSG--R-----IRLN-DTEITALSGALSGFI
SGIVVCPLDVAKTRLQAQGLQ------------SV-GENRYYNGMLGT---FSTIIRDEG
VRGLYKGLVPIIMGYFPTWMIYFSFYEFCKDFYPRMLP------HQDFLSYSLSAITAGA
VSTTVTNPIWVIKTRLMLQTHVS-QYP------------------THYKGTFDAFNKIRT
QEGFKALYAGLVPSYFGLLHVAIHFPVYEKLKVTFN-------------CYRGKNN----
--NHEL-DLSRLIMASCVSKMIASVITYPHEILRTRMQLKS-------------------
--------------------------------NLPDSVQHKMIPLIRKTYFTEGIRGFYS
GFTTNLVRTVPASAITLVSFEYVRNHLSSI------------------------------
------------------------------------------------------------
------------------------------------------------------------
------------------------------------------------------------
------------------------------------------------------------
------------------------------------------------------------
------------------------------------------------------------
------------------------------------------------------------
------------------------------------------------------------
--------------------------------------TD--------------------
------------------------------------------------------------
------------------------------------------------------------
------------------
>XP_037145490_Zygotorulaspora_mrakii
-----------------------------MTNDEIFSDCPDYRPSSEV------------
--HE-------GFLVPDGI--------SPLSSSDVIEPMR--------------------
-------KVASLPDDSL---HNK-QRARSNGGLFS-----THLT-DTKITALSGALSGFI
SGIVVCPLDVAKTRLQAQGLQ------------SS-GENKYYHGLVGT---FRTIVRDEG
VKGLYKGLVPIIMGYFPTWMIYFSFYEVCKDFYPRIFP------HWDFASYSCSAITAGA
VSTIVTNPIWVIKTRLMLQTHVS-HHP------------------THYKGTFDAFRKIYK
QEGFKSFYAGLVPSFLGLLHVAIHFPVYEKLKVAFN-------------CYNLKDNETTK
RQDQTL-DLKKLIMASCVSKMTASLITYPHEILRTRMQLKS-------------------
--------------------------------DLPNSVQHRLIPLIRATFHSEGFRGFYS
GFTTNLVRTVPASAIALVSFEYVRNHLTNI------------------------------
------------------------------------------------------------
------------------------------------------------------------
------------------------------------------------------------
------------------------------------------------------------
------------------------------------------------------------
------------------------------------------------------------
------------------------------------------------------------
------------------------------------------------------------
--------------------------------------NEAK------------------
------------------------------------------------------------
------------------------------------------------------------
------------------
>XP_002496835_Zygosaccharomyces_rouxii
-----------------------------MLEDG------------NN------------
--HE--------YLVPD-V--------AAASSSDVVEPCR--------------------
-------SEIIDND--------------------G-----SRLG-GTQIVAISGALAGFL
SGVAVCPLDVAKTRLQAQGMQ------------SQ-NENKYYRGMFGT---LRTIYRDEG
PRGMYKGLVPIVLGYFPTWMIYFSVYEFCKDLYPALFP------GYDFISHSCSAISAGA
VSTICTNPIWVVKTRLMLQTHVS-TNP------------------THYKGTRDAFRKIWN
QEGIKSFYAGLIPSLLGLFHVAIHFPVYEKLKITFK-------------CYGDSDL----
RSGRSL-HLGRLILASCCSKMVASLITYPHEILRTRMQLKS-------------------
--------------------------------NLPSTVQKRLFPLIKNTYQREGFRAFYS
GFATNLFRTVPASAITLVSFEYVRDHITSL------------------------------
------------------------------------------------------------
------------------------------------------------------------
------------------------------------------------------------
------------------------------------------------------------
------------------------------------------------------------
------------------------------------------------------------
------------------------------------------------------------
------------------------------------------------------------
--------------------------------------NDSILSPPPLPRKSSPN-----
------------------------------------------------------------
------------------------------------------------------------
------------------
>XP_003646350_Eremothecium_cymbalariae
-------------------------MKASIMEENGVVKSDQLSSTMEQL--VSGVRTAEG
GGGERRIINMDDILAPDCC--------TPLSSVSVLEDV---------------------
-------PDGGEAYSSGSMGGGDDNNKGKQLPLLS-----RRLE-ETEITALSGALAGFI
SGIIVCPLDVAKTRLQAQGLL------------SN--S-RYYSGILGT---LSRIVKDES
YRGLYKGLVPIVLGYFPTWMIYFSIYERCKKRYPAVFM------N-DFMANSASALTAGA
ITTALTNPIWVVKTRLMIQSNKK-YFS------------------VYYNGTLDAFRKMYR
LEGLKVFYSGLVPSLFGLFHVAIHFPVYEQLKCWLH-------------YNAPTTGDLDQ
LGHN-L-HLGRLIVASCISKMVASTITYPHEILRTRMQIRA-------------------
-----------------------------------TGLHSGVLSMISKLYVNEGFIGFYS
GFTTNIARTLPTSAVTLVSFEYFRKYIRLW------------------------------
------------------------------------------------------------
------------------------------------------------------------
------------------------------------------------------------
------------------------------------------------------------
------------------------------------------------------------
------------------------------------------------------------
------------------------------------------------------------
------------------------------------------------------------
--------------------------------------NNTLQS----------------
------------------------------------------------------------
------------------------------------------------------------
------------------
>NP_984088_Eremothecium_gossypii
----------------------------MDVDAGG---APPLELAQERL--VAGRRGAEG
GGN---VVSAEDIVAPDCS--------TPLSSAEVLEEL---------------------
-------IGGGGTAGSGGSGRG-LRGTGSALQL---------LD-DTQVTAVSGALAGFV
SGIMVCPLDVAKTRLQAQGAG------------SG--E-RYYRGIVGT---LSAILRDEG
VAGLYKGLAPIVLGYFPTWMLYFSVYEKCKQRYPSYLP------G-GFVSHAASALTAGA
ISTALTNPIWVVKTRLMIQSDVS-RDS------------------TNYRSTLDAFRKMYR
SEGLKVFYSGLVPSLFGLFHVAIHFPVYEKLKIWLH-------------RNTP-AADGQR
LDHNKL-QLDRLIVASCLSKVVASVITYPHEILRTRMQVRH-------------------
-----------------------------------SGVPPSLLNLLGRIRASEGYVGFYS
GFATNLVRTVPASVITLVSFEYFRKYLRMW------------------------------
------------------------------------------------------------
------------------------------------------------------------
------------------------------------------------------------
------------------------------------------------------------
------------------------------------------------------------
------------------------------------------------------------
------------------------------------------------------------
------------------------------------------------------------
--------------------------------------NEGLM-----------------
------------------------------------------------------------
------------------------------------------------------------
------------------
>XP_453688_Kluyveromyces_lactis
------------------------MASSISAAKTDNCGTDNIATGRSMGQGLVAEEEIDK
VLKQDVGDAVTATAGTAAV--------AAVASGSVT------------------------
-------VSSGVNSGCSSRSGAIDLEGSSSRHGLSIVREEGHFN-DTEITALSGALAGFL
AGVIVCPLDVAKTRLQAQGLQLNGPVTRPVGSVATTFGGKYYSGIWGT---LTTIVRDES
IRGLYKGIVPIVLGYFPTWMIYFSVYERCKLSYPRYFN------NSEFLSHSMSALTAGA
ISTTLTNPIWVVKTRLMLQSGKNIKGM------------------THYKNTLDAFIKIYK
VEGIKSFYSGLIPSLFGLLHVAIHFPVYEKLKKVLHCYPSGRPNQETMNVNGNSNPQTTG
STNF---QLGRLIVASCGSKMIASTLTYPHEILRTRLQLKS-------------------
------------------------------------DMKPSIKSIIRTTYAKEGIRGFYS
GFLTNMFRTVPASAITLVSFEYFRKHFKLW------------------------------
------------------------------------------------------------
------------------------------------------------------------
------------------------------------------------------------
------------------------------------------------------------
------------------------------------------------------------
------------------------------------------------------------
------------------------------------------------------------
------------------------------------------------------------
--------------------------------------NDSIEVERGG------------
------------------------------------------------------------
------------------------------------------------------------
------------------
>XP_022676859_Kluyveromyces_marxianus
------------------------MAEP--------------ATTQPM----------SR
ELPDGMGDSVPGNVSEVGV--------SEVGN----------------------------
-------LGHAPDNGNALR--------------------KGYFN-DTEITALSGALAGFL
AGVVVCPLDVAKTRLQAQGLQ--------EVAVGKTAGYKYYNGIWGT---LTTIVRDES
VRGLYKGIVPIVLGYFPTWMIYFSVYERCKLTYPQLFH------NSEFLSHSMSALSAGA
ISTTVTNPIWVVKTRLMLQSGKDIKGM------------------THYKNTLDAFVKIYK
HEGIKSFYSGLVPSLFGLLHVAIHFPVYEQLKKILHCYPYKDPRLAS----DSSSPENID
NQSSQLGQLGRLILASCGSKMIASTLTYPHEILRTGLQLKS-------------------
------------------------------------DVKPSIGSIIRSTYSKEGIRGFYS
GFLTNLLRTVPASAITLVSFEYFRKHFKLW------------------------------
------------------------------------------------------------
------------------------------------------------------------
------------------------------------------------------------
------------------------------------------------------------
------------------------------------------------------------
------------------------------------------------------------
------------------------------------------------------------
------------------------------------------------------------
--------------------------------------NDEMV-----------------
------------------------------------------------------------
------------------------------------------------------------
------------------
>XP_022626641_Lachancea_lanzarotensis
-------------------------MSRALFFEND---SPVRSSSPKPFYQIHGER----
------HFVFDEIFAPDCS--------TPLSSADVLEDF---------------------
----------------GRARRDGGKENDSSIPVGG-----GKLG-DFEITALAGAMAGFL
AGVTVCPLDVAKTRLQAQGLR------------PA--SIKYYNGIVGT---LSTIVRDEG
VRGLYKGLVPIVMGYFPTWMIYFTVYEKSKKRYPQIFG------SSDFFSHSLSALTAGS
ISTILTNPVWVVKTRLMLQTHVD-KNS------------------TNYRGTFDAFYRIYT
TEGFKTFYAGLLPSLFGLLHVAIHFPIYEKLKVWLR--------------CSPSFIDSE-
-DHK-L-DIFRLITASSVSKMVASTLTYPHEILRTRMQLKAPPIDR--------------
------------------------------KSTSQVATHHALIRLVYLTYTKEGLRGFYS
GFTTNLVRTVPASAITLVSFEYFRRYLTSI------------------------------
------------------------------------------------------------
------------------------------------------------------------
------------------------------------------------------------
------------------------------------------------------------
------------------------------------------------------------
------------------------------------------------------------
------------------------------------------------------------
------------------------------------------------------------
--------------------------------------NDSFAL----------------
------------------------------------------------------------
------------------------------------------------------------
------------------
>XP_002554746_Lachancea_thermotolerans
-------------------------MS----LQNQ---DGIVTTAAQLL--VSGARKRP-
------HLIYDEILAPDCS--------TPLSSADVLEDF---------------------
----------------TRLRTGGNDNNGSPLPTAD-----KALD-DTQITALSGAVAGFL
AGITVCPLDVAKTRLQAQGLS------------SR--LPNYYNGILGT---LNTIVRDEG
VRGLYKGLVPIIMGYFPTWMIYFSVYESSKKIYPQVFP------SFDFLSHSASALTAGA
ISTILTNPVWVVKTRLMLQTHVN-ENS------------------TRYKGTFDAFHKIYT
TEGIKTFYSGLLPSLFGLFHVAIHFPIYEKLKIWLH--------------CYPSIAASD-
-DYN-L-NLARLIAASSASKMVASALTYPHEILRTRMQIRAPPESL--------------
------------------------------AATEMKASSHSLIRLVRQTYRTEGLRGFYS
GFTANLVRTVPASAITLVSFEYFRKYLNKL------------------------------
------------------------------------------------------------
------------------------------------------------------------
------------------------------------------------------------
------------------------------------------------------------
------------------------------------------------------------
------------------------------------------------------------
------------------------------------------------------------
------------------------------------------------------------
--------------------------------------NDSFTI----------------
------------------------------------------------------------
------------------------------------------------------------
------------------
>XP_020058858_Aspergillus_aculeatus
----------------MYSEGHGSSDAASSSQE---QQGPASP------------STP--
------DTPPPMLTNLTFL--------DRLEMISTRIP----------------------
---------------------------------------------DVWITPFCGASAGVA
SGIVTCPLDVIKTKLQAQGGF---ARRRGKAVE----TKELYRGMLGT---GRVIWREDG
IRGLYQGLGPMLLGYLPTWAVYLAVYDRSREYFYETT-------DSWWLSRGYASLTAGA
CSTLATNPIWVIKTRLMSQSL--RSSSEG-LRAP-----------WQYNSTWDAARKMYR
TEGIRSFYSGLTPALLGLTHVAIQFPLYEYLKMAFT-------------GYGIGEHP-DN
GSS----HWIGITAATFLSKVCASTVTYPHEVLRTRLQTQQRT-SPASSPEEIAFRGGLD
HPPDRGRPPGAASSDG----------------MPNRPRYTGIIRTCQTILREEGWRAFYS
GIGTNLFRAVPAAMTTMLTYEYLRKAISHI------------------------------
------------------------------------------------------------
------------------------------------------------------------
------------------------------------------------------------
------------------------------------------------------------
------------------------------------------------------------
------------------------------------------------------------
------------------------------------------------------------
------------------------------------------------------------
--------------------------------------QHEGKLKLEVQEGKAS--DSSD
AL----------------------------------------------------------
------------------------------------------------------------
------------------
>XP_001271568_Aspergillus_clavatus
----------------MFSDGHGNSGAASSSQD---QQASHPN------------AAVSS
SLHISPAAS----PDSEFL--------TRLQKWSTKVP----------------------
---------------------------------------------DYYIAPVCGASAGVA
SGIVTCPLDVIKTKLQAQGGF---LRRRGQDVE----AKALYRGMLGT---GRIIWRQDG
IRGLYQGLGPMLLGYLPTWAVYLAVYDRSREYFYETT-------DSWWLSRGYASITAGA
CSTIVTNPIWVIKTRLMSQSL--KSNSEG-YTAP-----------WQYSSTWDAARKMYR
TEGLRSFYSGLTPALLGLTHVAIQFPLYEYLKMAFT-------------GYGIGEHP-DN
GGS----HWIGISCATFLSKVCASTITYPHEVLRTRLQTQQRT-SPAPSPEEISFRGGLD
RPQDCGRPPGAASSDG----------------MPNRPRYTGVIRTFQTILREEGWRAFYS
GIGVNLFRAVPAAMTTMLTYEYLRKLIGHM------------------------------
------------------------------------------------------------
------------------------------------------------------------
------------------------------------------------------------
------------------------------------------------------------
------------------------------------------------------------
------------------------------------------------------------
------------------------------------------------------------
------------------------------------------------------------
--------------------------------------QHEGDTKLRIAEADAAALEKAI
LLQDE-------------------------------------------------------
------------------------------------------------------------
------------------
>XP_001267348_Aspergillus_fischeri
----------------MFSDGHGNSGAASSSEE---QQISQSN------------NLASS
DIQVPPEAA----SSSKFV--------TNLEIWSTKIP----------------------
---------------------------------------------DYYIAPFCGASAGVA
SGIVTCPLDVIKTKLQAQGGF---LRRGGGVVE----AKTLYRGMLGT---GRIIWRQDG
IRGLYQGLGPMLLGYLPTWAVYLAVYDRSREYFYETT-----------------------
----VTNPIWVIKTRLMSQSL--KSNSEG-YTAP-----------WQYSSTWDAARKMYR
TEGIRSFYSGLTPALLGLTHVAIQFPLYEYLKMAFT-------------GYGIGEHP-DN
GGS----HWIGISCATFLSKVCASTLTYPHEVLRTRLQTQQRT-SPAPSPEGISFRGGLD
HPQDRGRPPGAASSDG----------------MPNRPRYTGVIRTCQTILREEGWRAFYS
GIGVNLFRAVPAAMTTMLTYEYLRKLIGHL------------------------------
------------------------------------------------------------
------------------------------------------------------------
------------------------------------------------------------
------------------------------------------------------------
------------------------------------------------------------
------------------------------------------------------------
------------------------------------------------------------
------------------------------------------------------------
--------------------------------------QHEGEMKLRMANDR----ERAM
LQQDE-------------------------------------------------------
------------------------------------------------------------
------------------
>XP_041144654_Aspergillus_flavus
----------------MFSEEHGTSATANGSQE---QQITHSDGPLTPSFNASSTTGPQS
S---------------ALI--------TRLELLSTRVP----------------------
---------------------------------------------DFYIAPFCGASAGVA
SGIVTCPLDVIKTKLQAQGGF---VRRGGQVVE----AKALYRGMLGT---GRMIWREDG
IRGLYQGLGPMILGYLPTWAVYLAVYDRSREYYHEVT-------DSWWLARGYASLTAGA
CSTIVTNPIWVIKTRLMSQSL--RSDSEG-FRAP-----------WRYSGTWDAARKMYK
TEGIRSFYAGLTPALLGLTHVAIQFPLYEYLKMAFT-------------GYGIGEHP-DN
GTS----HWIGISLATFLSKICASTVTYPHEVLRTRLQTQQRT-SPVSSPEEIAFRGGVD
HPESRGRPPTAASSDG----------------MPNRPRYTGIVRTCQTILKEEGWRAFYS
GIGTNLFRAVPAAMTTMLTYEYLRKTISHL------------------------------
------------------------------------------------------------
------------------------------------------------------------
------------------------------------------------------------
------------------------------------------------------------
------------------------------------------------------------
------------------------------------------------------------
------------------------------------------------------------
------------------------------------------------------------
--------------------------------------QHEGALKQQMAEEAED--SAGI
------------------------------------------------------------
------------------------------------------------------------
------------------
>XP_752148_Aspergillus_fumigatus
----------------MFSDGHGNSGATSSSEE---QQISQSN------------NLASS
DIQVPPEAA----SSPKFV--------TNLEIWSTKIP----------------------
---------------------------------------------DYYVAPFCGASAGVA
SGIVTCPLDVIKTKLQAQGGF---LRRGGGVVE----AKTLYRGMLGT---GRIIWRQDG
IRGLYQGLGPMLLGYLPTWAVYLAVYDRSREYFYETT-----------------------
----VTNPIWVIKTRLMSQSL--KSNSEG-YTAP-----------WQYSSTWDAARKMYR
IEGIRSFYSGLTPALLGLTHVAIQFPLYEYLKMAFT-------------GYGIGEHP-DN
GGS----HWIGISCATFLSKVCASTLTYPHEVLRTRLQTQQRT-SPAPSPEGISFRGGLD
HPQDRGRPPGAASSDG----------------MPNRPRYTGVIRTCQTILREEGWRAFYS
GIGVNLFRAVPAAMTTMLTYEYLRKLIGHL------------------------------
------------------------------------------------------------
------------------------------------------------------------
------------------------------------------------------------
------------------------------------------------------------
------------------------------------------------------------
------------------------------------------------------------
------------------------------------------------------------
------------------------------------------------------------
--------------------------------------QHEGEMKLRMANDR----EIAL
LQQDE-------------------------------------------------------
------------------------------------------------------------
------------------
>XP_661991_Aspergillus_nidulans
----------------MFSEEQKTSSASSDSNK---QQMSNSD------------SPASP
TVHMPPAVTSS--RSSAFV--------TRIELFAAGVP----------------------
---------------------------------------------DW-------------
-------------------------------------------GMLGT---GKVIWREDG
IRGLYQGLGPMLLGYLPTWAVYLAVYDRSREYYYETT-------GSWWLSRGYASVTAGA
CSTIVTNPIWVIKTRLMSQSL--RSTTEG-FRAP-----------WQYSGTWDAARKMYK
NEGILSFYSGLTPALLGLAHVAIQFPLYEYLKMAFT-------------GYSIGEHP-DT
GSS----HWVGISCATFLSKICASTVTYPHEVLRTRLQTQQRT-PPSPSPEEIAFRGGLG
G-MDRGRGAGASSSDG----------------MPNRPRYSGIIRTCQTILHEEGWRAFYS
GIGTNLFRAVPAAMTTMLTYEYLRKLIGHM------------------------------
------------------------------------------------------------
------------------------------------------------------------
------------------------------------------------------------
------------------------------------------------------------
------------------------------------------------------------
------------------------------------------------------------
------------------------------------------------------------
------------------------------------------------------------
--------------------------------------KHEGEMKLRLEEEKNS--TGAI
------------------------------------------------------------
------------------------------------------------------------
------------------
>XP_001401484_Aspergillus_niger
----------------MFSEGHGPSGAASGSQE---QQGTTSD------------SSPSS
TLHVSAESP----SQPTLL--------DRFEMLATRVP----------------------
---------------------------------------------DYYITPFCGASAGVA
SGIVTCPLDVIKTKLQAQGGF---ARRRGKAVE----AKTLYRGMLGT---GRVIWREDG
IRGLYQGLGPMLLGYLPTWAVYLAVYDRSREYFYETT-------DSWWLSRGYASITAGA
CSTLATNPIWVIKTRLMSQSL--RSSSEG-YRAP-----------WQYKNTWDAARKMYR
SEGIRSFYSGLTPALLGLAHVAIQFPLYEYLKMAFT-------------GYSIGEHP-DT
GSS----HWVGITSATFLSKVCASTATYPHEVLRTRLQTQQRT-SPAASPEEISFRGGMD
HPQGHSRPPGAASSDG----------------MPNRPRYTGIIRTCQTILREEGWRAFYS
GIGTNLFRAVPAAMTTMLTYEYLKKTIGHV------------------------------
------------------------------------------------------------
------------------------------------------------------------
------------------------------------------------------------
------------------------------------------------------------
------------------------------------------------------------
------------------------------------------------------------
------------------------------------------------------------
------------------------------------------------------------
--------------------------------------QHEGELKLQKLEA-TS--DSGI
------------------------------------------------------------
------------------------------------------------------------
------------------
>XP_015408157_Aspergillus_nomiae
----------------MFSEEHGTSATANSSQE---QQITHSDGPTTPSFDAPSATSPPS
S---------------GLI--------TRLELLSTRVP----------------------
---------------------------------------------DFYIAPFCGASAGVA
SGIVTCPLDVIKTKLQAQGGF---VRRGGQVVE----AKALYR-----------------
--------GPMILGYLPTWAVYLAVYDRSREYYHGVT-------DSWWLARGYASITAGA
CSTIVTNPIWVIKTRLMSQSL--RSDSEG-FRAP-----------WRYSGTWDAARKMYK
TEGIRSFYAGLTPALLGLTHVAIQFPLYEYLKMAFT-------------GYGIGEHP-DN
GTS----HWIGISLATFLSKICASTVTYPHEVLRTRLQTQQRT-SPVSSPEEIAFRGGVD
HPECRGRPPTAASSDG----------------MPNRPRYTGVVRTCQTILKEEGWRAFYS
GIGTNLFRAVPAAMTTMLTYEYLRKTISHL------------------------------
------------------------------------------------------------
------------------------------------------------------------
------------------------------------------------------------
------------------------------------------------------------
------------------------------------------------------------
------------------------------------------------------------
------------------------------------------------------------
------------------------------------------------------------
--------------------------------------QHEGALKQQMAEAAKD--SSGI
------------------------------------------------------------
------------------------------------------------------------
------------------
>XP_023090805_Aspergillus_oryzae
----------------MFSEEHGTSATANGSQE---QQITHSDGPLTPSFNASSTTGPQS
S---------------ALI--------TRLELLSTRVP----------------------
---------------------------------------------DFYIAPFCGASAGVA
SGIVTCPLDVIKTKLQAQGGF---VRRGGQVVE----AKALYRGMLGT---GRMIWREDG
IRGLYQGLGPMILGYLPTWAVYLAVYDRSREYYHEVTA------DSWWLARGYASLTAGA
CSTIVTNPIWVIKTRLMSQSL--RSDSEG-FRAP-----------WRYSGTWDAARKMYK
TEGIRSFYAGLTPALLGLTHVAIQFPLYEYLKMAFT-------------GYGIGEHP-DN
GTS----HWIGISLATFLSKICASTVTYPHEVLRTRLQTQQRT-SPVSSPEEIAFRGGVD
HPESRGRPPTAASSDG----------------MPNRPRYTGIVRTCQTILKEEGWRAFYS
GIGTNLFRAVPAAMTTMLTYEYLRKTISHL------------------------------
------------------------------------------------------------
------------------------------------------------------------
------------------------------------------------------------
------------------------------------------------------------
------------------------------------------------------------
------------------------------------------------------------
------------------------------------------------------------
------------------------------------------------------------
--------------------------------------QHEGALKQQMAEEAED--SAGI
------------------------------------------------------------
------------------------------------------------------------
------------------
>XP_040641565_Aspergillus_ruber
----------------MLSEGHGSSGASNGSQE------------------------HPE
SHAHPPSSHNT--FTSNLL--------TQIRIFSTNIP----------------------
---------------------------------------------KSYITPFCGASAGVA
SGIVTCPLDVIKTKLQAQGGF---LRRSGSTIE----ARTLYRGMLGT---GSMIWRENG
LRGLYQGLGPMLLGYLPTWAVYLAVYDRSRDYFEETT-------GSWWLSRGYASVTAGA
CSTIVTNPIWVIKTRLMSQSP--RSNSEG-FRAP-----------WQYKNTFDAARKMYL
NEGILSFYSGLTPALLGLFHVAIQFPLYEYLKMAIT-------------GYGIGEHP-EH
GDS----HWLGISLATFLSKICASTMTYPHEVLRTRLQTQQRTMSPRSSAEELTFREGTE
KLNGRGRLAGAASSDG----------------MPNRPRYTGIVRTCQTILREEGWRAFYS
GIGTNLFRAVPAAMTTMLTYEYLRKLIGTM------------------------------
------------------------------------------------------------
------------------------------------------------------------
------------------------------------------------------------
------------------------------------------------------------
------------------------------------------------------------
------------------------------------------------------------
------------------------------------------------------------
------------------------------------------------------------
--------------------------------------QHDGEMERRQVEEKDL---SGI
------------------------------------------------------------
------------------------------------------------------------
------------------
>XP_040696934_Aspergillus_sydowii
----------------MFSGEHNTSEASSSSNE---QKVAVPD------------RPPSQ
TVHMPPAVTSS--SNSTLV--------ARVERFAARVP----------------------
---------------------------------------------DWYVAPFCGASAGVA
SGIVTCPLDVIKTKLQAQGGF---VRR-GKMVE----ASTLYRGMLGT---GRVIWREDG
IRGLYQGLGPMLLGYLPTWAVYLAVYDRSREFYYETT-------DNWWLSRGYASITAGA
CSTIATNPIWVIKTRLMSQSL--RSTTEG-FRAP-----------WQYSGTWDAARKMYM
TEGFLSFYSGLTPALLGLAHVAIQFPLYEYLKMAFT-------------GYSIGEHP-DT
GSS----HWVGIGCATFLSKICASTVTYPHEVLRTRLQTQQRT-QPSPSHEEIAFRGGLG
S-MDPARGAGASSSDG----------------MPNKPRYSGIIRTCQTILQEEGWRAFYS
GIGTNLFRAVPAAMTTMLTYEYLRKLIGHL------------------------------
------------------------------------------------------------
------------------------------------------------------------
------------------------------------------------------------
------------------------------------------------------------
------------------------------------------------------------
------------------------------------------------------------
------------------------------------------------------------
------------------------------------------------------------
--------------------------------------KHEGQAKRRMEEEQNS--PGAI
------------------------------------------------------------
------------------------------------------------------------
------------------
>XP_001214730_Aspergillus_terreus
----------------MLREGHSASGAASSSQEQEQQQVT-----------APSGSFPQS
SVNLSSDVL----SNPSLL--------TRIELFSTRIP----------------------
---------------------------------------------DFYIAPFCGASAGVA
SGIVTCPLDVIKTKLQAQGGF---VRRGGKVVE----PKTLYRGMLGT---GRVIWREDG
IRGLYQGLGPMLLGYLPTWAVYLAVYDRSREYFYGIT-------GCWWLARGYASITAGA
CSTIVTNPIWVIKTRLMSQSL--KSSSEG-FRAP-----------WQYASTWDAARKMYK
TEGIRSFYSGLTPALLGLTHVAIQFPLYEYLKMAFT-------------GYGIGEHP-DN
GTS----HWIGISCATFMSKICASTITYPHEVLRTRLQTQQRT-APATSPEEISFRGGID
HPQDRGRPPGAASSDG----------------MPNRPRYTGIIRTCQTILQEEGWRAFYS
GIGTNLFRAIPAAMTTMLTYEYLRKLIGHL------------------------------
------------------------------------------------------------
------------------------------------------------------------
------------------------------------------------------------
------------------------------------------------------------
------------------------------------------------------------
------------------------------------------------------------
------------------------------------------------------------
------------------------------------------------------------
--------------------------------------QHEGALKRQMAEEAEM--ENGI
------------------------------------------------------------
------------------------------------------------------------
------------------
>XP_022485864_Penicillium_arizonense
----------------MTSSGRGAPSCSSEQAQ----------------------SITID
NAAPAPHVPAM--PTPSLI--------TRLQILSTTWS----------------------
---------------------------------------------DGFITPLCGASAGVA
SGIVTCPLDVIKTKLQAQGGF---RR-GTREAA----SETLYRGMLGS---GKRIWREDG
VRGLYQGLGPMVLGYLPTWAVYLAVYDLSRQKFLEYT-------DNWWLSRLYASITAGA
CSTIATNPIWVIKTRLMSQSL--KQNNEG-ARAP-----------WQYSGTWDAARKMYK
VEGIRSFYSGLTPALLGLAHVAIQFPLYEYLKMGIT-------------GYGIGEHP-EH
GNT----QWVGISLATFLSKLCASTITYPHEVLRTRLQTQQRT-MPASSPEEIAFRGGLS
HPHDRGRSQGYSSSDG----------------MRTALRYNGMIRTVQTILQEEGWRGFYS
GIGTNLFRAVPAAMTTMLTYEYLRKTISHL------------------------------
------------------------------------------------------------
------------------------------------------------------------
------------------------------------------------------------
------------------------------------------------------------
------------------------------------------------------------
------------------------------------------------------------
------------------------------------------------------------
------------------------------------------------------------
--------------------------------------QHEGGLKLKQQEDEAR--ETSI
------------------------------------------------------------
------------------------------------------------------------
------------------
>XP_014537940_Penicillium_digitatum
----------------MTTNGRSAPNSSQTQTQ----------------------SIHIN
NA---PNVPAA--PSSDFK--------ARLEVFSTKIP----------------------
---------------------------------------------NFYIAPFCGASAGVA
SGIVTCPLDVIKTKLQAQGGF---RR-GAKEVA----SGVLYRGMLGS---GRRIWREDG
VRGLYQGLGPMLLGYLPTWAVYLAVYDRTREYFYDQT-------GSWWLSRGYASITAGA
CSTVVTNPIWVIKTRLMSQSL--KQNSEG-VRAP-----------WQYTGTWDAARKMYQ
IEGLRSFYSGLTPALLGLTHVAIQFPLYEYLKMALT-------------GYGIGEHP-DT
GSS----HWAGISVATFLSKICASTVTYPHEVLRTRLQTQQRT-IPAQSHEEVAFRGGLK
HPHDRGRSGGISSSDG----------------MPSRPRYNGMVRTFQTILKEEGWRAFYS
GIGVNLFRAVPAAMTTMLTYEYLRKQINTL------------------------------
------------------------------------------------------------
------------------------------------------------------------
------------------------------------------------------------
------------------------------------------------------------
------------------------------------------------------------
------------------------------------------------------------
------------------------------------------------------------
------------------------------------------------------------
--------------------------------------QHEGTLRIQMEEEAHR--SI--
------------------------------------------------------------
------------------------------------------------------------
------------------
>XP_016595799_Penicillium_expansum
----------------MTTNGRSAPNSSPSQTR----------------------SIHVD
NT---SNVPAA--PSSDFK--------ARLEIFSTKIP----------------------
---------------------------------------------NFYIAPFCGASAGVA
SGIVTCPLDVIKTKLQAQGGF---RRGGAKEVA----SGVLYRGMLGS---GRRIWREDG
VRGLYQGLGPMLLGYLPTWAVYLAVYDRTREYFYDQT-------GSWWLSRGYASITAGA
CSTVVTNPIWVIKTRLMSQSL--KQNSEG-VRAP-----------WQYSGTWDAARKMYQ
IEGLRSFYSGLTPALLGLTHVAIQFPLYEYLKMALT-------------GYGIGEHP-DT
GSS----HWVGISVATFLSKICASTVTYPHEVLRTRLQTQQRT-IPAQSHEEVAFRGGLK
HPHDRGRAGGISSSDG----------------MLSRPRYNGMVRTFQTILKEEGWRAFYS
GIGVNLFRAVPAAMTTMLTYEYLRKQISTL------------------------------
------------------------------------------------------------
------------------------------------------------------------
------------------------------------------------------------
------------------------------------------------------------
------------------------------------------------------------
------------------------------------------------------------
------------------------------------------------------------
------------------------------------------------------------
--------------------------------------QHEGALRIQMEEEAQR--SI--
------------------------------------------------------------
------------------------------------------------------------
------------------
>XP_040651041_Penicillium_griseofulvum
----------------MTTNGQSAPDSSQNQTR----------------------SIHVD
NA---PNVPAV--PSSDLK--------ARLEVFSTKIP----------------------
---------------------------------------------NFYIAPFCGASAGVA
SGIVTCPLDVIKTKLQAQGGF---RR-GAMEVG----SGMLYRGMLGS---GRKIWREDG
IRGLYQGLGPMLLGYLPTWAVYLAVYDRTREYFYDQT-------GSWWLSRGYASITAGA
CSTIVTNPIWVIKTRLMSQSL--KQNSEG-VRAP-----------WQYSGTWDAARKMYQ
IEGIRSFYSGLTPALLGLTHVAIQFPLYEYLKMALT-------------GYGIGEHP-DT
GSS----HWMGISLATFLSKVCASTVTYPHEVLRTRLQTQQRT-IPAQSHEEIAFRGGLK
HPHDRGRSGGISSSDG----------------MRSRPRYNGMVRTFQTILHEEGWRAFYS
GIGVNLFRAIPAAMTTMLTYEYLRKQINTL------------------------------
------------------------------------------------------------
------------------------------------------------------------
------------------------------------------------------------
------------------------------------------------------------
------------------------------------------------------------
------------------------------------------------------------
------------------------------------------------------------
------------------------------------------------------------
--------------------------------------QHDGALRIQMEEQAQR--SI--
------------------------------------------------------------
------------------------------------------------------------
------------------
>XP_038926914_Penicillium_roqueforti
----------------MNTNGRGAPDSSQSQAR----------------------STHVD
NA---PNLPA---PISDFK--------IRLELFSTKIP----------------------
---------------------------------------------NFYVAPLCGASAGMA
SGIVTCPLDVIKTKLQAQGGF---RR-GAKQVA----SGMLYRGLLGS---GRKIWREDG
IRGLYQGLGPMLLGYLPTWAVYLAVYDRAREYFYDKT-------GNWWLSRGYASVTAGA
CSTVVTNPIWVIKTRLMSQSI--KQNSEG-VRAP-----------WQYKGTWDAARKMYQ
IEGLRSFYSGLTPALLGLTHVAIQFPLYEYLKMTFT-------------GSGIGEHQ-ED
GSS----HWAGISAATFLSKICASTITYPHEVLRTRLQTQQRG-VPAQSHEEIAFRGGLK
HPHDRGRSGGISSSDG----------------MPSRPRYNGVIRTFQTILKEEGWHAFYS
GIGVNLFRAVPAAMTTMLTYEYLRRQIGDL------------------------------
------------------------------------------------------------
------------------------------------------------------------
------------------------------------------------------------
------------------------------------------------------------
------------------------------------------------------------
------------------------------------------------------------
------------------------------------------------------------
------------------------------------------------------------
--------------------------------------QHAGALRLQAEEEAAR--SI--
------------------------------------------------------------
------------------------------------------------------------
------------------
>XP_002565699_Penicillium_rubens
----------------MTTNGRSAPSSSQNQTQ----------------------SIHVD
NS---PNVPAA--PISDLK--------TRLEIFSTKIP----------------------
---------------------------------------------NFYIAPFCGASAGVA
SGIVTCPLDVIKTKLQAQGGF---RR-GAKEVA----SGVLYRGMLGS---GRRIWREDG
IRGLYQGLGPMLLGYLPTWAVYLAVYDRSREYFHDKT-------GSWWLSRGYASITAGA
CSTVVTNPIWVIKTRLMSQSL--KQNSEG-VRAP-----------WQYSGTWDAARKMYQ
IEGIRSFYSGLTPALLGLTHVAIQFPLYEYLKMAFT-------------GYSIGEHP-DT
GSS----HWVGISVATFLSK--------------------QRT-VPAQSHEEIAFRGGLN
HPHDRGRSGGMSSSDG----------------MRGRPRYSGMVRTFQTILKEEGWRAFYS
GIGVNLFRAVPAAMTTMLTYEYLRKQINTL------------------------------
------------------------------------------------------------
------------------------------------------------------------
------------------------------------------------------------
------------------------------------------------------------
------------------------------------------------------------
------------------------------------------------------------
------------------------------------------------------------
------------------------------------------------------------
--------------------------------------QHEGAHKIKMEEEAHG--SI--
------------------------------------------------------------
------------------------------------------------------------
------------------
>XP_040807686_Penicillium_solitum
----------------MTTNGRSAPNSPQNQTQ----------------------SIHVD
NA---PNVPAA--PSSDFK--------ARLEIFSTKIP----------------------
---------------------------------------------NFYIAPFCGASAGVA
SGIVTCPLDVIKTKLQAQGGF---RR-GAQEVA----SGVLYRGMLGS---GRKIWREDG
VRGLYQGLGPMLLGYLPTWAVYLAVYDRTREYFYDQT-------GSWWLSRGYASITAGA
CSTVVTNPIWVIKTRLMSQSL--KQNSEG-VRAP-----------WQYSGTWDAARKMYQ
IEGLRSFYSGLTPALLGLTHVAIQFPLYEYLKMALT-------------GYGIGEHP-DT
GSS----HWVGISVATFLSKICASTVTYPHEVLRTRLQTQQRT-IPAQSHEEIAFRGGLK
HPHDRGRSGGISSSDG----------------MPSRPRYNGMVRTFQTILKEEGWRAFYS
GIGVNLFRAVPAAMTTMLTYEYLRKQISTL------------------------------
------------------------------------------------------------
------------------------------------------------------------
------------------------------------------------------------
------------------------------------------------------------
------------------------------------------------------------
------------------------------------------------------------
------------------------------------------------------------
------------------------------------------------------------
--------------------------------------QHEGALRIQMEEEAGR--SI--
------------------------------------------------------------
------------------------------------------------------------
------------------
>XP_022579268_Penicilliopsis_zonata
----------------MFSEGHGASGNTGGSQE---KQVSQPD------------NCPSS
NPQISPDGM----HSSSLI--------NRLEIYSTKVP----------------------
---------------------------------------------DYWIPPFCGASAGVA
SGIVTCPLDVIKTKLQAQGGF---ARRGGREVE----AKALYRGMLGT---GRVIWREDG
IRGLYQGLGPMLLGYLPTWAVYLAVYDRSRDYFYDKT-------ENWWLARGYASISAGA
CSTIATNPIWVIKTRLMSQSL--KSNSEG-FRAP-----------WQYSSTWDAARKMYK
TEGIRSFYSGLTPALLGLTHVAIQFPLYEYLKMAFT-------------GYGIGEHP-DS
GSS----HWLSISLATFLSKICASTITYPHEVLRTRLQTQQRT-SPAPSPEEIAFRGGLD
HPADRGRPPGAASSDG----------------MPNRPRYRGVIRTFQTILKEEGWRAFYS
GIGTNLFRAVPAAMTTMLTYEYLRKVVHTM------------------------------
------------------------------------------------------------
------------------------------------------------------------
------------------------------------------------------------
------------------------------------------------------------
------------------------------------------------------------
------------------------------------------------------------
------------------------------------------------------------
------------------------------------------------------------
--------------------------------------QHEGEKKLKMT-------ETGI
------------------------------------------------------------
------------------------------------------------------------
------------------
>XP_016618079_Cladophialophora_bantiana
---------------MSFDRDPEQTPAILSSQSLRPSQYATP--------------IDQS
NFPSN---MSTPPSRDSVV--------ARIQIQSTQIP----------------------
---------------------------------------------KAWVSPICGAGAGFA
SGIVTCPLDVIKTKLQAQGGF---TQRVQSKNPYGA-IQQPYKGIIGT---GSIIWREEG
VRGMYRGLGPMLLGYLPTWAVYLTVYENTREFWYDRC-------GSWWVARCYSSLTAGA
CSTILTNPIWVIKTRLMSQSNKSATASDG-MRAP-----------WHYTSTLDAARKMYR
TEGLRSFYSGLTPALLGLTHVAVQFPLYEFFKMKFT-------------GYGMGEHPPED
STS----NWLGISAATFLSKICASTATYPHEVLRTRLQTQQRR-----------------
--------SALTTSDG----------------MKVQARYTGVWHMCKVILKEEGWRAFYA
GIGTNLIRAVPAAMTTMLTYEWLRNIITRA------------------------------
------------------------------------------------------------
------------------------------------------------------------
------------------------------------------------------------
------------------------------------------------------------
------------------------------------------------------------
------------------------------------------------------------
------------------------------------------------------------
------------------------------------------------------------
--------------------------------------QEKGEELKKPTDGYPV------
------------------------------------------------------------
------------------------------------------------------------
------------------
>XP_008728631_Cladophialophora_carrionii
------------------------------------------------------------
--------MSSTSSRDSLT--------ARIQIHSTQVP----------------------
---------------------------------------------KAWISPICGAGAGLA
SGIVTCPLDVIKTKLQAQGGF---NTRT-TKNPYGN-TQQLYKGILGT---GSVIWREEG
IRGMYRGLGPMLLGYLPTWAVYLTVYENTREYWYDQC-------GSWWMARCYSSLTAGA
CSTILTNPIWVIKTRLMSQSAKTPSASDG-MRAP-----------WHYTSTLDAARKMYR
TEGIRSFYSGLTPALLGLTHVAVQFPLYEYFKMKFT-------------GYGMGEHPPED
STS----NWIGISAATFFSKICASTATYPHEVLRTRLQTQQRR-----------------
--------SAMTTSDG----------------MKVQQRYLGILHMCKVILKHEGWRAFYA
GIGTNLIRAVPAAMTTMLTYEWLRNVITRL------------------------------
------------------------------------------------------------
------------------------------------------------------------
------------------------------------------------------------
------------------------------------------------------------
------------------------------------------------------------
------------------------------------------------------------
------------------------------------------------------------
------------------------------------------------------------
--------------------------------------QEKGAELKKPVDGYPE------
------------------------------------------------------------
------------------------------------------------------------
------------------
>XP_016251588_Cladophialophora_immunda
---------------MSFDREPEQTPAILTPQSLRPSQYATP--------------TDHS
NFSSN---MSPSPSRDSVA--------ARVQIQSTQIP----------------------
---------------------------------------------KAWVSPICGAGAGFA
SGIVTCPLDVIKTKLQAQGGF---TQRVQSKNPYGS-IQQPYKGIIGT---GSVIWREEG
IRGMYRGLGPMLLGYLPTWAVYLTVYENTREFWYDQC-------GSWWVARCYSSLTAGA
CSTILTNPIWVIKTRLMSQSNKSATASDG-MRAP-----------WHYTSTLDAARKMYR
TEGLRSFYSGLTPALLGLTHVAVQFPLYEFFKMKFT-------------GYGMGEHPPED
STS----NWLGISAATFLSKVCASTATYPHEVLRTRLQTQQRR-----------------
--------SALTTSDG----------------MKVQARYSGVWHMCKVILQEEGWRAFYA
GIGTNLIRAVPAAMTTMLTYEWLRNLITRA------------------------------
------------------------------------------------------------
------------------------------------------------------------
------------------------------------------------------------
------------------------------------------------------------
------------------------------------------------------------
------------------------------------------------------------
------------------------------------------------------------
------------------------------------------------------------
--------------------------------------QEKGEELKKLPEG---------
------------------------------------------------------------
------------------------------------------------------------
------------------
>XP_007744222_Cladophialophora_psammophila
---------------MSFDRDPEQPPAILSSQSLRPSQYATP--------------IDQS
NFPSN---MSTSPSRDSVV--------ARIQIQSTQIP----------------------
---------------------------------------------KAWVSPICGAGAGFA
SGIVTCPLDVIKTKLQAQGGF---TQRVPSKNPYGA-IRQPYKGIIGT---GSVIWREEG
VRGMYRGLGPMLLGYLPTWAVYLTVYENTREFWYDRC-------GSWWVARCYSSLTAGA
CSTILTNPIWVIKTRLMSQSNKSATASDG-MRAP-----------WHYTSTLDAARKMYR
TEGLRSFYSGLTPALLGLTHVAIQFPLYEFFKMKFT-------------GYGMGEHPPED
STS----NWLGISAATFLSKICASTATYPHEVLRTRLQTQQRR-----------------
--------SALTTSDG----------------MKVQARYTGVWHMCKVILKEEGWRAFYV
GIGTNLIRAVPAAMTTMLTYEWLRNIITRA------------------------------
------------------------------------------------------------
------------------------------------------------------------
------------------------------------------------------------
------------------------------------------------------------
------------------------------------------------------------
------------------------------------------------------------
------------------------------------------------------------
------------------------------------------------------------
--------------------------------------QEKGEELKKPTDGYPL------
------------------------------------------------------------
------------------------------------------------------------
------------------
>XP_018687650_Fonsecaea_erecta
---------------MSFEREPEQTPAILTSQSLRSSQYATP--------------IDHT
NLSPN---MSPSPSRDSAI--------ARIQIQSTQIP----------------------
---------------------------------------------KAWVSPICGAGAGFA
SGIVTCPLDVIKTKLQAQGGF---TQRVQSKNPYGS-IQQPYKGIIGT---GSVIWREEG
IRGMYRGLGPMLLGYLPTWAVYLTVYENTREFWYDQC-------GSWWVARCYSSLTAGA
CSTVLTNPIWVIKTRLMSQSNKSATASDG-MRAP-----------WHYTSTLDAARKMYR
TEGLRSFYSGLTPALLGLTHVAVQFPLYEYFKMKFT-------------GYGMGEHPPED
STS----NWLGISAATFLSKVCASTATYPHEVLRTRLQTQQRR-----------------
--------SALTTSDG----------------MKVQARYSGVWHMCKVILQEEGWRAFYA
GIGTNLIRAVPAAMTTMLTYEWLRNAITRA------------------------------
------------------------------------------------------------
------------------------------------------------------------
------------------------------------------------------------
------------------------------------------------------------
------------------------------------------------------------
------------------------------------------------------------
------------------------------------------------------------
------------------------------------------------------------
--------------------------------------QEKGEELKKSTDEYPV------
------------------------------------------------------------
------------------------------------------------------------
------------------
>XP_022514317_Fonsecaea_monophora
---------------MSFDREPEQTPAILTPQSLRPSQYATP--------------IDQS
NFSSN---MSPSPSRDSVV--------ARIQIQSTQIP----------------------
---------------------------------------------KAWVSPICGAGAGFA
SGIVTCPLDVIKTKLQAQGGF---TQRLQSKNPYGG-IQQPYKGIIGT---GSVIWREEG
IRGMYRGLGPMLLGYLPTWAVYLTVYENTREFWYDQC-------GSWWVARCYSSLTAGA
CSTILTNPIWVIKTRLMSQSNKSAAASDG-MRAP-----------WHYTSTVDAARKMYR
TEGLQSFYSGLTPALLGLTHVAIQFPLYEFFKMKFT-------------GFGMGEHPPED
STS----NWLGISAATFLSKVCASTATYPHEVLRTRLQTQQRR-----------------
--------SALTTSDG----------------MKVQARYSGIWHMSKVILKEEGWRAFYA
GIGTNLIRAVPAAMTTMLTYEWLRNLITRA------------------------------
------------------------------------------------------------
------------------------------------------------------------
------------------------------------------------------------
------------------------------------------------------------
------------------------------------------------------------
------------------------------------------------------------
------------------------------------------------------------
------------------------------------------------------------
--------------------------------------QEKGEELKKPTEEYPI------
------------------------------------------------------------
------------------------------------------------------------
------------------
>XP_016629377_Fonsecaea_multimorphosa
---------------MSFDRDPEQTPTILTSQPLRPSQYATP--------------IDHT
NFSSN---MSPSPSRDSVI--------ARIQIQSTQIP----------------------
---------------------------------------------KAWVSPICGAGAGFA
SGIVTCPLDVIKTKLQAQGGF---TPRLQSKNPYGS-IQQPYKGIIGT---GSVIWREEG
IRGMYRGLGPMLLGYLPTWAVYLTVYENTREFWYDQC-------GSWWVARCYSSLTAGA
CSTILTNPIWVIKTRLMSQSNKSATASDG-MRAP-----------WHYTSTIDAARKMYR
TEGFRSFYSGLTPALLGLTHVAVQFPLYEFFKMKFT-------------GFGMGEHPPED
STS----NWLGISAATFLSKVCASTATYPHEVLRTRLQTQQRR-----------------
--------SALTTSDG----------------MKVQARYSGIWHMCKVILKEEGWRAFYA
GIGTNLIRAVPAAMTTMLTYEWLRNVITRA------------------------------
------------------------------------------------------------
------------------------------------------------------------
------------------------------------------------------------
------------------------------------------------------------
------------------------------------------------------------
------------------------------------------------------------
------------------------------------------------------------
------------------------------------------------------------
--------------------------------------QEKGEELKKSADEYPV------
------------------------------------------------------------
------------------------------------------------------------
------------------
>XP_022499224_Fonsecaea_nubica
---------------MSFDREPEQTPAILTPQSLRPSQYATP--------------IDHS
NFSSN---MSPSPSRDSVV--------ARIQIQSTQIP----------------------
---------------------------------------------KAWVSPICGAGAGFA
SGIVTCPLDVIKTKLQAQGGF---TQRLQSKNPYGG-IQQPYKGIIGT---GSVIWREEG
IRGMYRGLGPMLLGYLPTWAVYLTVYENTREFWYDQC-------GSWWVARCYSSLTAGA
CSTILTNPIWVIKTRLMSQSNKSAAASDG-MRAP-----------WHYTSTVDAARKMYR
TEGLQSFYSGLTPALLGLTHVAIQFPLYEFFKMKFT-------------GFGMGEHPPED
STS----NWLGISAATFLSKVCASTATYPHEVLRTRLQTQQRR-----------------
--------SALTTSDG----------------MKVQARYSGIWHMSKVILKEEGWRAFYA
GIGTNLIRAVPAAMTTMLTYEWLRNLITRA------------------------------
------------------------------------------------------------
------------------------------------------------------------
------------------------------------------------------------
------------------------------------------------------------
------------------------------------------------------------
------------------------------------------------------------
------------------------------------------------------------
------------------------------------------------------------
--------------------------------------QEKGEELKKPTEEYPI------
------------------------------------------------------------
------------------------------------------------------------
------------------
>XP_013286403_Fonsecaea_pedrosoi
---------------MSFDREPEQTPAILTPQSLRPSQYATP--------------IDQS
NFSSN---MSPSPSRDSVV--------ARIQIQSTQIP----------------------
---------------------------------------------KAWVSPICGAGAGFA
SGIVTCPLDVIKTKLQAQGGF---TQRLQSKNPYGG-IQQPYKGIIGT---GSVIWREEG
IRGMYRGLGPMLLGYLPTWAVYLTVYENTREFWYDQC-------GSWWVARCYSSLTAGA
CSTILTNPIWVIKTRLMSQSNKSAAASDG-MRAP-----------WHYTSTVDAARKMYR
TEGLQSFYSGLTPALLGLTHVAIQFPLYEFFKMKFT-------------GFGMGEHPPED
STS----NWLGISAATFLSKVCASTATYPHEVLRTRLQTQQRR-----------------
--------SALTTSDG----------------MKVQARYSGIWHMSKVILKEEGWRAFYA
GIGTNLIRAVPAAMTTMLTYEWLRNLITRA------------------------------
------------------------------------------------------------
------------------------------------------------------------
------------------------------------------------------------
------------------------------------------------------------
------------------------------------------------------------
------------------------------------------------------------
------------------------------------------------------------
------------------------------------------------------------
--------------------------------------QEKGEELKKPTEEYPI------
------------------------------------------------------------
------------------------------------------------------------
------------------
>XP_007758640_Cladophialophora_yegresii
------------------------------------------------------------
--------MSSTSSRDSFT--------ARIQIHSTQVP----------------------
---------------------------------------------KAWISPICGAGAGLA
SGIVTCPLDVIKTKLQAQGGF---NTRT-AKNPYGN-TQQLYKGILGT---GSVIWREEG
IRGMYRGLGPMLLGYLPTWAVYLTVYENTREYWYDQC-------GSWWMARCYSSLTAGA
CSTILTNPIWVIKTRLMSQSAKTPSASDG-MRAP-----------WHYTSTLDAARKMYR
TEGIRSFYSGLTPALLGLTHVAVQFPLYEYFKMKFT-------------GYGMGEHPPED
STS----NWIGISAATFFSKICASTATYPHEVLRTRLQTQQRR-----------------
--------SAMTTSDG----------------MKVQQKYLGILHMCKAILKQEGWRAFYA
GIGTNLIRAVPAAMTTMLTYEWLRNVITRT------------------------------
------------------------------------------------------------
------------------------------------------------------------
------------------------------------------------------------
------------------------------------------------------------
------------------------------------------------------------
------------------------------------------------------------
------------------------------------------------------------
------------------------------------------------------------
--------------------------------------QEKGEQLKKPVDGYPE------
------------------------------------------------------------
------------------------------------------------------------
------------------
>XP_016238847_Exophiala_spinifera
---------------MSFERDPEQTPAILS-----PNQYAIS--------------TEET
STPRNHNTMPTSPPSNSLA--------PKLQIYSTSIP----------------------
---------------------------------------------KAWISPICGAGAGFA
SGIVTCPLDVIKTKLQAQGGF---QSRY-QSKT--Q-PHQLYRGIVGT---ARVIWREEG
VRGMYRGLGPMLLGYLPTWAVYLTVYENTREFWYDQC-------GSWWVARCYSSLTAGA
CSTILTNPIWVIKTRFMTQSA--KAASDG-MRAP-----------YYYTSTFDAARKMYR
HEGMRSFYSGLTPALLGLTHVAVQFPLYEYFKMKFT-------------GYGIGEHPPED
SSA----NWVGISAATFLSKICASTATYPHEVLRTRLQTQQRR-----------------
--------HGFATSDG----------------LAVKARYTGILHMCKVILKEEGWRAFYA
GIGTNLIRAVPAAMTTMLTYEWLQSLIRRA------------------------------
------------------------------------------------------------
------------------------------------------------------------
------------------------------------------------------------
------------------------------------------------------------
------------------------------------------------------------
------------------------------------------------------------
------------------------------------------------------------
------------------------------------------------------------
--------------------------------------QDKGEQLKKENGEQGI------
------------------------------------------------------------
------------------------------------------------------------
------------------
>XP_016266480_Exophiala_oligosperma
---------------MSFGRDPDQTPGILS-----PNQYAIS--------------TEEP
STSTNHNTMPTSPPSNTLV--------AKLQIHSTSIP----------------------
---------------------------------------------KAWISPICGAGAGFA
SGIVTCPLDVIKTKLQAQGGF---QSRY-KQTK--Q-PHQLYRGIVGT---ARVIWREEG
VRGMYRGLGPMLLGYLPTWAVYLTVYENTREFWYDQC-------GSWWVARCYSSLTAGA
CSTILTNPIWVIKTRFMTQSA--KAASDG-MRAP-----------YYYTSTFDAARKMYR
HEGMRSFYSGLTPALLGLTHVAVQFPLYEYFKMKFT-------------GYGIGEHPPQD
SGA----NWVGISAATFLSKICASTATYPHEVLRTRLQTQQRK-----------------
--------SGFTTSDG----------------LAVKARYTGILHMCRVILKEEGWRAFYA
GIGTNLIRAVPAAMTTMLTYEWLQSVIHRS------------------------------
------------------------------------------------------------
------------------------------------------------------------
------------------------------------------------------------
------------------------------------------------------------
------------------------------------------------------------
------------------------------------------------------------
------------------------------------------------------------
------------------------------------------------------------
--------------------------------------QDKGEQLKREYREQGV------
------------------------------------------------------------
------------------------------------------------------------
------------------
>XP_013313193_Exophiala_xenobiotica
---------------MSFERDPEQTPAILS-----PNQYAIP--------------TDDP
SSSRNYNTMPTSPPRDSLV--------ARLQIQSTQIP----------------------
---------------------------------------------KAWISPICGAGAGFA
SGIVTCPLDVIKTKLQAQGGF---QTSF-NRNP--QASHHLYRGIVGT---ARVIWREEG
VRGMYRGLGPMLLGYLPTWAVYLTVYENTREFWFDQC-------GSWWVARCYSSLTAGA
CSTILTNPIWVIKTRFMTQSA--KAASDG-MRAP-----------YYYTSTFDAARKMYR
SEGIRSFYSGLTPALLGLTHVAVQFPLYEYFKMKFT-------------GFGIGEHPVED
SSA----NWIGISAATFLSKVCASTATYPHEVLRTRLQTQQRK-----------------
--------SGITTSDG----------------LAAKARYTGILHMCKVILKEEGWRAFYA
GIGTNLIRAVPAAMTTMLTYEWLQSLIHRS------------------------------
------------------------------------------------------------
------------------------------------------------------------
------------------------------------------------------------
------------------------------------------------------------
------------------------------------------------------------
------------------------------------------------------------
------------------------------------------------------------
------------------------------------------------------------
--------------------------------------QDRGGQLKKERHEQGT------
------------------------------------------------------------
------------------------------------------------------------
------------------
>XP_007725598_Capronia_coronata
---------------MSYERDPEQTPTVLA-----S-QYASP--------------TDDT
SSSSNHDTMPPTRPKESFV--------SRLQIQSTQIP----------------------
---------------------------------------------KAWISPICGAGAGFA
SGIVTCPLDVIKTKLQAQGGF---AAKN-RQGAMSQ-TNQLYKGLVGT---TRVIWREEG
LRGMYRGLGPMLLGYLPTWAVYLTVYENTREYYYEKC-------GSWWVARCYSSLTAGA
CSTVLTNPIWVIKTRLMSQST--KAASDG-MRAP-----------WHYTSTWDAARKMYR
TEGIRSFYSGLTPALLGLTHVAVQFPLYEYFKMKFT-------------GYGMGEHPVED
SGA----NWIGITAATFLSKICASTATYPHEVLRTRLQTQQRR-----------------
--------SGVSSSDG----------------MAVKVRYTGILHMCRVILQEEGWHAFYA
GIGTNLIRAVPAAMTTMLTYEWLQKLIHQA------------------------------
------------------------------------------------------------
------------------------------------------------------------
------------------------------------------------------------
------------------------------------------------------------
------------------------------------------------------------
------------------------------------------------------------
------------------------------------------------------------
------------------------------------------------------------
--------------------------------------QAKGEELKRPTDAYPI------
------------------------------------------------------------
------------------------------------------------------------
------------------
>XP_007738192_Capronia_epimyces
------------------------------------------------------------
--------MSPTRPRDSLI--------SRLQIQSTQIP----------------------
---------------------------------------------KAWISPICGAGAGFA
SGIITCPLDVIKTKLQAQGGF---VS----KKSMSH-TNHLYKGIVGT---TRVIWREEG
IRGMYRGLGPMLLGYLPTWAVYLTVYEKTREFYYDRC-------GSWWVARCYSSLTAGA
CSTILTNPIWVIKTRLMSQST--KAASDG-MRAP-----------WHYTSTLDAARKMYQ
TEGILSFYSGLTPALLGLTHVAVQFPLYEYFKMKFT-------------GFGMGEHPAED
SGA----NWIGISAATFLSKICASTATYPHEVLRTRLQTQQRT-----------------
--------SGISTSDG----------------MAVKARYSGILHMCKVILQEEGWRAFYA
GIGTNLIRAVPAAMTTMLTYEWLQKFIHRA------------------------------
------------------------------------------------------------
------------------------------------------------------------
------------------------------------------------------------
------------------------------------------------------------
------------------------------------------------------------
------------------------------------------------------------
------------------------------------------------------------
------------------------------------------------------------
--------------------------------------QIKGEELK--------------
------------------------------------------------------------
------------------------------------------------------------
------------------
>XP_009156184_Exophiala_dermatitidis
---------------MSFERDPEQTPAILS-----S-QYDTP--------------SDNP
STSTNRNTMPPTGPKDSII--------SRIQIQSTQIP----------------------
---------------------------------------------KAWISPICGAGAGFA
SGIVTCPLDVIKTKLQAQGGF---ASNH-GKGPMAQ-TNQLYRGLLGT---TRVIWKEEG
LRGMYRGLGPMLLGYLPTWAVYLTVYEKTREFYYEQC-------GSWWVARCYSSLTAGA
CSTILTNPIWVIKTRLMSQST--KAASDG-MRAP-----------WHYTSTLDAAKKMYQ
TEGVQSFYSGLTPALLGLTHVAVQFPLYEYFKMKFT-------------GYGMGEHPAED
SGA----NWVGITAATFLSKICASTATYPHEVLRTRLQTQQRT-----------------
--------SGLSSSDG----------------MAVKARYTGILHMCKVILQEEGWRAFYA
GIGTNLIRAVPAAMTTMLTYEWLQKLIQEA------------------------------
------------------------------------------------------------
------------------------------------------------------------
------------------------------------------------------------
------------------------------------------------------------
------------------------------------------------------------
------------------------------------------------------------
------------------------------------------------------------
------------------------------------------------------------
--------------------------------------QAKGEELKRPAEAYPT------
------------------------------------------------------------
------------------------------------------------------------
------------------
>XP_013255248_Exophiala_aquamarina
------------------------------------------------------------
--------MSPTHARDSVV--------ARIQVHSAQIP----------------------
---------------------------------------------KAWISPICGAGAGFA
SGIVTCPLDVIKTKLQAQGGF---AARS-PKNPYTK-SSHLYKGVIGT---GRVIWQEEG
IRGMYRGLGPMLLGYLPTWAVYLTVYENTREFWYDTC-------GSWWVARCYASLTAGA
CSTVLTNPIWVIKTRLMSQSS--RSASDG-MRAP-----------WHYTSTLDAARKMYH
AEGLQSFYSGLTPALLGLTHVAVQFPLYEYFKMKFT-------------GYGMGEHPPQD
SGA----NWVGISAATFFSKICASTATYPHEVLRTRLQTQQKR-----------------
---------GLSSSDG----------------LQVKARYTGILHMSRVILHEEGWRAFYA
GIGTNLIRAVPAAMTTMLTYEWLQKTIRHS------------------------------
------------------------------------------------------------
------------------------------------------------------------
------------------------------------------------------------
------------------------------------------------------------
------------------------------------------------------------
------------------------------------------------------------
------------------------------------------------------------
------------------------------------------------------------
--------------------------------------QEVGEELAKSSDKYPG------
------------------------------------------------------------
------------------------------------------------------------
------------------
>XP_016220184_Exophiala_mesophila
---------------MSFERESEQTPAVLS-----P-QYATT--------------TDTP
-TSDPHRTMSPSSSRDSII--------GRIQIHSTQIP----------------------
---------------------------------------------KAWISPICGAGAGFA
SGIVTCPLDVIKTKLQAQGGF---ATR---HGPYSP-STQPYKGIIGT---GRVIWQEEG
IRGMYRGLGPMLMGYLPTWAVYLTVYENSRDFWYDQC-------ESWWLARCYSSLTAGA
CSTILTNPIWVIKTRLMSQSSKAKSASDG-MRAP-----------WHYTSTLDAARKMYH
NEGMKSFYSGLTPALLGLTHVAVQFPLYEYFKMKFT-------------GYGMGDHPPED
SGA----NWVGISAATFLSKICASTATYPHEVLRTRLQTQQRR-----------------
---------GLSTSDG----------------LAVKARYSGILHMCRLILQEEGWRAFYA
GIGTNLIRAVPAAMTTMLTYEWLQKTIHNA------------------------------
------------------------------------------------------------
------------------------------------------------------------
------------------------------------------------------------
------------------------------------------------------------
------------------------------------------------------------
------------------------------------------------------------
------------------------------------------------------------
------------------------------------------------------------
--------------------------------------QEAGTALSTS------------
------------------------------------------------------------
------------------------------------------------------------
------------------
>XP_013272223_Rhinocladiella_mackenziei
---------------MSYDRDPEQTPAILS-----P-QYATP--------------IHEP
SSSRNSTAMSPTPSRDSFM--------ARIQIQSTQIP----------------------
---------------------------------------------KAWVSPICGAGAGFA
SGIVTCPLDVIKTKLQAQGGF---AVRN-QKTPYTQ-SHQLYRGIVGT---GRVIWQEEG
IRGMYRGLGPMLLGYLPTWAVYLTVYENTREFWYDQC-------GSWWVARCYSSLTAGA
CSTVLTNPIWVIKTRLMSQST--KAASDG-MRAP-----------WHYTSTLDAAMKMYR
TEGIRSFYSGLTPALLGLTHVAVQFPLYEFFKMKFT-------------GYGMGEHPPED
SSA----NWIGISAATFLSKICASTATYPHEVLRTRLQTQQRR-----------------
--------SGLSTSDG----------------LAVKARYSGILHMCKVMLKEEGWRAFYV
GIGTNLIRAVPAAMTTMLTYEWLQSSIHRL------------------------------
------------------------------------------------------------
------------------------------------------------------------
------------------------------------------------------------
------------------------------------------------------------
------------------------------------------------------------
------------------------------------------------------------
------------------------------------------------------------
------------------------------------------------------------
--------------------------------------QDRGEQLKNMAD----------
------------------------------------------------------------
------------------------------------------------------------
------------------
>XP_018004048_Phialophora_attinorum
---------------MSFDRDHAPQPVILPPTT--TSQYATD-------------RSDTY
ANTANPDTMSSPSTDSAFV--------SRIQIYSTSLP----------------------
---------------------------------------------KAYISPICGAGAGLA
SGIVTCPLDVIKTKLQAQGGF---ANATRNKSHLLP-SSQVYRGIFGT---GSTIWREEG
LRGMYRGLGPMLMGYLPTWAVYLTVYENTREFYYDKC-------GSWWIARCYSSLTAGA
CSTVLTNPIWVIKTRLMSQSS--RSTTDGMMRAP-----------WHYTSTLDAAQKMWK
AEGIRSFYSGLTPALLGLTHVAVQFPLYEWFKMKFT-------------GYGMGEHPT-D
GSS----HFVGISAATFLSKVCASTATYPHEVIRTRLQTQQRQ-----------------
--------SNVMSSDG----------------MRSVRRYKGVLHTCKVMLAEEGWRAFYA
GIGVNLVRAVPAAMTTMLTYEYLQHGIQEL------------------------------
------------------------------------------------------------
------------------------------------------------------------
------------------------------------------------------------
------------------------------------------------------------
------------------------------------------------------------
------------------------------------------------------------
------------------------------------------------------------
------------------------------------------------------------
--------------------------------------QIEGEK-KIKGEGQPV------
------------------------------------------------------------
------------------------------------------------------------
------------------
>NP_594067_Schizosaccharomyces_pombe
-----------------------------MTLHCQEPKIRSLDMLSNSEIKPSENSQKTK
VLLTKANNASNERAPPPLS-----------------------------------------
-------------------------------------------------HFIAGGVAGML
GAIATAPLDVVKTRLQSDFYK---DRFLKQTAKSKSPLTAAYRHFMDTCIILKNVKVHEG
TRALFRGLGPNLIGTIPARSINFFSYGNGKRILADLFN----NGQENSQIHLMAAAIAGV
ITSAATNPIWLVKTRLQLDKKSGQA--------------------AQYRSSIDCIIKTIR
LEGFRGLYKGLSASLLGVGESTLQWVLYEKFKHAVA-----------IRQLRRKELGIQE
TIYDKVLDWGGKLGGAGIAKFMAAGIAYPHEVVRTRLRQSPS------------------
--------------------------------INGTPKYTGLIQCFKLVWMEQGIVGLYG
GLTAHLLRVVPNACILFGSYEVIMHFIG--------------------------------
------------------------------------------------------------
------------------------------------------------------------
------------------------------------------------------------
------------------------------------------------------------
------------------------------------------------------------
------------------------------------------------------------
------------------------------------------------------------
------------------------------------------------------------
------------------------------------------------------------
------------------------------------------------------------
------------------------------------------------------------
------------------
```
