## Supplementary material for "Coding Sequence Insertions in Fungal Genomes are Intrinsically Disordered and can Impart Functionally-Important Properties on the Host Protein": MAFFT_MSAs: XP_714567.1_blasthits_MAFFT.txt

```
>XP_714567_Candida_albicans
------------------------------------------------MAGNSLADSLTQ
PLNDQLKKATDKLT--GGGSGGASSSSGGS----K--I----KLFTPEYYAACTVGGIIA
CGPTHSAVTPLDLVKCRRQVNASIYKSNIQG-WKTILKTQ-G-DSIFTGIGATFIGYSFQ
GAGKYGFYEVFKKKYSDLVG---PKVAQNYQTGIFLAASASAEFLADIALCPWETIKVKT
QTTI-PPYANSVFDGWKKIVATE-GFGG--LYKGLVPLWCRQIPYTMVKFASFENIVAGI
YSYLGKPKSDYTNLQQTGVSFLGGYIAGIFCAIVSHPADVMVSKIN-NEKSPNESIGQAI
SKIYSKIGFAGLWNGLPVRIVMIGTLTGFQWLIYDSFKVYIGLPTT-----GGH------
------------------------------------------------------------
------------------------------------------------------------
------
>XP_002418841_Candida_dubliniensis
------------------------------------------------MAGSNLADSLTQ
PLNDQLKKATDKLT--GG--GGTSSSSGGS----K--I----KLFTPEYYAACTIGGIIA
CGPTHSAVTPLDLVKCRRQVNASIYKSNIQG-WKTILKTQ-G-DSIFTGLGATFIGYSLQ
GAGKYGFYEVFKKKYSDLVG---PKIAQNYQTGIFLAASASAEFLADIALCPWETIKVKT
QTTI-PPYANSVFDGWRKIVAAE-GFGG--LYKGLVPLWCRQIPYTMVKFASFENIVAGI
YKYLGKPKSDYTALQQTGVSFLGGYIAGIFCAVVSHPADVMVSKIN-NEKSSNESVGQAI
SKIYSKIGFAGLWNGLPVRIIMIGTLTGFQWLIYDSFKVYVGLPTT-----GGH------
------------------------------------------------------------
------------------------------------------------------------
------
>XP_002547762_Candida_tropicalis
------------------------------------------------MAG-NLADAITQ
PLNDQLKKAV------GSGSGSSFPSSSGK----K--I----IEFTPEYYFACTLGGIIA
CGPTHASVTPLDLVKCRRQVDPHLYKSNIQG-WKTILKTS-G-DSIFTGFGATFIGYAFQ
GAGKYGFYEYFKKKYSDLIG---PTYSKQYKTGVFLLASASAEFLADIALCPWETIKVKT
QTTI-PPYANNLVDGWKKIVSTE-GMGG--LYKGLVPLWCRQIPYTMVKFASFENIVAGI
YKYLGKPKDSFTTLQQTGVSFLGGYIAGIFCAVVSHPADVMVSKVN-SEKTPKESTGEAI
SRIYKRIGFAGLWNGLPVRIFMIGTLTGFQWLIYDSFKVYVGLPTT-----GGH------
------------------------------------------------------------
------------------------------------------------------------
------
>XP_003868828_Candida_orthopsilosis
------------------------------------------------MAG-NITEAITQ
PINDQLHRAADKVTNGGSSSGGAVPSAPKK----KGGI----VEFTPEYYAACTLGGIIA
CGPTHSAVTPLDLVKCRRQVDGHLYKSNVQG-WKTILKTK-G-DSIFTGVGATFIGYSFQ
GAGKYGFYEFFKKTYSDLVG---PKWANDYKTGVYLAASASAEFLADIALCPFETIKVKT
QTTI-PPYATSVWDGWNKIVKSE-GFGG--LYKGIAPLWCRQIPYTMVKFASFENIVNGI
YNYLGHPKSHYNNLQQTGVSFAGGYLAGILCAIVSHPADVMVSKIN-SDKKPGETTGQAL
GRIYKKIGFAGLWNGLPVRIFMIGTLTGFQWLIYDSFKVYVGLPTT-----GGH------
------------------------------------------------------------
------------------------------------------------------------
------
>XP_001525937_Lodderomyces_elongisporus
------------------------------------------------MAG-SIADKITQ
PIEDQIRKATGQDGP-GSSSSTPLPVKPEP----K--I----KEFTAAYYAACTVGGIIA
CGPTHSAITPLDLVKCRRQVDAHLYKSNMQG-FRTIIKTP-G-DSLFTGFGATFIGYSFQ
GAGKYGFYEFFKRQYSVLVG---PKYAEQYKTGVFLAASASAEFLADIALCPFETIKVKT
QTTI-PPFANSVWDGWHKIVAKE-GMAG--LYKGIVPLWCRQIPYTMVKFASFENVVERI
YKFLGKPKKDFSTLQQTGVSFLGGYIAGIFCAVVSHPADVMVSKIN-SDKQPGESTGQAL
GRIYKKIGFTGLWNGLPVRIFMIGTLTGFQWLIYDSFKVIIGLPTT-----GGH------
------------------------------------------------------------
------------------------------------------------------------
------
>XP_007374317_Spathaspora_passalidarum
------------------------------------------------MAG-NLADAITQ
PVNDQLKKIAEKSTGGSGSSGSANPPHK---------I----QLFTPEYYAACTLGGITA
CGPTHAAVTPLDLVKCRRQVDPHLYKSNLQG-WKSILKTK-G-DSILTGFGATFVGYSFQ
GAGKYGFYEFFKKTYSDLVG---PKFANDYKTGVYLAASASAEFLADIALCPWETIKVRT
QTTI-PPYAKSLTEGWSKIVAAD-GYGG--LYKGLVPLWGRQIPYTMVKFASFENVVAAI
YSYWG--KSSYTNLEKTGVSFLAGYIAGIFCAIVSHPADVMVSKVT-SERKAGEAIGETL
GRIYKRIGFVGLWNGLPVRIVMIGTLTGFQWLIYDSFKVYVGLPTT-----GGH------
------------------------------------------------------------
------------------------------------------------------------
------
>XP_043048574_Scheffersomyces_spartinae
------------------------------------------------------------
---------------------------------MPDKI----VLYSPEYYAACTLGGMLA
CGPTHSLVTPLDLVKCRRQVDPKLYTSNIQG-WKTILRTS-G-DSIWTGVGATFIGYTLQ
GAGKYGFYEYFKKTYSDLVG---PEKASQYRTGVYLAASASAEFLADIMLCPFETIKVKT
QTTI-PPYATSALDGWKKITAQE-GIGG--LYKGLVPLWARQIPYTMVKFATFERVVEGI
YSYLGRPYKSYSKLEKTGISFLGGYIAGIFCAIVSHPADVMVSKVT-SEKSATESIGAAV
GRIYNRIGFVGLWNGLPVRIVMIGTLTGCQWLIYDSFKVYVGLPTT-----GGH------
------------------------------------------------------------
------------------------------------------------------------
------
>XP_001384203_Scheffersomyces_stipitis
------------------------------------------------------------
-MTDSLKS--------------------------PKKI----ELFSRDYYVACTVGGIIA
CGPTHSAVTPLDLVKCRRQVDPKLYKSNIQG-WSTIMKTS-G-DSILTGFGATLIGYSLQ
GAGKYGFYEYFKKTYSDLVG---PDIANKYKTGIYLSASASAEFLADLALCPLETIKVKT
QTTI-PPFANSVFDGYSKITKAE-GFGG--LYKGLVPLWFRQIPYTMVKFATFEKTVEQI
YKYLGKPVTSYSPLQQTGVSFLGGYIAGIFCAVISHPADVMVSKIN-SSKKPSESVGAAL
SRIYGEIGFKGVWNGLPVRIVMIGTLTGFQWLIYDSFKVYVGLPTT------GH------
------------------------------------------------------------
------------------------------------------------------------
------
>XP_020067485_Suhomyces_tanzawaensis
---------------------------------------------------MAISDALLQ
PVNDQVKKLSDKVGGGSSSPVPP-----------KGGI----ELFSPQYYAACTVGGIIA
CGPTHSAVTPLDLVKCRRQVNPALYKSNIQG-WRTILKTQ-G-DSIFSGIGATFIGYSFQ
GAGKYGFYEFFKKTYSDAVG---PQFAKDYKTGVFLAASASAEFLADIALCPLETIKVKT
QTTI-PPYAKNVFEGWSKITASE-GIAG--LYKGLVPLWFRQIPYTMVKFASFEKTVELI
YQYLGKPVSEYTPVQQTGVSFLGGYIAGIFCAVVSHPADVMVSKVN-SDRKAGESIGAAL
GRIYSKIGFAGVWNGLPVRIVMIGTLTGFQWLIYDSFKVYVGLPTT-----GGH------
------------------------------------------------------------
------------------------------------------------------------
------
>XP_020077901_Hyphopichia_burtonii
------------------------------------------------MGSDNLAEAIVQ
PINDQVKKLTAKGGGSSSSSPPP-----------STGI----ELFSGKYYAASAIGGLVA
CGPTHSAICPLDLVKCRRQVDSSLYSSNLQG-FSKIIKSE-GLGGLFTGFGATFIGYSFQ
GIGKYCGYEYFKKTYGDLVG---PENFKNYKTGVYLAASASAEFLADIALCPFEMIKVKT
QTTI-PPYATNVFDGWKKLVASE-GTAG--LYKGLVPLWARQIPYTMVKFSTFEKTVEEI
YKYLGKPVSSYTPIQQTGVSFLGGYIAGIFCAIISHPADVMVSKIN-GDKKPTESTGQAL
SRIYKQIGFSGVWNGLPVRIIMVGTLTGFQWLIYDSFKVYVGLPTT-----GGH------
------------------------------------------------------------
------------------------------------------------------------
------
>XP_015466312_Debaryomyces_fabryi
------------------------------------------------MGSDSLAEAIVQ
PATDKLKKLSHKVGGSGSGAASGK----------KGGI----ELFSKEYYAACTLGGIIA
CGPTHSSVTPLDLVKCRRQVDSSLYKSNMQG-WKTILKTK-G-DSVFTGIGATFIGYSFQ
GAGKYGFYEYFKKTYSDVVG---PDFYSKYKTGVFLAASFSAEFLADIALCPWETIKVKT
QTTI-PPYASSLWDGWSKITATE-GIAG--LYKGLIPLWFRQIPYTMVKFASFEKTVEQI
YKYLGKKPADYTPVQQTGVSFLGGYIAGIFCAVVSHPADVMVSKIN-SEKKPTESIGQAL
GRIYNKIGFAGVWNGLPVRIVMIGTLTGFQWLIYDSFKVYVGLPTT-----GGH------
------------------------------------------------------------
------------------------------------------------------------
------
>XP_457352_Debaryomyces_hansenii
------------------------------------------------MGSDNLAEAIVQ
PATDKLKQLSHKVGGSGSGTGSGK----------KGGI----ELFSKEYYAACTIGGIIA
CGPTHSSVTPLDLVKCRRQVDSSLYKSNMQG-WKTILKTK-G-DSIFTGVGATFIGYSFQ
GAGKYGFYEYFKKTYGDIVG---PDYYSKYKTGVFLAASFSAEFLADIALCPWEMIKVKT
QTTI-PPYASSVWDGWSKITATE-GIGG--LYKGLIPLWFRQIPYTMVKFASFEKTVEQI
YKYLGKKPSDYTPVQQTGVSFLGGYIAGIFCAVISHPADVMVSKIN-ADKKPTESVGQAL
GRIYNKIGFAGVWNGLPVRIVMIGTLTGFQWLIYDSFKVYVGLPTT-----GGH------
------------------------------------------------------------
------------------------------------------------------------
------
>XP_006690178_Yamadazyma_tenuis
-------------------------------------------------MSD--------
---------------------IGK----------KPGI----QLYSKEYYAAGAIGGLIA
CGPTHSAVTPLDLVKCRRQVDSSLYTSNVQG-WKTILRTK-G-DSIFTGVGATFVGYSFQ
GAGKYGFYEYFKKTYSDVVG---KEYADKYKTGVYLAASASAEFIADIALCPFETIKVKT
QTTI-PPYATSVVDGWKKITAAE-GIAG--LYKGLTPLWFRQIPYTMVKFASFEKTVEQI
YLYLGKPVSSYTPVQQTGVSFLGGYIAGIFCAIVSHPADVMVSKIN-SEKKPTESVGQAV
SRIYSKIGFGGLWNGLPVRIAMIGTLTGFQWLIYDSFKVSIGLPTT-----GGH------
------------------------------------------------------------
------------------------------------------------------------
------
>XP_001486469_Meyerozyma_guilliermondii
------------------------------------------------MPVD----SITQ
PIADKVKS-------------IGKSALDSIPDKPKGGI----TLFSPEYYAACTLGGIIA
CGPTHSAVTPLDLVKCRRQVDSSIYKSNVQG-WSKIMKTS-G-DSIFTGVGATFIGYSFQ
GAGKYGFYEFFKKTYSDAVG---PEYANKYKTGVFLAASASAEFLADLALCPFEMIKVKT
QTTI-PPYATSVFDGWKKLVAAE-GYGG--LYKGLVPLWFRQVPYTMVKFASFEKTVEQI
YKYLGKPASSYTPIQQTGVSFLGGYIAGIFCAIVSHPADVMVSKIN-ADKKPDESVGKAL
GRIYNKIGFAGVWNGLPVRIVMIGTLTGFQWLIYDSFKVYIGLPTT-----GGH------
------------------------------------------------------------
------------------------------------------------------------
------
>XP_018712325_Metschnikowia_bicuspidata
------------------------------------------------------------
--------MTA-------PR--------------EDGI----TLFSKEYYAACTLGGIIA
CGPTHSAVTPLDLVKCRRQVDSSLYKSNVQA-WRTILKTS-G-DSVFTGVGATFVGYALQ
GAGKYGFYEYFKKTYSDAVG---PENASKYKTGVYLGAAASAEFLADLALCPLETIKVKT
QTTI-PPYASSVVDGWSKITARE-GVAG--LYKGIGPLWARQIPYTMVKFASFEKTVEQI
YASLGKPASAYTPLQQTGVSFMGGYIAGIFCAVVSHPADVMVSKVN-TDKKAGEGLGQAV
QRIYGTIGFGGLWNGLPMRIVMIGTLTGFQWLIYDSFKVYVGLPTT-----GGH------
------------------------------------------------------------
------------------------------------------------------------
------
>XP_002616918_Clavispora_lusitaniae
------------------------------------------------MAKDNLADAIVQ
PVADKISGITN-------EP--------------KKGI----TLFSKEYYAACTLGGIIA
CGPTHSAVTPLDLVKCRRQVDSSLYKSNIQG-WKTIMKTS-G-DSIFTGVGATFIGYSLQ
GAGKYGFYEYFKKTYGDFVG---PENYAKYKTGVFLAASASAEFLADLALCPLETIKVKT
QTTI-PPYAKSVAEGYSKIVAAE-GVAG--LYKGLGPLWARQIPYTMVKFASFEKTVEQI
YKFLGKPASAYTSLQQTGVSFLGGYIAGIFCAVVSHPADVMVSKIN-SDKKASESLGQAL
SRIYGQIGFSGIWNGLPVRIVMIGTLTGFQWLIYDSFKVYVGLPTT-----GGH------
------------------------------------------------------------
------------------------------------------------------------
------
>XP_025344490_Candida_haemuloni
------------------------------------------------MGKDSISDAIVQ
PVADQLNKLTGSTPPPPEPV--------------KKGI----QLYSKEYYAACTLGGIVA
CGPTHSAVTPLDVVKCRRQVDSALYKSNIDG-WKKILKTK-G-DSIFTGVGATFIGYALQ
GAGKYGFYEYFKKSYSDAVG---PENFAKYKTPVFLAASASAEFLADIMLCPFETIKVKT
QTTI-PPYAKNVGEGFSKIFKAE-GFNG--LYKGIGPLWARQIPYTMVKFSSFEKCVELI
YQYLGKPASAYTPVQQTGVSFVGGYIAGIACAVVSHPADVMVSKIS-TNKEASESLGSAL
KRIYGEIGFRGVWNGLPVRIVMVGTLTGFQWLIYDSFKVYVGLPTT-----GGH------
------------------------------------------------------------
------------------------------------------------------------
------
>XP_024713003_Candida_pseudohaemulonis
------------------------------------------------MGKDTITEAIVQ
PVQDQLKKVTGTA--EPEPP--------------KKGI----QLFTNQYYAACTLGGIIA
CGPTHSSVTPLDLVKCRRQVDSLLYKSNLDG-WKKIIKTK-G-DSIFTGVGATFIGYSLQ
GAGKYGFYEYFKKTYSDVVG---PEKFAKYKTPVYLAASASAEFLADIMLCPFETIKVKT
QTTL-PPYANNVFEGFSKIYKSE-GWGG--LYKGIGPLWARQIPYTMVKFSSFEKCVELI
YQYLGKPASAYTSTQQTGVSFVGGYIAGIACAVVSHPADVMVSKIS-SNKDSSESLGKAL
KRIYGQIGFKGIWNGLPVRIVMVGTLTGFQWLIYDSFKVYVGLPTT-----GGH------
------------------------------------------------------------
------------------------------------------------------------
------
>XP_025335748_Candida_duobushaemulonis
------------------------------------------------MGKDTITEAIVQ
PVQDQLKKVTGTS--EPEPP--------------KKGI----QLFTNEYYAACTLGGIIA
CGPTHSSVTPLDLVKCRRQVDSSLYKSNIDG-WKKIIKTK-G-DSVFTGLGATFIGYSLQ
GAGKYGFYEYFKKTYSDVVG---PETFAKYKAPVYLAASASAEFLADIMLCPFETIKVKT
QTTI-PPYANNVFDGFSKIYKAE-GWGG--LYKGIGPLWARQIPYTMVKFSSFEKCVELI
YQYLGKPASAYTSVQQTGVSFVGGYIAGIACAVVSHPADVMVSKIS-SNKDSSESLGKAL
KRIYGQIGFKGIWNGLPVRIVMVGTLTGFQWLIYDSFKVYVGLPTT-----GGH------
------------------------------------------------------------
------------------------------------------------------------
------
>XP_028888678_Candida_auris
------------------------------------------------MAKDSLADAIVQ
PVSDQLNKLAGSS-NAPEPP--------------KKGI----QLFSKEYYAACTFGGIVA
CGPTHSAVTPLDLVKCRRQVDSALYKSNVDG-WKKIIKTK-G-DSIFTGVGATFIGYSLQ
GAGKYGFYEYFKKTYGDLVG---QETFAKYKTPVYLAASASAEFLADIMLCPLETIKVRT
QTTI-PPYANNVAEGFSKIYKAE-GWAG--LYSGIGPLWARQIPYTMVKFSTFEKCVELI
YQYLGKPASAYTSVQQTGISFVGGYIAGIFCAVVSHPADVMVSKVT-TNKKPSEGLGSAL
KRIYGQIGFAGIWNGLPVRIVMIGTLTGFQWLIYDSFKVYVGLPTT-----GGH------
------------------------------------------------------------
------------------------------------------------------------
------
>NP_010973_Saccharomyces_cerevisiae
---------------------------------------------------------MES
NKQ-------------------------------PRKI----QLYTKEFYATCTLGGIIA
CGPTHSSITPLDLVKCRLQVNPKLYTSNLQG-FRKIIANE-GWKKVYTGFGATFVGYSLQ
GAGKYGGYEYFKHLYSSW--LS-PGVT------VYLMASATAEFLADIMLCPFEAIKVKQ
QTTM-PPFCNNVVDGWKKMYAESGGMKA--FYKGIVPLWCRQIPYTMCKFTSFEKIVQKI
YSVLPKKKEEMNALQQISVSFVGGYLAGILCAAVSHPADVMVSKIN-SERKANESMSVAS
KRIYQKIGFTGLWNGLMVRIVMIGTLTSFQWLIYDSFKAYVGLPTT-----G--------
------------------------------------------------------------
------------------------------------------------------------
------
>XP_018222720_Saccharomyces_eubayanus
---------------------------------------------------------MES
PKQ-------------------------------PRKI----ELYTKEFYSTCTLGGIIA
CGPTHSSITPLDLVKCRLQVNPKLYTSNLDG-FRKIVATE-GWKKVYTGVGATFIGYSLQ
GAGKYGGYEYFKHLYSGW--LT-PGVT------VYLMASATAEFLADIMLCPFEAIKVKQ
QTSM-PPFCNNVIDGWKKMYAESGGMKS--FYKGIVPLWCRQIPYTMCKFTSFEKIVQKI
YSVLPKKKEEMSPLEQISVSFVGGYLAGILCAAISHPADVMVSKIN-SERKGNESMSVAS
KRIYQKIGFAGLWNGLMVRIVMIGTLTSFQWLIYDSFKAYVGLPTT-----G--------
------------------------------------------------------------
------------------------------------------------------------
------
>XP_033765869_Saccharomyces_paradoxus
---------------------------------------------------------MES
NKQ-------------------------------PRKI----QLYTKEFYATCTLGGIIA
CGPTHSSITPLDLVKCRLQVNPKLYTSNLDG-FRKIISNE-GWKKVYTGFGATFVGYSLQ
GAGKYGGYEYFKHLYSNW--LS-PGVT------VYLMASATAEFLADIMLCPFEAIKVKQ
QTTM-PPFCNNVIDGWKKMYAESGGMKA--FYKGIVPLWCRQIPYTMCKFTSFEKIVQKI
YSVLPKKKEEMNALQQISVSFVGGYLAGILCAAVSHPADVMVSKIN-SERKANESMSVAT
KRIYQKIGFAGLWNGLMVRIVMIGTLTSFQWLIYDSFKAYVGLPTT-----G--------
------------------------------------------------------------
------------------------------------------------------------
------
>XP_003676739_Naumovozyma_castellii
---------------------------------------------------------MSK
TKS-------------------------------P--I----ELYTKEYYAACTLGGIVA
CGPTHSSVTPLDLIKCRLQVDPTLYRSNTSG-IIQILKKE-GLGKLFTGVGATCIGYSLQ
GAGKYGGYELFKRLYSTHLVKD-EATAYKYRTSIYLLSSATAEFFADIMLCPFEAIKVKQ
QTTM-PPWCNNVIEGWKKMYAKE-GLNG--FYKGITPLWCRQIPYTMCKFTSFERIVEAI
YARLPTKKSEMSALQQISVSFVGGYMAGILCAIVSHPADVMVSKIN-NERKVNESMNVAL
KRIYSRIGFVGLWNGLPVRILMIGTLTSFQWLIYDSFKAYVGLPTS-----G--------
------------------------------------------------------------
------------------------------------------------------------
------
>XP_003670497_Naumovozyma_dairenensis
---------------------------------------------------------MSK
SDR-------------------------------K--I----QMFTKEYYAACTLGGIIA
CGPTHSSVTPLDLVKCRLQVNSKLYKSNIDG-ALKIIKNE-GISKLFTGVGATLIGYSLQ
GAGKYGGYELFKRFYSTTLVKN-EEMAYKYRTSIYLMASASAEFFADIMLCPFEAIKVKQ
QTTM-PPFCNNVVEGMKKMYAAE-GIKG--FYKGITPLWCRQIPYTMCKFTSFERIVEAI
YARLPTKKNDMSALQQISVSFVGGYLAGILCAVVSHPADVMVSKIN-NERKFGETMAIAS
KRIYKNIGFIGLWNGLTVRIFMIGTLTSFQWLIYDSFKAYIGLPTT-----GH-------
------------------------------------------------------------
------------------------------------------------------------
------
>XP_003959822_Kazachstania_africana
---------------------------------------------------------MTE
SPK-------------------------------RRSL----ELYTKEFYSACTLGGIIA
CGPTHSLVTPLDLVKCRLQVKPGLYKSNFSG-IQSIFRNE-GAGKTFTGLGATFIGYSLQ
GAGKYGGYEYFKHFYSSTLCRGDPETIHRWRTSVYLLASATAEFCADIMLCPFESVKVKQ
QTTM-PPFCNNVFEGVNKIYKSE-GIAA--LYKGIVPLWCRQIPYTMVKFTSFERIVEYI
YSKLPMKKSEMSALQQISVSFTGGYLAGILCATVSHPADVLVSKVN-SERKMTESMMDAT
KRIYGKIGFMGLWNGLTVRIFMIGTLTSFQWLIYDSFKAYIGLPTT-----GH-------
------------------------------------------------------------
------------------------------------------------------------
------
>XP_022467003_Kazachstania_naganishii
---------------------------------------------------------MSS
SQQ-------------------------------KRHI----DLYTKEFYTACTLGGVVA
CGPTHSSVTPLDLVKCRLQVSPGLYKSNIQG-MRDILSKE-GFAKLFTGVGATFIGYSLQ
GAGKYGGYEYFKHFYSQTLCGGDATRIHNNRTSLYLLASATAEFIADIMLCPFEAIKVKQ
QTTI-PSFCNNVWEGLSKTYKAE-GLMS--FYKGIAPLWCRQIPYTMCKFTSFERIVEYI
YSKLPKKKSEMNPLQQISVSFVGGYLAGILCAAVSHPADVMVSKIN-NERVMGQSMMDAS
RAIYKRIGFVGLWNGLPVRIVMIGTLTSFQWLIYDSFKAYVGLPTS-----G--------
------------------------------------------------------------
------------------------------------------------------------
------
>XP_445984_Candida_glabrata
------------------------------------------------------------
-------------------------------MS--NQL----PQYSYSDYAKFALAGAIG
CGSTHSSMVPIDVVKTRIQLEPTVYNKGMVGSFRKIIAEE-GAGALLTGFGPTLLGYSIQ
GAFKFGGYEVFKKFFIDTLG---YDTAARYKNSVYIGSAAAAEFLADIALCPLEATRIRL
VSQ--PTFANGLVGGFSRILKEE-GVGS--FYSGFTPILFKQIPYNIAKFLVFERASEL-
YFSLAPPKDTLSQTSLTAINLLSGLTAGLAAAIVSQPADTLLSKVNKTSKAPGQSTVGLL
FQLAKQLGFVGSFAGLPTRLVMVGTLTSLQFGIYGQLKKSLGCAPTIEIAGGGH------
------------------------------------------------------------
------------------------------------------------------------
------
>XP_004180432_Tetrapisispora_blattae
------------------------------------------------------------
-MP-------------------------------D--I----ELYTTKFYTTCTLGGIIA
CGPTHSSVTPLDLVKCRLQVNPSLYKSNLQG-WQNIIKNEGGVKAIFTGFGATFIGYSLQ
GAGKYGGYEFFKHYYSTW---F-PNLYSNYSTLVYLGASGTAEFLADIMLCPFEAIKVRQ
QTTM-PPFCKNVFQGWSKIVSKE-GIAG--LYKGITPLWFRQIPYTMVKFTSFEKIVESI
YSYLPTPKSQMSMLQQISVSFTGGYLAGILCAAVSHPADVMVSKIN-NERAKDEEMLAAT
KRIYNRIGFMGLWNGLTVRIFMIGTLTSFQWLIYDSFKAYVGLPTS-----G--------
------------------------------------------------------------
------------------------------------------------------------
------
>XP_003684708_Tetrapisispora_phaffii
------------------------------------------------------MSITSQ
KRN-------------------------------N--I----ELYTNKFYATCTLGGIIA
CGPTHSSVTPLDLVKCRLQVDPTLYKSNLQG-WKTIVSTEGGFSKVFTGVGATFIGYSLQ
GAGKYGGYEFFKHYYSTLSFVT-PEFVQNHSVWIYLGASATAEFLADIMLCPLEAIKVKQ
QTTM-PPFCNNVFQGFSKIYTQE-GLKA--FYKGIVPLWFRQIPYTMVKFTSFEKIVEAI
YAKLPVKKSELSPLQQISVSFTGGYLAGILCAIVSHPADVMVSKIN-NGRKATESMSQAT
NRIYKQIGFKGLWNGLPVRIVMIGTLTSFQWLIYDSFKAYVGLPTS-----G--------
------------------------------------------------------------
------------------------------------------------------------
------
>XP_001643989_Vanderwaltozyma_polyspora
---------------------------------------------------------MSK
PGN----------------------------------I----ELYTSKFYATCTLGGIVA
CGPTHSSVTPLDLVKCRLQVNPDLYTSNLQG-WKQIIKTEGGVSKIFTGVGATFIGYSLQ
GAGKYGGYEFFKHYYSHTGLFS-QETVNKHKTLVYLAASATAEFIADIFLCPFEAIKVRQ
QTTL-PPAYKNVFEGLSKVYANE-GLTG--FYKGITPLWCRQIPYTMCKFTSFEKIVEGI
YHRLPVKKSEMNALQQISVSFAGGYLAGILCAIVSHPADVMVSKVN-VDRKPNESMGAAT
SRIYKQIGFNGLWNGLPLRIVMIGTLTSFQWLIYDSFKAYVGLPTS-----G--------
------------------------------------------------------------
------------------------------------------------------------
------
>XP_003683286_Torulaspora_delbrueckii
---------------------------------------------------------MSK
--S-------------------------------DHKI----QLYTNEFYSACILGGVIA
CGPTHSAVTPLDLVKCRLQVNPKLYKSNVDG-WKTIIRNE-GFGKVFTGFGATAIGYSLQ
GAGKYGGYEFFKHFYSN-NVLS-PELASRYTTGVYLAASATAEFIADIMLCPFEAIKVRQ
QTTV-PPFCNNVFQGLSKVYSTE-GLKG--FYKGIVPLWFRQIPYTMVKFTSFEKIVQAI
YAKLPTPKSEMSPLQQISVSFTGGYLAGILCAIVSHPADVMVSKIN-SERKSGESMMDAS
KRIYKVIGFNGLWNGLMVRIVMIGTLTSFQWLIYDSFKVKIGLPTT-----G--------
------------------------------------------------------------
------------------------------------------------------------
------
>XP_037145577_Zygotorulaspora_mrakii
---------------------------------------------------------MSE
KSN-------------------------------DRGI----QLYTKEFYAACTLGGIVA
CGPTHSSVTPLDLVKCRLQVDPTLYKSNLDG-WKTIIRKE-GFSKIFTGFGATAIGYSLQ
GAGKYGGYEFFKHFYSN-SVLG-PELSSKYTTGVYLMASATAEFIADIMLCPFEAIKVRQ
QTTV-PPFCNNVFQGLSKIYTLE-GLQG--FYKGIVPLWCRQIPYTMCKFTSFEKIVQLI
YSKLPKPKSEMTTLQQISVSFTGGYLAGILCAIVSHPADVMVSKIN-NDRKSGESMVGAS
KRIYQKIGFGGLWNGLMVRIVMIGTLTSFQWLIYDSFKVKVGLPTT-----G--------
------------------------------------------------------------
------------------------------------------------------------
------
>XP_002497155_Zygosaccharomyces_rouxii
---------------------------------------------------------MSE
KPS--------------------------------HKI----QLYSNEFYTACTLGGIVA
CGPTHSSVAPLDLVKCRLQVNPALYKSNLDG-WKSIIRNE-GFKKIFTGIGATFIGYSLQ
GAGKYGGYEYFKHFYTN-NVVS-PDLAKRHLTSVYLCASATAEFLADIMLCPFEAIKVRQ
QTTI-PPFCNNVFQGLSKVYSME-GLSG--FYKGIVPLWCRQIPYTMCKFTSFEEIVQAI
YRRIPTPKEQLSSLSQISVSFLGGYLAGVLCAVVSHPADVMVSKIN-SEKKEGESMIHSS
KRIYKAIGFGGLWNGLMVRIVMVGTLTSFQWLIYDSFKVKIGLPTT-----G--------
------------------------------------------------------------
------------------------------------------------------------
------
>XP_003645899_Eremothecium_cymbalariae
------------------------------------------------------------
-------------------------------MS-GYQV----PNYSLSDYAKFALAGAIG
CGATHSAMVPIDVVKTRIQLDPTKYNTGMIGSFRRIIGEE-GAAALLTGFGPTLLGYSLQ
GAFKFGGYEVFKKAFVDALG---YDTACQYRTSIYISSAAIAEFFADIALCPLEATRIRL
VSQ--PTFANGLIGGFARIMKEE-GVGS--FYNGFTPILFKQIPYNIAKFVVYEHAANA-
YYGLAGGKEKLSANISTGINLLAGLTAGLAAAIVSQPADTLLSKVNKTKKAPGQSTVGLL
IQLAKQLGVVGSFAGLPTRLVMVGSLTSLQFGIYGRLKQSLNCGPAVEI-GN-H------
------------------------------------------------------------
------------------------------------------------------------
------
>NP_985305_Eremothecium_gossypii
------------------------------------------------------------
-------------------------------MSTSYQV----PNYSLSDYAKFALAGAIG
CGATHSAMVPIDVVKTRIQLEPLKYSSGMVGSFRKIVGEE-GAAALLTGFGPTLLGYSMQ
GAFKFGGYEVFKKAFVDALG---YETACQYRTPIYIGSAAIAEFFADIALCPLEATRIRL
VSQ--PTFANGLVGGFARILKEE-GIGS--FYNGFTPILFKQIPYNIAKFVVFEHAANA-
YFGLAGSKENLSTTAATGINLLAGLTAGLAAAVISQPADTLLSKVNKTKKAPGQSTFGLL
MQLAKQLGFVGSFAGLPTRLVMVGTLTSLQFGIYGKLKQSLGCGPAVEI-GKGH------
------------------------------------------------------------
------------------------------------------------------------
------
>XP_452174_Kluyveromyces_lactis
------------------------------------------------------------
-------------------------------MA--SPV----PEYTVSDYAKFALAGAIG
CGITHSSMVPIDVVKTRIQLEPTVYNKGMVSSFKQIISSE-GAGALLTGFGPTLLGYSLQ
GSFKFGGYELFKKLAIDNMG---YDNAVNYKNTIYIGSAAIAEFFADIALCPLEATRIRL
VSQ--PTFANGLFGGFSRILKEE-GVGS--FYNGFTPILFKQIPYNIAKFFVFEHAANA-
YFGLAGPKETMSETTHTAINLAAGLTAGLAAAVVSQPADTLLSKVNKTKKAPGQSTIGLL
AQLAKQLGFVGSFTGLPTRLVMVGTLTSLQFGIYGTLKKSLGCAPAVEI--NSH------
------------------------------------------------------------
------------------------------------------------------------
------
>XP_022675173_Kluyveromyces_marxianus
------------------------------------------------------------
-------------------------------MS--STL----PQYTASDYAKFALAGAIG
CGTTHSSMVPIDVVKTRIQLEPTVYNKGMISSFRQIISAE-GAGALLTGFGPTLLGYSLQ
GAFKFGGYELFKKLAIDNMG---YENAVNYKNTVYIGSAAIAEFFADIALCPLEATRIRL
VSQ--PSFANGLFGGFSRILREE-GVGS--FYNGFTPILFKQIPYNIAKFVVFEHAAEV-
YFGLAGSKESLSASATTGINLLAGLTAGLAAAVVSQPADTLLSKVNKTKKAPGQSTVGLL
AQLAKQLGFVGSFAGLPTRLVMVGTLTSLQFGIYGSLKKTLGCPPAVEIGKSSH------
------------------------------------------------------------
------------------------------------------------------------
------
>XP_022629678_Lachancea_lanzarotensis
---------------------------------------------------------MSE
KSS----------------------------------IFNSPKLYSFDYFAACTIGGLVA
CGPTHASVTPLDLVKCRRQVDASLYKSNLDG-WRQIVRNE-GLSKVFTGFGATFIGYSFQ
GAFKYGGYEYFKHQYSHLVS---PETAHNYRTGIFLAASASAEFVADLFLCPWEAIKVRQ
QTALPPPFARNVFDAYSKMVKAE-GFAS--LYKGITPLWCRQIPYTMCKFTSFERIVESI
YARLPKPKSEMSNLAQIGVSFTGGYLAGILCAVVSHPADVMVSKIN-NERQKGESMGHAM
SRIYGKIGFPGLWNGLAVRILMIGTLTSFQWLIYDSFKAAIGLPTT-----G--------
------------------------------------------------------------
------------------------------------------------------------
------
>XP_002551633_Lachancea_thermotolerans
-------------------MVRSQLRDYISERPRQLPGRLPVHPLEPRSRPRPHSALMSQ
NSS----------------------------------IFNSPKLYSPDYYAACTIGGLVA
CGPTHSAVTPLDLVKCRRQVDSSLYKSNLEG-WRQIIKTEGGVGKIFTGVGATAIGYSLQ
GAFKYGGYEFFKHQYSQLVS---PETAHQYRTGIFLAASASAEFIADLFLCPWEAIKVRQ
QTAVPPPFARNVFEAYSKMVGAE-GFAS--LYKGITPLWCRQIPYTMCKFTSFERIVEMI
YARLPTPKREMSQLGQIGVSFAGGYLAGILCAVVSHPADVMVSKVN-NERKKGESMMEAT
SRIYAKIGFPGLWNGLAVRILMIGTLTSFQWLIYDSFKATVGLPTT-----G--------
------------------------------------------------------------
------------------------------------------------------------
------
>XP_020055744_Aspergillus_aculeatus
---MFPTGGVIAQAFSSQHPLGQSGSHPQPSAAPEMQKREPFPAWSVIEDTKKKADALAK
EATRELDLASQKAQAK------------------TGKI----EPWTPKYYAACTVGGLLA
CGLTHTAVTPLDLIKCRRQVDPLLYKSNLEA-FRTIRGAE-GLRGVFTGWGPTFFGYSAQ
GAFKYGGYEYFKKFYSDLVG---VENATRWKTSLYLAASASAEFIADVALCPFEGVKVRM
QTTI-PPDIRSTFTGISNVVSKE-GVAG--LYKGLYPLWGRQIPYTMMKFASFETIVEMI
YNYLPGQKSDYNKGAQTTVAFTGGYLAGILCAVVSHPADVMVSKLN-ANRQPGEAFGAAM
SRIYKDIGYRGLWNGLPVRIVMIGTLTGLQWMIYDSFKIFMGLPTT-----GGGPAAEKK
------------------------------------------------------------
------------------------------------------------------------
------
>XP_001275490_Aspergillus_clavatus
-------------------------------------------------MAT--KE----
------RQLP------------------------FGKI----EPNSAKYFWSCTLGGIV-
-GPTHTSVTPLDLVKCRRQVDPRIYTSNLSA-WRQIFSKE-GLRGVFFGWSPTFIGYSFQ
GAGKYGLYEYFKYLYGDHMF---P---NMNRTVVFLGASASAEFFADMALCPFEAIKVRM
QTTL-PPYAHSLREGWSKIVAKE-GFAG--LYKGLYPLWARQIPYTMTKFATFEESVNMI
YRTLGKPKESFGTLQQTGVSFLGGYIAGVFCAIVSHPADVMVSKLN-ADRNAGESAMAAV
SRIYGKIGFSGLWNGLPVRIVMLGTLTGFQWLIYDSFKLFLGLPTT-----GGH------
------------------------------------------------------------
------------------------------------------------------------
------
>XP_001260668_Aspergillus_fischeri
-------------------------------------------------MTS--KE----
------RQLP------------------------FGKI----EPNSSKYFLSCTLGGIV-
-GPTHTAVTPLDLVKCRRQVDPSIYTSNLSA-WRQIFSKE-GLRGVFFGWSPTFIGYSFQ
GAGKYGLYEYFKYLYGDRMF---P---NMNRTVVFLGASASAEFFADMALCPFEAIKVRM
QTTL-PPYAHNLREGWSKVVAKE-GFGG--LYKGLYPLWARQIPYTMTKFATFEESVNMI
YRTLGRPKESFNALQQTGVSFLGGYIAGVFCAIVSHPADVMVSKLN-ADRNAGESAMAAV
SRIYGKIGFSGLWNGLPVRIVMLGTLTGFQWLIYDSFKVFLGLPTT-----GGH------
------------------------------------------------------------
------------------------------------------------------------
------
>XP_041140554_Aspergillus_flavus
---MFPSEDIISNTFSSKHPLNQSGKQPQLSRAPGTTRREPFPAWSVIDDTKSKADAFAK
EASREFNVASQKAQAK------------------TGKI----EPWTPKYYAACTIGGLLA
CGLTHTAVTPLDLIKCRRQVDPQLYKSNLVA-FRTIRAAE-GFRGVFTGWGPTFFGYSAQ
GAFKYGGYEFFKKFYSDLVG---VENANRWKTSLYLTASASAELIADVALCPFEAVKVRM
QTTI-PPDIRSTFTGISNVVSKE-GVAG--LYKGLYPLWGRQIPYTMMKFASFETIVEMI
YNYLPGQKSDYNKGAQTGVAFTGGYLAGILCAIVSHPADVMVSKLN-ANRQPGEAFGAAM
GRIYKEIGFAGLWNGLPVRIVMIGTLTGLQWMIYDSFKIFMGLPTT-----GGGPAAEQK
K-----------------------------------------------------------
------------------------------------------------------------
------
>XP_755540_Aspergillus_fumigatus
-------------------------------------------------MAS--KE----
------QQLP------------------------FGKI----EPNSSKYFLSCALGGIV-
-------VTPLDLVKCRRQVDPSIYTSNLSA-WRQIFSKE-GLRGVFFGWSPTFIGYSFQ
GAGKYGLYEYFKYLYGDHLF---P---SINRTVVFLGASASAEFFADMALCPFEAIKVRM
QTTL-PPYAHNLREGWSKVVAKE-GFGG--LYKGLYPLWARQIPYTMTKFATFEESVNMI
YRTLGKPKESFNALQQTGVSFLGGYIAGVFCAVVSHPADVMVSKLN-ADRNAGESATAAV
SRIYGKIGFSGLWNGLPVRIVMLGTLTGFQWLIYDSFKVFLGLPTT-----GGH------
------------------------------------------------------------
------------------------------------------------------------
------
>XP_660581_Aspergillus_nidulans
---MFPPQDVMSGAFSAQRQWSQN----QQTLGTGPTRREPFPAWSVVEDTKKKANAISK
EAAREFEIASQKAQSK------------------TGKI----EPWSAKYYAACTFGGLLA
CGLTHTAVTPLDLIKCRRQVDSALYKSNMDA-FRKIRAAE-GLRGVFTGWSPTFFGYSAQ
GAFKYGGYEYFKKFYSDLVG---VENAARYKTPLYLAASASAELIADVALCPFEAVKVRT
QTTI-PPEFRSTFGGISAVVAKE-GTAGARLYKGLYPLWGRQIPYTMMKFASFENIVEAI
YHYLPGQKSDYNKGAQTAVAFTGGYLAGILCAIVSHPADVMVSKLN-ANRLPGEAFGAAT
GRIYKEIGFMGLWNGLPVRIIMIGTLTGLQWMIYDSFKIFMGLPTT-----GGGPAKEQK
------------------------------------------------------------
------------------------------------------------------------
------
>XP_001399552_Aspergillus_niger
-------------------------------------------------MAT--QK----
------PKYP------------------------LGKI----EPNSAKYFASCTLGGIIA
CGPTHTAVTPLDLVKCRRQVDPKIYTSNLSA-WRSIISKE-GLRGIFFGWTPTFVGYSLQ
GAGKYGFYEYFKYLYGDHLF---P---NANRTVVFLGASASAEFFADMALCPMEAIKVRM
QTTL-PPFAHTLREGWSKIVAQE-GMSG--LYKGLYPLWARQIPYTMTKFATFEETVKFI
YKTLGKPKEQYNGLQQTGVSFLGGYIAGIFCAIVSHPADVMVSKLN-ADRKAGEGAMTAV
SRIYSNIGFSGLWNGLPVRIVMLGTLTGFQWLIYDSFKVFLGLPTT-----GGH------
------------------------------------------------------------
------------------------------------------------------------
------
>XP_015401569_Aspergillus_nomiae
-------------------------------------------------MAT--QE----
------RRLP------------------------MGKI----EPNTGKYFVNCALGGII-
-GPTHTSVTPLDLVKCRRQVDPKIYTSNISA-WRSIFAKE-GLRGVFFGWSPTFIGYSFQ
GAGKYGFYEYFKYLYGDQMF---P---NMNRTVVYLGASASAEFIADMALCPFEAIKVRM
QTTL-PPFAQTMREGWSKIVAQE-GFGG--LYKGLYPLWARQIPYTMTKFATFEETVNAI
YKTLGKPKDSCSGLQQTGISFMGGYIAGIFCAIVSHPADVMVSKLN-ADRQAGESAMKAV
SRIYGNIGFSGLWNGLPVRIVMLGTLTGFQWLIYDSFKVFLGLPTT-----GGH------
------------------------------------------------------------
------------------------------------------------------------
------
>XP_023091035_Aspergillus_oryzae
-------------------------------------------------MAM--QE----
------RKLP------------------------MGKI----EPNTGKYFVNCALGGII-
-GPTHTSVTPLDLVKCRRQVDPKIYTSNISA-WRSIFAKE-GLRGVFFGWSPTFIGYSFQ
GAGKYGFYEYFKYLYGDQMF---P---NMNRTVVYLGASASAEFLADMALCPFEAIKVRM
QTTL-PPYAQTMREGWSKIVAQE-GFGG--LYKGLYPLWARQIPYTMTKFATFEETVNAI
YKTLGKPKESCSGLQQTGISFLGGYIAGIFCAIVSHPADVMVSKLN-ADRQAGESAMKAV
SRIYGNIGFSGLWNGLPVRIVMLGTLTGFQWLIYDSFKVFLGLPTT-----GGH------
------------------------------------------------------------
------------------------------------------------------------
------
>XP_040641372_Aspergillus_ruber
-------------------------------------------------MAT-QQD----
------RNLP------------------------FGKI----EPNSAKYFWSCTLGGVVD
CGPTHTAVTPLDLVKCRRQVDANIYKSNLSA-WRTIYAKE-GLRGVIFGWSPTFVGYSFQ
GAGKYGFYEYFKYLYGDNLF---P---NTNRTLVHLGASASAEFFADMALCPWEAIKVRM
QTTL-PPYAQNLREGWSKLVAKE-GMGG--LYKGLYPLWARQIPYTMTKFATFEETVNRI
YKSLGKEKENCSGLQQTGISFAGGYIAGIFCAVVSHPADVMVSKLN-ADRKAGESAMTAV
SRIYGNIGFPGLWNGLTVRILMLGTLTGFQWLIYDSFKVFLGLPTT-----GGH------
------------------------------------------------------------
------------------------------------------------------------
------
>XP_040702728_Aspergillus_sydowii
-------------------------------------------------MATLQQE----
------RKYP------------------------LGKI----EPNSLKYFGACTMGGIIA
CGPTHTSVTPLDLVKCRRQVDPKIYTSNISA-WRSIISKE-GLRGVFFGWSPTFVGYSFQ
GAGKYGFYEYFKYLYGD-MF---P---NTNRTVVYLGASASAEFLADMALCPFEAIKVRM
QTTL-PPYASTLREGWGKIVAKE-GMSG--LYKGLYPLWARQIPYTMTKFATFEETVSMI
YRTLGGPKESYNSLQQTGISFAGGYIAGIFCAIVSHPADVLVSKLN-ADRKAGESAVSAV
SRIYGNIGFTGLWNGLPVRILMLGTLTGFQWLIYDSFKVFLGLPTT-----G-H------
------------------------------------------------------------
------------------------------------------------------------
------
>XP_001208510_Aspergillus_terreus
-------------------------------------------------MAS--QE----
------RKLP------------------------FGKI----EPNSAKYFASCTLGGIV-
-GPTHTSVTPLDLVKCRRQVDPKIYTSNLSA-WRTIFSKE-GLRGVFFGWSPTFVGYSLQ
GAGKYGFYEYFKYLYGEQLF---P---GTNRTVVYLGASASAEFFADMALCPFEAIKVRM
QTTL-PPFAHTLREGWSKIVAQE-GVAG--LYKGLYPLWARQIPYTMTKFATFEETVSII
YRTLGKPKESYNSLQQTAVSFSGGYIAGIFCAVVSHPADVMVSKLN-ADRKAGEGAMQAV
SRIYRNIGFSGLWNGLPVRIVMLGTLTGFQWLIYDSFKVFLGLPTT-----GGH------
------------------------------------------------------------
------------------------------------------------------------
------
>XP_022489119_Penicillium_arizonense
-------------------------------------------------MAQ--QE----
------RKLP------------------------FGKI----EPNSFKYFYSCGLGGIIA
CGPTHTAVTPLDLVKCRRQVDPKIYTSNLQA-WRSIFSKE-GLRGVFFGWSPTFLGYSFQ
GAGKYGLYEYFKYLYGDQMF---P---QGNRTLVFLGASASAEFFADMALCPMEAIKVRM
QTTL-PPYASNLREGWSKIVAKE-GLGG--LYKGLYPLWARQIPYTMTKFATFEETVRAI
YRTMGKPKEEYGQLTQTGVSFLGGYIAGIFCAIVSHPADVMVSKLN-ADRKAGEGAMTAV
SRIYGNIGFAGLWNGLPVRIVMLGTLTGFQWLIYDSFKVFLGLPTT-----GGH------
------------------------------------------------------------
------------------------------------------------------------
------
>XP_014530354_Penicillium_digitatum
-------------------------------------------------MPT--QE----
------RKLP------------------------LGTI----GPNSLKYFLSCGFGGIIA
CGPTHTAVTPLDLVKCRRQVDPKIYTSNVQA-WRTIFSKE-GLRGVFFGWSPTFLGYSFQ
GAGKYGLYEYFKHLYGNQLF---P---ESNRTLVFLGASASAEFFADVALCPMEAIKVRM
QTTL-PPYASSMREGWGKIVAKE-GFGG--LYKGLYPLWARQIPYTMTKFATFEETVKLI
YRTMGNPKEEYGQLTQTGVSFLGGYIAGVLCAIVSHPADFMVSKLN-ADRKTGEGAMTAV
SRIYGNIGFSGLWNGLPVRIVMLGTLTGFQWLIYDSFKVFLGLPTT-----GGH------
------------------------------------------------------------
------------------------------------------------------------
------
>XP_016599352_Penicillium_expansum
-------------------------------------------------MAT--QE----
------RKLP------------------------LGKI----EPNSLKYFLSCGFGGIIA
CGPTHTAVTPLDLVKCRRQVDPKIYTSNVQA-WRTIFSKE-GLRGVFFGWSPTFLGYSLQ
GAGKYGLYEYFKHLYGNQLF---P---ESNRTLVFLGASASAEFFADMALCPMEAIKVRM
QTTL-PPYASSLREGWGKIVAKE-GFGG--LYKGLYPLWARQIPYTMTKFATFEETVKLI
YRTMGKPKEEYGQLTQTGVSFLGGYIAGIFCAIVSHPADVMVSKLN-ADRKAGEGAMTAV
SRIYGNIGFSGLWNGLPVRIVMLGTLTGFQWLIYDSFKVFLGLPTT-----GGH------
------------------------------------------------------------
------------------------------------------------------------
------
>XP_040649082_Penicillium_griseofulvum
-------------------------------------------------MAT--QE----
------RKLP------------------------LGKI----EPNSLKYFLSCGLGGIIA
CGPTHTAVTPLDLVKCRRQVDPKIYSSNIQA-WRTIFSKE-GLRGVFFGWSPTFLGYSFQ
GAGKYGLYEYFKHIYGNQMF---P---ESNRTLVFLGASASAEFFADMALCPMEAIKVRM
QTTL-PPYASTMREGWGKIVAKE-GFGG--LYKGLYPLWARQIPYTMTKFATFEETVKII
YRTMGKSKEEYGQLTQTGVSFLGGYIAGIFCAIVSHPADVMVSKLN-ADRKAGEGAMTAV
SRIYGNIGFSGLWNGLPVRIVMLGTLTGFQWLIYDSFKVFLGLPTT-----GGH------
------------------------------------------------------------
------------------------------------------------------------
------
>XP_038924334_Penicillium_roqueforti
-------------------------------------------------MTT--QE----
------RRLP------------------------FGKI----EPNSLKYFASCALGGVIA
CGPTHTAVTPLDLVKCRRQVDPKIYTSNIQA-WKTIFSKE-GLHGVFFGWSPTFLGYSMQ
GAGKYGLYEYFKYIYGNQMF---P---HANPTLVFLGASATAEFFADMALCPMEAIKVRM
QTTL-PPFASSMREGWGKIVTKE-GYAG--LYKGLYPLWARQIPYTMTKFATFEETVKLI
YRTMGKPKEEYSQLQQTGVSFLGGYIAGIFCALVSHPADVMVSKLN-ADRKAGEGAMTAV
SRIYGKIGFPGLWNGLPVRIVMLGTLTGFQWLIYDSFKVFLGLPTT-----GGH------
------------------------------------------------------------
------------------------------------------------------------
------
>XP_002563917_Penicillium_rubens
-------------------------------------------------MAT--QE----
------RRLP------------------------LGKI----EPNSLKYFLSCGVGGIIA
CGPTHTAVTPLDLVKCRRQVDPKIYSSNIQA-WRTIFSKE-GLRGVFFGWSPTFLGYSFQ
GAGKYGLYEYFKNLYGNQMF---P---DTNRTLVFLGASASAEFFADIALCPMEAIKVRM
QTTL-PPYASTMREGWGKIVAKE-GFGG--LYKGLYPLWARQIPYTMTKFATFEETVKVI
YRTMGKPKEEYGQLTQTGISFLGGYIAGIFCAIVSHPADVMVSKLN-ADRKAGEGAMTAV
SRIYGNIGFSGLWNGLPVRIVMLGTLTGFQWLIYDSFKVFLGLPTT-----GGH------
------------------------------------------------------------
------------------------------------------------------------
------
>XP_040810673_Penicillium_solitum
-------------------------------------------------MAT--QE----
------RRLP------------------------LGKI----EPNSLKYFLSCGFGGIIA
CGPTHTAVTPLDLVKCRRQVDPKIYTSNVQA-WRTIFSKE-GLRGVFFGWSPTFLGYSFQ
GAGKYGLYEYFKHLYGNQLF---P---ESNRTLVFLGASASAEFFADMALCPMEAIKVRM
QTTL-PPYASTMREGWGKIVAKE-GFGG--LYKGLYPLWARQIPYTMTKFATFEETVKII
YRTMGKPKEEYGQLTQTGVSFLGGYIAGIFCAIVSHPADVMVSKLN-ADRKAGEGAMTAV
SRIYGNIGFSGLWNGLPVRIVMLGTLTGFQWLIYDSFKVFLGLPTT-----GGH------
------------------------------------------------------------
------------------------------------------------------------
------
>XP_022581616_Penicilliopsis_zonata
-------------------------------------------------MAVV-SE----
------RKLP------------------------FGKI----EPNTSRYFYSCALGGIVA
CGPTHTAITPLDLVKCRRQVDPSIYSSNMSA-WRSIFAKE-GIRGVFFGWAPTFVGYSFQ
GAGKYGFYEYFKYLYGDQMF---P---STNRTLVHLGASASAEFLADIALCPFEAIKVRM
QTSL-PPYAHTLREGWSKAVAKE-GLGG--LYKGLYPLWARQIPYTMTKFATFEETVSMI
YRTLGRPKESFNGLQQTGVSFLGGYIAGIFCAIVSHPADVMVSKLN-ADRQAGESAMKAV
SRIYGNIGFPGLWNGLTTRIIMLGTLTGFQWLIYDSFKVFLGLPTT-----GGH------
------------------------------------------------------------
------------------------------------------------------------
------
>XP_016618843_Cladophialophora_bantiana
MVGLFPNSSALCQAFTPTSPYYKPAPKPT----ENPEKRRFFSSWSAAESAKGKAVELSE
AAQKEYEKASAKAQAK------------------VGGI----ELYSAKYYAACTVGGILA
CGTTHAAVTPLDLVKCRRQVDPKLYKGNFQA-WSTIARTE-GFRGIFTGFSPTFVGYSVQ
GAGKYGFYEYFKHLYSELAG---EEAAQKYKTTLYLTASASAEFIADVGLCPFEAVKVRM
QTTM-PPAFSGTMNGLTTITSKE-GVGG--LYKGLYPLWGRQIPYTMMKFASFENIVAAI
YNYLPGKKSDYGKGAQTGVAFVGGYLAGILCAIVSHPADVMVSKLN-AERAPGESFGGAM
SRIYAKIGFMGLWNGLAVRIVMIGTLTGLQWMIYDSFKIFMGLPTT-----GGPQEKQQT
AKM---------------------------------------------------------
------------------------------------------------------------
------
>XP_008725689_Cladophialophora_carrionii
MVGLFPNTTALCQAFTPTSPYYKPAPKPA----EKPERRRYFSSWSAADTAKGKAIELTE
AAQKEYEKASAKAQAK------------------AGGI----ELYSAKYYAACTVGGILA
CGTTHAAVTPLDLVKCRRQVDSKLYKGNFQA-WGTIARTE-GFRGIFTGFGPTFIGYSVQ
GAGKYGFYEYFKHLYTELAG---EENAKQYKTILYLSASASAEFIADVGLCPFEAVKVRM
QTTM-PPAFSGTFQGISSITAKE-GWGG--LYKGLYPLWGRQIPYTMMKFASFENIVAAI
YNYLPGTKADYSKGAQTGVAFVGGYLAGILCAIVSHPADVMVSKLN-AERAPGESFGGAM
SRIYSKIGFSGLWNGLPVRIVMIGTLTGLQWMIYDSFKIFMGLPTT-----GGAEEKKET
AKA---------------------------------------------------------
------------------------------------------------------------
------
>XP_016243112_Cladophialophora_immunda
MVGLFPNSTALSQTFTPTSPYYKPAPKPA----ENLERRRIFSSWSAAESAKDKAVELSE
AAQKEYEKASAKAQAK------------------VGGI----ELYSAKYYAACTVGGILA
CGTTHAAVTPLDLVKCRRQVDPKLYKGNFQA-WGTIARTE-GFRGIFTGFGPTFVGYSVQ
GAGKYGFYEYFKHLYSELAG---EEAAQKYKTTLYLTASASAEFIADVGLCPFEAVKVRM
QTTM-PPAYSGTMNGLSTITAKE-GIGG--LYKGLYPLWGRQIPYTMMKFASFENIVAAI
YNYLPGNKSDYGKGAQTGVAFVGGYLAGILCAIVSHPADVMVSKLN-AERAPGESFGGAM
SRIYSKIGFAGLWNGLPVRIVMIGTLTGLQWMIYDSFKIFMGLPTT-----GGPQEKKET
AKM---------------------------------------------------------
------------------------------------------------------------
------
>XP_007741433_Cladophialophora_psammophila
MVGLFPNSSALCQAFTPTSPYYKPAPKPT----ENPEKRRFFSSWSAAESAKGKAVELSE
AAQKEYEKASAKAQAK------------------VGGI----ELYSAKYYAACTVGGILA
CGTTHAAVTPLDLVKCRRQVDPKLYKGNFQA-WSTIARTE-GFRGIFTGFSPTFVGYSVQ
GAGKYGFYEYFKHLYSELAG---EEAAQKYKTTLYLTASASAEFIADLGLCPFEAVKVRM
QTTL-PPAFSGTMNGLTTITSKE-GVGG--LYKGLYPLWGRQIPYTMMKFASFENIVAAI
YNYLPGKKSDYGKGTQTGVAFVGGYLAGILCAIVSHPADVMVSKLN-AERAPGESFGGAM
SRIYAKIGFMGLWNGLAVRIVMIGTLTGLQWMIYDSFKIFMGLPTT-----GGPQEKQQT
AKM---------------------------------------------------------
------------------------------------------------------------
------
>XP_018697163_Fonsecaea_erecta
MVGLFPNSTALCQAFTPTSPYYKPAPKPT----ENLEKRRVFSSWSAAESAKDKAVELSE
AAQKEYEKASAKAQAK------------------VGGI----ELYSAKYYAACTVGGILA
CGTTHAAVTPLDLVKCRRQVDPKLYKGNFQA-WGTIARTE-GFRGIFTGFGPTFFGYSVQ
GAGKYGFYEYFKHLYSELAG---EENAQRYKTTLYLTASASAEFIADVGLCPFEAVKVRM
QTTI-PPAYSGTMNGLSTITGKE-GIGG--LYKGLYPLWGRQIPYTMMKFASFENIVAAI
YNYLPGSKSDYGKGAQTGVAFVGGYLAGILCAIVSHPADVMVSKLN-AERAPGESFGGAM
SRIYSKIGFSGLWNGLPVRIVMIGTLTGLQWMIYDSFKIFMGLPTT-----GGAPEKKET
AKIPPDSTAHMANVSHGRGGAANIGPDSLAYADGGIVREGPVGDQGDGPYSAGRGGVGNI
EHDAKPTSATPHDTDVVPETATRIAKVESHHVGRGGAGNEQHIHEKKQDSLLDKIKGFFG
SPSVKK
>XP_022517570_Fonsecaea_monophora
MVGLFPNTTALSQAFTPTSPYYKPAPKPI----ENPEKRRIFSSWSAAESAKDKAVELSE
AAQKEYEKASAKAQAK------------------VGGI----ELYSAKYYAACTAGGILA
CGITHAAVTPLDLVKCRRQVDPKLYKGNFQA-WGTIARTE-GFRGIFTGFGPTFFGYSVQ
GAGKYGFYEYFKHLYSELAG---EENAQKYKTTLYLTASASAEFIADIGLCPFEAVKVRM
QTTI-PPAYSGTLNGLSTITGKE-GIGG--LYKGLYPLWGRQIPYTMMKFASFENIVAAI
YNYLPGSKSDYGKGAQTGVAFVGGYLAGILCAIVSHPADVMVSKLN-AERAPGESFGGAM
GRIYSKIGFSGLWNGLPVRIVMIGTLTGLQWMIYDSFKIFMGLPTT-----GGAPEKKQT
A-----------------------------------------------------------
------------------------------------------------------------
------
>XP_016633143_Fonsecaea_multimorphosa
MVGLFPNSAALCQAFTPTSPYYKPAPKPT----ENLEKRRFFSSWSAADAAKDKALELSE
AAQKEYEKASAKAQAK------------------AGAI----ELYSAKYYAACTVGGILA
CGTTHAAVTPLDLVKCRRQVDPNLYKGNFQA-WSTIARTE-GFRGIFTGFGPTFVGYSVQ
GAGKYGFYEYFKHLYSELAG---EENAQKYKTTLYLTASASAEFIADVGLCPFEAVKVRM
QTTM-PPAFSGTLNGLSTISAKE-GIGG--LYKGLYPLWGRQIPYTMMKFASFENIVAAI
YAYLPGSKSDYGKGAQTGVAFVGGYLAGILCAIVSHPADVMVSKLN-ADRAPGESFGGAM
SRIYSKIGFAGLWNGLPVRIVMIGTLTGLQWMIYDSFKIFMGLPTT-----GGPQEKKET
AKM---------------------------------------------------------
------------------------------------------------------------
------
>XP_022500197_Fonsecaea_nubica
MVGLFPNTTALSQAFTPTSPYYKPAPKPI----ENLEKRRIFSSWSAAESAKDKAVELSE
AAQKEYEKASAKAQAK------------------VGGI----ELYSAKYYAACTAGGILA
CGITHAAVTPLDLVKCRRQVDPKLYKGNFQA-WGTIARTE-GFRGIFTGFGPTFFGYSVQ
GAGKYGFYEYFKHLYSELAG---EDNAQKYKTTLYLTASASAEFIADIGLCPFEAVKVRM
QTTI-PPAYSGTLNGLSTITGKE-GIGG--LYKGLYPLWGRQIPYTMMKFASFENIVAAI
YNYLPGSKSDYGKGAQTGVAFVGGYLAGILCAIVSHPADVMVSKLN-AERAPGESFGGAM
GRIYSKIGFSGLWNGLPVRIVMIGTLTGLQWMIYDSFKIFMGLPTT-----GGAPEKKQT
A-----------------------------------------------------------
------------------------------------------------------------
------
>XP_013287104_Fonsecaea_pedrosoi
MVGLFPNTTALSQAFTPTSPYYKPAPKPI----ENPEKRRIFSSWSAAESAKDKAVELSE
AAQKEYEKASAKAQAK------------------VGGI----ELYSAKYYAACTAGGILA
CGITHAAVTPLDLVKCRRQVDPKLYKGNFQA-WGTIARTE-GFRGIFTGFGPTFFGYSVQ
GAGKYGFYEYFKHLYSELAG---EENAQKYKTTLYLTASASAEFIADIGLCPFEAVKVRM
QTTI-PPAYSGTLNGLSTITGKE-GIGG--LYKGLYPLWGRQIPYTMMKFASFENIVAAI
YNYLPGSKSDYGKGAQTGVAFVGGYLAGILCAIVSHPADVMVSKLN-AERAPGESFGGAM
GRIYSKIGFSGLWNGLPVRIVMIGTLTGLQWMIYDSFKIFMGLPTT-----GGAPEKKQT
A-----------------------------------------------------------
------------------------------------------------------------
------
>XP_007759178_Cladophialophora_yegresii
MVGLFPNTTALCQAFTPTSPYYKPAPKPV----EKPERRRYFSSWSAADTAKGKAIELSE
AAQKEYEKASAKAQAK------------------AGGI----ELYSAKYYAACTVGGILA
CGTTHAAVTPLDLVKCRRQVDSKLYKGNFQA-WSTIARTE-GARGIFTGFGPTFVGYSVQ
GAGKYGFYEYFKHLYTELAG---EENAKQYKTVLYLTASASAEFIADVGLCPFEAVKVRM
QTTM-PPAFSGTFQGISSITAAE-GWGG--LYKGLYPLWGRQIPYTMMKFASFENIVAAI
YNYLPGSKSDYGKGAQTGVAFVGGYLAGILCAIVSHPADVMVSKLN-AERAPGESFGGAM
SRIYSKIGFSGLWNGLPVRIVMIGTLTGLQWMIYDSFKIFMGLPTT-----GGAEEKKET
AKA---------------------------------------------------------
------------------------------------------------------------
------
>XP_016240294_Exophiala_spinifera
MVGLFPSSQAVYQAFCPTSPYYRPTAEPSTKPNEHPQKRPLFQSWSAADTAK----EVGH
AAQEKYAEASQKAQAK------------------VGGI----ELYSAKYYAACTVGGIIA
CGVTHTAVTPLDLVKCRRQVDPNLYKGNFEA-WKKIGRAE-GIRGIFTGWGPTFVGYSVQ
GAGKYGFYEYFKHLYSELAG---EEAASKYKTILYLSASASAEFIADVGLCPFEAVKVRM
QTTI-PPTFTGTVQGISSITSKE-GVGG--LYKGLYPLWGRQIPYTMMKFASFENIVTAI
YNYLPGQKSDYNKGAQTLVAFTGGYLAGILCAIVSHPADVMVSKLN-ADRAPGESFGGAV
SRIYSKIGFSGLWNGLPVRIVMIGTLTGLQWMIYDSFKIFMGLPTT-----GGGDEKK-T
AKA---------------------------------------------------------
------------------------------------------------------------
------
>XP_016268439_Exophiala_oligosperma
MVGLFPSSQAVYQAFCPTSPYYKPTAEPSAKLSEHPQKRPLFQSWSAADTAK----EVGH
AAQEKYTEASQKAQAK------------------VGGI----ELYSAKYYAACTVGGILA
CGTTHTAVTPLDLVKCRRQVDPNLYKGNFEA-WRKIGKAE-GIRGIFTGWGPTFVGYSVQ
GAGKYGFYEYFKHLYSELAG---EEAASKYKTILYLSASASAEFIADVGLCPFEAVKVRM
QTTI-PPTFTGTMQGISSITGKE-GVGG--LYKGLYPLWGRQIPYTMMKFASFENIVTAI
YNYLPGQKSDYNKGAQTLVAFTGGYLAGILCAIVSHPADVMVSKLN-ADRAPGESFGGAM
SRIYSKIGFSGLWNGLPVRIVMIGTLTGLQWMIYDSFKIFMGLPTT-----GGGDEKK-T
AKA---------------------------------------------------------
------------------------------------------------------------
------
>XP_013316840_Exophiala_xenobiotica
MVGLFPSSEAIRQAFCPTSPYYKPNAKPT----EHPQKRPIFSSWSAADTAK----DLGK
AAQNEYSRMSEKAQAK------------------AGGI----ELYSAKYYAACTVGGILA
CGTTHTAVTPLDLVKCRRQVDPNLYKGNFEA-WRKISRAE-GLRGIFTGWGPTFVGYSVQ
GAAKYGFYEYFKHLYSELAG---EENASKYKTILFLSASASAEFIADVGLCPFEAVKVRM
QTTI-PPTFTGTVQGISSIVGKE-GVSG--LYKGLYPLWGRQIPYTMMKFASFETIVAAI
YNYLPGQKSDYNKGAQTLVAFTGGYMAGILCAIVSHPADVMVSKLN-ADRAPGESFGGAM
SRIYSKIGFAGLWNGLPVRIVMIGTLTGLQWMIYDSFKIFMGLPTT-----GGGDDKK-T
AKT---------------------------------------------------------
------------------------------------------------------------
------
>XP_007724259_Capronia_coronata
MVGLVPSPTAIYQALLPTSPFYKPAAKPV----EHPQKRPIFSTWSAADTAKDKAGELSA
AAQAEYEKASQKAQAK------------------VGGI----ELYSGKYYAACTVGGILA
CGTTHTAVTPLDLVKCRRQVDPNLYKGNFEA-WRLINKAE-GIRGIFTGWGPTFVGYSVQ
GAGKYGFYEYFKHLYSELAG---EGNAEKYKTLLYLSASASAEFIADVGLCPFEAVKVRM
QTTI-PPTFTGTLQGISSITNKE-GVAG--LYKGLYPLWARQIPYTMMKFASFENIVAAI
YNYLPGQKSDYNKGAQTGVAFVGGYLAGILCAIVSHPADVMVSKLN-ADRAPGESFGGAL
SRIYSKIGFAGLWNGLPVRIVMIGTLTGLQWMIYDSFKIFMGLPTT-----GGGDKKK--
------------------------------------------------------------
------------------------------------------------------------
------
>XP_007732336_Capronia_epimyces
MVGLFPSSTTIYQALLPTSPYYKPAPKPA----EHPQKRPIFSTWSASDTAKGKAVEISA
AAQAEYEKASQKAQAK------------------VGGI----ELYSAKYYAACTVGGILA
CGTTHTAVTPLDLVKCRRQVDPNLYKGNFEA-WRLIGRAE-GVRGIFTGWGPTFVGYSVQ
GAGKYGFYEYFKHLYTQLAG---EEKADKYKTLLYLSASASAEFIADVGLCPFEAVKVRM
QTTI-PPTFTGTVQGISSITAKE-GVAG--LYKGLYPLWARQIPYTMMKFASFENIVAAI
YNYLPGQKSDYNKGAQTGVAFVGGYLAGILCAIVSHPADVMVSKLN-ADRAPGESVGGAL
SRIYSKIGFAGLWNGLPVRIVMIGTLTGLQWMIYDSFKIFMGLPTT-----GGGDKEK-T
TIKT--------------------------------------------------------
------------------------------------------------------------
------
>XP_009158639_Exophiala_dermatitidis
-------------------------------------------------MASTASSSLKP
PSGGAIKSYP------------------------FGKI----EPNSAKYFASCMLGGVIA
CGPTHTLVTPLDLVKTRRQVDPKMYTSNFTA-WRTIFAKE-GLHGVFFGWTPTLVGYSFQ
GLGKYGFYEIFKHEYGDNLF---P---NSNRTLVYLGASASAEFLADILLCPWEAIKVRM
QTTL-PPYAHTLREGWSKVVAKE-GIAG--LYKGITPLWGRQIPYTMCKFATFEETVKLI
YKQLGKPKESYNKLQQTGVSFLGGYIAGIACAVVSHPADVMVSKLN-SDRKAGESAGKAM
SRIYGNIGFSGLWNGLPVRIVMIGTLTAFQWLIYDSFKVWLGLPTT-----GGH------
------------------------------------------------------------
------------------------------------------------------------
------
>XP_013262652_Exophiala_aquamarina
MVALFPDATALHQALLPTSPFYRPAAKPV----EHPKQRPIFSAWSAAETAKDKAVELSE
AAQKEYNKASQKAQAK------------------AGAI----ELYSAKYYAACTVGGILA
CGATHTAVTPLDLVKCRRQVDPNLYKGNWEA-WKKIGKAE-GLRGIFTGWGPTFVGYSVQ
GAGKYGFYEYFKHLYTQLAG---EENAAQYKTILFLTASASAEFIADVGLCPFEAVKVRM
QTTI-PPTFTGTLQGISSITAKE-GTAG--LYKGLYPLWGRQIPYTMMKFASFENIVAAI
YNYLPGQKSDYNKGAQTGVAFVGGYLAGILCAIVSHPADVMVSKLN-ADRGAGEGFGAAM
SRIYGKIGFSGLWNGLPVRIVMIGTLTGLQWMIYDSFKIFMGLPTT-----GGGDDKK-T
AKA---------------------------------------------------------
------------------------------------------------------------
------
>XP_016221877_Exophiala_mesophila
MVGLFPSSHAMYQAMMPTSPYYKPAPPPV----ENPQKRHYFSNWSAAESAKGKAIELSE
AAQQEYEKASQKAQAK------------------AGKI----ELYSAKYYAACTVGGILA
CGATHTAVTPLDLVKCRRQVDPNLYKGNMEA-WKKIGKAE-GIRGIFTGWGPTFVGYSVQ
GAGKYGFYEYFKHLYSELAG---EENAAKYKTVLYLTASASAEFIADIGLCPFEAVKVRM
QTTI-PPTFTGTMQGISSITAKE-GTAG--LYKGLYPLWGRQIPYTMMKFASFENIVAAI
YNYLPGQKSDYNKGAQTGVAFVGGYLAGILCAIVSHPADVMVSKLN-ADRGAGEGFGAAV
SRIYGKIGFGGLWNGLPVRIVMIGTLTGLQWMIYDSFKIFMGLPTT-----GGGDEKK-T
AKA---------------------------------------------------------
------------------------------------------------------------
------
>XP_013270021_Rhinocladiella_mackenziei
MVGLFPNSTALHQAFLPTSPYYKPAAKPA----EHPQKRPIFSAWSAAETAKDKAIELSG
AAQAEYEKASQKAQAK------------------TGGI----ELYSAKYYAACTVGGILA
CGITHTAVTPLDLVKCRRQVDPNLYKGNFEA-WKKIGKAE-GIRGIFTGWGPTFIGYSVQ
GAGKYGFYEYFKRLYSQLAG---EEYAAKYKTVLYLTASASAEFIADVGLCPFEAVKVRM
QTTI-PPAFTGTMQGVASITSKE-GVGG--LYKGIYPLWGRQIPYTMMKFASFENIVAAI
YNYLPGQKSDYNKGAQTGVAFVGGYLAGILCAIVSHPADVMVSKLN-AERAPGEGFGAAM
SRIYAKIGFMGLWNGLIVRIVMIGTLTGLQWMIYDSFKIFMGFPTT-----GGGDEKK--
AKA---------------------------------------------------------
------------------------------------------------------------
------
>XP_018004791_Phialophora_attinorum
MPGLYPDSSTLYNARLPTSPIYKPAA-PV----EHPQKRPIFSSWSAADTVKNEAQKVAS
DAAAQYEKASNKAQAK------------------VGGI----ELYSGKYYAACTFGGIIA
CGLTHTAVTPLDLIKCRRQVDSKLYKGNIEG-WGKIYRAE-GMRGIFTGWGPTFWGYSIQ
GAGKYGFYEYFKHKYSELVG---EDNAAKYKTGVYLAASASAEFLADIGLCPLESIKVRM
QTTI-PPQFTGTMQGLSSVIAKE-GTGG--LYKGLYPLWGRQIPYTMMKFASFENIVAAI
YNYLPGTKDDYGKGTQTAVAFTGGYLAGILCAIVSHPADVMVSKLN-ANRAPGEAFGAAI
GRIYKDIGFGGLWNGLPVRIVMIGTLTGFQWMIYDSFKVFVGLPTT-----GGGTAPKET
TQKH--------------------------------------------------------
------------------------------------------------------------
------
>NP_596208_Schizosaccharomyces_pombe
-----------------------------------------------------MSTPLIP
PAPP------------------------------KKTL----QLYTPQYYGLCTLGGLLA
CGTTHSAITPLDLIKCRKQVNPNIYPGNIAG-FKTILSKE-GLRGLYTGGMPTLIGYSLQ
GCGKYGFYELFKHKYSTLVG---AQKAHEYRTSIYLAASASAELLADIMLCPMEAIKVRV
QTSN-PRFANTTREAWSKIVTNE-GFGT--LYRGLAPLWFRQIPYTMMKFASFERIVEAL
YTYIGKPKNMYSKAEKIGISFAGGYMAGVLCAIISHPADVMVSKLN-SNKKAGEGAGAAA
ARIYKEIGFSGLWNGLGVRIVMIGTLTGAQWLIYDSFKIMCGFPAT-----GA-------
------------------------------------------------------------
------------------------------------------------------------
------
```
