## Supplementary material for "Coding Sequence Insertions in Fungal Genomes are Intrinsically Disordered and can Impart Functionally-Important Properties on the Host Protein": MAFFT_MSAs: XP_714573.1_blasthits_MAFFT.txt

```
>XP_714573_Candida_albicans
-----------MSVQI---------FNDQATEERAENARMSAFIGAIAVGDLVKSTLGPK
GMDKLLQSSSNADHALVTNDGATILKSIPFDNPAAKVLVNISKVQDDEVGDGTTSVTVLS
AELLREAEKLIDQ-KIHPQTIIEGFRIACNVAIQALNKAA-----VNNGDNPTLFRNDLL
NIAQTTLSSKILSQDKLLFSNLAVDAILRL-----KGSTNLNHIQIIKKVGGKLSDSYLD
QGFILEKKF--GIGQPKKITDAKILIANTSMDTDKVKIFGAKFKVDSTSKLAELEKAEKL
KMKNKVDKIAKFGINVF-----INRQLIYDYPEQLFTDAKINSIEHADFDGVERLALVTG
GEVVSTFDSPDNVKLGHCESIEEIIIGEDTFLKFSGVA------AGEACTIVLRGATEQV
LDEAERSLHDALSVLSQTTRETKTVLGGGCSEMLMAKAVDQAAANETGKSALAIEAFSRA
LRQLPTILADNAGYDSSDLVTKLRSAIYNGMSTSGLDL--NHGIVADMREMGIVESYKLK
KAVVSSAAEAAE--------------------VLLRVDNIIRAKPRTAD-----------
------------------------------------------------------------
------------------------------------------------------------
------------------------------------------------------------
------------------------------------------------------------
------------------------------------------------------------
----------------------------------------------------------RN
--H---------------------------------------------------------
------------------------------------------------------------
----------------------------------------------
>XP_002418836_Candida_dubliniensis
-----------MSVQI---------FNDQATEERAENARMSAFIGAIAVGDLVKSTLGPK
GMDKLLQSSSNADHALVTNDGATILKSIPFDNPAAKVLVNISKVQDDEVGDGTTSVTVLS
AELLREAEKLIDQ-KIHPQTIIEGFRIARNVAIQALNKAA-----VNNGDNPTLFRNDLL
NIAQTTLSSKILSQDKLLFSNLAVDAILRL-----KGSTNLNHIQIIKKVGGKLSDSYLD
QGFILEKKF--GIGQPKKITNAKILIANTSMDTDKVKIFGAKFKVDSTSKLAELEKAEKL
KMKNKVEKITKFGINVF-----INRQLIYDYPEQLFTDAKINSIEHADFDGVERLALVTG
GEVVSTFDNPDNVKLGHCESIEEIIIGEDTFLKFSGVA------AGEACTIVLRGATEQV
LDEAERSLHDALSVLSQTTRETKTVLGGGCSEMLMAKAVDQAAANETGKSALAIEAFSRA
LRQLPTILADNAGYDSSDLVTKLRSAIYNGMTTSGLDL--NNGIVADMRELGIVESFKLK
KAVVSSAAEAAE--------------------VLLRVDNIIRAKPRTAD-----------
------------------------------------------------------------
------------------------------------------------------------
------------------------------------------------------------
------------------------------------------------------------
------------------------------------------------------------
----------------------------------------------------------RN
--H---------------------------------------------------------
------------------------------------------------------------
----------------------------------------------
>XP_002547770_Candida_tropicalis
-----------MSVQI---------FNDQATEERAENARMSAFVGAIAVGDLVKSTLGPK
GMDKLLQSASNPDSALVTNDGATILKSIPFDNPAAKVLVNISKVQDDEVGDGTTSVTVLS
AELLREAEKLIDQ-KIHPQTIIEGYRIGRNIAIEALDKVA-----VNNGDNPALFRKDLL
SISRTTLSSKILSQDKELFSNLAVDAILRL-----KGSTNLNNIQIIKKVGGKLSDSYLD
EGFILEKKF--GISQPKRITNAKILIANTSMDTDKVKIFGAKFKVDSTSKLAELEKAEKL
KMKNKVEKIKKFDINVF-----INRQLIYDYPEQLFTDSKINTIEHADFDGVERLALVTG
GEVVSTFDNPENAKLGYCDSIEEILIGEDVFLKFSGVA------AGEACTIVLRGATEQV
LDEAERSLHDALSVLSQTTRETKTVLGGGCSEMLMAKAVDQAAANETGKRALAVEAFSRA
LRQLPTILADNAGYDSSELVTKLRSAIYNGITTSGLDL--NNGIVADMREMGIVESYKLK
KAVVSSAAEAAE--------------------VLLRVDNIIRAKPRTAD-----------
------------------------------------------------------------
------------------------------------------------------------
------------------------------------------------------------
------------------------------------------------------------
------------------------------------------------------------
----------------------------------------------------------RN
--H---------------------------------------------------------
------------------------------------------------------------
----------------------------------------------
>XP_003868564_Candida_orthopsilosis
-----------MSVQI---------FKDQVEEDRAENARLSAFVGAIAVGDLVKSTLGPK
GMDKLLQSASNPDHSIVTNDGATILKSIPFENPAAKVLVNISKVQDDEVGDGTTSVTVLS
AELLRESEKLIDQ-KIHPQTIIEGFRIARKHAIDALDKNA-----VNNGLDPAKFRLDLL
NIAKTTLSSKILSQDKEQFATLAVDAILRL-----KGSTNLNNIQIIKKVGGKLSDSYLD
EGFILEKKF--GVGQPQKVENAKILIANTSMDTDKVKIFGAKFKVDSTSKLAELEKAEKV
KMKAKVDKIKNYDINVF-----INRQLIYDYPEQLFTDAKINTIEHADFDGVERLALVTG
GDVVSTFDNPSTTKLGHCDAIEEILIGEDPFLKFSGVA------AGEACTIVLRGATDHV
LEEAERSLHDALSVLSQTTKDTKTVLGGGCAEMLMAKSVDEAAANETGKKALAIEAYSRA
LKQLPIILADNAGYDSSELVTKLRSAIYNGISTSGLNL--NEGTIANMRELGVVESYKLK
RAVVNSATEAAE--------------------VLLRVDNIIRAKPRTAD-----------
------------------------------------------------------------
------------------------------------------------------------
------------------------------------------------------------
------------------------------------------------------------
------------------------------------------------------------
----------------------------------------------------------RN
--H---------------------------------------------------------
------------------------------------------------------------
----------------------------------------------
>XP_001526028_Lodderomyces_elongisporus
-----------MSVQI---------FKDQVEEDRGENARMAAFVGAIAVGDLVKSTLGPK
GMDKLLQSASNPDHSIVTNDGATILKSIPFENPAAKVLVNISKVQDDEVGDGTTSVTVLS
AELLRESEKLIDQ-NIHPQTIIEGFRIARKHAIEALDKNA-----VNNGNNQEKFRQDLL
NIAKTTLSSKILSQDKEYFANLAVDAILRL-----KGSTNLNNIQIIKKVGGKLSDSYLD
EGFILEKKF--GIGQPKKIENAKILIANTSMDTDKVKIFGAKFKVDSTSKLAELEKAEKL
KMKNKVDKIKKFDINVF-----INRQLIYDYPEQLFTDAKINSIEHADFDGVERLALVTG
GEVVSTFDNPDSVKLGYCDSIEEIFIGEDTFLKFSGVA------AGEACTVVLRGATDHV
LEEADRSLHDALSVLSQTTRDTKTVLGGGCAEMIMAKAVDQAAANETGKKALAIEAFSKA
LRQLPTILADNAGYDSSELVTKLRSAIYNGLSSSGLDL--NNGTVADMRDLGIVESYKLK
KAVVNSATEAAE--------------------VLLRVDNIIRAKPRTAD-----------
------------------------------------------------------------
------------------------------------------------------------
------------------------------------------------------------
------------------------------------------------------------
------------------------------------------------------------
----------------------------------------------------------RN
--H---------------------------------------------------------
------------------------------------------------------------
----------------------------------------------
>XP_007374405_Spathaspora_passalidarum
-----------MSVQI---------FNEQATEERAENARMSAFVGAIAVGDLVKSTLGPK
GMDKLLQSSTNPDAALVTNDGATILKSIPFDNPAAKVLVNISKVQDDEVGDGTTSVTVLS
AELLREAEKLIEK-KIHPQTIIEGYRIARTVSIEALEKHA-----VNNGDNPALFRNDLL
NIARTTLSSKILSQDKELFSNLAVDAILRL-----KGSTNLNNIQIIKKVGGKLSDSYLD
EGFILEKKF--GISQPKRIENAKILIANTSMDTDKVKIFGAKFKVDSTSKLAELEKAEKV
KMKNKVEKIKKFGINVF-----INRQLIYDYPEQLFTDAKINSIEHADFDGIERLALVTG
GEVVSTFDKPENAKLGYCDVIEEILIGEDSFLKFSGVA------AGEACTVVLRGATDQV
LDEAERSLHDALSVLSQTTRETKTVLGGGCAEMLMAKAVDQAAANETGKRALAVEAFSRA
LRQLPTILADNAGYDSSELVTKLRSSIYNGIYTSGLDL--NNGTIGDMRELGIVESFKLK
RAVVSSAAEAAE--------------------VLLRVDNIIRAKPRTAD-----------
------------------------------------------------------------
------------------------------------------------------------
------------------------------------------------------------
------------------------------------------------------------
------------------------------------------------------------
----------------------------------------------------------RN
--H---------------------------------------------------------
------------------------------------------------------------
----------------------------------------------
>XP_043049934_Scheffersomyces_spartinae
-----------MSVQI---------LKDQATEERGENARMSAFVGAIAVGDLVKSTLGPK
GMDKLLQSASDPNKALVTNDGATILKSIPLDNPAAKVLVNIAKVQDDEVGDGTTSVTVLS
AELLKEAEKLIER-KIHPQTIIEGYRIARNVAVEALTKIS-----VDNASNPESFRNDLL
DIARTTLSSKILSQDREHFAKLAVDAILRL-----KGSTNLNHIQVIKKSGGKLADSFLD
EGFILEKRF--GINQIKKVENAKILIANTSMDTDKVKIFGAKFKVDSTSKLAELEKAEKA
KMKAKVEKIKNFGINVF-----INRQLIYDYPEQLFTDSKINSIEHADFDGVERLALVTG
GEVVSTFDNPEKVKLGYCEKIEEIMIGEEVMTKFSGVA------AGEACTIVLRGATEQV
LDEAERSLHDALSVLSQTTRETRTCLGGGCSEMNMSKAVDQAAANEDGKKSLAVEAFAKA
LRQLPIILADNAGYDSAELVTKLRSAIYNGMTTSGLNL--NKGIVADMRELGVVESYKLK
RAVVSSAAEAAE--------------------VLLRVDNILRAKPRTAD-----------
------------------------------------------------------------
------------------------------------------------------------
------------------------------------------------------------
------------------------------------------------------------
------------------------------------------------------------
----------------------------------------------------------RN
--RH--------------------------------------------------------
------------------------------------------------------------
----------------------------------------------
>XP_001384158_Scheffersomyces_stipitis
-----------MSVQI---------FGDQATEERAENARMSAFVGAIAVGDLVKSTLGPK
GMDKLLQSATDTESSMITNDGATILKSIPFDNPAAKVLVNISKVQDDEVGDGTTSVTVFA
AELLREAEKLIEK-KIHPQTIIEGYRIARNVAIETLNRSS-----VDNKSDPEKFRADLL
NIAKTTLSSKILSQDKELFAELAVSAILRL-----KGSTNLNNIQIIKKAGGKLTDSYLD
EGFILEKKF--GINQPKKIEKAKILIANTSMDTDKVKIFGAKFKVDSTSKLAELEKAEKE
KMKNKVEKIKKFGVNVF-----INRQLIYDYPEQLFTDAKINSIEHADFDGIERLALVTG
GEVASTFDHPEKVRLGYCDSIEEILIGEDVFTKFSGVA------AGEACTVVLRGATEQG
LDEAERSLHDALSVLSQTTKETKTVLGGGCSEMIMSRAVDQTAANETGKKSLAIEAFARA
LRQLPTILADNAGFDSSELVSKLRSAIYNGMATSGLDL--NNGVVADMRESGIVESYKLK
RAVVSSAAEAAE--------------------VLLRVDNIIRAKPRTSD-----------
------------------------------------------------------------
------------------------------------------------------------
------------------------------------------------------------
------------------------------------------------------------
------------------------------------------------------------
----------------------------------------------------------RN
--H---------------------------------------------------------
------------------------------------------------------------
----------------------------------------------
>XP_020067371_Suhomyces_tanzawaensis
-----------MSVQI---------LGDQATEERAENARMSAFVGAIAVGDLVKSTLGPK
GMDKLLQSSSDIGKSMITNDGATILKSIPLDNPAAKVLVNIAKVQDNEVGDGTTSVTVLS
SELLKEAEKLIER-KIHPQTIIEGYRIARNVALEALEKAS-----VNNGSNAELFRKDLV
NIARTTLSSKILSQDKEFFSNLAVDAILRL-----KGSTDLNNIQIIKKAGGKLSDSFLD
EGFILEKKF--GINQPKRIENAKILIANTSMDTDKVKVFGAKFKVDSTAKLADLEKAEKV
KMKNKVDKIKKFGINVF-----INRQLIYDYPEQLFTDAKINSIEHADFDGVDRLALVTG
GEVVSTFDNPERVKLGQCDLIEEVLIGEDVFIKFSGVA------AGKACTIVLRGATEQG
LDEAERSLHDALSVLSQTTRETKTCLGGGCSEMIMSKAVDQAAANETGKKALAIEAFARA
LRQLPTILADNAGFDSSDLVTKLRSAIYNGMTTSGLDL--YKGVVADMRDMGIVESFKLK
RAVVSSAAEASE--------------------VLLRVDNIIRAKPRTAD-----------
------------------------------------------------------------
------------------------------------------------------------
------------------------------------------------------------
------------------------------------------------------------
------------------------------------------------------------
----------------------------------------------------------RN
--H---------------------------------------------------------
------------------------------------------------------------
----------------------------------------------
>XP_020074020_Hyphopichia_burtonii
-----------MSVQI---------LGDQATEERAENARMSAFVGAIAVGDLVKSTLGPK
GMDKLLQSSTDPDKALITNDGATILKSIPLDNPAAKVLVNISKVQDDEVGDGTTSVTVLS
AELLREAEKLIDK-KIHPQTIIEGFRIARNTAIEGLDKVS-----VNNGSNPTIFRNDLI
NIAKTTLSSKILSQDKDYFANLAVDAILRL-----KGSTNLNNIQIIKKVGGKLSDSFLD
EGFILEKKF--GINQPKKINNAKILIANTSMDTDKVKIFGAKFKVDSTSKLADLEKAEKL
KMKNKVEKIKKFGINTF-----INRQLIYDYPEQLFTDAKINSIEHADFDGIERLALVTG
GEVVSTFDDPEKVKLGYCDLIEEILIGEDVFTKFSGVA------AGEACTIVLRGSTDQA
LDEAERSLHDALSVLSQTTKETKTCLGGGCSEMIMSKAVDQAAANVNGKKSLAIEAFARA
LRALPTILADNAGFDSSELISKLRSAIYNGMTTSGLDL--NNGEVADMKDLGIVESYKLK
RAVVSSAAEAAE--------------------VLLRVDNIIRAKPRTAD-----------
------------------------------------------------------------
------------------------------------------------------------
------------------------------------------------------------
------------------------------------------------------------
------------------------------------------------------------
----------------------------------------------------------RN
--H---------------------------------------------------------
------------------------------------------------------------
----------------------------------------------
>XP_015465375_Debaryomyces_fabryi
-----------MSVQI---------LGDQATEERAENARMSSFVGAIAVGDLVKSTLGPK
GMDKLLQSSSNMDSAMITNDGATILKSIPLDNPAAKVLVNISKVQDDEVGDGTTSVTVLS
AELLKEAEKLIEK-KIHPQTIIEGYRIACSTALEALNKAA-----VNNGSNQELFRKDLI
NIAKTTLSSKILAQDKDHFSTLAVDAILRL-----NGSTNLNHIKVIKKVGGRLRDSFLD
EGFILEKRF--GINQPKKITNANILIANTSMDTDKVKIFGAKFKVDSTSKLADLEKAEKA
KMKAKVEKIKKFNINCF-----INRQLIYDFPEQLFTDAKINSIEHADFDGVERLALVTG
GDVVSTFDTPETVTLGHCDTIEEILIGEDVMTKFSGVA------AGEACTIVLRGSTEQG
LEEAERSLHDALSVLSQTTRETKTCLGGGCSEMIMSKAVEQAAANETGKKSLAVESFARA
LRQLPTILADNAGFDSSELVSKLRSAIYNGMTTSGLDL--NKGTIADMRETGIIESYKLK
RAVVSSAAEAAE--------------------VLLRVDNIIRAKPRTAD-----------
------------------------------------------------------------
------------------------------------------------------------
------------------------------------------------------------
------------------------------------------------------------
------------------------------------------------------------
----------------------------------------------------------RN
--Q---------------------------------------------------------
------------------------------------------------------------
----------------------------------------------
>XP_456801_Debaryomyces_hansenii
-----------MSVQI---------LGDQATEERAENARMSSFVGAIAVGDLVKSTLGPK
GMDKLLQSSSNMDSAMITNDGATILKSIPLDNPAAKVLVNISKVQDDEVGDGTTSVTVLS
AELLKEAEKLIEK-KIHPQTIIEGYRIACTTALEALSKAA-----VNNGSDQELFKKDLI
NIAKTTLSSKILAQDKDHFSTLAVDAILRL-----NGSTNLNHIKVIKKVGGRLRDSFLD
EGFILEKRF--GINQPKKITNANILIANSSMDTDKVKIFGAKFKVDSTSKLADLEKAEKA
KMKAKVEKIKKFNINCF-----INRQLIYDFPEQLFTDAKINSIEHADFDGVERLALVTG
GDVVSTFDTPESVTLGHCDTIEEILIGEDVMTKFSGVA------AGEACTIVLRGSTEQG
LDEAERSLHDALSVLSQTTRETKTCLGGGCSEMIMSKAVEQAAANETGKKSLAIESFARA
LRQLPTILADNAGFDSSELVSKLRSAIYNGMTTSGLDL--NKGTIADMRETGVIESYKLK
RAVVSSAAEASE--------------------VLLRVDNIIRAKPRTAD-----------
------------------------------------------------------------
------------------------------------------------------------
------------------------------------------------------------
------------------------------------------------------------
------------------------------------------------------------
----------------------------------------------------------RN
--Q---------------------------------------------------------
------------------------------------------------------------
----------------------------------------------
>XP_006690509_Yamadazyma_tenuis
-----------MSVQI---------FGDQASEERAENARLSSFIGAIAVGDLVKSTLGPK
GMDKLLQSASDMNKSMITNDGATILKSIPLDNPAAKVLVNISKVQDDEVGDGTTSVTVLA
AELLREAEFLINK-KIHPQTIIEGYRIASQVAIDALTKTA-----VDNGKDEALFRKDLI
NIAKTTLSSKILSQDKEHFAKLAVDAVLRL-----KGSTNLNNIQIIKIPGGKLADSFLD
EGFILEKKF--GINQPKKIEDVNILIANTSMDTDKVKIFGAKFKVDSTSKLADLEKAEKL
KMKTKVEKIKKYNAQCF-----INRQLIYDYPEQLFTDAKINSIEHADFDGIERLALVTG
GEVVSTFDNAAGAKLGYCKTIEEIIIGESSMLKFSGVK------AGEACTVVLRGATDQG
LEEAERSLHDALSVLSQTTREPKTCLGGGCSEMIMSKAVDQIAANETGKKALAIESFAKA
LRQLPTILADNAGFDSSELVTKLRSAIYNGITTSGLDL--NNGVVTDMRELGVVESFKLK
RAVVSSASEAAE--------------------VLLRVDNILKAKPRTAD-----------
------------------------------------------------------------
------------------------------------------------------------
------------------------------------------------------------
------------------------------------------------------------
------------------------------------------------------------
----------------------------------------------------------RN
--H---------------------------------------------------------
------------------------------------------------------------
----------------------------------------------
>XP_001486296_Meyerozyma_guilliermondii
-----------MSVQI---------LGDQATEERGENARMSAFVGAIAVGDLVKSTLGPK
GMDKLLQSSSDMDKSLITNDGATILKSIPFDNPAAKVLVNISKVQDDVVGDGTTSVTVLS
AELLREAEKLIEK-KIHPQTIIEGYRIACAKALEALDKVS-----VNNADDKEKFRSDLI
NIAKTTLSSKILSQDKDQFAELAVSAVLRL-----KGSTNLDHIQIIKRVGGKLSDSFLD
EGFILDKRF--GISQPRKLKDAKILIANTSMDTDKVKVFGAKFKVDSTSKLAELEKAEKA
KMKNKVEKIKKFGINCF-----INRQLIYDYPELLFTDSKINSIEHADFDGVERLALVTG
AEVVSTFDNPEKVKLGHCESIEEILIGEDVMTKFSGVA------AGEACTIVLRGATEQV
LDEAERSIHDALSVLSQTTRETKTCLGGGSAEMNMSKAVDQAAANITGKKSLAVESFAHA
LRQLPLILADNAGYDSSELVSKLRSAIYNGMSTSGLDL--NRGVVADMRELGIVESYKLK
HAVVASATEAAE--------------------VLLRVDNILRAKPRTAD-----------
------------------------------------------------------------
------------------------------------------------------------
------------------------------------------------------------
------------------------------------------------------------
------------------------------------------------------------
----------------------------------------------------------RN
--H---------------------------------------------------------
------------------------------------------------------------
----------------------------------------------
>XP_018714810_Metschnikowia_bicuspidata
-----------MSVNI---------FGDQATEERAENARMSAFVGAIAVGDLVKTTLGPK
GMDKLLQSSLDADRALVTNDGATILKAIPLDNPAAKVLVNIAKVQDDEVGDGTTSVTVLG
AELLREAEKLVDM-KIHPQTIIEGYRLARDTAVQALDRVA-----VDNSTDKARFRADLV
NIAKTTLSLKILSQDKDQFAELAVDAVLRL-----NGSTNLSNIKILKQAGGKMADSYLD
EGYILQKKF--GINQPKKICNARILIANTSLDTDKVKIFGAKFKVDSTLKLADLEKAEKL
KMKAKVDKIKKFGINVF-----INRQLIYDYPEQLFSDAKINSIEHADFDGIERLALVLG
GEVASTFENPDLVRLGSCDSIEEILIGEDSFLKFSGVA------AGEACTIVLRGATEQG
LDEAERSLHDALSVLSQTTRETRTVLGGGCSEMVMSKAVDQAAANETGKKSLAIEAFGRA
LRALPTILADNAGFDSSELVAKLRSAIYNGMTTSGLDL--NEGKVADMRDMGIVESYKLK
RAVVSSASEAAE--------------------VLLRVDNILRAKPRTAG-----------
------------------------------------------------------------
------------------------------------------------------------
------------------------------------------------------------
------------------------------------------------------------
------------------------------------------------------------
----------------------------------------------------------RN
--Q---------------------------------------------------------
------------------------------------------------------------
----------------------------------------------
>XP_002619764_Clavispora_lusitaniae
-----------MSVQI---------FGEQASEERAENARMSAFVGAIAVGDLVKTTLGPK
GMDKLLQSASDPERSMVTNDGATILKSIPLDNPAAKVLVNIAKVQDDEVGDGTTSVTVLG
AELLREAEKLVEK-KIHPQTIIEGFRIARNTAIAALENVA-----VNNAEDTQKFRADLI
NIAKTTLSSKILSQDKDHFAELAVSAILRL-----KGSTNLNHIQIIKKAGGKLADSYLD
EGFILEKKF--GINQPKKITDAKILVANTSLDTDKVKIFGAKFKVDSTSKLAELEKAEKL
KMKSKVEKIKKFGINVF-----INRQLIYDYPEQLFTDAKINSIEHADFDGVERLALVTG
AEVASTFDNPDKVRLGHCDSIEEILIGEDTFLKFSGVA------AGEACTVVLRGATEQG
LDEAERSLHDALSVLSQTTRETRTVLGGGCSEMIMSKAVDQAAANETGKKSLAVEAFARA
LRALPTILADNAGFDSSDLVTKLRSAVYNGITTSGLDL--NSGKVADMRDMGIVESFKSK
RAVVSSAAEAAE--------------------VLLRVDNILRAKPRTAD-----------
------------------------------------------------------------
------------------------------------------------------------
------------------------------------------------------------
------------------------------------------------------------
------------------------------------------------------------
----------------------------------------------------------RN
--H---------------------------------------------------------
------------------------------------------------------------
----------------------------------------------
>XP_025340187_Candida_haemuloni
-----------MSVQI---------FGDQASEERAENARMASFVGAIAVGDLVKTTLGPK
GMDKLLQSASDPDKALITNDGATILKSIPLDNPAAKVLVNIAKVQDDEVGDGTTSVTVLG
AELLREAEKLVDQ-RIHPQTIIEGFRIAKDTAVSALDKVA-----INNGANAEKFRNDLV
NIARTTLSSKILAQDKEHFSQLAVDAILRL-----KGSTNLSNIQIIKKAGGKLADSYLD
EGFILEKRF--GINQPKKVTNAKILVANTSLDTDKVKIFGAKFKVDSTSKLAELEKAEKS
KMKAKIEKIKKFGINVF-----INRQLIYDYPEQLFTDSKINSIEHADFDGVERLALVTG
AEVVSTFDEPDNVRLGHCESIEEILIGEDPFLKFSGCD------AGEACTIVLRGATEQG
LDEAERSLHDALSVLSQTTRETRTVLGGGCSEMIMSKAVDQAAANETGKKALAIEAFARA
LRALPTILADNAGFDSSELVTKLRSAIYNGMSTSGLDL--NNGTVADMREMGVVESYKLK
RAVVWSSSEAAE--------------------VLLRVDNILRAKPRTAD-----------
------------------------------------------------------------
------------------------------------------------------------
------------------------------------------------------------
------------------------------------------------------------
------------------------------------------------------------
----------------------------------------------------------RN
--H---------------------------------------------------------
------------------------------------------------------------
----------------------------------------------
>XP_024713488_Candida_pseudohaemulonis
-----------MSVQI---------FGDQASEERAENARMASFVGAIAVGDLVKTTLGPK
GMDKLLQSASDPDKALITNDGATILKLIPLDNPAAKVLVNIAKVQDDEVGDGTTSVTVLG
AELLREAEKLVDQ-RIHPQTIIEGYRIARDTAVAALDKVA-----INNGANAEKFRSDLI
NIARTTLSLKILAQDKEQFAELAVDAILRL-----KGSTNLSNIQIIKKAGGKLADSYLD
EGFILEKRF--GINQPKKIQNAKILVANTSLDTDKVKIFGAKFKVDSTSKLAELEKAEKQ
KMKAKIEKIKKFGINVF-----INRQLIYDYPEQLFTDSKINSIEHADFDGVERLALVTG
AEVVSTFDEPDNVRLGHCELIEEILIGEDPFLKFSGCD------AGEACTIVLRGATEQG
LDEAERSLHDALSVLLQTTRETRTVLGGGCSEMIMSKAVDQAAANETGKKALAIEAFARA
LRALPTILADNAGFDSSELVTKLRSAIYNGMLTSGLDL--NQGVVADMREMGVVESYKLK
RAVVLSSSEAAE--------------------VLLRVDNILRAKPRTAD-----------
------------------------------------------------------------
------------------------------------------------------------
------------------------------------------------------------
------------------------------------------------------------
------------------------------------------------------------
----------------------------------------------------------RN
--H---------------------------------------------------------
------------------------------------------------------------
----------------------------------------------
>XP_025336798_Candida_duobushaemulonis
-----------MSVQI---------FGDQASEERAENARMASFVGAIAVGDL--------
GMDKLLQSASDPDKALITNDGATILKSIPLDNPAAKVLVNIAKVQDDEVGDGTTSVTVLG
AELLREAEKLVDQ-RIHPQTIIEGYRIAKDTAVAALDKVA-----INNGANAEKFRSDLI
NIARTTLSSKILAQDKESFAELAVDAILRL-----KGSTNLSNIQIIKKAGGKLADSYLD
EGFILEKRF--GINQPKKIQNAKILVANTSLDTDKVKIFGAKFKVDSTSKLAELEKAEKS
KMKAKIEKIKKFGINVF-----INRQLIYDYPEQLFTDAKINSIEHADFDGVERLALVTG
AEVVSTFDEPDNVRLGHCEQIEEILIGEDPFLKFSGCD------AGEACTIVLRGATEQG
LDEAERSLHDALSVLSQTTRETRTVLGGGCSEMIMSKAVDQAAANETGKKALAIEAFARA
LRALPTILADNAGFDSSELVTKLRSAIYNGMSTSGLDL--NQGVVADMREMGVVESYKLK
RAVVSSSSEAAE--------------------VLLRVDNILRAKPRTAD-----------
------------------------------------------------------------
------------------------------------------------------------
------------------------------------------------------------
------------------------------------------------------------
------------------------------------------------------------
----------------------------------------------------------RN
--H---------------------------------------------------------
------------------------------------------------------------
----------------------------------------------
>XP_028888078_Candida_auris
-----------MSVQI---------FGDQASEERAENARMSAFVGAIAVGDLVKTTLGPK
GMDKLLQSASDPNKSLITNDGATILKSIPLDNPAAKVLVNIAKVQDDEVGDGTTSVTVLG
AELLREAEQLVDK-RIHPQTIIEGYRIARDTAVEALNKVA-----INNAGNAEKFRADLV
NIAKTTLSSKILAQDKHHFAELAVDAILRL-----KGSTNLNNIQIIKKAGGKLADSYLD
EGFILEKKF--GINQPKKVTNANILVANTSMDTDKVKIFGAKFKVDSTSKLAELEKAEKQ
KMKSKIDKIKKFGINVF-----INRQLIYDYPEQLFTDSKINSIEHADFDGVERLALVTG
AEVVSTFDEPDKVRLGRCESIEEILIGEDPFLKFSGCA------AGEACTIVLRGATEQG
LDEAERSLHDALSVLSQTTRETRTVLGGGCSEMVMSKAVDQAAANETGKKALAIEAFARA
LRALPTILADNAGFDSSELVTKLRSAIYNGMSTSGLDL--INGTVADMREMGIVESYKLK
RAVVSSSAEAAE--------------------VLLRVDNILRAKPRTAD-----------
------------------------------------------------------------
------------------------------------------------------------
------------------------------------------------------------
------------------------------------------------------------
------------------------------------------------------------
----------------------------------------------------------RN
--H---------------------------------------------------------
------------------------------------------------------------
----------------------------------------------
>NP_012124_Saccharomyces_cerevisiae
-----------MSVQI---------FGDQVTEERAENARLSAFVGAIAVGDLVKSTLGPK
GMDKLLQSASS-NTCMVTNDGATILKSIPLDNPAAKVLVNISKVQDDEVGDGTTSVTVLS
AELLREAEKLIDQSKIHPQTIIEGYRLASAAALDALTKAA-----VDNSHDKTMFREDLI
HIAKTTLSSKILSQDKDHFAELATNAILRL-----KGSTNLEHIQIIKILGGKLSDSFLD
EGFILAKKF--GNNQPKRIENAKILIANTTLDTDKVKIFGTKFKVDSTAKLAQLEKAERE
KMKNKIAKISKFGINTF-----INRQLIYDYPEQLFTDLGINSIEHADFEGVERLALVTG
GEVVSTFDEPSKCKLGECDVIEEIMLGEQPFLKFSGCK------AGEACTIVLRGATDQT
LDEAERSLHDALSVLSQTTKETRTVLGGGCAEMVMSKAVDTEAQNIDGKKSLAVEAFARA
LRQLPTILADNAGFDSSELVSKLRSSIYNGISTSGLDL--NNGTIADMRQLGIVESYKLK
RAVVSSASEAAE--------------------VLLRVDNIIRARPRTAN-----------
------------------------------------------------------------
------------------------------------------------------------
------------------------------------------------------------
------------------------------------------------------------
------------------------------------------------------------
----------------------------------------------------------RQ
--HM--------------------------------------------------------
------------------------------------------------------------
----------------------------------------------
>XP_018221481_Saccharomyces_eubayanus
-----------MSVQI---------FGDQVTEERAENARLSAFVGAIAVGDLVKSTLGPK
GMDKLLQSASS-NTCMVTNDGATILKSIPLDNPAAKVLVNISKVQDDEVGDGTTSVTVLS
AELLREAEKLIDQSKIHPQTIIEGYRLASAAALDALAKAA-----VDNSQDKTKFREDLV
HIAKTTLSSKILSQDKDHFAELATTAILRL-----KGSTNLEHIQIIKILGGKLSDSFLD
EGFILAKKF--GNNQPKRIENAKILIANTTLDTDKVKIFGTKFKVDSTAKLAELEKAERE
KMKSKIAKISKFGINTF-----INRQLIYDYPEQLFTDLGINSIEHADFEGVERLALVTG
GEVVSTFDEPSKCKLGECDVIEEIILGEQPFLKFSGCK------AGEACTIVLRGATEQM
LDEAERSLHDALSVLSQTTKETRTVLGGGCAEMVMSKAVDTQAQNIDGKKSLAVDAFARA
LRQLPTILADNAGFDSSELVSKLRSSIYNGISTSGLDL--NNGTIADMRELGIVESYKLK
RAVVSSASEAAE--------------------VLLRVDNIIRARPRTAN-----------
------------------------------------------------------------
------------------------------------------------------------
------------------------------------------------------------
------------------------------------------------------------
------------------------------------------------------------
----------------------------------------------------------RQ
--HM--------------------------------------------------------
------------------------------------------------------------
----------------------------------------------
>XP_033766912_Saccharomyces_paradoxus
-----------MSVQI---------FGDQVTEERAENARLSAFVGAIAVGDLVKSTLGPK
GMDKLLQSASS-NTCMVTNDGATILKSIPLDNPAAKVLVNISKVQDDEVGDGTTSVTVLS
AELLREAEKLIDQSKIHPQTIIEGYRLASAAALDALTKAA-----VDNSHDKTMFREDLI
HIAKTTLSSKILSQDKDHFAELATNAILRL-----KGSTNLEHIQIIKILGGKLSDSFLD
EGFILAKRF--GNNQPKRIENAKILIANTTLDTDKVKIFGTKFKVDSTAKLAQLEKAERE
KMKNKIAKISKFGINTF-----INRQLIYDYPEQLFTDLGINSIEHADFEGVERLALVTG
GEVVSTFDEPSKCKLGECDVIEEIMLGEQPFLKFSGCK------AGEACTIVLRGATDQT
LDEAERSLHDALSVLSQTTKETRTVLGGGCAEMVMSKAVDTEAQNIDGKKSLAVEAFARA
LRQLPTILADNAGFDSSELVSKLRSSIYNGISTSGLDL--NNGSIADMRQLGIVESYKLK
RAVVSSASEAAE--------------------VLLRVDNIIRARPRTAN-----------
------------------------------------------------------------
------------------------------------------------------------
------------------------------------------------------------
------------------------------------------------------------
------------------------------------------------------------
----------------------------------------------------------RQ
--HM--------------------------------------------------------
------------------------------------------------------------
----------------------------------------------
>XP_003675122_Naumovozyma_castellii
-----------MSVQI---------FGDQVTEERAENARMSAFVGAIAVGDLVKSTLGPK
GMDKLLQSASS-DRSLVTNDGATILKSIPLDNPAAKVLVNISKVQDDEVGDGTTSVTVLS
AELLREAEKLIDQSKIHPQTIIEGYRIASHAALKALENAA-----VDNSSNPEKFRDDLV
HIAKTTLSSKILSQDKEYFSNLTTDAILRL-----KGSTNLEHIQIIKILGGKLSDSFLD
EGFILAKKF--GNNQPKRIENAKILIANTTLDTDKVKIFGTKFKVDSTSKLAELEKAERE
KMKSKIMKISKFGINTF-----INRQLIYDYPEQLFTDLGINSIEHADFEGVERLALVTG
GEVVSTFDNPEKCKLGECDLIEEIIIGEESFLKFSGCK------AGQACTIVLRGATEQV
LDEAERSLHDALSVLSQTTKETRTVLGGGCAEMLMSKAVDTEAQNVDGKKSLAVEAFARA
LRQLPTILADNAGFDSSELITKLRSSIYNGIATSGLDL--NNGTIADMRELGIVESYKLK
RAVVGSASEAAE--------------------VLLRVDNIIRAKPRTAN-----------
------------------------------------------------------------
------------------------------------------------------------
------------------------------------------------------------
------------------------------------------------------------
------------------------------------------------------------
----------------------------------------------------------RQ
--HM--------------------------------------------------------
------------------------------------------------------------
----------------------------------------------
>XP_003668674_Naumovozyma_dairenensis
-----------MSVQI---------FGDQVTEERAENARMSAFVGAIAVGDLVKSTLGPK
GMDKLLQSASS-DKALVTNDGATILKSIPLDNPAAKVLVNISKVQDDEVGDGTTSVTVLS
AELLREAEKLIEQSKIHPQTIIEGFRIASRAALDALEKAA-----VDNSHDEAKFRNDLI
HIAKTTLSSKILSQDKEYFSNLATDAILRL-----KGSTNLEHIQIIKILGGNLSDSFLD
EGFILQKKF--GNNQPKRVENAKILIANTTLDTDKVKIFGTKFKVDSTSKLAQLEKAERE
KMKSKITKISKFGINTF-----INRQLIYDYPEQLFTDLNINSIEHADFEGVERLALVTG
GEVVSTFDNPEKCKLGECDLIEEIIIGEESFLKFSGCK------AGEACTIVLRGATDQV
LDEAERSLHDALSVLSQTTKETRTVLGGGCAEMIMSKSVDTEAQNVDGKKALAVEAFARA
LRQLPTILADNAGFDSSELVSKLRSSIYNGISTSGLDL--NNGTIADMRELGIVESFKLK
SAVVSSASEAAE--------------------VLLRVDNIIRAKPRTAN-----------
------------------------------------------------------------
------------------------------------------------------------
------------------------------------------------------------
------------------------------------------------------------
------------------------------------------------------------
----------------------------------------------------------RQ
--HM--------------------------------------------------------
------------------------------------------------------------
----------------------------------------------
>XP_003959379_Kazachstania_africana
-----------MSVQV---------FGDQVTEERAENARMSAFVGAIAVGDLVKTTLGPK
GMDKLLQSASS-DRALVTNDGATILKSIPLDNPAAKVLVNISKVQDDEVGDGTTSVTVLS
AELLREAEKLIDQSKIHPQTIIEGYRIASKAALHALEKAA-----VDNVNDKAKFENDLI
HIAKTTLSSKILSQDKEYFARLATDAILRL-----KGSTNLEHIQIIKILGGKLSDSFLD
EGFILAKKF--GNNQPKKVKDAKILIANTTLDTDKVKIFGTKFKVDSTSKLAELEKAERI
KMKNKIDKISKFGINTF-----INRQLIYDYPEQLFTDLGINSIEHADFEGVERLALVTG
GEVVSTFDNPEKCKLGECDLIEEVIIGEDSFLKFSGCK------AGEACTIVLRGATDQV
LDEAERSLHDALSVLSQTTKETRTVLGGGCAEMLMSKAVDTEAQNVDGKRALAVESFARA
LRQLPTILADNAGFDSSELVAKLRSSIYNGISTAGLDL--DNGTIADMRENGIVESFKLK
RAVVSSASEAAE--------------------VLLRVDNIIRAKPRTAD-----------
------------------------------------------------------------
------------------------------------------------------------
------------------------------------------------------------
------------------------------------------------------------
------------------------------------------------------------
----------------------------------------------------------RQ
--HM--------------------------------------------------------
------------------------------------------------------------
----------------------------------------------
>XP_022464672_Kazachstania_naganishii
-----------MSMNI---------FGDQVTEERAENARMSSFVGAIAVGDLIKSTLGPK
GMDKLLQSASS-DSAMVTNDGATILKAIPLDNPAAKVLVNISKVQDDEVGDGTTSVTVLS
AELLREAEKLIDQYKIHPQTIIEGYRIGSKAALEALEKAA-----IDNSSNQKAFYKDLL
QIAKTTLSSKILSQDKEHFAKLATDAILRL-----KGSTNLEHVQIIKILGGKLSDSFLD
EGFILAKKF--GNNQPKKIENAKILVANTSLDTDKVKIFGTKFKVDSTSKLADLEKAERN
KMKEKINKISKFGINTF-----VNRQLIYDYPEQMFTDLGINSIEHADFEGVERLALVTG
GEVVSTFDEPEKCKLGECKFIEEIMIGESTFLKFSGCK------VGEACTIVLRGATDQV
LDEAERSLHDALSVLSQTTKETRTVLGAGCSEMIMSKAVDTEAQNVDGKKSMAVESFARA
LRQLPTILADNAGYDSSELVSKLRSSIYNGISTSGLDL--NNGTIVDVRELGIVESYKLK
RAVVSSASEAAE--------------------VLLRVDNIIRAKPRTAN-----------
------------------------------------------------------------
------------------------------------------------------------
------------------------------------------------------------
------------------------------------------------------------
------------------------------------------------------------
----------------------------------------------------------RS
--NM--------------------------------------------------------
------------------------------------------------------------
----------------------------------------------
>XP_449136_Candida_glabrata
-----------MSVQI---------FGDQVTEERAENARMSAFVGAIAVGDLVKSTLGPK
GMDKLLQSASS-ENSLVTNDGATILKSIPLDNPAAKVLVNISKVQDDEVGDGTTSVTVLS
AELLREAEKMIDQARIHPQTIIEGFRIASAAALKALDSAA-----VDNSSDSEKFHSDLV
HIAKTTLSSKILSQDKEYFSNMATDAILRL-----KGSTNLEHIQIIKILGGKLSDSFLD
SGFILQKKF--GNNQPKRVEKAKILLANTALDTDKVKIFGTKFKVDSTSKLAQLEKAERD
KMASKINKISKFGINTF-----INRQLIYDYPEQLFTDMNINSIEHADFEGIERLALVTG
GEVVSTFDDPEKCKLGECDLIEEVIIGEETFLKFSGCK------AGEACTIVLRGATDQV
LDEAERSLHDALSVLSQTTKETRTVLGGGCAEMIMSKAVDTQAQNVDGKKALAVEAFARA
LRQLPTILADNAGFDSSELVSKLRSSIYNGISTSGLDL--DNGTIADMRELGIVESYKLK
RAVVSSASEAAE--------------------VLLRVDNIIRAKPRTAD-----------
------------------------------------------------------------
------------------------------------------------------------
------------------------------------------------------------
------------------------------------------------------------
------------------------------------------------------------
----------------------------------------------------------R-
--HM--------------------------------------------------------
------------------------------------------------------------
----------------------------------------------
>XP_004181696_Tetrapisispora_blattae
-----------MSVQI---------FGDQVVEERGENARMSAFVGAIAVADLVKSTLGPK
GMDKLLQSASS-DQSIVTNDGATILKSIPLDNPAAKVLVNLSKVQDDEIGDGTTSVTVLS
GELLREAEKLIEQSKIHPQTVIEGYRIASRAALKALEEVA-----VDNSKDPVKFRDDLV
KIAKTTLSSKILSQDKEQFAELATEAILRL-----KGNTNLEHIQIIKILGGNLEDSFLD
DGFLLAKKF--GTNQPKRVENAKILIANTGLDSDKVKIFGTKFKSNSTSGIAQLERAERE
RMKGKVEKISKFGINTF-----VNRQLIYDYPEQLFSDKGINSVEHADFEGVERLALATG
GDVVSTFDDPEHCRLGECDLIEEIVIGEETFLRFSGCK------VREACSIVLRGATLQV
LDEAERSLHDALGVLSQTTREPRTVLGGGCAEMVMSRAVDTAAQSTDGKRAMAVEAFARA
LRQLPTILADNAGLDSGELVTRLRAAAYGGLSSAGLDL--TRGELGDMRELGIVESFTLK
RAVVRAAAEASE--------------------VLLRVDHVVRARPRTAG-----------
------------------------------------------------------------
------------------------------------------------------------
------------------------------------------------------------
------------------------------------------------------------
------------------------------------------------------------
----------------------------------------------------------RA
--Q---------------------------------------------------------
------------------------------------------------------------
----------------------------------------------
>XP_003686072_Tetrapisispora_phaffii
-----------MSVQI---------FGDQVTEERAENARMSAFVGAIAVGDLVKSTLGPK
GMDKLLQSASS-DASLVTNDGATILKSIPLDNPAAKVLVNISKVQDDEIGDGTTSVTVLS
AELLREAEKLIEHSKIHPQTIIEGYRIASNAALNALEKHA-----VDNSGDKEKFRKDLV
DIAKTTLSSKILSQDKEYFSNLATDAILRL-----NGSTNLEHIQIIKILGGNLSDSFLD
EGFVLAKKF--GNSQPKRVENAKILIANTPLDTDKVKIFGTKFKVDSTSKLAQLELAEKN
KMKNKIDKISKFGINTF-----INRQLIYDYPEQLFTDLKINSIEHADFEGVERLALVTG
GEVVSTFDDPEKCKLGECDLIEEIFIGEQQFLRFSGCK------AGQACTIVLRGATDQV
LAEAERSLHDALSVLSQTTRDTKTILGGGNSEMLMSKAVDTEAQNVDGKKALAVEAFARA
LRQLPTILSDNAGFDSSELVAKLRSSIYNGILTSGLDL--DNGTIADMRELGIIESYKLK
RAVVNSASEAAE--------------------VLLRVDNIIRAKPRTAN-----------
------------------------------------------------------------
------------------------------------------------------------
------------------------------------------------------------
------------------------------------------------------------
------------------------------------------------------------
----------------------------------------------------------RQ
--HM--------------------------------------------------------
------------------------------------------------------------
----------------------------------------------
>XP_001644789_Vanderwaltozyma_polyspora
-----------MSVQI---------FGDQVTEERAENARMSAFVGSIAVGDLVKSTLGPK
GMDKLLQSASS-ESSLVTNDGATILKSIPLDNPAAKVLVNISKVQDDEVGDGTTSVTVLS
AELLREAEKLIEQSKIHPQTIIEGYRIASAAALEALTKAA-----VDNSKDSTKFRDDLV
HIAKTTLSSKILSQDKDYFSTLATDAILRL-----KGSTNLEHIQIIKILGGKLSDSFLD
EGFILAKKF--GNNQPKRIENAKILIANTSLDTDKVKIFGTKFKVDSTSKLAQLEQAERD
KMKKKIAKISKFGINTF-----INRQLIYDYPEQLFADLGINSIEHADFEGIERLALVTG
GEVVSTFDEPDKCKLGECDLIEEIIIGEETYLKFSGCK------AGEACTIVLRGATDQV
LDEAERSLHDALSVLSQTTKETRTVLGGGCAEMLMSKAVDTAAQNVDGKKSLAVEAFGRA
LRQLPTILADNAGFDSSELVSKLRSSIYNGMLTSGLDL--NNGKIADMRELGIVESYKLK
RAVVSSASEAAE--------------------VLLRVDNIIRAKPRTAN-----------
------------------------------------------------------------
------------------------------------------------------------
------------------------------------------------------------
------------------------------------------------------------
------------------------------------------------------------
----------------------------------------------------------RQ
--HM--------------------------------------------------------
------------------------------------------------------------
----------------------------------------------
>XP_003680522_Torulaspora_delbrueckii
-----------MSVNI---------FGDQVTEERAENARMAAFVGAIAVGDLVKSTLGPK
GMDKLLQSASS-DSSLVTNDGATILKSIPLDNPAAKVLVNISKVQDDEVGDGTTSVTVLS
AELLREAEKLIDQSKIHPQTIIEGYRIASQAALAGLEKAA-----IDNSEDVAKFHDDLV
HIAKTTLSSKILSQDKDYFAKLATDAILRL-----KGSTDLEHIQIIKIIGGKLSDSFLD
EGFILAKKF--GNSQPRRVENAKILIANTSLDTDKVKVFGTKFKVDSTSKLAQLEKAERE
KMKNKIAKISKFGINTF-----INRQLIYDYPEQLFTDLGINSIEHADFEGVERLALVTG
GEVVSTFDQPEKCKLGECDLIEEIMIGEDSFLKFSGCK------AGEACTIVLRGATDQV
LDEAERSLHDALSVLSQTTKETRTVLGGGCAEMIMSKSVDTIAQNVDGKKSLAVEAFARA
LRQLPTILADNAGFDSSELVAKLRSSIYNGMSTSGLDL--NAGVIADMRDLGVVESYKLK
KAVVSSASEAAE--------------------VLLRVDNIIRARPRTAN-----------
------------------------------------------------------------
------------------------------------------------------------
------------------------------------------------------------
------------------------------------------------------------
------------------------------------------------------------
----------------------------------------------------------RQ
--HM--------------------------------------------------------
------------------------------------------------------------
----------------------------------------------
>XP_037144076_Zygotorulaspora_mrakii
-----------MSVQI---------FGDQVTEERAENARMSAFVGAIAVGDLVKSTLGPK
GMDKLLQSASS-DKSLVTNDGATILKSIPLDNPAAKVLVNISKVQDDEVGDGTTSVTVLS
AELLREAETLIEQSKIHPQTIIEGFRIASHAALSALEKVA-----IDNSADEKKFHNDLI
HISKTTLSSKILSQDKEYFAKLATDAILRL-----KGSTNLEHIQIIKILGGKLSDSFLD
EGFILAKKF--GNNQPKRVENAKILIANTSLDTDKVKVFGTKFKVDSTSKLAQLEKAERE
KMKNKIAKISKFGINTF-----INRQLIYDYPEQLFTDLGINSIEHADFEGVERLALVTG
GEVVSTFDEPSKCKLGECDLIEEIMIGEESFLKFSGCK------SGEACTIVLRGATDQV
LDEAERSLHDALSVLSQTTKETRTVLGGGCAEMIMSKSVDTAAQNVDGKKSLAVEAFARA
LRQLPTILADNAGFDSSELVAKLRSSIYNGMSTSGLDL--NNGCIADMRELGIVESYKLK
RAVVSSASEASE--------------------VLLRVDNIIRAKPRTAD-----------
------------------------------------------------------------
------------------------------------------------------------
------------------------------------------------------------
------------------------------------------------------------
------------------------------------------------------------
----------------------------------------------------------RQ
--RM--------------------------------------------------------
------------------------------------------------------------
----------------------------------------------
>XP_002496304_Zygosaccharomyces_rouxii
-----------MSIPI---------FRDQVTEERAENARMSAFVGAIAVGDLVKSTLGPK
GMDKLLQSASS-ENALVTNDGATILKAIPLDNPAAKVLVNISKVQDDEVGDGTTSVTVLS
SQLLKEAEQLIDQFKIHPQTIIEGYREASKSALRALEKTA-----VDNSQDSEKFHADLT
HIAKTTLSSKILSQDKDYFAKLATDAILRL-----KGSTDLDHIQILKIPGGNLSDSFLD
EGFILAKKF--GNNQPKKVTNAKILIANTSLDTDKVKVFGAKFKVDSTSKLAQLEKAERE
KMKTKISKISKFGINTF-----INRQLIYDYPEQLFTDLGINSIEHADFEGVERLALVTG
GEVVSTFDDPNNCKLGECESIEEVIIGEESFLKFSGCK------AGEACTIVLRGATDQV
INEAERSLHDALSVLSQTTKETRTVLGGGCAEMIMSKAVDTTAQNEDGKKSLAVEAFARA
LRQLPGILADNAGFDSSELVAKLRSSIYNGMSTSGLDL--NNGVIADMRELGVIESFKLK
QAVVSSASEAAE--------------------VLLRVDNIIRARPRTAD-----------
------------------------------------------------------------
------------------------------------------------------------
------------------------------------------------------------
------------------------------------------------------------
------------------------------------------------------------
----------------------------------------------------------RQ
--RM--------------------------------------------------------
------------------------------------------------------------
----------------------------------------------
>XP_003646945_Eremothecium_cymbalariae
-----------MSVQI---------FGDQVTEERAENARMSAFVGAIAVGDLVKTTLGPK
GMDKLLQSASN-DSSLVTNDGATILKSIPLDNPAAKVLVNISKVQDDEVGDGTTSVTVLS
AELLREAEKLIDQ-KIHPQTIIEGYRIACVASLGALERAA-----VDNSKDHAKFYEDLL
NIAKTTLSSKILSQDKDHFSKLAADAILRL-----NGSTNLEHIQIIKIIGGNLSDSFLD
GGFILPKRF--GNNQAKSVKNAKILIANTSLDTDKVKIFGAKFKVDSTSKLARLEKAERE
KMKSKIDRIAKFGINIF-----INRQLIYDYPEQLFTDMEINSIEHADFEGVERLALVTG
GEVVSTFNNPEKCRLGECDLVEEVMIGEEVFTKFTGCK------VSNACTIVLRGATLQV
LDEAERSLHDALSVLSQTTKETRTVLGGGCAEMVMSKAVDTTAQNVEGKKSLAVEAFARA
LRQLPTILADNAGLDSSELISKLRASIYNGMTTSGLDL--NNGKIADMRELGVVESYKLK
RAVVSSATEAAE--------------------VLLRVDNIIRAKPRTAN-----------
------------------------------------------------------------
------------------------------------------------------------
------------------------------------------------------------
------------------------------------------------------------
------------------------------------------------------------
----------------------------------------------------------RG
------------------------------------------------------------
------------------------------------------------------------
----------------------------------------------
>NP_985270_Eremothecium_gossypii
-----------MSVQI---------FGDQVTEERAENARMSAFVGAIAVGDLVKTTLGPK
GMDKLLQSASS-DSSLVTNDGATILKSIPLDNPAAKVLVNLSKVQDDEVGDGTTSVTILG
AELLREAEKLVDQ-KIHPQTIIEGYRIACAASLEALKKAA-----VDNRNDKDKFYNDLL
HIAKTTLSSKILSQDKEQFAKLATDAILRL-----NGSTNLEHIQIIKIIGGNLSDSFLD
EGFILPKKF--GNNQPKRVEKAKILIANTSLDTDKVKIFGAKFKVDSTSKLAELEKAERE
KMKSKIEKISKFGINTF-----INRQLIYDYPEQLFTDLGINSIEHADFEGVERLALVTG
GEVVSTFDHPEKCRLGECDLIEEIMIGEDTYTKFNGCK------VSNACTVVLRGATLQV
LDEAERSLHDALSVLSQTTKESRTLLGGGCAEMLMSKAVDTAAQNVDGKKSLAVEAFARA
LRQLPTILADNAGLDSSEIVSKLRTAIYNGMSTSGLDL--ENGTIADMRELGIVESYKLK
HAVVSSAAEAAE--------------------VLLRVDNIIRAKPRTAN-----------
------------------------------------------------------------
------------------------------------------------------------
------------------------------------------------------------
------------------------------------------------------------
------------------------------------------------------------
----------------------------------------------------------RG
------------------------------------------------------------
------------------------------------------------------------
----------------------------------------------
>XP_452711_Kluyveromyces_lactis
-----------MSVPI---------FGDQVTEERAENARMSAFVGAIAVGDLVKTTLGPK
GMDKLLQSASN-NTSMVTNDGATILKSIPLDNPAAKVLVNISKVQDDEVGDGTTSVTVLS
AELLREAEKLVEQGKIHPQTIIEGFRIASAAALSALEKAA-----VDNSNNKEEFYNDLI
SIANTTLSSKILSQDKDHFSKLATDAILRL-----KGSTNLEHIQIIKIIGGKLSDSFLD
EGFILPKRF--GSNQPKRVENAKILIANTSLDTDKVKIFGTKFKVDSTSKLAELEKAERE
KMKKKIEKIANFNINTF-----INRQLIYDYPEQMFTDLGINSIEHADFEGVERLALVTG
GEVVSTFDNPEKCKLGECKLIEEIIIGEETFTKFSGCK------SGEACTIVLRGATEQV
LDEAERSLHDALSVLSQTTKETRTVLGGGCAEMIMSKAVDTVGQNVEGKKALAVESFAKA
LRQLPTILADNAGFDSSELITKLRSSIYNGMSTSGLDL--DNGTIADMRELGIVESYKLK
RAVVTSASEAAE--------------------VLLRVDNIIRAKPRTAD-----------
------------------------------------------------------------
------------------------------------------------------------
------------------------------------------------------------
------------------------------------------------------------
------------------------------------------------------------
----------------------------------------------------------RQ
HGHM--------------------------------------------------------
------------------------------------------------------------
----------------------------------------------
>XP_022675515_Kluyveromyces_marxianus
-----------MSIPI---------FGDQVTEERAENARMSAFVGAIAVGDLVKTTLGPK
GMDKLLQSASN-SSSLVTNDGATILKSIPLDNPAAKVLVNISKVQDDEVGDGTTSVTVLS
AELLREAEKLVEQGRIHPQTIIEGYRIASAAALSALEKAA-----VDNSKNKEEFYNDLI
SIANTTLSSKILSQDKAHFSKLATDAILRL-----KGSTNLEHIQIIKIIGGKLSDSFLD
EGFILPKRF--GTNQPKRVENAKILIANTSLDTDKVKIFGTKFKVDSTSKLAELEKAERE
KMKRKIEKIAQFNINTF-----INRQLIYDYPEQMFTDMGINSIEHADFEGVERLALVTG
GEVVSTFDNPEKCKLGECKLIEEVIIGEEIFTKFTGCK------SGEACTIVLRGATEQV
LDEAERSLHDALSVLSQTTKETRTVLGGGCAEMIMSKAVDTAAQNVEGKKALAVESFAKA
LRQLPTILADNAGFDSSELITKLRSSIYNGMSTSGLNL--DNGTIADMRELGIVESYKLK
RAVVTSASEAAE--------------------VLLRVDNIIRAKPRTAD-----------
------------------------------------------------------------
------------------------------------------------------------
------------------------------------------------------------
------------------------------------------------------------
------------------------------------------------------------
----------------------------------------------------------RQ
QQHM--------------------------------------------------------
------------------------------------------------------------
----------------------------------------------
>XP_022628338_Lachancea_lanzarotensis
-----------MSVQI---------FGDQVTEERAENARMSAFVGAIAVGDLVKTTLGPK
GMDKLLQSASS-GSSMVTNDGATILKAIPLDNPAAKVLVNISKVQDDEVGDGTTSVTVLS
AELLREAEKLIDQGKIHPQTIIEGFRIASKAALDALEKTA-----VDHSGNKESFFQDLV
SIAKTTLSSKILSQDKDHFSKLAADSIMRL-----GGSVDLEHIQVLKIIGGRLSDSFLD
EGFILPKRF--GNNQPKRVENAKILIANTSLDTDKVKVFGAKFKVDSTSKLAQLEKAEKA
KMKNKIDKISKFGINTF-----INRQLIYDYPEQLFSDLGINSIEHADFEGVERLALVTG
GEVVSTFDNPEKCKLGECDLIEEVMIGEETFTKFSGCK------AGEACTIVLRGATDQV
LDEAERSLHDALSVLSQTTKETRTVLGGGCAEMIMSKAVDTAAQNVDGKKSFAVEAFGRA
LRQLPTILADNAGYDSSELVSKLRSSIYGGITTSGLNL--NDGSIADMRELGIVESYKLK
RAVVNSASEAAE--------------------VLLRVDNIIRAKPRTAN-----------
------------------------------------------------------------
------------------------------------------------------------
------------------------------------------------------------
------------------------------------------------------------
------------------------------------------------------------
----------------------------------------------------------RQ
--HM--------------------------------------------------------
------------------------------------------------------------
----------------------------------------------
>XP_002555403_Lachancea_thermotolerans
----------MQSVQI---------FGDQVTEERAENARMSAFVGAIAVGDLVKTTLGPK
GMDKLLQSASS-DACMVTNDGATILKSIPLDNPAAKVLVNISKVQDDEVGDGTTSVTVLS
AELLREAEKLVEQGRIHPQTIIEGFRIASAAALGALEKTA-----VDHSKNKESFYQDLV
SIAKTTLSSKILSQDKDHFSKLAADSIMRL-----GGSTNLEHIQVLKIIGGRLSDSFLD
EGFILPKRF--GNNQPKRVENAKILIANTSLDTDKVKIFGAKFKVDSTSKLAQLEKAEKT
KMKNKIDKISKFGINTF-----INRQLIYDYPEQLFTDLHINSIEHADFEGVERLALVTG
GEVVSTFDSPEKCKLGRCDLIEEVIIGEDTFTKFSGCQ------AGEACTIVLRGATEQV
LDEAERSLHDALSVLSQTTKETRTVLGGGCAEMIMSKAVDTAAQNVSGKKSLAVEAFARA
LRQLPTILADNAGFDSSELVAKLRSSIYNGMTTSGLNL--NDGSIADMRELGIVESYKLK
RAVVSSASEAAE--------------------VLLRVDNIIRAKPRTAN-----------
------------------------------------------------------------
------------------------------------------------------------
------------------------------------------------------------
------------------------------------------------------------
------------------------------------------------------------
----------------------------------------------------------RQ
--HM--------------------------------------------------------
------------------------------------------------------------
----------------------------------------------
>XP_020052695_Aspergillus_aculeatus
-------MSFANPTQI---------FADDVIEEKGENARLSAFVGAIAVGDLVKSTLGPK
GMDKILQSAST-GDILVTNDGATILKSIALDNAAAKVLVNISKVQDDEVGDGTTSVTVLA
AELLREAEKLVNR-KIHPQTIIEGYRIASKAALEALEKAA-----VDRSTDKELFRKDLH
AIARTTLSSKVLAQDREHFATLACDAVLRL-----RGSTDLSHIQIIKKAGGKLSDSYLD
EGFILDKKI--GVNQPKRLENAKILVANTAMDTDKVKIFGARVKVESTGKLAELEKAERE
KMKAKVERIKAHGINCF-----VNRQLIYNWPEQLFTEAGIMSIEHADFDGVERLALVTG
GEIASTFDHPDQVKLGHCDVIEEVIIGEDTLIKFSGVA------AGQACTIVLRGATEQL
LDEAERSLHDALAVLSQTVKDPRVTLGGGCAEMVMAKAVEQAAQNTTGKKQLAVDSFALA
LKQLPTTLADNAGLDSSDLVTRLRQAINNGMTSSGLDLLTPGGGIADMRELGVVEAYKLK
KAVVSSASEAAE--------------------LLLRVDNIIRAAPRRRD-----------
------------------------------------------------------------
------------------------------------------------------------
------------------------------------------------------------
------------------------------------------------------------
------------------------------------------------------------
----------------------------------------------------------RV
------------------------------------------------------------
------------------------------------------------------------
----------------------------------------------
>XP_001269968_Aspergillus_clavatus
------MASFGNPTQI---------FADDVVEEKGENARLSAFVGAIAVGDLVKSTLGPK
GMDKILQSAST-GEILVTNDGATILKAIALDNAAAKVLVNISKVQDDEVGDGTTSVTVLA
AELLREAEKLVNR-KIHPQTIIDGYRIASKAALEALEKVA-----VDRSKDMEAFRNDLH
AIARTTLSSKVLAQDRDHFATLACDAVLRL-----RGSTDLSHIQIIKKAGGKLMDSYLD
EGFILDKKI--GVNQPKRLENAKILVANTAMDTDKVKIFGARVKVESTGKLAELEKAERE
KMRAKVEKIKSHGINCF-----VNRQLIYNWPEQLFTEAGIMTIEHADFDGIERLALVTG
GEIASTFDHPEQVKLGHCDVIEEVIIGEDTLIKFSGVA------AGQACTIVLRGATEQL
LDEAERSLHDALAVLSQTIKDPRVTLGGGCAEMVMSKAVEQAAQNTTGKKQLAVDSFSFA
LRQLPTILADNAGLDSSDLVTRLRQAINNGMTSSGLDLLTPGGGIADMRELGVVESYKLK
KAVVSSASEAAE--------------------LLLRVDNIIRAAPRRRE-----------
------------------------------------------------------------
------------------------------------------------------------
------------------------------------------------------------
------------------------------------------------------------
------------------------------------------------------------
----------------------------------------------------------RM
------------------------------------------------------------
------------------------------------------------------------
----------------------------------------------
>XP_001265476_Aspergillus_fischeri
------MASFANPTQI---------FADDVVEEKGENARLSAFVGAIAVGDLVKSTLGPK
GMDKILQSAST-GDILVTNDGATILKSIALDNAAAKVLVNISKVQDDEVGDGTTSVTVLA
AELLREAEKLVNR-KIHPQTIIEGYRIASKAALEALEKAA-----VDRSKDMEAFRKDLH
AIARTTLSSKVLAQDREHFAALACDAVLRL-----KGSTDLSHVQIIKKAGGKLSDSYLD
EGFILDKKI--GVNQPKRLENAKILVANTAMDTDKVKIFGARVKVESTGKLAELEKAERE
KMRAKVERIKSHGINCF-----VNRQLIYNWPEQLFTEAGIMSIEHADFDGIERLALVTG
GEIASTFDHPEQVKLGQCDVIEEVIIGEDTLIKFSGVA------AGQACTIVLRGATEQL
LDEAERSLHDALAVLSQTVKDPRVTLGGGCAEMVMSKAVEQAAQNTTGKKQLAVDAFSYA
LRQLPTILADNAGLDSSDLVTRLRQAINNGMTSSGLDLLTPGGGIADMRELGVVESYKLK
RAVVSSASEAAE--------------------LLLRVDNIIRAAPRRRD-----------
------------------------------------------------------------
------------------------------------------------------------
------------------------------------------------------------
------------------------------------------------------------
------------------------------------------------------------
----------------------------------------------------------RM
------------------------------------------------------------
------------------------------------------------------------
----------------------------------------------
>XP_041140983_Aspergillus_flavus
------MAS-ANPTQI---------FADDVIEEKGENARLSAFVGAIAVGDLVKSTLGPK
GMDKILQSAST-GEILVTNDGATILKAIALDNAAAKVLVNISKVQDDEVGDGTTSVTVLA
AELLREAEKLVNR-KIHPQTIIEGYRIASRAALDALEKAA-----VDRSADMEAFRKDLH
SIARTTLSSKVLAQDRDYFATLACDAVLRL-----KGSTDLSHIQIIKKAGGKLSDSYLD
EGFILDKKM--GVNQPKRLENVNILVANTAMDTDKVKIFGARVKVESTGKLAELEKAERE
KMKAKVDRIKAHGINCF-----VNRQLIYNWPEQLFTEAGIMSIEHADFDGVERLALVTG
GEIASTFDHPEQVKLGHCDVIEEVIIGEDTLIKFSGVA------AGQACTIVLRGATEQL
LDEAERSLHDALAVLSQTVKDPRVTLGGGCAEMVMSKAVEQAAQNTTGKKQLAVDSFALA
LKQLPTILADNAGLDSSDLVTRLRQAINNGMTSSGLDLLTPGGGIADMRELGVVESYKLK
KAVVSSASEASE--------------------LLLRVDNIIRSAPRRRE-----------
------------------------------------------------------------
------------------------------------------------------------
------------------------------------------------------------
------------------------------------------------------------
------------------------------------------------------------
----------------------------------------------------------RM
------------------------------------------------------------
------------------------------------------------------------
----------------------------------------------
>XP_749924_Aspergillus_fumigatus
MKVSFKRASFANPTQI---------FADDVVEEKGENARLSAFVGAIAVGDLVKSTLGPK
GMDKILQSAST-GDILVTNDGATILKSIALDNAAAKVLVNISKVQDDEVGDGTTSVTVLA
AELLREAEKLVNR-KIHPQTIIEGYRIASKAALEALEKAA-----VDRSKDMEAFRKDLH
AIARTTLSSKVLAQDREHFAALACDAVLRL-----KGSTDLSHIQIIKKAGGKLSDSYLD
EGFILDKKI--GVNQPKRLENAKILVANTAMDTDKVKIFGARVKVESTGKLAELEKAERE
KMRAKVERIKSHGINCF-----VNRQLIYNWPEQLFTEAGIMSIEHADFDGIERLALVTG
GEIASTFDHPEQVKLGHCDVIEEVIIGEDTLIKFSGVA------AGQACTIVLRGATEQL
LDEAERSLHDALAVLSQTVKDPRVTLGGGCAEMVMSKAVEQAAQNTTGKKQLAVDAFSYA
LRQLPTILADNAGLDSSDLVTRLRQAINNGMTSSGLDLLTPGGGIADMRELGVVESYKLK
RAVVSSASEAAEVSMVVDLLLHKRLANYVRLQLLLRVDNIIRAAPRKRE-----------
------------------------------------------------------------
------------------------------------------------------------
------------------------------------------------------------
------------------------------------------------------------
------------------------------------------------------------
----------------------------------------------------------RM
------------------------------------------------------------
------------------------------------------------------------
----------------------------------------------
>XP_657985_Aspergillus_nidulans
------MASFANPTQI---------FADDVIEEKGENARLSAFVGAIAVGDLVKSTLGPK
GMDKILQSAST-GEILVTNDGATILKAIALDNAAAKVLVNISKVQDDEVGDGTTSVTVLA
AELLREAEKLVNR-KIHPQTIIEGYRIASRAALDALDKVA-----VDRSDDMEKFRKDLH
SIARTTLSSKVLAQDRDQFAALACDAVLRL-----RGSTDLSHIQIIKKAGGKLSDSYLD
EGFILDKKI--GVNQPKRLENAKILVANTAMDTDKVKIFGARVKVESTGKLAELEKAERE
KMKAKVERIKAHGINCF-----VNRQLIYNWPEQLFTEAGIMSIEHADFDGIERLALVTG
GEIASTFDHPDQVKLGSCDLIEEVIIGEDTLIKFSGVA------AGQACTIVLRGATEQL
LDEAERSLHDALAVLSQTVKDPRVTLGGGCAEMVMSKAVEQAAQNTTGKKQLAVDSFAHA
LKQLPTILADNAGLDSSDLVTRLRTAINNGMTSSGLDLLTPGGGIADMRELGVVESYKLK
KAVVSSASEAAE--------------------LLLRVDNIIRAAPRRRD-----------
------------------------------------------------------------
------------------------------------------------------------
------------------------------------------------------------
------------------------------------------------------------
------------------------------------------------------------
----------------------------------------------------------RM
------------------------------------------------------------
------------------------------------------------------------
----------------------------------------------
>XP_001389073_Aspergillus_niger
------MASFANPTQI---------FADDVIEEKGENARLSAFVGAIAVGDLVKSTLGPK
GMDKILQSAST-GDILVTNDGATILKSIALDNAAAKVLVNISKVQDDEVGDGTTSVTVLA
AELLREAEKLVNR-KIHPQTIIEGYRIASKAALEALEKAA-----VDRSADMESFRKDLH
AIARTTLSSKVLAQDRDQFAALACDAVLRL-----RGSTDLSHIQIIKKAGGKLSDSYLD
EGFILDKKI--GVNQPKRLENAKILVANTAMDTDKVKIFGARVKVESTGKLADLEKAERE
KMKAKVERIKAHGINCF-----VNRQLIYNWPEQLFTEAGIMSIEHADFDGVERLALVTG
GEIASTFDHPEQVKLGQCDVIEEVIIGEDTLIKFSGVA------AGQACTIVLRGATEQL
LDEAERSLHDALAVLSQTVKDPRVTLGGGCAEMVMSKAVEQAAQNTTGKKQMAVDAFAYA
LKQLPTILADNAGLDSSDLVTRLRQAINNGMTSSGLDLLTPGGGIADMRELGVVESYKLK
KAVVSSASEAAE--------------------LLLRVDNIIRAAPRRRE-----------
------------------------------------------------------------
------------------------------------------------------------
------------------------------------------------------------
------------------------------------------------------------
------------------------------------------------------------
----------------------------------------------------------RM
------------------------------------------------------------
------------------------------------------------------------
----------------------------------------------
>XP_015408018_Aspergillus_nomiae
------MAS-ANPTQI---------FADDVIEEKGENARLSAFVGAIAVGDLVKSTLGPK
GMDKILQSAST-GEILVTNDGATILKAIALDNAAAKVLVNISKVQDDEVGDGTTSVTVLA
AELLREAEKLVNR-KIHPQTIIEGYRIASRAALDALEKAA-----VDRSADMESFRKDLH
AIARTTLSSKVLAQDREHFATLACDAVLRL-----KGSTDLSHIQIIKKAGGKLSDSYLD
EGFILDKKM--GVNQPKRLENVNILVANTAMDTDKVKIFGARVKVESTGKLAELEKAERE
KMKAKVDRIKAHGINCF-----VNRQLIYNWPEQLFTEAGIMSIEHADFDGVERLALVTG
GEIASTFDHPEQVKLGHCDVIEEVIIGEDTLIKFSGVA------AGQACTIVLRGATEQL
LDEAERSLHDALAVLSQTVKDPRVTLGGGCAEMVMSKAVEQAAQNTTGKKQLAVDSFALA
LKQLPTILADNAGLDSSDLVTRLRQAINNGMTSSGLDLLTPGGGIADMRELGVVESYKLK
KAVVSSASEASE--------------------LLLRVDNIIRSAPRRREPSFFYTLVKVR
LCFYRLKKKGMPMLPWNLVLGNLPVLARFMRKVPKDAQEAMSFALLASESGLDTCFYMDT
WPFGFSTLVVTSPDLAVQACQTYDLVKPDALAAFITPMTGGPTLFDRNGAEWKRGRELFS
HGFSMRSVMGYVPYILQEVEVYVDVLRDLAKTGDTFLLDEITCRYVMDIIGNVAMNTRFI
SQRKFHPIAAAMRDTIDRECQIETGNHFSRVNPVRLFKQWYNGRTMNHYIGIELEKRYQV
WKQQGATSSSTSKSIMDLVIAEYMKTRQVAESTLDPKFKAWATTQIRLFLFVGHDSTAVT
IMYCLYLLSKHPAALAKIRAEHDKIFGTDLSDAPNLLRQRPELINQLPYTLAVVKETLRL
FPPANGLRDGRSNVSLRDHQTGTTYPTAGFAIWIVHSAIHRSAHTWPDPHVFIPDRWLVE
PGHPLYPPPGAWRPFEHGSRDCIGQTLALLDIRVTLLMTVREFDFKDQYAKWDQRHPAHG
LNTIFGERAYMIQAGSGRPAQGLPCQVSFNRGFQPETGKGMEHQPE
>XP_001824735_Aspergillus_oryzae
-----------MATAVSQGAAGNNAFKD---KEKPMAVRTSNILAARAVADAIRTSLGPR
GMDKMIQTPK--GNTIITNDGNTMLKDMSVMHPAARMLVDLSAAQDVEAGDGTTSVVVIA
GSLLGAAERLLSK-GIHPTVISESFQRAAAAAVEILHNMSRPISLVD--------RSTLL
QAASTSLSSKIVSQHSGLLGPMAVDSVLKVVDPKTAENVDLRNIRIVKKVGGTIEDSEMI
DGLVLNQSVIKSSGGPTRIEKARIGLIQFQLSPPKPDM-ENQIVVNDYRQMDKILKEERQ
YLLNMVKKIQKTKCNVLLIQKSILRDAVNDLSLHFLSRLKILAIKDIERDEVEFLCKSLG
CKPVANVDSFTEDKLGTADLVEEVQSSGARYVKITGIKSAP--TTNQTVSIVARGANNLI
LDEAERSLHDALCVIRCLVKKRALIAGGGAPEIEVAQTLAKRARELTGTEAICWKAFADA
MEIIPTTLAENAGLNSIKVVTDLRHRHAQGQHNAGVSI-RSGGVKDDITEENILQPLLVS
TSAIELAAETVK--------------------MIMRIDDIALSR----------------
------------------------------------------------------------
------------------------------------------------------------
------------------------------------------------------------
------------------------------------------------------------
------------------------------------------------------------
------------------------------------------------------------
------------------------------------------------------------
------------------------------------------------------------
----------------------------------------------
>XP_040637430_Aspergillus_ruber
------MASFANPTQI---------FADDVIEEKGENARLSAFVGAIAVGDLVKTTLGPK
GMDKILQSAST-GDILVTNDGATILKAIALDNAAAKVLVNISKVQDDEVGDGTTSVTVLA
AELLREAEKLVDR-KIHPQTIIEGYRIASQASLAALEKIA-----VDRSKDTEAFRKDLH
SIARTTLSSKVLSQDRDHFASLACDAVLRL-----KGSTDLSHIQVIKKAGGKLSDSYLD
EGFILDKKI--GVNQPKRLEKAKILVANTAMDTDKVKIFGARVKVESTGKLAELEKAERE
KMRAKVERIKSHGINCF-----VNRQLIYNWPEQLFTEAGIMSIEHADFDGIERLALVTG
GEIASTFEHPEQVKLGGCDLIEEVIVGEDTLIKFSGVA------AGQACTIVLRGATEQL
LDEAERSLHDALAVLSQTVKDPRVTLGGGCAEMVMSKAVEHAAQNTTGKKQLAVDSFAQA
LKQLPTILADNAGLDSSDLVTRLRQAINNGMSSSGLDLLTPGGGIADMRELGVVESYKLK
KAVVSSASEAAE--------------------LLLRVDNIIRAAPRRRE-----------
------------------------------------------------------------
------------------------------------------------------------
------------------------------------------------------------
------------------------------------------------------------
------------------------------------------------------------
----------------------------------------------------------RM
------------------------------------------------------------
------------------------------------------------------------
----------------------------------------------
>XP_040706118_Aspergillus_sydowii
------MASFANPTQI---------FADDVIEEKGENARLSAFVGAIAVGDLVKSTLGPK
GMDKILQSAST-GEILVTNDGATILKAIALDNAAAKVLVNISKVQDDEVGDGTTSVTVLA
AELLREAEKLVNR-KIHPQTIIEGFRIASRAALEALDKIA-----VDRSEDLEKFRKDLH
SIGRTTLSSKVLAQDRDHFATLACDAVLRL-----RGSTDLSHIQIIKKAGGKLNDSYLD
EGFILDKKI--GVNQPKRLENAKILVANTAMDTDKVKIFGARVKVESTGKLADLEKAERE
KMKAKVERIKSHGINCF-----VNRQLIYNWPEQLFTEAGIMSIEHADFDGIERLALVTG
GEIASTFDHPDQVKLGQCDLIEEVIIGEDTLIKFSGVS------AGKACTIVLRGATEQL
LDEAERSLHDALAVLSQTVKEPRVTLGGGCAEMVMSKAVEQAAQNTTGKKQLAVDAFALA
LRQLPTILADNAGLDSSDLVTRLRQAINNGMTSSGLDLLTPGGGIADMHELGVVESYKLK
KAVVSSASEAAE--------------------LLLRVDNIIRAAPRQRQ-----------
------------------------------------------------------------
------------------------------------------------------------
------------------------------------------------------------
------------------------------------------------------------
------------------------------------------------------------
----------------------------------------------------------RM
------------------------------------------------------------
------------------------------------------------------------
----------------------------------------------
>XP_001214096_Aspergillus_terreus
------MASFANPTQI---------FADDVIEEKGENARLSAFVGAIAVGDLVKSTLGPK
GMDKILQSAST-GEILVTNDGATILKAIALDNAAAKVLVNISKVQDDEVGDGTTSVTVLA
AELLREAEKLVNR-KIHPQTIIDGYRIASRAALDALEKVA-----VDRTTDMEAFRKDLH
SIARTTLSSKVLAQDRDHFATLACDAVLRL-----RGSTDLSHIQIIKKAGGKLSDSYLD
EGFILDKKI--GVNQPKRLENAKILVANTAMDTDKVKIFGARVKVESTGKLADLEKAERE
KMKAKVERIKAHGINCF-----VNRQLIYNWPEQLFTEAGIVSIEHADFDGVERLALVTG
GEIASTFDHPEQVKLGHCDVIEEVIIGEDTLIKFSGVA------AGQACTIVLRGATEQL
LDEAERSLHDALAVLSQTVKDPRVTLGGGCAEMVMSKAVEQAAQNTTGKKQLAVDSFALA
LRQLPTILADNAGLDSSDLVTRLRQAINNGMTSSGLDLLTPGGGIADMRELGVVESYKLK
KAVVSSASEAAE--------------------LLLRVDNIIRAAPRRRE-----------
------------------------------------------------------------
------------------------------------------------------------
------------------------------------------------------------
------------------------------------------------------------
------------------------------------------------------------
----------------------------------------------------------RM
------------------------------------------------------------
------------------------------------------------------------
----------------------------------------------
>XP_022489690_Penicillium_arizonense
-----------MAAAVAQGTAGNNAFKD---KEKPMAVRASNILAARAVADAIRTSLGPR
GMDKMIQTPK--GQTIITNDGNTMLRDMSVMHPAARMLVDLSAAQDVEAGDGTTSVVVIA
GSLLGAAEKLLSK-GIHPTVISESFQRAAGAAVEILHNMSRPINLSD--------RATLL
QAASTSLSSKIVSQHSGLLGPMAVDSVLKVCDPKTAENVDLRDIRIVKKVGGTIEDSEMV
DGVVLNQPVIKSSGGPTRIEKARIGLIQFQLSPPKPDM-ENQIVVNDYRQMDKILKEERQ
YLLNMVKKIQKTKCNVLLIQKSILRDAVNELSLHFLSRLKILAIKDIERDEVEFLCKSLG
CKPVANVDSFTEDKLGTADLVEEVQASGARYVKITGIK-APLAAYNQTVSIVARGANSLI
LDEAERSLHDALCVIRCLVKKRAMIAGGGAPEVEVAHALAMRSRELTGTEAICFKAFADA
MEVIPTTLAENAGLNSIKVVTDLRHRHAQGQHNAGVSI-RSGGVKDDITEENILQPLLVS
TSAIELAAETVK--------------------MIMRIDDIALSR----------------
------------------------------------------------------------
------------------------------------------------------------
------------------------------------------------------------
------------------------------------------------------------
------------------------------------------------------------
------------------------------------------------------------
------------------------------------------------------------
------------------------------------------------------------
----------------------------------------------
>XP_014533511_Penicillium_digitatum
------MASFGNPTQI---------FGDDVIEEKGENARLSAFVGAIAVGDLVKSTLGPK
GMDKILQSAST-GEILVTNDGATILKSIALDNAAAKVLVNISKVQDDEVGDGTTSVTVLA
AELLREAEQLVAK-KIHPQTIIEGYRIASKAALAALEATA-----VNRSHDPEAFRKDLH
AIARTTLSSKVLSQDRDQFAKLACEAVLRL-----KGSTDLSHIQIIKKAGGKLSDSYLD
EGFIMDKKV--GVNQPKRLENAKILVANTAMDTDKVKIFGARVKVESTGKLAELEKAERE
KMRQKVERIKAHGINCF-----VNRQLIYNWPEQLFTEAGIMSIEHADFDGIERLALVTG
GEIASTFDHPDQVKLGGCDLIEEVIIGEDTLIKFSGVA------AGQACTIVLRGATEQL
LDEAERSLHDALAVLSQTVKDPRVTLGGGCAEMVMSKAVEQAAQNTTGKKQLAVDSFSHA
LKQLPTILADNAGLDSSDLVTRLRSAINNGMTSSGLDLLTPGGGIADMRELGVVEAYKLK
KAVVSSASEAAE--------------------LLLRVDNIIRSAPRQRN-----------
------------------------------------------------------------
------------------------------------------------------------
------------------------------------------------------------
------------------------------------------------------------
------------------------------------------------------------
----------------------------------------------------------RM
------------------------------------------------------------
------------------------------------------------------------
----------------------------------------------
>XP_016602950_Penicillium_expansum
------MASFGNPTQI---------FGDDVIEEKGENARLSAFVGAIAVGDLVKSTLGPK
GMDKILQSAST-GDILVTNDGATILKSIALDNAAAKVLVNISKVQDDEVGDGTTSVTVLA
AELLREAEQLVAK-KIHPQTIIEGYRIASKAALAALEATA-----VDRSQDPEAFRKDLH
AIARTTLSSKVLSQDRDQFAKLACEAVLRL-----KGSTDLSHIQIIKKAGGKLSDSYLD
EGFIMDKKV--GVNQPKRLENAKILVANTAMDTDKVKIFGARVKVESTGKLAELEKAERE
KMRQKVERIKAHGINCF-----VNRQLIYNWPEQLFTEAGIMSIEHADFDGIERLALVTG
GEIASTFDHPDQVKLGGCDLIEEVIIGEDTLIKFSGVA------AGQACTIVLRGATEQL
LDEAERSLHDALAVLSQTVKDPRVTLGGGCAEMVMSKAVEQAAQNTTGKKQLAVDSFSHA
LKQLPTILADNAGLDSSDLVTRLRSAINNGMTSSGLDLLTPGGGIADMRELGVVEAYKLK
KAVVSSASEAAE--------------------LLLRVDNIIRSAPRQRT-----------
------------------------------------------------------------
------------------------------------------------------------
------------------------------------------------------------
------------------------------------------------------------
------------------------------------------------------------
----------------------------------------------------------RM
------------------------------------------------------------
------------------------------------------------------------
----------------------------------------------
>XP_040652796_Penicillium_griseofulvum
------MASFGNPTQI---------FGDDVIEEKGENARLSAFVGAIAVGDLVKSTLGPK
GMDKILQSAST-GEILVTNDGATILKSIALDNAAAKVLVNISKVQDDEVGDGTTSVTVLA
AELLREAEQLVAK-KIHPQTIIEGYRIASKAALSALEATA-----VDRSQDPEAFRKDLH
AIARTTLSSKVLSQDRDQFAKLACEAVLRL-----KGSTDLSHIQIIKKAGGKLSDSYLD
EGFIMDKKV--GVNQPKRLENAKILVANTAMDTDKVKIFGARVKVESTGKLAELEKAERE
KMRQKVERIKAHGINCF-----VNRQLIYNWPEQLFTEAGIMSIEHADFDGIERLALVTG
GEIASTFDHPEQVKLGGCDLIEEVIIGEDTLIKFSGVA------AGQACTIVLRGATEQL
LDEAERSLHDALAVLSQTVKDPRVTLGGGCAEMVMSKAVEQAAQNTTGKKQLAVDAFAHA
LKQLPTILADNAGLDSSDLVTRLRSAINNGMTSSGLDLLTPGGGIADMRELGVVEAYKLK
KAVVSSASEAAE--------------------LLLRVDNIIRSAPRQRT-----------
------------------------------------------------------------
------------------------------------------------------------
------------------------------------------------------------
------------------------------------------------------------
------------------------------------------------------------
----------------------------------------------------------RM
------------------------------------------------------------
------------------------------------------------------------
----------------------------------------------
>XP_038929535_Penicillium_roqueforti
------MASFGNPTQI---------FGDDVIEEKGENARLSAFVGAIAVGDLVKSTLGPK
GMDKILQSAST-GEILVTNDGATILKSIALDNAAAKVLVNISKVQDDEVGDGTTSVTVLA
AELLREAEQLVAK-KIHPQTIIEGYRIASKAALAALEATA-----VDRSTDPEAFRKDLH
AIARTTLSSKVLSQDRDQFAKLACEAVLRL-----KGSTDLSHIQIIKKAGGKLSDSYLD
EGFIMDKKV--GVNQPKRLENAKILVANTAMDTDKVKIFGARVKVESTGKLAELEKAERE
KMRQKVERIKAHGINCF-----VNRQLIYNWPEQLFTEAGIMSIEHADFDGIERLALVTG
GEIASTFDHPDQVKLGACDLIEEVIIGEDTLIKFSGVA------AGQACTIVLRGATEQL
LDEAERSLHDALAVLSQTVKDPRVTLGGGCAEMVMSKAVEQAAQNTTGKKQLAVDSFSHA
LKQLPTILADNAGLDSSDLVTRLRSAINNGMTSSGLDLLTPGGGIADMRELGVVEAYKLK
KAVVSSASEAAE--------------------LLLRVDNIIRAAPRQRN-----------
------------------------------------------------------------
------------------------------------------------------------
------------------------------------------------------------
------------------------------------------------------------
------------------------------------------------------------
----------------------------------------------------------RM
------------------------------------------------------------
------------------------------------------------------------
----------------------------------------------
>XP_002566140_Penicillium_rubens
------MASFGNPTQI---------FGDDVTEEKGENARLSAFVGAIAVGDLVKSTLGPK
GMDKILQSAST-GEILVTNDGATILKSIALDNAAAKVLVNISKVQDDEVGDGTTSVTVLA
AELLREAEQLVAK-KIHPQTIIEGFRIASKAALTALEATA-----VDRSQDPEAFRKDLH
AIARTTLSSKVLSQDRDQFAKLACEAVLRL-----KGSTDLSHIQVIKKAGGKLSDSYLD
EGFIMDKKV--GVNQPKRLENAKILVANTAMDTDKVKIFGARVKVESTGKLAELEKAERE
KMRQKVERIKAHGINCF-----VNRQLIYNWPEQLFTEAGIMSIEHADFDGIERLALVTG
GEIASTFEHPDQVKLGGCDLIEEVIIGEDTLIKFSGVA------AGQACTIVLRGATEQL
LDEAERSLHDALAVLSQTVKDPRVTLGGGSAEMVMSKAVEQAAQNTTGKKQLAVDAFSRA
LKQLPTILADNAGLDSSDLVTRLRSAINNGMTSSGLDLLTPGGGIADMRELGVVEAYKLK
RAVVSSASEAAE--------------------LLLRVDNIIRAAPRQRN-----------
------------------------------------------------------------
------------------------------------------------------------
------------------------------------------------------------
------------------------------------------------------------
------------------------------------------------------------
----------------------------------------------------------RM
------------------------------------------------------------
------------------------------------------------------------
----------------------------------------------
>XP_040810454_Penicillium_solitum
-----------MAAAVAQGAAGNNSFKD---KEKPMAVRASNILAARAVSDAIRTSLGPR
GMDKMIQTAK--GQTIITNDGNTMLKDMSVMHPAARMLVDLSSAQDVEAGDGTTSVVVIA
GSLLGAAEKLLGK-GLHPTVISESFQRAAGAAVEILHNMSRPINLSD--------RSTLL
QAASTSLSSKIVSQHSGLLGPMAVDSVLKVCDPKTAENVDLRDIRIVKKVGGTIEDSEMV
DGVVLNQPVIKSSGGPIRIEKARIGLIQFQLSPPKPDM-ENQIVVNDYRQMDKILKEERQ
YMLNMVKKIQKTKCNVLLIQKSILRDAVNELSLHFLSRLKILAIKDIERDEVEFLCKSLG
CKPVANVDSFTEDKLGTADLVEEVQASGARYVKITGIK-APLASYNQTVSIVARGANSLI
LDEAERSLHDALCVIRCLVKKRAMIAGGGAPEIEVAHTLAMRARELTGTEAICFKAFADA
MEVIPTTLAENAGLNSIKVVTELRHRHAQGQHNAGVSI-RSGGVKDDITEENILQPLLVS
TSAIELAAETVK--------------------MIMRIDDIALSR----------------
------------------------------------------------------------
------------------------------------------------------------
------------------------------------------------------------
------------------------------------------------------------
------------------------------------------------------------
------------------------------------------------------------
------------------------------------------------------------
------------------------------------------------------------
----------------------------------------------
>XP_022580394_Penicilliopsis_zonata
-MGFDEAASFANPTQI---------FADDVIEEKGENARLSAFVGAIAVGDLVKSTLGPK
GMDKILQSAST-GEILVTNDGATILKAIALDNAAAKVLVNISKVQDDEVGDGTTSVTVLS
AELLREAEQLVSR-KIHPQTIIDGYRIASKAALAALEKTA-----VDRSQDAEAFRKDLH
AIARTTLSSKILAQDRDHFATLACDAVLRL-----KGSIDLSHIQIIKKAGGKLSDSYLD
EGFILDKKI--GVNQPKRLEKAKILVANTAMDTDKVKIFGARVKVESTGKLADLEKAERD
KMRAKVERIKAHGINCF-----VNRQLIYNWPEQLFTEAGIMSIEHADFDGIERLALVTG
GEIASTFDHPDQVKLGQCDLIEEVIIGEDTLIKFSGVA------AGQACTIVLRGATEQL
LDEAERSLHDALAVLSQTVKDPRVTLGGGCAEMVMAKAVEQAAQNTTGKKQIAVDSFAHA
LKQLPTILADNAGLDSNDLVTRLRQAINNGMTSSGLDLLTPGGGIADMRELGVMESYKLK
KAVVSSASEAAE--------------------LLLRVDNIIRAAPRKRD-----------
------------------------------------------------------------
------------------------------------------------------------
------------------------------------------------------------
------------------------------------------------------------
------------------------------------------------------------
----------------------------------------------------------RM
------------------------------------------------------------
------------------------------------------------------------
----------------------------------------------
>XP_016621406_Cladophialophora_bantiana
------MAAYANPTQI---------FADDVQEEKGENARLSAFVGAIAVGDLVKSTLGPK
GMDKILQSAST-GEIMVTNDGATILKSIALDNAAAKVLVNISKVQDDEVGDGTTSVTVLA
AELLREAEQLVNR-HIHPQTIIEGYRLASQAALQALEKSA-----VDNSKNPQLFRKDLL
AIARTTLSSKVLSQDRDQFANLAVDAVLRL-----KGSVDLNHIQIIKKSGGKLSDSYLD
EGFILDKRI--GVNQPKRLENAKILVANTAMDTDKVKIWAARMKVGSTKELADLEKAERE
RMRAKVERIKQHGINCF-----INRQLIYNWPEQLFTEAGIMSIEHADFDGVERLALVTG
GEIASTFDHPESVKLGHCDLIEEIIIGEDTLIKFSGVA------AGQACTIVLRGATEQL
LDEAERSLHDALAVLSQTVKEPRVVLGGGCSEMVMAKAVDSLAQKIPGKKRFAVDSFSTA
LRQLPTILADNAGLDSSALVSELRSEVYRGMTSSGLDLLTAGGGIADMRELGVIESYKLK
KAVVGSASEAAE--------------------LLLRVDDIIRAAPRRRE-----------
------------------------------------------------------------
------------------------------------------------------------
------------------------------------------------------------
------------------------------------------------------------
------------------------------------------------------------
----------------------------------------------------------RM
------------------------------------------------------------
------------------------------------------------------------
----------------------------------------------
>XP_008724292_Cladophialophora_carrionii
------MAGYDNPTQI---------FADSATEEKGENARLSAFVGAIAVGDLVKSTLGPK
GMDKILQSAST-GEIMVTNDGATILKSIALDNAAAKVLVNISKVQDDEVGDGTTSVTVLA
AELLREAEQLVNK-HIHPQTIIEGYRLASAAALSALEKAA-----VDNSKSPDLFKKDLL
SIARTTLSSKVLAQDRDQFANLAVTAIQRL-----KGSIDLNHIQIIKKSGGKLSDSYLD
EGFILDKRV--GVNQPKRLENAKILVANTAMDTDKVKIWAARMKVSSPKELAELEKAERE
KMKQKVERIRAHGINCF-----INRQLIYNWPEQLFTEAGIMSIEHADFDGVERLALVTG
GEIASTFDHPESVKLGHCNLIEEVIIGEDTLIKFSGVA------AGEACTIVLRGATEQL
LDEAERSLHDALAVLSQTVKEPRVVLGGGCAEMVMAKAVDSLSNKVPGKKRLAIDSFATA
LRQLPTILADNAGLDSSALVSELRSEVYRGMTTSGLDLLTPGGGIADMRELGVIESYKLK
KAVVGSASEAAE--------------------LLLRVDNIIRAAPRRRE-----------
------------------------------------------------------------
------------------------------------------------------------
------------------------------------------------------------
------------------------------------------------------------
------------------------------------------------------------
----------------------------------------------------------RM
------------------------------------------------------------
------------------------------------------------------------
----------------------------------------------
>XP_016246396_Cladophialophora_immunda
------MAAYTNPTQI---------FAEDVQEEKGENARLSAFVGAIAVGDLVKSTLGPK
GMDKILQSAST-GEIMVTNDGATILKSIALDNAAAKVLVNISKVQDDEVGDGTTSVTVLA
AELLREAEQLVNR-HIHPQTIIEGFRLASQAALQALEKSA-----VDNSKHPEHFRKDLL
AIARTTLSSKVLSQDRDQFANLAVDAVLRL-----KGSVDLNHIQIIKKSGGKLSDSYLD
EGFILDKRI--GVNQPKRLENAKILVANTAMDTDKVKIWAARMKVGSTKELAELEKAERE
RMRAKVERIKAHGINCF-----INRQLIYNWPEQLFTEAGIMSIEHADFDGVERLALVTG
GEIASTFDHPESVKLGHCDLIEEVIIGEDTLIKFSGAA------AGQACTIVLRGATEQL
LDEAERSLHDALAVLSQTVKEPRVVLGGGCSEMVMAKAVDSIAQKIPGKKRLAVDSFSTA
LRQLPTILADNAGLDSSALVSELRSEVYRGMTSSGLDLLTPGGGIADMRELGVIESYKLK
KAVVGSASEAAE--------------------LLLRVDDIIRAAPRRRE-----------
------------------------------------------------------------
------------------------------------------------------------
------------------------------------------------------------
------------------------------------------------------------
------------------------------------------------------------
----------------------------------------------------------RM
------------------------------------------------------------
------------------------------------------------------------
----------------------------------------------
>XP_007744808_Cladophialophora_psammophila
------MAAYANPTQI---------FADDVQEEKGENARLSAFVGAIAVGDLVKSTLGPK
GMDKILQSAST-GEIMVTNDGATILKSIALDNAAAKVLVNISKVQDDEVGDGTTSVTVLA
AELLREAEQLVNR-HIHPQTIIEGYRLASQAALQALEKSA-----VDNSKTPELFRKDLL
AIARTTLSSKVLSQDRHQFANLAVDAVLRL-----KGSVDLNHIQIIKKSGGKLSDSYLD
EGFILDKRI--GVNQPKRLENAKILVANTAMDTDKVKIWSARMKVGSTKELADLEKAERE
RMRAKVERIKQHGINCF-----INRQLIYNWPEQLFTEAGIMSIEHADFDGVERLALVTG
GEIASTFDHPESVKLGHCDLIEEIIIGEDTLIKFSGVA------AGQACTIVLRGATEQL
LDEAERSLHDALAVLSQTVKEPRVVLGGGCSEMVMAKAVDSLAQKIPGKKRFAVDSFSTA
LRQLPTILADNAGLDSSALVSELRSEVYRGMTSSGLDLLTPGGGIADMRELGVIESYKLK
KAVVGSASEAAE--------------------LLLRVDDIIRAAPRRRE-----------
------------------------------------------------------------
------------------------------------------------------------
------------------------------------------------------------
------------------------------------------------------------
------------------------------------------------------------
----------------------------------------------------------RM
------------------------------------------------------------
------------------------------------------------------------
----------------------------------------------
>XP_018688361_Fonsecaea_erecta
------MAAYSNPTQI---------FADDVQEEKGENARLSAFVGAIAVGDLVKSTLGPK
GMDKILQSAST-GQIMVTNDGATILKSIALDNAAAKVLVNISKVQDDEVGDGTTSVTVLA
AELLREAEQLVSR-HIHPQTIIEGYRLATQAALQALEKSA-----VDNSKHAEQFRKDLL
AIARTTLSSKVLSQDRDQFANLAVDAVLRL-----KGSIDLNHIQIIKKSGGKLSDSYLD
EGFILDKRI--GVNQPKRLENAKILVANTAMDTDKVKIWAARMKVGSTKELAELEKAERE
RMRSKVERIKAHGINCF-----INRQLIYNWPEQLFTEAGIMSIEHADFDGVERLALVTG
GEIASTFDHPESVKLGHCDLIEEIIIGEDTLIKFSGVA------AGQACTIVLRGATEQL
LDEAERSLHDALAVLSQTIKEPRVVLGGGCSEMVMAKAVDFLAQKIPGKKRLAVDSFSTA
LRQLPTILADNAGLDSSALVSELRSEVYRGMTSSGLDLLTPGGGIADMRELGVIESYKLK
KAVVGSASEAAE--------------------LLLRVDDIIRAAPRRRE-----------
------------------------------------------------------------
------------------------------------------------------------
------------------------------------------------------------
------------------------------------------------------------
------------------------------------------------------------
----------------------------------------------------------RM
------------------------------------------------------------
------------------------------------------------------------
----------------------------------------------
>XP_022517376_Fonsecaea_monophora
------MAAYNNPTQI---------FADDVQEEKGENARLSAFVGAIAVGDLVKSTLGPK
GMDKILQSAST-GEIMVTNDGATILKSIALDNAAAKVLVNISKVQDDEVGDGTTSVTVLA
AELLREAEQLVNR-HIHPQTIIEGYRLASQAALQALEKSA-----VDNSKQPELFRKDLL
AIARTTLSSKVLSQDRDQFANLAVDAVLRL-----RGSVDLNHIQIIKKSGGKLSDSYLD
EGFILDKRI--GVNQPKRLENAKILVANTAMDTDKVKIWAARMKVGSTKELAELEKAERE
RMRAKVERIKAHGINCF-----INRQLIYNWPEQLFTEAGIMSIEHADFDGVERLALVTG
GEIASTFDHPESVKLGHCDLIEEIIIGEDTLIKFSGVA------AGQACTIVLRGATEQL
LDEAERSLHDALAVLSQTIKEPRVVLGGGSSEMVMAKAVDSLAQKVPGKKRLAVDSFSTA
LRQLPTILADNAGLDSSALVSELRSEVYRGMTSSGLDLLTPGGGIADMRELGVIESYKLK
KAVVGSASEAAE--------------------LLLRVDDIIRAAPRRRE-----------
------------------------------------------------------------
------------------------------------------------------------
------------------------------------------------------------
------------------------------------------------------------
------------------------------------------------------------
----------------------------------------------------------RM
------------------------------------------------------------
------------------------------------------------------------
----------------------------------------------
>XP_016631803_Fonsecaea_multimorphosa
------MAAYSNPTQI---------FAEDVQEEKGENARLSAFVGAIAVGDLVKSTLGPK
GMDKILQSAST-GEIMVTNDGATILKSIALDNAAAKVLVNISKVQDDEVGDGTTSVTVLA
AELLREAEQLVNR-HIHPQTIIEGYRLASQAALQALEKSA-----VDNSKTPEYFRKDLL
AIARTTLSSKVLSQDRDQFASLAVDAVLRL-----KGSVDLNHIQIIKKSGGKLSDSYLD
EGFILDKRI--GVNQPKRLENAKILVANTAMDTDKVKIWAARMKVGSTKELAELEKAERE
RMRAKVERIKAHGINCF-----INRQLIYNWPEQLFTEAGIMSIEHADFDGVERLALVTG
GEIASTFDHPESVKLGHCDLIEEIIIGEDTLIKFSGVA------AGQACTIVLRGATEQL
LDEAERSLHDALAVLSQTIKEPRVVLGGGCSEMVMAKAVDSLAQKIPGKKRLAVDSFSTA
LRQLPTILADNAGLDSSALVSELRSEVYRGMTSSGLDLLTPGGGIADMRELGVIESYKLK
KAVVGSASEAAE--------------------LLLRVDDIIRAAPRRRE-----------
------------------------------------------------------------
------------------------------------------------------------
------------------------------------------------------------
------------------------------------------------------------
------------------------------------------------------------
----------------------------------------------------------RM
------------------------------------------------------------
------------------------------------------------------------
----------------------------------------------
>XP_022498884_Fonsecaea_nubica
------MAAYNNPTQI---------FADDVQEEKGENARLSAFVGAIAVGDLVKSTLGPK
GMDKILQSAST-GEIMVTNDGATILKSIALDNAAAKVLVNISKVQDDEVGDGTTSVTVLA
AELLREAEQLVNR-HIHPQTIIEGYRLASQAALQALEKSA-----VDNSKQPELFRKDLL
AIARTTLSSKVLSQDRDQFASLAVDAVLRL-----RGSVDLNHIQIIKKSGGKLSDSYLD
EGFILDKRI--GVNQPKRLENAKILVANTAMDTDKVKIWAARMKVGSTKELAELEKAERE
RMRAKVERIKAHGINCF-----INRQLIYNWPEQLFTEAGIMSIEHADFDGVERLALVTG
GEIASTFDHPESVKLGHCDLIEEIIIGEDTLIKFSGVA------AGQACTIVLRGATEQL
LDEAERSLHDALAVLSQTIKEPRVVLGGGSSEMVMAKAVDSLAQKVPGKKRLAVDSFSTA
LRQLPTILADNAGLDSSALVSELRSEVYRGMTSSGLDLLTPGGGIADMRELGVIESYKLK
KAVVGSASEAAE--------------------LLLRVDDIIRAAPRRRE-----------
------------------------------------------------------------
------------------------------------------------------------
------------------------------------------------------------
------------------------------------------------------------
------------------------------------------------------------
----------------------------------------------------------RM
------------------------------------------------------------
------------------------------------------------------------
----------------------------------------------
>XP_013286896_Fonsecaea_pedrosoi
------MAAYNNPTQI---------FADDVQEEKGENARLSAFVGAIAVGDLVKSTLGPK
GMDKILQSAST-GEIMVTNDGATILKSIALDNAAAKVLVNISKVQDDEVGDGTTSVTVLA
AELLREAEQLVNR-HIHPQTIIEGYRLASQAALQALEKSA-----VDNSKQPELFRKDLL
AIARTTLSSKVLSQDRDQFANLAVDAVLRL-----RGSVDLNHIQIIKKSGGKLSDSYLD
EGFILDKRI--GVNQPKRLENAKILVANTAMDTDKVKIWAARMKVGSTKELAELEKAERE
RMRAKVERIKAHGINCF-----INRQLIYNWPEQLFTEAGIMSIEHADFDGVERLALVTG
GEIASTFDHPESVKLGHCDLIEEIIIGEDTLIKFSGVA------AGQACTIVLRGATEQL
LDEAERSLHDALAVLSQTIKEPRVVLGGGSSEMVMAKAVDSLAQKVPGKKRLAVDSFSTA
LRQLPTILADNAGLDSSALVSELRSEVYRGMTSSGLDLLTPGGGIADMRELGVIESYKLK
KAVVGSASEAAE--------------------LLLRVDDIIRAAPRRRE-----------
------------------------------------------------------------
------------------------------------------------------------
------------------------------------------------------------
------------------------------------------------------------
------------------------------------------------------------
----------------------------------------------------------RM
------------------------------------------------------------
------------------------------------------------------------
----------------------------------------------
>XP_007753972_Cladophialophora_yegresii
------MAGYDNPTQI---------FADSATEEKGENARLSAFVGAIAVGDLVKSTLGPK
GMDKILQSAST-GEIMVTNDGATILKSIALDNAAAKVLVNISKVQDDEVGDGTTSVTVLA
AELLREAEQLVNK-HIHPQTIIEGFRLASAAALSALEKAA-----VDNSKSPELFKKDLL
SIARTTLSSKVLAQDRDQFANLAVTAIQRL-----KGSIDLNHIQIIKKSGGKLSDSYLD
EGFILDKRV--GVNQPKRLENAKILVANTAMDTDKVKIWAARMKVSSPKELAELEKAERE
KMKQKVERIKAHGINCF-----INRQLIYNWPEQLFTEAGIMSIEHADFDGVERLALVTG
GEIASTFDHPESVKLGQCNLIEEVIIGEDTLIKFSGVA------AGEACTIVLRGATEQL
LDEAERSLHDALAVLSQTVKEPRVVLGGGCAEMVMAKAVDSLSNKVPGKKRLAIDSFATA
LRQLPTILADNAGLDSSALVSELRSEVYRGMTTSGLDLLTPGGGIADMRDLGVIESYKLK
KAVVGSASEAAE--------------------LLLRVDNIIRSAPRRRE-----------
------------------------------------------------------------
------------------------------------------------------------
------------------------------------------------------------
------------------------------------------------------------
------------------------------------------------------------
----------------------------------------------------------RM
------------------------------------------------------------
------------------------------------------------------------
----------------------------------------------
>XP_016237840_Exophiala_spinifera
---------MANPTQI---------FAEDVQEEKGENARLSAFVGAIAVGDLVKSTLGPK
GMDKILQSAST-GEIMVTNDGATILKSIALDNAAAKVLVNISKVQDDEVGDGTTSVTVLA
AELLREAEQLVAH-HIHPQTIIDGYRLASQAALSALEKSA-----VDNSKNPDAFRRDLQ
SIARTTLSSKVLSQDRDKFASLACDAVLRL-----KGSTDLNHIQIIKKAGGKLSDSYLD
EGFILDKKM--GVNQPKRLENAKILVANTAMDTDKVKIWASRMKVGSPKELAELEKAERD
KMKAKVERIKAHGINCF-----INRQLIYNWPEQLFTEAGIMSIEHADFDGVERLALVTG
GEIASTFDHPDQVKLGHCDLIEEVIIGEDTLIKFSGVA------AGQACTIVLRGATEQL
LDEAERSLHDALAVLSQTVREPRVTLGGGCAEMVMAKAVDALAQKVGGKKRIAIDSFATA
LRQLPTILADNAGLDSSALVSELRSEVYRGMTSSGLDLLTPGGGIADMRDLGVIESYKLK
KAVVSSASEAAE--------------------LLLRVDNIIRAAPRRRE-----------
------------------------------------------------------------
------------------------------------------------------------
------------------------------------------------------------
------------------------------------------------------------
------------------------------------------------------------
----------------------------------------------------------RM
------------------------------------------------------------
------------------------------------------------------------
----------------------------------------------
>XP_016262832_Exophiala_oligosperma
---------MANPTQI---------FAEDVQEEKGENARLSAFVGAVAVGDLVKSTLGPK
GMDKILQSAST-GEIMVTNDGATILKSIALDNAAAKVLVNISKVQDDEVGDGTTSVTVLA
AELLREAEQLVAH-HIHPQTIIDGYRLASQAALSALEKAA-----VDNSKNPDAFRRDLQ
SIARTTLSSKVLSQDRDKFASLACDAVLRL-----KGSTDLNHIQIIKKAGGKLSDSYLD
EGFILDKKM--GVNQPKRLENAKILVANTAMDTDKVKIWASRMKVGSPKELAELEKAERD
KMKAKVERIKAHGINCF-----INRQLIYNWPEQLFTEAGIMSIEHADFDGVERLALVTG
GEIASTFDHPDQVKLGHCDLIEEVIIGEDTLIKFSGVA------AGQACTIVLRGATEQL
LDEAERSLHDALAVLSQTVREPRVTLGGGCAEMVMAKAVDALAQKVGGKKRIAIDSFATA
LRQLPTILADNAGLDSSALVSELRSEVYRGMTSSGLDLLTPGGGIADMRDLGVIESYKLK
KAVVSSASEAAE--------------------LLLRVDNIIRAAPRRRE-----------
------------------------------------------------------------
------------------------------------------------------------
------------------------------------------------------------
------------------------------------------------------------
------------------------------------------------------------
----------------------------------------------------------RM
------------------------------------------------------------
------------------------------------------------------------
----------------------------------------------
>XP_013322295_Exophiala_xenobiotica
-------MAMNNPTQI---------FADDVQEEKGENARLSAFVGAIAVGDLVKSTLGPK
GMDKILQSAST-GEIMVTNDGATILKSIALDNAAAKVLVNISKVQDDEVGDGTTSVTVLA
AELLREAEQLVNH-HIHPQTIIEGYRLASQAALSALEKSA-----VDNSKNPDLFRRDLQ
SIARTTLSSKVLSQDRDKFANLACEAVLRL-----KGSTDLNHIQIIKKAGGKLSDSYLD
EGFILDKKV--GVNQPKRLENAKILVANTAMDTDKVKIWASRMKVGSPKELAELEKAERE
KMRQKVERIKAHGINCF-----INRQLIYNWPEQLFTEAGIVSIEHADFDGVERLALVTG
GEIASTFDHPDQVKLGHCDLIEEVIIGEDTLIKFSGVA------AGEACTIVLRGATEQL
LDEAERSLHDALAVLSQTIKEPRVTLGGGCAEMVMAKAVDSLAQQVGGKKRIAIDSFATA
LRQLPTILADNAGLDSSALVSELRSEVYRGMMNSGLDLLTPGGGITDMRELGVIESYKLK
KAVVSSASEAAE--------------------LLLRVDNIIRAAPRRRE-----------
------------------------------------------------------------
------------------------------------------------------------
------------------------------------------------------------
------------------------------------------------------------
------------------------------------------------------------
----------------------------------------------------------RM
------------------------------------------------------------
------------------------------------------------------------
----------------------------------------------
>XP_007728106_Capronia_coronata
-------MASNNPTQI---------FADDVQEEKGENARLSAFVGAIAVGDLVKSTLGPK
GMDKILQSAST-GEIMVTNDGATILKSIALDNAAAKVLVNISKVQDDEVGDGTTSVTVLA
AELLREAEQLVNK-HIHPQTIIEGYRLASQAALQALEKAA-----VDNSKDAGAFRQDLQ
AIARTTLSSKVLSQDRDKFAQLACEAVLRL-----KGSVDLNHIQIIKKAGGKLSDSYLD
EGFILDKRM--GVNQPKRLENAKILVANTAMDTDKVKIWASRMKVGSPKELAELEKAERE
KMRQKVERIKAHGINCF-----INRQLIYNWPEQLFTEAGIMSIEHADFDGVERLALVTG
GEIASTFDHPDQVKLGHCDLIEEVIIGEDTLIKFSGVA------AGEACTIVLRGATEQL
LDEAERSLHDALAVLSQTVKDPRVTLGGGCAEMVMAKAVDSLAQKVGGKKRIAIDSFATA
LRQLPTILADNAGLDSSALVSELRSEVYRGMSTSGLDLLTPGGGIADMRELGVVESYKLK
KAVVSSASEAAE--------------------LLLRVDNIIRAAPRRRE-----------
------------------------------------------------------------
------------------------------------------------------------
------------------------------------------------------------
------------------------------------------------------------
------------------------------------------------------------
----------------------------------------------------------RM
------------------------------------------------------------
------------------------------------------------------------
----------------------------------------------
>XP_007735969_Capronia_epimyces
-------MASNNPTQI---------FADDVQEEKGENARLSAFVGAIAVGDLVKSTLGPK
GMDKILQSAST-GQIMVTNDGATILKAIALDNAAAKVLVNISKVQDDEVGDGTTSVTVLA
AELLREAEQLVNK-HIHPQTIIEGYRLASQAALQALERAA-----VDNSKDPQAFRRDLQ
AIARTTLSSKVLSQDRDKFARLACEAVLRL-----RGSIDLNHIQIIKKAGGKLSDSYLD
EGFILDKRA--GVNQPKRLENAKILVANTAMDTDKVKIWASRMKVGSPKELAELEKAERE
KMRQKVERIKAHGINCF-----INRQLIYNWPEQLFTEAGIMSIEHADFDGIERLALVTG
GEIASTFDHPDQVQLGHCDLIEEVIIGEDTLIKFSGVA------AGEACTIVLRGATEQL
LDEAERSLHDALAVLSQTVKEPRVTLGGGCAEMVMAKAVDSLAQKVGGKKRIAIDSFATA
LRQLPTILADNAGLDSSALVSELRSEVYRGMTTSGLDLLTPGGGIADMRELGVIESYKLK
KAVVSSASEAAE--------------------LLLRVDNIIRAAPRRRE-----------
------------------------------------------------------------
------------------------------------------------------------
------------------------------------------------------------
------------------------------------------------------------
------------------------------------------------------------
----------------------------------------------------------RM
------------------------------------------------------------
------------------------------------------------------------
----------------------------------------------
>XP_009152856_Exophiala_dermatitidis
--------MSNNPTQI---------FADDVQEEKGENARLSAFVGAIAVGDLVKSTLGPK
GMDKILQSAST-GEIMVTNDGATILKSIALDNAAAKVLVNISKVQDDEVGDGTTSVTVLA
AELLREAEQLVNK-HIHPQTIIEGYRLASQAALSALEKAA-----VDNSKDPEAFRRDLQ
AIARTTLSSKVLSQDREKFANLAVEAILRL-----KGSVDLNHIQIIKKAGGKLSDSYLD
EGFILDKKI--GVNQPKRLENAKILVANTPMDTDKVKIWASRMKVSSPKELAELEKAERE
KMRQKVERIKAHGINCF-----INRQLIYNWPEQLFTEAGIVSIEHADFDGVERLALVTG
GEIASTFDHPDQVKLGHCDLIEEVIIGEDTLIKFSGVA------AGEACTIVLRGATEQL
LDEAERSLHDALAVLSQTVKEPRVTLGGGCAEMVMAKAVDSLAQKVGGKKRIAIDSFATA
LRQLPTILADNAGLDSSALVSELRSEVYRGMTTSGLDLLTPGGGIADMRELGVVESYKLK
KAVVSSASEAAE--------------------LLLRVDNIIRAAPRRRE-----------
------------------------------------------------------------
------------------------------------------------------------
------------------------------------------------------------
------------------------------------------------------------
------------------------------------------------------------
----------------------------------------------------------RM
------------------------------------------------------------
------------------------------------------------------------
----------------------------------------------
>XP_013253982_Exophiala_aquamarina
---------MANPTQI---------FAEDVQEEKGENARLSAFVGAIAVGDLVKSTLGPK
GMDKILQSAST-GEIMVTNDGATILKSIALDNAAAKVLVNISKVQDDEVGDGTTSVTVLA
AELLREAEKLVSQ-KIHPQTIIEGYRAASQAALQALEKSA-----VDNSKNPELFRKDLR
AIARTTLSSKVLSQDRNQFADLACDAVLRL-----KGSIDLNHIQIIKKSGGKLSDSYLD
EGFILDKKV--GVNQPKRLENAKILVANTAMDTDKVKIWASRIKVGSPKELAELEKAERD
RMKAKVERIKAHGINCF-----INRQLIYNWPEQLFTEAGIMSIEHADFDGVERLALVTG
SEIASTFDHPEQVQLGHCDLIEEVIIGEDTLIKFSGVA------AGQACTIVLRGATEQL
LDEAERSLHDALAVLSQTVKEPRVTLGGGCAEMVMAKAVDSLAQKVGGKKRIAIDSFSTA
LRQLPTILADNAGLDSSALVSELRSEVYRGMTSSGLDLLTPGGGITDMRELGVIESYKLK
KAVVSSASEAAE--------------------LLLRVDNIIRAAPRRRE-----------
------------------------------------------------------------
------------------------------------------------------------
------------------------------------------------------------
------------------------------------------------------------
------------------------------------------------------------
----------------------------------------------------------RM
------------------------------------------------------------
------------------------------------------------------------
----------------------------------------------
>XP_016226120_Exophiala_mesophila
---------MANPTQI---------FAEDVSEEKGENARLSAFVGAIAVGDLVKSTLGPK
GMDKILQSAST-GEIMVTNDGATILKSIALDNAAAKVLVNISKVQDDEVGDGTTSVTVLA
AELLREAEKLVAQ-KIHPQTIIEGYRLASQAALQALEKSA-----VDNSKNPEAFRKDLR
AIARTTLSSKVLSQDRNQFSDLACDAILRL-----KGSIDLNHIQIIKKAGGKLSDSYLD
EGFILDKKI--GVNQPKRLENAKILVANTAMDTDKVKIWASRMKVSSPKELAELEKAERD
RMKAKVDRIKAHGINCF-----INRQLIYNWPEQLFTEAGIVSIEHADFDGIERLALVTG
GEIASTFDHPDQVQLGHCDVIEEVIIGEDTLIKFSGVA------AGEACTIVLRGATEQL
LDEAERSLHDALAVLSQTVKEPRVTLGGGCAEMVMAKAVDSLAQKVGGKKRIAIDSFSTA
LRQLPTILADNAGLDSSALVSELRSEVYRGMTSSGLDLLTPGGGICDMRELGVIESYKLK
KAVVSSASEAAE--------------------LLLRVDNIIRAAPRRRE-----------
------------------------------------------------------------
------------------------------------------------------------
------------------------------------------------------------
------------------------------------------------------------
------------------------------------------------------------
----------------------------------------------------------RM
------------------------------------------------------------
------------------------------------------------------------
----------------------------------------------
>XP_013267441_Rhinocladiella_mackenziei
-------MASNNPTQI---------FAEDVQEEKGENARLSAFVGAIAVGDLVKSTLGPK
GMDKILQSAST-GEIMVTNDGATILKSIALDNAAAKVLVNISKVQDDEVGDGTTSVAVLA
AELLREAEQLVAK-KIHPQTIIEGYRLASQAALHALEKAA-----VDSSKDPQVFRKDLQ
AIARTTLSSKVLSQDRDKFADLACEAVLRL-----KGSTDLNHIQIIKKAGGKLSDSYLD
EGFILDKRI--GVNQPKRLENAKILVANTAMDTDKVKIWASRMKVGSPKELAELEKAERE
KMRQKVERIKAHGINCF-----INRQLIYNWPEQLFTEAGIMSIEHADFDGVERLALVTG
GEIASTFDHPEQVKLGHCDLIEEVIIGEDTLIKFSGVA------AGEACTIVLRGATEQL
LDEAERSLHDALAVLSQTVKEPRITFGGGCAEMVMANAVDSLAQKVGGKKRIAIDSFATA
LRQLPTILADNAGLDSSALVSELRSEVYRGMTSSGLDLLTPGGGIADMRELGVIESYKLK
RAVVGSASEAAE--------------------LLLRVDDIIRAAPRRRE-----------
------------------------------------------------------------
------------------------------------------------------------
------------------------------------------------------------
------------------------------------------------------------
------------------------------------------------------------
----------------------------------------------------------RM
------------------------------------------------------------
------------------------------------------------------------
----------------------------------------------
>XP_018005397_Phialophora_attinorum
-----------MATQI---------FADDVQEEKGENARLSAFVGAIAVGDLVKSTLGPK
GMDKILQSAST-GEIVVTNDGATILKSIALDNAAAKVLVNISKVQDDEVGDGTTSVTVLA
AELLREAEQLVAK-KIHPQTIIDGYRLASHAALKALESIA-----TDNSKDPKALKKDLQ
AIARTTLSSKVLAQDRDQFSALATEAILRL-----RGSTDLNHIQIIKKPGGKLSDSYLD
EGFILDKRI--STGSPKHLKDAKIMIANTSMDTDKVKIFGARVKVDSTSKLAELEKAERE
KMREKVNRIKAHGINCF-----INRQLIYNWPEQLFAEAGIMSIEHADFDGIERLALVTG
GEIASTFEHPDLVKLGSCTEISEVIIGEDTLIKFSGVA------AGQACTIVLRGATEQL
LDEAERSLHDALAVLSQTVKDPRTTLGGGCAEMVMSHAVEDVARETPGKKRIAVDSFATA
LRQLPTILADNAGLDSSALVSELRTAINSGEKNSGLDLLTPGGGITDMRELGVVESYKLK
RAVVSSASEAAE--------------------LLLRVDNIIRSAPRRRD-----------
------------------------------------------------------------
------------------------------------------------------------
------------------------------------------------------------
------------------------------------------------------------
------------------------------------------------------------
----------------------------------------------------------RM
------------------------------------------------------------
------------------------------------------------------------
----------------------------------------------
>NP_593017_Schizosaccharomyces_pombe
--------MSLNPHQI---------FNESGIQERGENARLSSFVGAIAVGDLVKSTLGPK
GMDKILQSNSS-GDIVVTNDGATILKSIALDNAAAKVLVNISKVQDDEVGDGTTSVCVFA
AELLRQAEIMVNA-KIHPQVIIDGYRIATKTAIDALRASS-----IDNSSDPAKFRSDLE
NIARTTLSSKILSQNKNHFAQLAVDAVLRL-----KGSTNLDNIQIIKILGGKLDDSFLD
EGFILNKTI--GVNCPKVMENANILIANTAMDTDKVKVFGARVRVDTTGKLAELERAERE
KMKAKVEKIKSHNINCF-----INRQLIYNWPEQLFADAGIMSIEHADFDGIERLSLVTG
GEIASTFDHPELVKLGHCKKIEEIIIGEDKMIKFSGVE------AGEACTIVLRGATHQL
LDESERAIHDALAVLSQTVAESRVTLGGGCAEMLMAKAVEEAATHEPGKKAVAVSAFAKA
LSQLPTILADNAGFDSSELVAQLKAAHYDGNDTMGLDM--DEGEIADMRAKGILEALKLK
QAVVSSGSEGAQ--------------------LLLRVDTILKAAPRPRE-----------
------------------------------------------------------------
------------------------------------------------------------
------------------------------------------------------------
------------------------------------------------------------
------------------------------------------------------------
----------------------------------------------------------RM
------------------------------------------------------------
------------------------------------------------------------
----------------------------------------------
```
