## Supplementary material for "Coding Sequence Insertions in Fungal Genomes are Intrinsically Disordered and can Impart Functionally-Important Properties on the Host Protein": MAFFT_MSAs: XP_714574.1_blasthits_MAFFT.txt

```
>XP_714574_Candida_albicans
------------------------MASETLSTTDINDNSANNDVEQDITSTTTTTTNNNS
VNIPAKPNDYEALFKKLDIEKTGEITFLDFKRALKKFNH---------------------
----PINESPELLLKVFNSFDSNHDKKIDFKDFK-----------EYLKTTDDQILKGFN
QLDQDNDGRLNKSDFIRYLKE---------------------------------------
SLHVKPSVANIDLLF--------KQLDSNEDG----------------------------
---YINYDEFREFLLLVPRLQG-SRIKTAFTFLF------EEYDINSDGDVTLINQFLDG
F-----------------------------------------------------------
-------------------------------KFFLAGGLAGVVSRTCTAPFDRIKVFLIA
RTDLSSTILHS--KQEIARQIASGAETHVIEALRKKLAHAEMEQAAELLAEEAKTTKSAA
AARTAASGVTTASAQNAKTIRSPIVQAVRTLWRQGGIKAFYV-GNGLNVMKVFPESAMKF
GSFEAAKRFFARIEGVNDTTK-ISKISTYLAGGFGGVVAQLTVYPIDTLKFRLQCSNLDH
-P-LNA----ISTAKEMLKDGGVKIFYRGIGVGLAGMFPYAALDLGTFSTIKKLLVKKYG
N------KDDQSLPTYLTLSLGAFSGSFAATIVYPVNLLRTR--LQSQGTYAHPFRYEGF
YDVFSKTVAREGYSGLWKGLVPNLAKVAPAVSISYFVYESLIRRF--------
>XP_002418835_Candida_dubliniensis
------------------------MASDTLSTTDINDNSANKDVEQDITS----TTNNDN
VNIPARPNDYEALFKKLDIEETGEITFLNFKRALKKFNH---------------------
----PINESPELLLKVFNSFDANHDKKIDFKDFK-----------EYLKTTDDQILKGFN
QLDQDNDGRLNKSDFIRYLKE---------------------------------------
SLHLKPSVANIDLLF--------KQLDSNEDG----------------------------
---YINYDEFREFLLLVPRLQG-SRIKTAFTFLF------EEYDINSDGDVTLINQFLDG
F-----------------------------------------------------------
-------------------------------KFFLAGGLAGVVSRTCTAPFDRIKVFLIA
RTDLSSTILHS--KQEIARQIASGAETHVIEALRKKLAHAEMEQAAELLAEEAKTTR-AA
AARTAASGITTATAQNAKTIRSPIVQAVRTLWKQGGIKAFYV-GNGLNVMKVFPESAMKF
GSFEAAKRFFARIEGVNDTTK-ISKISTYLAGGFGGVVAQLTVYPIDTLKFRLQCSNLDH
-P-LNA----ISTAKEMLKDGGVKIFYRGIGVGLAGMFPYAALDLGTFSTIKKLLVKRYG
N------KDDQSLPTFLTLSLGAFSGSFAATIVYPVNLLRTR--LQSQGTYAHPFRYEGF
YDVFSKTIAREGYSGLWKGLVPNLAKVAPAVSISYFVYESLIRRF--------
>XP_002547771_Candida_tropicalis
--------------------------MSTISPTASSSGSGSD-------SRGRGETFTNE
VVIPAKPNDYETLFKKLDIEDTGEISFRDFKKAVKKFNH---------------------
----PVSESPELLKKVFNSFDYNNDDKIDFQDFK-----------KYLATTDDQILKGFN
KLDKDHDGRLNKSDFIRYLKE---------------------------------------
TLHVEPSTANVDLLF--------KQLDANEDG----------------------------
---YITYNEFREYLMLIPRLQG-SRIKTAFTFLF------EEYDVNSDGDVTLINQFLNG
F-----------------------------------------------------------
-------------------------------KYFLAGGFAGVVSRSCTAPFDRIKVFLIA
RTDLSSTILHS--KKEIARQIASGAETHVIEALRKKLAHAEMEKAAEVQAAKA-------
----------TPNTPIKKTIRSPIVQAVRTIWKQGGLRAFYV-GNGLNVMKVFPESAMKF
GSFEGAKRFFARIEGVDDPTK-ISKVSTYLAGGFGGVVAQLTVYPIDTLKFRLQCSNLDH
-P-LNA----VSTAKEMLRDGGVRIFYRGIGVGLAGMFPYAALDLGTFSSVKKLLVKKFG
N------VEDQSLPTYMTLSLGAFSGSFAATIVYPVNLLRTR--LQSQGTYAHPFTYDGF
YDVFKQTIAREGYSGLWKGLVPNLAKVAPAVSISYFVYETLIHRL--------
>XP_003868565_Candida_orthopsilosis
-------------------------------MSKNIT-PASSYLSNDSSSEESQYAKD--
IVIPAKPNDYETLFRKLDIEENGQITFRDFTKAMRKLKH---------------------
----PISQNPELLKQVFNSFDEDQNKIIDFNDFK-----------KYLSTTDDQILKGFN
KIDEDNDGKLKKADFVKYLKD---------------------------------------
HLNLNASQVNVDLLF--------KRIDYKNDG----------------------------
---YITYDEFREFLILMPRLHG-SRIRTAYTFVV------ENFGVSSDGDVTLINQFLNG
F-----------------------------------------------------------
-------------------------------GFFLAGGLAGVVSRTCTAPFDRIKVFLIA
RTDLTSTILHS--KEEIARQIASGAEQHVIDQLRAKLAHAELEKHIQ----MT-------
----------KATTLREKTIRSPIVQAARTLWLQGGIKAFYV-GNGLNVLKVFPESAMKF
GSFEAAKRFFARIEGVDDVSQ-ISKVSTYLAGGFGGVVSQFAVYPVDTLKFRLQCSKLDS
-S-LQGNALLIQTAKDLYREGGMRVFYRGIIAGISGIFPYAALDLGTFQTIKTWLIKREA
RRSGLS-EDEVKLPNYIVLSLGALSGSFGATVVYPINSLRTR--LQAQGTYAHPYTYTGF
FDVFRKTIAREGYPGLYKGLVPNLAKVAPAVSISYFVYENLKNLFGLHNQV--
>XP_001526027_Lodderomyces_elongisporus
-------------------------------MTRNIT-SISAYIHNDSNQNEG-YSKD--
IVIPAKPNDYEALFKKLDVEQTGQITFSDFTRAMKKLNH---------------------
----PMSENKEMLRTVFDSFDGDKDKVIDFNDFK-----------RYLNQTDDQILKGFN
KIDADNDGKLNKSDFVKYLKE---------------------------------------
NLNLKTSQVNTDLLF--------KQIDYKNDG----------------------------
---YITYDEFREFLILMPRLHG-SRIKTAYTFIV------DEYDVSSDGDVTLVSQFLNG
F-----------------------------------------------------------
-------------------------------GFFLAGGLAGVVSRTCTAPFDRIKVFLIA
RTDLTSTILHS--KREIARQIASGAETSVIEELRRKLAHAELEKKIEQQLSLA-------
----------GTTKLREKTIRSPIVQAARTIWKEGGIRAFYV-GNGLNVLKVFPESAMKF
GSFEAAKRFFARIEGVDDVAQ-ISKLSTYLAGGFGGVVSQVVVYPIDTLKFRLQCSNLDS
-S-LKGNALLIQTAKDLFQEGGIRIFYRGMITGASGIFPYAALDLGTFSSIKSYLVKREA
LKKGVL-EDDVRLPNSITLTLGAFSGSFGATVVYPINLLRTR--LQAQGTYAHPYTYDGF
FDVLHKTIAREGYPGLFKGLVPNLAKVAPAVSISYFVYENLKSLFGLQNTV--
>XP_007374406_Spathaspora_passalidarum
---------------------------MTGLATSSTPGYSPSDSPKNESSKSSSIPTDT-
----TKLNDYEALFKTLDIEDTGEITLRDFKRAIKGLNH---------------------
----PISSSPELMKKIFDSFDANQDRVIDFNDFK-----------VYLSTTDKQILRGFN
ILDEDHDGKLNKADFVRYLKE---------------------------------------
SLKLDPTTADIDLLF--------KKIDYKNDG----------------------------
---YITYDEFRQFLLLMPRLNG-SRIKTAYHFIV------EEFDITSDGDVALVTQFLNG
F-----------------------------------------------------------
-------------------------------GYFLAGGLSGVVSRTCTAPFDRIKVFLIA
RTDLTSTVLHS--KQEIATQIAAGAERHIIDELRKKLAHAELQVAQEKAAAEA-------
----------AS-SLREKTIRSPIVQAARTIWKQGGFKAFYV-GNGLNVLKVFPESAMKF
GSFEAAKRFFAGIEGVDDSSK-ISKVSTYLAGGFGGVVAQFTVYPVDTLKFRLQCSNLDS
-S-LKGNALLIQTAKDMFQEGGLRIFYRGIFVGTSGIFPYAALDLGTFSIIKNWLVKRQS
KKTGIR-QEDVKLPNYMVLTLGALSGSFGATLVYPINLLRTR--LQAQGTYAHPYTYNGF
FDVLNKTVAREGIPGLYKGLVPNLAKVAPAVSISYFMYENLKSLFNLNSTLK-
>XP_043049933_Scheffersomyces_spartinae
MGLFSSFPSKLTSTETTPNNEIAIEIKDTLGLSTTPEINVRDGDGSTNGPVTTKIVRN--
-------KEYKNLFNRLDVSSCGEVTFEDFKEALKALDH---------------------
----PISGNEQLVESVFESFDHNKDHKITFEEFK-----------SYLAITDNQIEKGFN
VIDADHDGRFSRDDFKNYFYN---------------------------------------
RLNLHPTDQDVDQLF--------YQMDSHHDG----------------------------
---YVTYDEFREFLILMPRLNG-SRIRTAFNYIV------EELDISSDGDVTLINHFING
F-----------------------------------------------------------
-------------------------------GFFLAGGLSGVVSRTCTAPFDRIKVFLIA
RTDLTSTVLHS--RREIANQIAKGTVRTKMQQARKALHLLS-------MSYEA-------
----------TEALEPPKKVRSPIIQAARTIWKQGGLKAFYV-GNGLNVVKVFPESAMKF
GSFEAAKRFFARIEGVDDTAK-LSKASNYLAGGFGGVCAQFTVYPIDTLKFRLQCSNLDS
-D-LKGNRLLIHTAKSMYKDGGLRMFYRGLFVGVSGIFPYAALDLGTFTSIKNWLVKRES
LKYGVP-EEDIKLPNYMVLTLGALSGTFGATMVYPINLLRTR--LQAQGTYAHPYTYDGF
NDVLRKTIAREGYGGLFKGLTPNLAKVAPAVSISYFMYENLKYMFGLDSQVRG
>XP_001384509_Scheffersomyces_stipitis
-------------------------------MSSSNPITSESSGQHQPDNVTLYNRPD--
--------DYEALFNKLDIQHSGEITIRDFKKALRALKH---------------------
----PMSDNPELIQTIFDSFDANMDKVIDFNDFK-----------KYLTATDDQILKGFN
KIDQDNDGKLNKADFVHYLKQ---------------------------------------
SLHLSPSDYNIDLLF--------KQIDYKNDG----------------------------
---YITYDEFRQFLLLMPRLHG-SRIKTAFNFIA------EEFDLSSDGDVTLINQFLNG
F-----------------------------------------------------------
-------------------------------GFFLAGGLSGVVSRTCTAPFDRIKVFLIA
RTDLSSTVLHS--KKEIARQIADGASQKVIEEARRNLLSAE-----RDLARQV-------
----------QDNHP--KTIRSPIIQAARTLWKQGGFKAFYV-GNGLNVVKVFPESAMKF
GSFEATKRFLARIEGVDDTAK-LSKVSTYLAGGIGGVFAQFTVYPIDTLKFRLQCSNLDS
-S-LKGNALLIETAKNMYREGGLKMFYRGLFVGVSGIFPYAALDLGTFSTIKNYLIKRES
KRTGIR-EEDVQLANVVVLTLGALSGTFGATVVYPVNLLRTR--LQAQGTYAHPYRYDGF
SDVLKKTIVREGYPGLFKGLVPNLAKVAPAVSISYFMYENLKRLFGLNNAL--
>XP_020067372_Suhomyces_tanzawaensis
-------------------------------MTQYSTITSASSYDTYGEDADGKKITDDC
IVKPAKPNDYESLFQKLDVKKSGEITLHDFKMALDKLNH---------------------
----PISQKSELIQTIFNAFDSNKDKVIDFNDFK-----------TYLTKTDDQILKGFI
KIDQDNDGKLNKADFIHYLKQ---------------------------------------
TLNLKPTDYNIDLLF--------KQIDFKNDG----------------------------
---YITYDEFRDFLILMPRLDG-SRIKTAFSYIV------EELDISSDGDVTLINQFLNG
I-----------------------------------------------------------
-------------------------------GFFLAGGLAGVISRTCTAPFDRIKVFLIA
RTDLSSTILHS--KAQIAEQVRNGVSTHIIEEARKKIAAAE------AAAKKA-------
----------ASESAAPKTIRSPIIQAARTLWKQGGIRAFYV-GNGLNVLKVFPESAMKF
GSFEIAKRFFASIEGVEDTAK-LSKPSTYFAGGIGGVVSQFFVYPIDTLKFRLQCSNLDS
-S-LRGNALLIQTAKNMYRDGGLRIFYRGILVGTSGIFPYAALDLGTFSTIKSWLIKRES
ISKGVR-EDQVNLPNYMVLGLGAFSGSFGATVVYPINLLRTR--LQAQGTYAHPYTYDGF
GDVLKQTIAREGYPGLFKGLVPNLAKVAPAVSISYFVYEKLKVAFGLHNHVN-
>XP_020074021_Hyphopichia_burtonii
MTKDLNEDSTKDIGSTEDLSKDLNKELSKDLSTKLTT------------------VPD--
--------DYQVLFKKLDILHNGEITINEFTKALQELNH---------------------
----PISDKPELISQVFKSFDSNHDKIIDFNDFK-----------LYLTTTDDQILKGFN
KIDQDNDGKLNKSDFITYLKK---------------------------------------
SLNLDPSIYNIDKIF--------NTIDYKNDG----------------------------
---YITYDEFRYFLILMPRLHG-SRIKTAITFIA------EELDLSSDGDVTLINQFLNG
F-----------------------------------------------------------
-------------------------------GFFLAGGLSGVVSRTCTAPFDRIKIFLIA
RTDLSSTVLHS--KKEIARQIANGASQKVVEEARKKMVAAE-----EAAAKQA-------
----------AE-HP--KTIRSPIIQAARTLWKQGGIKTFYV-GNGLNVLKVFPESAMKF
GSFEATKRFLAKIEGLDDTTK-LSKALTYLAGGLGGVCAQFTVYPIDTLKFRLQCSNIDS
-S-IRGNALLIKTAKDMFKEGGLRIFYRGIFVGTSGIFPYAALDLGTFSTIKKWLVKRES
KKYSIP-EDHVKLPNYMVLSLGALSGTFGASVVYPINLLRTR--LQAQGTYAHPYRYDGF
IDVLQKTIAREGYPGLFKGLVPNLAKVAPAVSISYFMYENLKHIFRLDETLK-
>XP_015465377_Debaryomyces_fabryi
----------------------------MSTMTSSTS-TSTSGEEKDTGVNGDHMHSN--
--------DYHSLFKKLDINRNGEITLQDFKKALKDLKH---------------------
----PLSDSPEMIKKIFDSFDSNHDKVIDFNDFK-----------LYLTTTDDQILKGFN
KIDQDNDGKLNKADFVHYLKK---------------------------------------
TLNLSPSDSKIDLIF--------KQIDYKNDG----------------------------
---YVTYDEFRDFLVLIPRLNG-SRIKTAYKFIV------EELDISSDGDVTLINQFLNG
F-----------------------------------------------------------
-------------------------------GFFLAGGLSGVVSRTCTAPFDRIKVFLIA
RTDLTSTVLHS--KSEIARQIANGAASHVIEEARQKVIAAE-----KAAARQA-------
----------AE-HP--KTIRSPLIQAARTLWKQGGFKTFYV-GNGLNVLKVFPESAMKF
GSFEATKRFLSRIEGVQDTSQ-LSKVSTYLAGGIGGVCGQFTVYPIDTLKFRLQCSDLES
-S-VRGNALLFQTAKDLFKEGGIRIFYRGIFVGVSGIFPYAALDLGTFTTIKNWLVIRES
KKKGIK-EEDVKLPNYMVLSLGALSGTFGATMVYPINLLRTR--LQAQGTYAHPYTYDGF
NDVLRKTIAREGYPGLFKGLVPNLAKVAPAVSISYFMYENLKYLLSLDNSI--
>XP_456803_Debaryomyces_hansenii
----------------------------MSTMASSTS-TSKSGGDKEKGSNEGSSNNN--
--------DYHSLFKKLDINRSGEITLQDFKKALKDLKH---------------------
----PLSESPEMIKKIFDSFDSNQDKVIDFNDFK-----------LYLTTTDDQILKGFN
KIDQDNDGRLNKADFVHYLKK---------------------------------------
TLNLSPSDSKIDLIF--------KQIDYKNDG----------------------------
---YVTYDEFRDFLLLIPRLNG-SRIKTAFHFIV------EELDISSDGDVTLINQFLSG
F-----------------------------------------------------------
-------------------------------GFFLAGGLSGVVSRTCTAPFDRIKVFLIA
RTDLTSTVLHS--KSEIARQIANGASSHVIEEARQKVIAAE-----AAAAKQA-------
----------AE-HP--KKIRSPLIQAARTLWKQGGFRTFYV-GNGLNVLKVFPESAMKF
GSFEATKRFLSRVEGVQDTSQ-LSKVSTYLAGGIGGVCGQFTVYPIDTLKFRLQCSDLES
-S-VRGNDLLFQTAKDLFKQGGLRIFYRGIFVGVSGIFPYAALDLGTFTTIKNWLVIRES
KKKGIK-EEDVKLPNYMVLSLGALSGTFGATVVYPINLLRTR--LQAQGTYAHPYTYNGF
SDVLSKTIAREGYPGLFKGLLPNLAKVAPAVSISYFMYENLKYFLRLDNSI--
>XP_006690116_Yamadazyma_tenuis
-------------------------------MTTKLSVISKDEADLTPEEREQKNILV--
SIANTKPNDYEKLFSKLDISNNGEITLQEFKKALLRMDH---------------------
----PVKENEELVKRIFTSLDTNNDNKVDFNDFK-----------LYLTVTDDQILQGFK
KIDQDNDGKLNKQDFAHYLNK---------------------------------------
KLHLSPTTESVDTIF--------NQIDTKHDG----------------------------
---FVTFDEFRDFLLLMPRLDG-SRIKTAFQYIV------EELDISSDGDVTVINQFLNG
F-----------------------------------------------------------
-------------------------------GYFLAGGISGVVSRTCTAPFDRIKVFLIA
RTDLASTVLTP--RKVIEERISH---RTVIEEAKK-------------------------
----------AEAHLHHKTIRSPIIQAARTIWKQGGFKGFYV-GNGLNIFKVFPESAMKF
GTFEFTKRLLATVEGVEDTKD-LSKVSTYLAGGLGGVVAQFTVYPIDTLKFRLQCSNIDA
------NVSLFNTAKDLFREGGLRIFYRGIFVGVAGIFPYAALDLGTFTTIKKWLVKRQM
TKYGIKHEEDVKLPNYMVLGLGALSGSFGATMVYPVNLLRTR--LQAQGTYAHPYRYDGF
RDVLQKTIQNEGYPGLFKGLVPNLAKVAPAVAISYFMYENLKNIFELETNK--
>XP_001486295_Meyerozyma_guilliermondii
-------------------------------MSKEDD----PNLSFYDKKFKELLHPD--
--------DYQHLFKQLDVQHNGEITLEDFRRALVDLDH---------------------
----PIKNNPELTEKIFHSFDANNDEVIDFNDFK-----------LYLTSTDDQILQGFN
KIDEDHDGKLNKTDFVKYLKK---------------------------------------
SLNLSPRDYDVDMLF--------KQIDYKSDG----------------------------
---YITYDEFRQFLLLMPRLHG-SRIRTAYGFLI------EELDLSSDGDVTLINQFLNG
L-----------------------------------------------------------
-------------------------------GFFFAGGIAGVISRTCTAPFDRIKVFLIA
RTDLSSTVLHS--KKDIAKKISDGAAQHVIDEARRRLAVAE------KAAADA-------
----------VAHPDHPKTIRSPIIQAARTLWKQGGFRAFYV-GNGLNVIKVLPESAIKF
GSFEAAKRFFCRVEGVSDPTK-LSKVSTYLSGGMGGVVAQLAVYPIDTLKFRLQCSNLDS
-S-LKGNALLFDTARRIFQSNGIAGFYRGWFVGVSGIFPYAALDLGTFTTIKHILIKRQA
KKTGLP-EDEVKLPNIEVLTLGALSGSFGATVVYPINLLRTR--LQAQGTYAHPYTYNGF
SDVLKQTLAREGVPGLFKGLVPNLAKVAPAVSISYFVYENLKTIMGLTNTVK-
>XP_018710413_Metschnikowia_bicuspidata
------------------------------MMTGQPG------------------KED--
--------DYSTLFDKLDIKNSGEITFQDFKRAIKSLNH---------------------
----PIATNPDLVEKVFQSFDYNKDKIIDFNDFK-----------RYLKTTDDQILKGFN
KIDQDNDGKLTKADFIHYLKQ---------------------------------------
TLNMSPSRHIVDHIF--------QQIDSKDNG----------------------------
---YITYNEFREFLVLMPRLDG-SRIATAFTFIA------EELDLSSDGDVTLINQFLSG
F-----------------------------------------------------------
-------------------------------GFFLAGGLSGVVSRTCTAPFDRIKVFLIA
RTDLSSTVLRS--KMQIEKEVASGASRHVIEEARKALAQAE-----LESSRSA-------
----------AE-APHRRTIRSPIIQAARTLWKQGGFRAFYV-GNGLNVIKVFPESAMKF
GSFEATKRFLSRIEGVDDTSK-LSRVSTYLAGGIGGVVSQFAVYPIDTLKFRLQCSNLDS
-L-VRGNALLIQTAKNMYKEGGLRIFYRGIFVGTSGIFPYAALDLGTFSSIKGFLVKRQA
KQMNVP-EDEVKLSNYIILSMGALSGTFGATVVYPINLLRTR--LQAQGTYAHPYRYDGF
KDVLLQTIEREGAPGLFKGLVPNLAKVAPAVSISYFMYENLKGFMGLNNKLN-
>XP_002617362_Clavispora_lusitaniae
-------------------------------MSNQQE------------------VPD--
--------DYEVLFDKLDIKHNGEITLQDFKKAIKTLNH---------------------
----PVGDNPELVEKVFQSFDSNKDKVIDFNDFK-----------LYLTTTDDQILRGFN
IIDQDHDGKLTKEDFMHYLKK---------------------------------------
TLNLSPSNNSLDNIF--------SRIDHNDNG----------------------------
---YITYDEFREFLLLMPRLHG-SRIKTAFTFIA------EELDLSSDGDVTLINQFLSG
F-----------------------------------------------------------
-------------------------------GFFLAGGLSGVVSRTCTAPFDRIKVFLIA
RTDLSSTIMHS--RKEIERVVASGASRHVIEEARRKLVQLE-----LEASKRA-------
----------PE-PPHRRTIRSPIIQAARTLWKQGGFKAFYV-GNGLNVLKVFPESAMKF
GSFEATKRALARIEGVDDTSK-LSKVSTYLAGGIGGVVAQFTVYPIDTLKFRLQCSNIDS
-K-VKGNALLIQTAKNMYREGGLRMFYRGIFVGTSGIFPYAALDLGTFSTIKNWLVKRQA
KEMGIP-EDEVRLPNYKVLSLGAISGTFGATVVYPINLLRTR--LQAQGTYAHPYRYDGF
RDVLSKTIQREGIPGLFKGLVPNLAKVAPAVSISYFMYENLKNIMGLNNKLD-
>XP_025342081_Candida_haemuloni
-------------------------------MDKPRK------------------TPD--
--------DYQTLFDKLDIDKKGQITFSDFKNAVKTLNH---------------------
----PVGENPDLLEQVFQSFDSNKDNIIDFNDFK-----------LYLTTTDDQILKGFN
KIDSDSDGKLTRADFINYLKK---------------------------------------
TLNLSPSDQIIDEVF--------SKFDHNCQG----------------------------
---YITYDEFRDFLLLMPRLHG-SRIRTAYNYLA------EELDLSADGDVTLINSFISG
F-----------------------------------------------------------
-------------------------------GFFLAGGLSGVVSRTCTAPFDRIKVFLIA
RTDLSSTIMHN--KKELAKQVETGASRQAIEKARNKLIQSE-----REA-----------
--------------------------PIRTLWKQGGFRAFYV-GNGLNVIKVFPESAMKF
GSFEAAKRLFARIEGVDDTSK-LSKLSTYLAGGMGGVAAQFTVYPIDTLKFRVQCSNLDS
-S-LKGNKLLIQQAKDMFKEGGLRIFYRGIFVGLSGMFPYAALDLGTFSTIKTLLVKREA
KKLGIS-EENVRLPNYMVLSLGAISGTFGATVVYPINLLRTR--LQAQGTYAHPHRYKGF
KDVFQRTVAREGVPGLFKGLVPNLAKVAPAVSISYFMYENLKNLMGLDNKLD-
>XP_024714976_Candida_pseudohaemulonis
-------------------------------MDKPRK------------------TPD--
--------DYQTLFDKLDIEQRGQITFLEFKNAVRTLNH---------------------
----PVGRNADLLEQVFHSFDSNHDNIIDFDDFK-----------LYLTTTDDQILKGFN
KIDLDSDGKLTRADFINYLKK---------------------------------------
TLNLSPTDHLIDEVF--------SKIDHNCHG----------------------------
---YITYDEFRDFLLLMPRLHG-SRIKTAYTYLA------EELDLSADGDVTLINSFISG
F-----------------------------------------------------------
-------------------------------GFFLAGGLAGVVSRTCTAPFDRIKVFLIA
RTDLSSTIMHN--KKELAKQVESGASTQAIEKARQKLLQSQ-----REARISQ-------
----------AE-KPHHKTIRSPMIQAIRTLWKQGGFRAFYV-GNGLNVMKVFPESAMKF
GSFEAAKRIFARVEGVDDTSK-LSKISTYLAGGLGGVAAQFTVYPIDTLKFRVQCSNLES
-L-VKGNQLLILQAKQMYKEGGLRIFYRGIFVGLSGMFPYAALDLGTFSTIKTLLVKREA
KKLGVP-EDDVRLPNYMVLSLGAISGTFGATVVYPINLLRTR--LQAQGTYAHPHRYKGF
KDVFQKTVAREGVPGLFKGLVPNLAKVAPAVSISYFMYENLKNLMHLDNKLD-
>XP_025335591_Candida_duobushaemulonis
-------------------------------MDKPRK------------------TPD--
--------DYQTLFDKLDIEQKGQITFSEFKNAVRTLNH---------------------
----PVGRNADLLEQVFRSFDSNQDNIIDFNDFK-----------LYLTTTDDQILKGFN
KIDSDSDGKLTRADFINYLKK---------------------------------------
TLNLSPTDHLIDEVF--------NKIDHNCHG----------------------------
---YITYDEFRDFLLLMPRLHG-SRIKTAYTYLA------EELDLSADGDVTLINSFLSG
F-----------------------------------------------------------
-------------------------------GFFLAGGLAGVVSRTCTAPFDRIKVFLIA
RTDLSSTIMHN--KKELAKQVESGASTQAIEKARHKLLQSE-----REARISQ-------
----------AE-KPHHKTIRSPMIQAIRTLWKQGGFRAFYV-GNGLNVMKVFPESAMKF
GSFEAAKRIFARVEGVDDTSK-LSKISTYLAGGMGGVAAQFTVYPIDTLKFRVQCSNLES
-S-VKGNQLLILQAKQMYKEGGLRIFYRGIFVGLSGMFPYAALDLGTFSTIKTLLVKREA
KKLGVP-EDDVRLPNYMVLSLGAISGTFGATVVYPINLLRTR--LQAQGTYAHPHRYKGF
KDVFQKTVAREGVPGLFKGLVPNLAKVAPAVSISYFMYENLKNLMHLDNKLD-
>XP_028892502_Candida_auris
-------------------------------MDKPRK------------------TPE--
--------DYQTLFDKLDIDKKGKITFSDFKNAVKTLNH---------------------
----PVGDNASLLKEVFQSFDSNKDNIIDFNDFK-----------LYLTTTDDQILKGFN
KIDQDNDGKLTRADFINYLKK---------------------------------------
TLNLSPSDRIIDEVF--------SKFDHNCQG----------------------------
---YITYDEFRDFLLLMPRLHG-SRIRTAYTYLA------EELDLSADGDVTLINSFLSG
F-----------------------------------------------------------
-------------------------------GFFLAGGLSGVVSRTCTAPFDRIKVFLIA
RTDLSSTIMHN--KKMLAEQVASGASRQAIEKAREKLLQSE-----REARIKQ-------
----------AE-KPLHKTIRSPMNQAIRTLWKQGGLRAFYV-GNGLNVMKVFPESAMKF
GSFEATKRIFARIEGVDDTSK-LSKVSTYLAGGMGGVAAQFTVYPIDTLKFRVQCSNIDS
-K-LKGNALLIDQAKQIYKEGGLRMFYRGIFVGLSGMFPYAALDLGTFSTIKTLLVKREA
KKLGIS-EENVRLPNYMVLSLGAISGTFGATVVYPINLLRTR--LQAQGTYAHPYKYKGF
KDVFQKTVAREGIPGLFKGLVPNLAKVAPAVSISYFMYENLKNLMGLDNKLD-
>NP_014316_Saccharomyces_cerevisiae
------------------------------------------------MLL------KNC
ETDKQRDIRYACLFKELDVKGNGQVTLDNLISAFEKNDH---------------------
----PLKGNDEAIKMLFTAMDVNKDSVVDLSDFK-----------KYASNAESQIWNGFQ
RIDLDHDGKIGINEINRYLSDLDNQSICNN---------ELNHELSNEK-----------
---MNKFSRFFEWAF------PKRKANIALRGQASHKKNTDNDRSKKTTDSDL-------
---YVTYDQWRDFLLLVPRKQG-SRLHTAYSYFYLFN---EDVDLSSEGDVTLINDFIRG
F-----------------------------------------------------------
-------------------------------GFFIAGGISGVISRTCTAPFDRLKVFLIA
RTDLSSILLNS--KTDLLA-----------------------------------------
----------KNPNADINKISSPLAKAVKSLYRQGGIKAFYV-GNGLNVIKVFPESSIKF
GSFEVTKKIMTKLEGCRDTKD-LSKFSTYIAGGLAGMAAQFSVYPIDTLKFRVQCAPLDT
-K-LKGNNLLFQTAKDMFREGGGQIILQRCHSRYSGHISLCCIRFGDFFCLKKMVYCQTG
K----D-PEPTTRSGHSKQPGCTSNGCIQWNC-------RSFCCLSNQS-----------
----------------FKNKTTSPRNICTSLCV--------------------
>XP_018219792_Saccharomyces_eubayanus
------------------------------------------------MLL------KNC
ETDKQRDIRYACLFKELDVKGNGQVTLDNLVNAFEKNDH---------------------
----PLKGNDEAIRMLFTAMDVNKDSVVDWSDFK-----------KYASKAESQIWNGFQ
RIDLDHDGRIGINEINRYLSDLDKQNICNN---------EPSKEISSEK-----------
---INKFSRFFKWAF------LKKKNNIEAQDSASRNDGNDNDRPKQSTSSDP-------
---YVTYDQWRDFLLLIPRKQG-SRLHTAYSYFYLFN---EDVDLSSEGDVTLINDFIRG
F-----------------------------------------------------------
-------------------------------GFFIAGGISGVISRTCTAPFDRLKVFLIA
RTDLSSTLLNS--KTNLLA-----------------------------------------
----------KNPNADINKISSPLAKAVRSLYKQGGIKAFYV-GNGLNVIKVFPESSIKF
GSFEITKKIMTRLEGCHDTKD-LSKFSTYIAGGLAGMAAQFSVYPVDTLKFRMQCAPLDT
-K-LKGNKLLFQTAKDMFREGGFRLFYRGVTVGIVGIFPYAALDLGTFSALKKWYIAKQA
KALNLP-QDQVTLSNLVVLPMGAFSGTVGASVVYPINLLRTR--LQAQGTYAHPYVYNGF
RDVLAKTLEREGYQGLFKGLVPTLAKVCPAVSISYLCYENLKKFMKLE-----
>XP_033768857_Saccharomyces_paradoxus
------------------------------------------------MLL------KNF
ETDKQRNKRYACLFKELDVKGNGQVTLDNLICAFEKNDH---------------------
----PLKGNDEAIKMLFTAMDVNKDSVVDLSDFK-----------KYASNAESQIWNGFQ
RIDLDHDGKIGINEINRYLSDLDDKNICNN---------EFIHESSNEK-----------
---MNKFSRFFEWAF------PKRKTTIRLQGQTSHKDEIDNRRSKQTINPDL-------
---YVTYDQWRDFLLLIPRKQG-SRLHTAYSYFYLFN---EDVDLSSEGDVTLINDFIRG
F-----------------------------------------------------------
-------------------------------GFFIAGGISGVVSRTCTAPFDRLKVFLIA
RTDLSSILLNS--KTDLLA-----------------------------------------
----------KNPNADINKISSPLAKAVKSLYRQGGIKAFYV-GNGLNVIKVFPESSIKF
GSFEVTKKIMTKLEGCHDTKD-LSKFSTYIAGGLAGMAAQFSVYPIDTLKFRMQCAPLNT
-K-LKGNKLLFQTAKDMFREGGLKLFYRGVTVGIVGIFPYAALDLGTFSALKKWYIAKQA
KALNLP-QDQVTLSNLVVLPMGAFSGTVGASVVYPINLLRTR--LQAQGTYAHPYVYNGF
RDVLLKTLEREGYQGLFKGLVPTLAKVCPAVSISYLCYENLKKFMNLE-----
>XP_003677516_Naumovozyma_castellii
------------------------------------------------------MALPGF
HNSQERDKSYEEVFRRLDLNDNGKIDFKTLKKAFENTDH---------------------
----PLKNNEEAMQFLFAAMDGNHDGIVDLEDFK-----------KYASIAEGQIEKGFQ
RIDVDNDGMIRASDVSKYLSTLAKKE----------AASNDTKKV-NSP-----------
--VATKFNKFIEWAF------HKDQKS-------QELS---NNSA---------------
---YISYDQWRDFLLLMPRKKG-SRLQTAYSYFYLFN---EDVDLSSEGDMTLINDFIKG
F-----------------------------------------------------------
-------------------------------GYFIAGGLSGVISRTCTAPLDRIKVFLIA
RTDLSSTLLNS--KDALIA-----------------------------------------
----------KNPRANLAKIRSPIIKAIRSLYRQGGLRAFYV-GNGLSVFKICPESSIKF
GTFELAKRLMANLSGDKLVND-LSKLQTYVAGGIAGVMAQISIYPIDTLKFRIQCAPLEG
-N-LKGNALLISTAKEMYKEGGIRVFYRGVLLGALGIFPYAALDLGTFSALKKWYIKRQS
KKLNIP-EKDVMLSYLLVLPMGAFSGTVGATAVYPINLLRTR--LQAQGTYAHPYTYTGF
RDVFMQTLKREGVPGFYKGLVPTLVKVCPAVSIGYLCYEKFKAAMSLE-----
>XP_003670813_Naumovozyma_dairenensis
----------------------------------------------------MIPEQPPI
KDTTNQKLRYKSIFKQLDIHNEGKFDYSTLRKAFQDSNH---------------------
----PLKSNDEAIRFLFTAMDSNNDNVVDYNDFM-----------KYVTVAESQIEEGFQ
NIDLDHDGKIKPSDVSNYLSKLDIKNADIGNKSSAAAASPNTYNIKNSP-----------
----SRFNNFIHWAF------YKKLESNDNIENKEEVSCTGDNSIRFEDRDQL-------
---YITYNQWRDFLLLMPREGG-SRLKTAYSYFYLFN---EDVELSSEGDMTLINDFVKG
F-----------------------------------------------------------
-------------------------------GYFIAGGLSGVISRTATAPFDRIKVFLIA
RTDLSSTLLNS--KATVLA-----------------------------------------
----------KNPKANLNKLRSPITKAITTLYRQGGVRAFYV-GNGLSVFKVCPESSIKF
GTFELVKRAMSNFNGNKNVDD-LSRFHTYIAGGLAGMVSQISIYPIDTLKFRIQCAPLDC
-K-LKGNQLLFATASNMYKEGGLGMFYKGAIVGAVGIFPYAALDLGTFSALKKWYIKRKS
KSLNVP-EDKVDLSYLQVLPMGAISGSVGATAVYPINLLRTR--LQTQATFAHPYLYTGF
RDVFTKTIQREGIPGLYKGLVPTLAKVCPAVSIGYLCYENFKKLMKLN-----
>XP_003959279_Kazachstania_africana
-----------------------------------------------------------M
VRDDDDTDKYRRLFDKIDSRHLGKFTYLDLKEYLKDVDH---------------------
----PISTNDIAIYHLFQNMDLDNDHSIDLKDFI-----------KYNQSAESQIKSGFQ
NIDLDDDGSISSNEILSYLSKKIDGNKDQD------------------------------
----RKLKKFLQWAF------NKNE-----------------------------------
---KITYDQWHNFLVLMPRGNGNTRLTTAFNYYHSFNNNIDDLEVTSEGDVTLINDFVEK
F-----------------------------------------------------------
-------------------------------KYFIIGGISGVVSRTCTAPFDRIKTFLIV
RTDLKPTLLNEQKRKEISL-----------------------------------------
----------ERHVSNVKKIRSPLVKAITSLYRTNGLKAFYV-GNGLNSVKVFPESSIKF
GTFEITKKLLRKWNPETGEFE-LSKISTYIAGGLAGVMSQFVVYPVDTIKFRLQCTSLGN
YSQTSHNQILVETVKSLYKEGGISIFYRGLITGLLGIFPYAAMDLGTFTMLKNIILKQSG
GK-------ENELTNLQTLSIGATSGSIGTTIVYPINLLRTR--LQTQGTFAHPYKYKGF
RDVMWKTIQREGYQGLYKGLIPTLAKVCPSVSISYLCYENLKRLTKLDKP---
>XP_022463197_Kazachstania_naganishii
-----------------------------------------------------MAAANLG
ETAEQRRRRHGRLFKRLDLHNSGQVDLATLREALGNESH---------------------
----PLSEYDKGIEALFDAMDRKRDGVIDFEEFQ-----------EFASQAEPQIASGFH
RIDQDADGRVRRSEVSKYLGQLDASCTETD-----------------------VHPPTPP
KNRKVRLNSFLKWAF--------KGKGNQQTPSAEEEDP---------------------
---YITYDQWRDFLLLMPRVGG-SRLNTAYAYFYAFK---DDVDLSSEGDMTVTNEFIRG
F-----------------------------------------------------------
-------------------------------SYFLAGGISGVISRTCTAPFDRIKVFLIA
RTDLSSTFLNS--KDKLLQ-----------------------------------------
----------KNPRADLSKIKSPLVKAVTTLYRQGGLRAFYV-GNGLNALKVFPESSIKF
GTFEIAKKLMARLEHVESKEH-LSKLSTYFAGGLAGMVSQFSTYPVDTLKFRAQCAPLDA
-T-LKGNDLLIHTAREMFEAGGLRIFYRGVTVGILGIFPYAALDLGTFTALKKWFIARKA
KQLGIS-GENLSLSNLVVLPMGALSGTVGASVVYPINLLRTR--LQAQGTYAHPYLYNGF
RDVLQQTIKREGIPGLYKGLVPTLAKVCPAVSISYLCYENLKRFANLE-----
>XP_447945_Candida_glabrata
-----------------------------------------------------------M
AGSNADDSRYERLFKDLDVDGNGRIDLRALKRAFKEKDH---------------------
----PLSKSDDALHLLFNAMDSNHDSVIDIEDFK-----------KYARKAEEQIELGFQ
RIDADNDGKIKTSELTEYLHSLSTSADNGV---------------RPED----------K
QVMKPRFNSFIKWAF------LRRKAKSSSDPE---------------------------
---YITYDQWRDFLLMMPREQG-SRLHTAYSYFYLFN---EDVDLSSEGDMTLINDFIKG
F-----------------------------------------------------------
-------------------------------GFFIAGGISGVISRTCTAPFDRLKVFLIA
RTDLSSTLLNS--TEDVLA-----------------------------------------
----------KNPHAKPNKLRSPLVKAIISLYRQGGIKSFYV-GNGLNALKVFPESSIKF
GSFEITKKLMTKVENCKDTKD-LSKLSTFIAGGLAGVCAQFSVYPIDTLKFRMQCAPLNA
-E-LKGRKLMIQTAKEMYTEGGLKLFYRGVTVGVLGIFPYAALDLGTFSMLKKWYISSKA
KKLNKK-EEDVELSNLVVLPMGAFSGTFGATVVYPINLLRTR--LQAQGTFAHPYRYDGF
RDVLLKTIQREGYPGLFKGLVPTLAKVCPAVSISYLCYENLKKLMKLQS----
>XP_004182716_Tetrapisispora_blattae
------------------------------------------------------MIRREI
ETETQRELRLRKIFKDLDVNDSGLFNVDDLKTAFHRMDH---------------------
----PLKDNDEAIKELFGSMDINNNGFINYQEFE-----------KFSTLAESQIELGFN
QIDQDKDGIIKPSEIYDYLRQFEDNTLGKE---------SRFVGIKTPK-----------
---DPKMLNFLHWAF--------KLKGNDNIDRDSH------------------------
---YITYNQWRDFLLLMPRQKG-SRIHAALGYYYLFK---EDVDLSSEGDMTLINDFING
F-----------------------------------------------------------
-------------------------------GFFLAGGVSGVVSRTCTAPFDRIKIFLIA
RTDLSSILLNS--KEQVLA-----------------------------------------
----------HNPHANVQKIRSPIIKAAVSLYREGGLKSFYV-GNGLNVLKVFPESSMKF
GSFEICKSIMASLEGKKDKSS-ISKLSTYIAGGLAGMVAQFTIYPIDTLKFRMQCAPLHN
-D-VKGNALLLKTMKDLYREGGLSIFYRGITVGLLGIFPYAAFDLGTFTALKKWYIKREA
LRTGSL-EENVTLKNTVVLPMGAFSGSVGACIVYPINLCRTR--LQTQGTFAHPYHYTGF
RDVFVQTLKREGYQGLYKGLTPTLAKVCPAVSISYLCYENIKRALNLEK----
>XP_003686069_Tetrapisispora_phaffii
----------------MVIRSDGGKDENGNDNQNNVHRNTHATDKGNSKLKKLPILKYLF
EDELSRDRRYETIFNRLDINKDGKITQLGLNEAFVKNDM---------------------
----PLKNNNEALVNLFHAMDANDDKIIDLEDFK-----------IYAKTAEKQIRSGFE
KIDTDGDGLVKPEEISNYLIRLSKDAHQDPIKLDNGNNNSHNSKSMHSE-DKVSRKHPSQ
SLLNPNLEQFISWAF-----HMKGKPDIILTKSAEHMHKSDPKGSISSNGIDQNTDQE--
---FITYDQWRDFLLMMPKSKG-SRLQTAY--FYLFK---EDVDLSSEGDMTLINDFLKG
F-----------------------------------------------------------
-------------------------------GFFIAGGISGVISRTCTAPFDRLKVFLIA
RTDLTSTLLHS--KKSIAA-----------------------------------------
----------QKPNIKIDKIRSPIIKAITTLYNQGGLRAFYV-GNGLNVMKVFPESSIKF
GSFEMTKSLMASIEGIDNKNE-LSKVSTYIAGGLAGVVAQFSIYPIDTLKFRVQCASLGG
-NALKGNRLLFETAKQLYREGGIKLFYRGILVGLMGVFPYAALDLGTFSALKKWYINKQS
IKLGIP-KDDVELSNLVVLPMGALSGTVGASIVYPINLLRTR--LQAQGTYAHPYRYTGI
KDVFIQTVKRESYSGLYKGLLPTLAKVCPAVSISYLCYENLKKVMKLENH---
>XP_001644786_Vanderwaltozyma_polyspora
------------------------------------------------------MVKRIQ
ETDQEKSARHEKLFNQLDIDGNGKIELDELKKAFLKNNH---------------------
----PLKNNDDAIKDLFIAMDYDKNSVVDLNDFI-----------KYVSLAESQIEIGFN
KIDVDQDGKIKPSEVSKYLLNLSRNCNGNSGDTNHDNIANNDSNSTSNKVHGKNHNNSNQ
DKNESNFTKFIHWAF------YKKHKNNETSEMEIEIENDKN------------------
---YITYDQWRDFLLLMPKANG-TRLQSAF--FYLFQ---EDVDLSSEGDVTLINDFIKG
F-----------------------------------------------------------
-------------------------------GFFIAGGISGVISRTCTAPFDRLKVFLIA
RTDLSSTLLTS--KEVMLA-----------------------------------------
----------NKPNLNLSKIKSPLIKAITTLYRQGGIKAFYV-GNGLNVIKVLPESSMKF
GSFELTKKIMTKIEGCKDPSE-LSKVSTYIAGGLAGVVAQFSIYPIDTLKFRMQCAPLGA
-H-KKGNQLVIETARQLYKEGGLKLFYRGIAVGVMGVFPYAALDLGTFTVLKKWYIAKQS
QKLGIP-KDEVIISNFILLPMGAFSGTVGATAVYPINLLRTR--LQAQGTFAHPYRYTGF
RDVLKKTIQREGYPGLYKGLLPTLAKVCPAVSISYLCYENLKRVMKLE-----
>XP_003680526_Torulaspora_delbrueckii
---------------------------------------------------MDAPRRTEP
ETDEVRCRRYEKLFRTLDVDGTGQVDLQGLRRAFDKSGH---------------------
----PLRDSDEAIIVLFNAMDCDKDSIVDLQDFS-----------KYASMAESQIEKGFE
KLDSDHDGKVKLSEVSQYLSRLDNNCKKSE--------QIAQLERNMEN-----------
RKNESRFNIFLNWAF------LTKPKEKDLTP----------------------------
---YITYDQWRDFLLFMPRKEG-SRLHTAYSYFCYFN---ADVDLSSEGDMTLINDFING
F-----------------------------------------------------------
-------------------------------GFFIAGGISGVISRTCTAPLDRLKVFLIA
RTDLSSTLLNS--RKALLA-----------------------------------------
----------KNPHADLAKIRSPIVKAITTLYRQGGLRAFYV-GNGLNAVKVFPESSMKF
GSFELAKKMMTKLEGCRDTSE-LSKFSTYISGGLAGVVAQFSVYPIDTLKFRVQCAPLDN
-E-IRGNKLLFKTAKDMYRTGGIKLFYRGITVGVMGIFPYAALDLGTFSALKKWYISNKA
KKLAIP-ESEVSLSNLIVLPMGAFSGTVGATVVYPINLLRTR--LQAQGTFAHPATYTGF
RDVLVKTIQQEGYPGLFKGLVPNLAKVCPAVSISYLCYENLKSLMKLE-----
>XP_037144080_Zygotorulaspora_mrakii
----------------------------------------------------MAPERTNG
ETDEERYKRYERTFEKLDIEGTGRLTFQKLKEALEKHGH---------------------
----PLRDSDEAIIVLFNAMDCDKDSIVDLQDFK-----------KYASLAESQIKQGFQ
KIDSDHDGRVKISELSQYLSKVDQNCRQENDDSKNIKGQMVHEEQNHDK-----------
DKERSRFNRFFNWAF------QRKSKDNDDSAVR--------------------------
---YITYDQWRDFLLLMPRKEG-SRLHTAYSYYYYFN---ADVDLSSEGDMTLINDFFRG
F-----------------------------------------------------------
-------------------------------GFFIAGGISGVVSRTCTAPFDRIKVFLIA
RTDLSSTLLNS--RKDLIA-----------------------------------------
----------KNPHADLAKIKSPLVKAMTTLYRQGGLKAFYV-GNGLNVVKVFPESSMKF
GSFELAKRILTRLEGCKDTSE-LSQFATYIAGGMAGVVAQFSVYPIDTLKFRIQCAPLDN
-Q-LYGNKLMVETAKEMYRQGGLRLFYRGILVGVAGIFPYAALDLGTFSALKKWYIAKQA
TKLQIP-REEVYLSNLVVLPMGAFSGTVGATLVYPINLLRTR--LQAQGTFAHPQTYTGI
KDVFIKTIQREGYPGLFKGLVPNLAKVCPAVSISYLCYENLKSFMKLE-----
>XP_002496300_Zygosaccharomyces_rouxii
---------------------------------------------------MVSRSGGEI
ESDEHRNKRYEKLFRRLDCEDRGYLDFEGLKKAFEEDKH---------------------
----PLRKSDDAMAVLFGAMDTDHDNRVTLEDFK-----------KYACLAESQIQRGFQ
RIDSDHDGRIKPSEVSKYLSQL-----------------FPQDEKGSDP----------M
GQGRSRLTHFLQWAFYRNDSSLKEEKEQDSIP----------------------------
---YITYDQWRDFLMLVPRKEG-SRLQAAYSYFSFLE---GDMDLSSEGDMTLINDFIHG
F-----------------------------------------------------------
-------------------------------GYFIAGGISGVISRTCTAPLDRLKVFLIA
RTDLSSTFLHS--KKDVLV-----------------------------------------
----------HNPNADLAKIRSPIIKAITTLYRQGGLRAFYV-GNGLNVVKVFPESSIKF
GSFEVTKKLMSRLEG-SEPDQ-LSKFSTYIAGGLAGVIAQFSVYPIDTLKFRVQCAPLNN
-D-LRGNKLLFQTARDMYRVGGLQNFYRGVLVGVTGIFPYAALDLGTFTMMKRWYTANQS
RKLKIP-EDQVSISNLIVLPMGAFSGTVGATMVYPVNLLRTR--LQAQGTFAHPATYSGF
SDVLVKTIKSEGVPGLFKGLVPNLLKVCPAVSISYLCYENIKSFMKLD-----
>XP_003646949_Eremothecium_cymbalariae
-------------------------------------------------MG------IPV
ETEEQKRARHERLFRRLDVDGTGEIRYETLKRAFEREDH---------------------
----PLKDNKEAIEAIFKSLDCNKDSVIDFGDFE-----------AYVSVAEVQIRRGFD
KIDVDADGKIKAEELSNYLRDLGEDVRQEV-------------DAEAPK-----------
---GNRLTKFIQWAF------LRRKEEEAVGNSCNSSSGNNARAAARTASSQPPSRVPSP
SPSYITYDQWRDFLIFMPRKEG-SRLHTAYSYFYLFN---EDVDLSSEGDMTLITDFIGG
F-----------------------------------------------------------
-------------------------------GFFLAGGFSGVISRTCTAPFDRIKVFLIA
RTDLSSTLLNS--KEKLLY-----------------------------------------
----------NNPRADLSKIRSPLVKAAQSLYRQGGLRAFYV-GNGLNVFKVFPESAMKF
GSFELAKRLLVQLEGVHDTSQ-LSKFSTYIAGGLGGIAAQFFVYPIDTLKFRVQCAPLNT
-T-LKGMPLLTKTAGEMYREGGLRLFYRGLGVGIMGVFPYAALDLGTFSALKKWYIAKKA
KTLGIP-ETDVVISNFVVLPMGAFSGTVGATVVYPINLLRTR--LQAQGTFAHPHRYDGF
KDVFLKTIQREGFPGLYKGLIPTLAKVCPAVSISYLCYENLKRGMKLE-----
>NP_985274_Eremothecium_gossypii
-------------------------------------------------MS------AGQ
ESEEQQRRRHEQLFRRLDLDGTGRVDLATLQRAFEREGH---------------------
----PLRDSAEAVAAVFAALDADRDAVVDFADFQ-----------RYLGEAERQIRRGWE
QLDADADGRVGAAELQGYV-----------------------------------------
---GGEGGRFLEWAF------PR------------------ARGG---------------
---YVTYEQFRDLLLLTPRQAG-SRLRTAYSYY-------ASEDLSSEGDMTLTNDFVRG
F-----------------------------------------------------------
-------------------------------GFFLAGGFAGVVSRTCTAPFDRIKVFLIA
RTDLSSPLLHT--PEQLLH-----------------------------------------
----------HNPRADPAKIRSPLVKAATSLYRQGGLRAFYL-GNGLNVIKVFPESAMKF
GSFELAKRVLAGLEGCGETGE-LSRLSTYVAGGLGGIMAQFSVYPIDTLKFRIQCAPLDT
-R-CRGLPLLIKTAKDMYREGGLRLFYRGLGVGILGVFPYAALDLGTFSALKRWYITRRA
NALGIS-ENEVVMSNLVVLPMGAFSGTVGATVVYPINLLRTR--LQAQGTYAHPHRYDGF
QDVFRKTVQREGLPGLYKGLVPTLAKVCPAVAISYLCYENLKRAMRLE-----
>XP_452707_Kluyveromyces_lactis
-------------------------------------------------MSNS----IGD
ESPEEQKKRHLKLFETIDINHTGKIDIRTLQQAFEKSDH---------------------
----PLKGSPEAIEHIFKSLDQNKDSVIDFNDFE-----------KYVTTAETQIKVGFQ
KIDKDNDGRIKMEELSKYLSQFREDHDIKD----------VADSKQRKK-----------
---PSKISNFVDWAF------NRKS-----------------------------------
---YITYEQWRDFLLFVPRKEG-SRLNTAYAYFYLFN---EDVDLSSEGDVTLINDFIKG
F-----------------------------------------------------------
-------------------------------GFFIAGGCSGVVSRTCTAPFDRIKVFLIA
RTDLSSTLLNS--KDTLLA-----------------------------------------
----------KNPNADLSKIKSPLIKAATTLYRQGGLRAFYV-GNGLNVVKVFPESAIKF
GSFEMAKRIMARLENVKDTSE-LSRLSTYIAGGLGGVAAQFSVYPIDTLKYRIQCAPLNT
-N-LKKSSILLQTAKEMYQQGGIRLFYRGVHIGVMGIFPYAALDLGTFSALKKWYIKKEA
KKTGLP-EDEVIISNLIVLPMGAFSGTVGATLVYPINLLRTR--LQAQGTYAHPHTYNGF
SDVLKKTIQREGYQGLFKGLVPNLAKVCPAVSISYLCYENLKRLMKLE-----
>XP_022675519_Kluyveromyces_marxianus
-------------------------------------------------MPSSNGGYPGD
ETPEERKLRHQRLFASIDVDGTGRVNRDMLQRALEKSDH---------------------
----PLKASPEAVDHIFKALDQNKDSVIDFNDFE-----------KYVTTAEAQIKIGFR
KIDKDNDGKINIEELSKYLSQFRKDHVTKEDELHQDGGSGSAAGNSAKK-----------
---RSSISNFVDWAF------NRKS-----------------------------------
---YITYEQWRDFLLFVPRKEG-SRLNTAYAYFYLFN---DDVDLSSEGDVTLINDFIKG
F-----------------------------------------------------------
-------------------------------GFFIAGGCSGVVSRTCTAPFDRIKVFLIA
RTDLASTLLNS--KDTLLA-----------------------------------------
----------KNPNADLSKIKSPLIKAATTLYRQGGLRAFYV-GNGLNVMKVFPESAIKF
GSFEMAKRIMARLENVKDTSE-LSRLSTYIAGGLAGVCAQFSVYPIDTLKYRIQCAPLNN
-N-LKGTSLLVQTAKEMYQQGGIRLFYRGVHIGVMGIFPYAALDLGTFSALKKWYIKREA
RKTGAS-EDDIVISNFVVLPMGAFSGTVGATLVYPINLLRTR--LQAQGTYAHPYVYTGF
SDVLKKTIQREGYQGLFKGLVPNLAKVCPAVSISYLCYENLKRLMKLE-----
>XP_022628342_Lachancea_lanzarotensis
-------------------------------------------------MT------LPE
ESNEERDRRLQQLFSTIDTEKTGKFDLDQLKKAFEKNDH---------------------
----PLRRSPDAVEHIFRSLDDNKDSLVDFEDFK-----------KYVLAAEIQIRQGFL
RLDRDGDGKIRVSELSNYLSKLAEDNEPRP-----------------EK-----------
---PTTFKKFMNWAF------IPKKKTAEDTP----------------------------
---YITYDQWRDFLLFMPRKRG-SRLHTAFSYFYLFN---EDVDLSSEGDVTLINDIIRG
F-----------------------------------------------------------
-------------------------------GFFIAGGISGVISRTCTAPFDRIKVFLIA
RTDLSSTLLNS--KDRVLQ-----------------------------------------
----------HNPSADKAKIKSPLVKAATSLYRQGGIRAFYV-GNGLNVIKVFPESAIKF
GSFEFAKRVMAQLEGVKDTSE-LSRFSTYIAGGLGGVMAQFSVYPVDTLKYRVQCAPLSA
-H-RKGAHIMIETAKQMYKEGGYKLFYRGVTVGVMGIFPYAALDLGTFSALKKWYIARQA
RITGIP-EDQVTMSNVFVLLMGAFSGTVGATMVYPINLLRTR--LQAQGTFAHPYRYSGF
RDVFTKTVAREGYPGLFKGLVPNLAKVCPAVSISYLCYENLKKGMKLE-----
>XP_002555407_Lachancea_thermotolerans
-------------------------------------------------MT------LPE
ETEEQRDRRFKTLFSTIDINGTGKVSLEDLAEAFKRTNH---------------------
----PLKSSPEAIDQIFRSLDCNGDSVVDFDDFK-----------KYAATAESQIKQGFL
RLDRDNDGRIRTSDLSTYLSSLARGKEPRP-----------------EK-----------
---PSTFKEFVKWAF------VPKKKGTENSP----------------------------
---YITYDQWRDFLLFMPRKKG-SRLHTAYSYFYLFN---EDVDLSSEGDVTLINDFIRG
F-----------------------------------------------------------
-------------------------------GFFVAGGISGVISRTCTAPFDRIKVFLIA
RTDLSSTFLKS--KDTLLE-----------------------------------------
----------RNPNADLSKIKSPLVKAATTLYRQGGIRAFYV-GNGLNVMKVFPESAIKF
GSFELAKRVMSKLEGVKDNSD-LSRLSTYIAGGLGGVMAQFSVYPVDTLKYRVQCAPLNA
-H-SKGRELLFSTAREMYKEGGLRLFYRGVTVGVMGIFPYAALDLGTFSALKKWYITRQA
RICGLP-EDQVTMSNMFVLLMGAFSGTVGATVVYPVNLLRTR--LQAQGTYAHPHRYNGF
RDVLLKTVQREGYQGLFKGLVPNLAKVCPAVSISYLCYENLKRGMNLE-----
>XP_020053423_Aspergillus_aculeatus
--------------------------------------------------------MDNG
ESKSDRDQRVARLWKRLDTKGEGHLDFHGLKKGFKKIDHRKLHLPMTRSRASAAGDQPPY
VKTTALKNADSMLRSIMKAVDTNGDGFIDYPEFR-----------AFVDHTELGLWQLFE
SIDHNHNGEIDKNELKTAFAR---------------------------------------
-SGVTVSNAKLEEFF--------AEVDRNKDG----------------------------
---VISYAEWRDFLLFLPAYSS-SNLRSVLSYYT------ATGNLNPEGDVH-IND-LQG
LGTDLSFLRCYILAIKNLLHHISPVHLLTSFLPSVYAEIGGVPEPGFAFETASVPSDADL
ELEWLPIPRTVAMWMSFRYYEKKLTENTPQLGYFLAGGIAGAVSRTATAPLDRLKVYLIA
QTGVKQSAVQA--AKD--------------------------------------------
----------GAPIRAAGKASKTLAEAVKELWRAGGLRSLFA-GNGLNVVKVMPESAIKF
GAYESAKRAFARLEGHNDTKQ-LKPTSQFLSGGCGGMVAQCFVYPLDTLKFRMQCSTVEG
-G-PRGNQLIAATAKKVWNKHGIFGFFRGLPLGLVGMFPYAAIDLTTFEYMKRALIARKA
RLHNCH-EDDVPLNNFTTGAIGATSGGFSASMVYPLNVLRTR--LQAQGTILHPTTYTGI
FDVARKTIQAEGFRGLYKGLTPNLLKVAPAVSISYVVYENAKRALGLR-----
>XP_001275862_Aspergillus_clavatus
--------------------------------------------------------MTTG
ESKDERDRRVAKLWESLDAQKQGHIDLNGLKKGLKKIDH---------------------
----PLKNADDMLQNVLRTVDTNGDGYIDYSEFR-----------AFVNHTEYGLWRLFQ
SIDHNQNGEIDKNELRAAFSN---------------------------------------
-SGITLSTAKLDAFF--------EDVDSNKDG----------------------------
---VISYAEWRDFLLFLPAYSS-SNLHAVLSYYT------ATGNLNPEGDVH-IND-LQG
LGTDHPFLKRYLLAIKVILYNIFPVHALSALIPSAHAEAGGTLSLSAALKHDPFLLDDDF
ELEWLPIPRTVAMWMSFRYYEQKLTENTPQIGYFLAGGIAGAVSRTATAPLDRLKVYLIA
QTGGKEAAVQA--AKD--------------------------------------------
----------GAPLQAAGQASKTLKGAIRELWRAGGIRSLFA-GNGLNVVKVMPESAIKF
GAYESAKRAFARLEGHNDPKR-LKPTSQFLSGGFGGMVAQCFVYPLDTLKFRMQCSTVEG
-G-LTGNQLIAATARKVWERAGLLGFFRGLPLGVFGMFPYAAIDLTTFEYLKRALLARQA
QINHCH-EDDVPLNNFTTGAIGAISGGFSASVVYPLNVLRTR--LQAQGTVLHPTTYSGI
LDVARKTLQAEGPRGFYKGLTPNLLKVAPAVSISYVVYENSKRMLGLR-----
>XP_001261041_Aspergillus_fischeri
--------------------------------------------------------MAIG
ESKDERDQRVAKLWESLDVQKKGQLDINGLKKGFKRIDH---------------------
----PLKNADDMIRNILQTVDTNGDGYIDFSEFR-----------AFVDHTEHGLWRLFE
SIDRNQNGVIDKNELRAAFSR---------------------------------------
-SGITLSSAKLDAFF--------EDVDSNKDG----------------------------
---VISYPEWRDFLLFLPAHSP-SDLHAVFSYYT------ATGNLNPEGDVH-IND-LQG
LGTDHSFLTRYLLAIKDILYNIFPVHSLTALVPSAYAEAGGTLLLGAALEHDSLPLDDDF
ELEWLPIPRTVAMWMSFRYFEQKLTENTPQLGYFLAGGIAGAVSRTATAPLDRLKVYLIA
QTGAKKSAAQV--AKD--------------------------------------------
----------GAPLKAAGCASRTLVGAVKELWRAGGIRSLFA-GNGLNVVKVMPESAIKF
GAYESAKRAFARFEGHNDPKR-LQPTSQFLSGGFGGMVAQCFVYPLDTLKFRMQCDTVEG
-G-LKGNQLIAATARKVWNKAGLPGFFRGLPLGLVGMFPYAAIDLSTFEYLKRALLARQA
RINHCH-EDDVPLNNFTTGAIGALSGGFSASVVYPLNVLRTR--LQAQGTVLHPTTYTGI
TDVARKTLQTEGPRGFYKGLTPNLLKVAPAVSISYVVYENAKRMLGLR-----
>XP_041145723_Aspergillus_flavus
--------------------------------------------------------MAPG
ESKDERDERVAKLWQSLGARKDGRLDLNGLKKGLKKIDH---------------------
----PLKNADSMLQNVLKAVDTNGDGYIDYSEFR-----------TFVDHTEQGLWQLFQ
TIDRNHNGVIDKNELKAAFSN---------------------------------------
-ADVTVSSAKLDAFF--------ADVDTNSDG----------------------------
---VISYPEWRDFLLFLPAY---SNLRAVLSYYT------ATGNLNPEGDVH-IND-LQG
LGTDHSFPKRYILAIKNLLYNILPVHVLAALIPAAYAEVGGALNFGVALENDSVLLDGDS
ELEWLPVPRTVAMWMSFRYYERKLTENTPQLGYFIAGGIAGAVSRTATAPLDRLKVYLIA
QTGAKSAAVCA--AKD--------------------------------------------
----------GAPLRAAGNASKSLADAVKELWRAGGIRSLFA-GNGLNVLKVMPESAIKF
GAYESAKRAFARLEGHNDPKQ-LAPTSQFLSGGCGGMVAQCFVYPLDTLKFRMQCETVEG
-G-LKGNKLIAATARKVLNKHGILGFFRGLPLGLVGMFPYAAIDLTTFEYLKRGLLARKA
RLHHCH-EDDVPLNNFTTGAIGAISGGFSASVVYPLNVLRTR--LQAQGTILHPATYNSI
GDVARKTIQTEGFRGLYKGITPNLMKVAPAVSISYVVYENSKRMLGLR-----
>XP_755913_Aspergillus_fumigatus
--------------------------------------------------------MAIG
ESKDERDQRVAKLWESLDVQKKGQLDINGLKKGFKRIDH---------------------
----PLKNADDMIRNILQTVDTNGDGYIDFSEFR-----------AFVDHTEHRLWRLFE
SIDRNQNGVIDKNELRAAFSR---------------------------------------
-SGITLSSAKLDAFF--------EDVDSNKDG----------------------------
---VISYPEWRDFLLFLPAHSP-SDLHAVFSYYT------ATGNLNPEGDVH-IND-LQG
LGTDHSFLTRYLLAIKDILYNIFPVHSLTALVPPAYAEAGGTLLLGAALEHDSLALDDDF
ELEWLPIPRTVAMWMSFRNFEQKLTENTPQLGYFLAGGIAGAVSRTATAPLDRLKVYLIA
QTGAKKSAAQV--AKD--------------------------------------------
----------GAPLKAAGFASRTLVGAVKELWRAGGIRSLFA-GNGLNVVKVMPESAIKF
GAYESAKRAFARFEGHNDPKR-LQPTSQFLSGGFGGMVAQCFVYPLDTLKFRMQCDTVEG
-G-LKGNQLIAATARKVWNKAGLLGFFRGLPLGLVGMFPYAAIDLSTFEYLKRALLARQA
RINHCH-EEDVPLNNFTTGAIGALSGGFSASVVYPLNVLRTR--LQAQGTVLHPTTYTGI
TDVARKTLQTEGPRGFYKGLTPNLLKVAPAVSISYVVYENAKRMLGLR-----
>XP_659777_Aspergillus_nidulans
--------------------------------------------------------MAGG
ESKAECDQRVARLWSRLGAKKKEHLDYNGLKKGLRKIDH---------------------
----PLKNADTMLQAIFRSVDTNGDGIIEYSEFR-----------AFVDRAEQELWQLFK
SIDRNQNGEIDKSELKAAFSK---------------------------------------
-SGVTVSNSKLDEFF--------ADVDTNQDG----------------------------
---VITYPEWRDFLLFLSGYSS-SDLHAVLSYYS------ATGNLNPEGDVH-IND-LQG
LGTDHSFLRHYILAIRTFLHKFFPAHILTALLSSAHAET-----PQSAFARGPPVRDGEL
ELEWLPIPRTVAMWMSFRYYEQKLTENTPQLGYFIAGGIAGAVSRTATAPLDRLKVYLIA
KTGSPSPVVTA--AKD--------------------------------------------
----------GAPLKAAGRASRSLMDALNELWKAGGIRSLFA-GNGLNVVKVMPESAIKF
GAYESAKRAFARLEGHNDPKR-LQPTSQFLSGGFGGMVAQCFVYPLDTLKFRMQCEVVEG
-G-LKGNQLIAATARKVWNKNGIFGFFRGLPLGLIGMFPYAAIDLSTFEYLKRTLLARKA
REHSCH-EDDVPLSNFTTGAIGAISGGVSASVVYPLNVLRTR--MQAQGTVLHPTTYNSV
MDVARKTVQSEGIRGFYKGLTPNLLKVAPAVSISYVVYENSKRMLGLR-----
>XP_001397133_Aspergillus_niger
--------------------------------------------------------MDTG
ESQKDRDQRVAQLWQRLDTKGEGHLDFNGLKKGLKKIDH---------------------
----PLKNADPMLRDIIKAVDTNGDGYIDYPEFR-----------AFVDHTEIGLWQLFE
SIDHNHNGEIDKNELKTAFSR---------------------------------------
-SGVTVSNARLEEFF--------AEVDSNKDG----------------------------
---VISYAEWRDFLLFLPAYSS-SNLRAVLSYYT------ATGNLNPEGDVH-IND-LQG
------------------------------------------------------------
------------------------------LGYFVAGGIAGAVSRTATAPLDRLKVYLIA
QTGVKSSAVRA--AKD--------------------------------------------
----------GAPLRAAGKASKTLVEAVKDLWRAGGIRSLFA-GNGLNVVKVMPESAIKF
GAYESAKRAFARLEGHGDPKR-LMPVSQFLSGGCGGMVAQCFVYPLDTLKFRMQCDTVEG
-G-LKGNQLIAATFKKVWCKHGLLGFFRGLPLGLVGMFPYAAIDLSTFEYMKRALIARKA
RLNNCH-EDDVPLNNFTTGAIGAMSGGFGASVVYPLNVLRTR--MQAQGTVLHPATYNGI
GDVARKTIQTEGLRGFYKGLTPNLLKVAPAVSISYVVYENSKRMLGLK-----
>XP_015404782_Aspergillus_nomiae
--------------------------------------------------------MAPG
ESKDERDERVAKLWQSLGVRQNGRLDLHGLKKGLKRIDH---------------------
----PLKNADSMLQNVLKAVDTNGDGYIDYSEFR-----------TFIDHTEQGLWQLFQ
AIDRNHNGEIDKNELKAAFSN---------------------------------------
-ADVTVSSAKLDAFF--------ADVDTNSDG----------------------------
---VISYPEWRDFLLFLPAY---SNLRAVLSYYT------ATGNLNPEGDVH-IND-LQG
LGTDHSFPKRYILAIKNLLYNILPVHALAALIPSAYAEVGGALNFGVAPENDSVSLDGDS
ELEWLTVPRTVAMWMSFRYYERKLTENTPQLGYFIAGGIAGAVSRTATAPLDRLKVYLIA
QTGAKSAAVCA--AKD--------------------------------------------
----------GAPLRAAGNASKSLGDAIKELWRAGGIRSLFA-GNGLNVLKVMPESAIKF
GAYESAKRAFARLEGHNDPKR-LAPTSQFLSGGCGGMVAQCFVYPLDTLKFRMQCETVEG
-G-LKGNKLIAATARKVLNKHGILGFFRGLPLGLVGMFPYAAIDLTTFEYLKRGLLARKA
RLHHCH-EDDVPLNNFTTGAIGAISGGFSASVVYPLNVLRTR--LQAQGTILHPATYSSI
GDVARKTIQTEGFRGLYKGITPNLMKVAPAVSISYVVYENSKRMLGLR-----
>XP_023091321_Aspergillus_oryzae
--------------------------------------------------------MAPG
ESKDERDERVTKLWQSLGARKDGRLDLNGLKKGLKKIDH---------------------
----PLKNADSMLQNVLKAVDTNGDGYIDYS-----------------------------
----------------AAFSK---------------------------------------
-ADVTVSSAKLDAFF--------ADVDTNSDG----------------------------
---VISYPEWRDFLLFLPAY---SNLRAVLSYYT------ATGNLNPEGDVH-IND-LQG
LGTDHSFPKRYILAIKNLLYNILPVHVLAALIPAAYAEVGGALNFGVALENDSVLLDGDS
ELEWLPVPRTVAMWMSFRYYERKLTENTPQLGYFIAGGIAGAVSRTATAPLDRLKVYLIA
QTGAKSAAVCA--AKD--------------------------------------------
----------GAPLRAAGNASKSLADAVKELWRAGGIRSLFA-GNGLNVLKVMPESAIKF
GAYESAKRAFARLEGHNDPKQ-LAPTSQFLSGGCGGMVAQ--------------------
-------------------------------------------------YVKQS------
---------------------------------------------SVHGTII--------
-----------------------------------------------------
>XP_040640328_Aspergillus_ruber
--------------------------------------------------------MAPN
ESKNDRDQRVDKLWETLGAQKEGLIDLNGLKRGLKKIDH---------------------
----PLKNADDMLRSILVAVDTNGDGHIDFSEFR-----------AFVDHTESGLWKLFQ
SIDRNNNGKIDEADLKAAFSK---------------------------------------
-SGVTVSSAKLNEFF--------WDVDKNKDG----------------------------
---VITYEEWRDFLLFMPSHSS-PDLRAILSYYT------ATGNLNPEGDVN-IND-LQG
LGTDHLFPRRYFLAIKNLLYNIFPLHALAALIPIAHAESSEISKSTVALKDVSVPLDNEF
ELEWLPIPRSVAMWMSFRYYERKLTENTPQLGYFVAGGIAGVVSRTATAPLDRLKVYLIA
QTGVKSTAVRA--AKE--------------------------------------------
----------GAPLQAAGSASKTLVDAMKELWRAGGIRSLFA-GNGLNVAKVMPESAIKF
GAYESAKRAFARLEGHNDPKK-LMPVSQFLSGGCGGMVAQCFVYPLDTLKFRMQCETVEG
-G-PKGNRLIAVTARKVISKNGILGFFRGLPLGLVGMFPYAAIDLTTFEYLKRGLVARKA
RLNHCH-EDDVPLNNFMTGAIGAFSGAFGASVVYPLNVLRTR--LQAQGTILHPVTYDSI
GDVARKTIQTEGLRGLYKGITPNLLKVVPAVSISYVVYENSKRFLGLK-----
>XP_040708805_Aspergillus_sydowii
--------------------------------------------------------MANG
ESKDECDQRVTRLWKRLGAEKKDHLDYNGLKKGLRKIDH---------------------
----PLKNADSMLRNIFRSVDANGDGTIEYSEFR-----------AFVDRAELELSQLFE
SIDHNRNGEIDKDELKAAFAR---------------------------------------
-SGVTVSKAKLDKFF--------ADVDTDKDG----------------------------
---VISYPEWRDFLLFLSGYSA-YDLHAVLSYYT------ATGNLNPEGDVH-IND-LQG
LGTDHSFLTRYILAIRTFLYKTFPAHILTTLLPSAHAEA-----PQSASANDFSACDGEL
ELEWLPIPRTVAMWMSFRYYEQKLTENTPQLGYFIAGGIAGAVSRTATAPLDRLKVYLIA
KTGSKSSAVSA--AKD--------------------------------------------
----------GAPLKAAGRASKTLVDAVKELWRAGGIRSLFAEGNGLNVVKVMPESAIKF
GAYESAKRAFARLEGHNDPKH-LRPTSQFLSGGFGGMVAQCFVYPLDTLKFRMQCEVVEG
-G-LKGNQLIAATAQKVWNKNGMFGFFRGLPLGLMGMFPYAAIDLSIFEYLKRTLLVRKA
RIHGCH-EDDVPLNNFTTGAIGAISGGVSASVVYPLNVLRTR--MQAQGTILHPTTYNGV
MDVARKTIQSEGLRGFYKGLTPNLLKVAPAVSISYIVYENSKRMLGLR-----
>XP_001211632_Aspergillus_terreus
--------------------------------------------------------MTPG
ESTDERDRRVAKLWESLGVPKDGRLDLNGLKKGLKKVDH---------------------
----PLKNADGMLRNIMKTVDANDDGYIDYSEFH-----------SFVDHTEYGLWKLFQ
SIDRNKNGEIDKAELRAAFAN---------------------------------------
-SEVTVSNAKLDAFF--------ADVDRNNDG----------------------------
---VISYAEWRDFLLFLPAYSQ-SNLHAVLSYYT------ATGNLNPEGDVH-IND-LQG
LGTDHSFLKRYILAIKQFLYTILPAHALAAFLPSAYAEVDGISSPGAVFDNDSVSLDGDF
EVEWLPIPRTVAMWMSFRYYEQKLTENTPQLGYFLAGGIAGAVSRTATAPLDRLKVYLIA
QTGVKTTAVRA--AKD--------------------------------------------
----------GAPLQAVGSASRTLADAVKELWRAGGIRSLFA-GNGLNVLKVMPESAIKF
GAYESAKRAFARLEGHNDPKK-LHPTSQFLSGGCGGMVAQCFVYPLDTLKFRMQCETVEG
-G-LKGNQLIAATARKVWNKNGLFGFFRGLPLGLIGMFPYAAIDLSTFEYLKRFIIARKA
RLNRCH-EDDVPLNNFTTGAIGAISGGMGASVVYPLNVLRTR--LQAQGTILHPATYTGI
GDVARKTIQTEGFRGFYKGLTPNLLKVAPAVSISYVVYENSKRMLGLR-----
>XP_022488442_Penicillium_arizonense
--------------------------------------------------------MAPG
ESKDERDERVAKLWETLDTRREGHIDLTGLKKGLKKIDH---------------------
----PLKNADDMVRNVVREVDTNGDGRIDQAEFR-----------AFVDHTEDGLSKMFQ
RIDRNQNGEIDKNELRSAFAQ---------------------------------------
-SGVTVSNAKLDQFF--------TEVDKNNDG----------------------------
---VISYTEWRDFLLFLPLHSP-TDLHAVLSYYS------ATGNLNLEGDVH-IND-LQG
LGTDHPFLTPYILAIQAFLYNILSLPALASLLPSAHAQTTQSSKLGPVPDDEFASIEGDF
ELEWLPIPKTTAMWMSLRYYERKLTENTPQLGYFVAGGIAGAVSRTATAPLDRLKVYLIA
QTGIKETTIRA--AKE--------------------------------------------
----------GAPLVAAGNASRTLVDALTVLWRAGGIRSLFA-GNGLNVVKVMPESAIKF
GAYESAKRAFARLEGHNDTKR-LLPTSQFMSGGFGGMVAQCFVYPLDTLKFRMQCETVKG
-G-PKGNQLIAATAKKVWNKNGLLGFFRGLPLGLVGMFPYAAIDLSTFEYLKRTLIAKKA
REQGCH-EDDVPLGNFATGAIGATSGGFSASIVYPLNVLRTR--LQTQGTVMHPPTYNGI
GDVLRSTLASEGPRGLYKGLTPNLLKVAPAMSISYVVYENAKRTLGLR-----
>XP_014532248_Penicillium_digitatum
--------------------------------------------------------MASG
ESKDERDERVAKLWETLDTRKEGHIDLTGLKKGLKKIDH---------------------
----PLKNADDMVLSVVREVDTNGDGRIDQAEFR-----------AFLNHTEDGLWKMFQ
SIDRDHNGEIDKMELRNAFSR---------------------------------------
-SGVTVSSAKLDRFF--------AEVDKNNDG----------------------------
---VISYTEWRDFLLFLPLHSP-SDLHAVLSYYT------ATGNLNPEGDVN-IND-LQG
LGTDHPFPSPYILAIQHFLYNILSLPALAPLLPSAHAQTSHISKLGPVFEHGFVSLDADL
ELEWLALPQTTAMRMFFRYYGRKLTENTPQLGYFLAGGTAGAVSRTATAPLDRLKVYLIA
QTGVK-SRVQA--AKE--------------------------------------------
----------GAPLAAAGNASKTLFDALKELWRAGGIRSLFA-GNGLNVVKVMPESAIKF
GAYESAKRAFAQLEGHNDPKR-LLPTSQFMSGGFGGMVAQCFVYPLDTLKFRMQCETVKD
-G-PKGNQLIAATARKVWNKNGLVGFFRGLPLGLVGMFPYAAIDLSTFEYLKRTLLAKKA
RDCGCH-EDDVPLGNFATGAIGAMSGGFSASIVYPLNVLRTR--LQTQGTIMHPPTYTGI
GEVLRITLKTEGPRGLYKGLTPNLLKVAPAMSISYVVYENAKRILSLR-----
>XP_016597857_Penicillium_expansum
--------------------------------------------------------MASG
ESKDERDERVAKLWETLDTRKEGHIDLTGLKKGLKKIDH---------------------
----PLKNADDMVLRVVREVDTNGDGRIDQAEFR-----------AFLNHTEDGLWQMFQ
SIDRDHNGEIDKIELRNAFSR---------------------------------------
-SGVTVSSAKLDRFF--------AEVDKNNDG----------------------------
---VISYTEWRDFLLFLPLHSP-TDLHAVLSYYT------ASGNLNPEGDVN-IND-LQG
LGTDHPFLSPYILAIQHFLYTILSLPALASLLPSAHAQTSHISKLGPVFELDFVSLDGDL
ELEWLALPQTTAMRMFFRYYGRKLTENTPQLGYFLAGGIAGAVSRTATAPLDRLKVYLIA
QTGIT-STVQA--AKD--------------------------------------------
----------GAPLAAAGNASKTLFDALKDLWRAGGIRSLFA-GNGLNVVKVMPESAIKF
GAYESAKRAFAQLEGHNDPKR-LLPTSQFMSGGFGGMVAQCFVYPLDTLKFRMQCETVKD
-G-PKGNQLIAATARKVWNKNGLVGFFRGLPLGLVGMFPYAAIDLSTFEYLKRTLLAKKA
RDCGCH-EDDVPLGNFATGAIGAMSGGFSASIVYPLNVLRTR--LQTQGTIMHPPTYTGI
GEVLRITLKTEGLRGLYKGLTPNLLKVAPAMSISYVVYENAKRTLGLR-----
>XP_040646330_Penicillium_griseofulvum
--------------------------------------------------------MASE
ESKDERDKRVAKLWETLDTRREGYIDLAGLRKGLKKIDH---------------------
----PLKNADDMVLSVVREVDTNGDGRIDQAEFR-----------AFLNRTEDGLWKMFQ
SIDRDNSGEIDKTELRNAFSR---------------------------------------
-SGVTVSNVKLDRFF--------AEVDKNNDG----------------------------
---VISYTEWRDFLLFLPLQSP-TDLHAVLSYYT------ATGNLNPEGDVH-IND-LQG
LGTDHPFLSPCILAIQHFLYNFLSLPAFASLLPSAHAQTNHISKLEPVFEHEF-ALDGDL
ELEWLSLPQTTAMRMCFRYYGRKLTENTPQLGYFLAGGIAGAVSRTATAPLDRLKVYLIA
QTGVK-ATVQA--AKD--------------------------------------------
----------GAPLAAAGNASRTLFDALKVLWRAGGIRSLFA-GNGLNVVKVMPESAIKF
GAYESAKRAFARLEGHNDTKR-LLPTSQFMSGGFGGMVAQCFVYPLDTLKFRMQCETVKG
-G-PIGNQLIAATAKKVWNKNGFIGFFRGLPLGLVGMFPYAAIDLSTFEYLKRTLLAKKA
RDCGCH-EDDVPLGNFSTGAIGAMSGAFSASIVYPLNVLRTR--LQTQGTIMHPPTYTGI
GEVLSITLKTEGPRGLYKGLTPNLLKVAPAMSISYVVYENAKRILGLR-----
>XP_038933438_Penicillium_roqueforti
--------------------------------------------------------MASG
ESKDERDKRVAKLWETLDTRREGHIDLNGLKKGLKKIDH---------------------
----PLKNADDMVLRVAREVDTNGDGRIDQAEFR-----------AFINRTEDGLWQMFQ
SIDRNKNGEIDKMELRNAFSR---------------------------------------
-SGVTVSSAKLDRFF--------AEVDKNHDG----------------------------
---VISYTEWRDFLLFLPLQSP-TDLRAVLSYYT------ATGNLNPEGDVN-IND-LQG
LGTNHPFLSSCIPAIQHVLYNFLSLPALAPFLPSAHAQTSHISKPEPVLEHEFVSLDADL
DLEWLPLPQTTAMRMSFRYHGRKLTENTPQLGYFLAGGMAGAVSRTATAPLDRLKIYLIA
QTSVK-STVQA--AKD--------------------------------------------
----------GSLLTAVGNDPRTLFGALKELWRAGGIRSLFA-GNGLNVVKVMPESAIKF
GAYESAKRAFAQLEGHNDPKR-LRPTSQFMSGGFGGMVAQCFVYPLDTLKFRMQCETVKG
-G-PKGNQLIAATARKVWNKNGLAGFFRGLPLGLVGMFPYAAIDLSTFEYLKRALIAKKA
RDCGCH-EDDVPLGNFATGAIGAMSGGFSASIVYPLNVLRTR--LQTQGTILHPPTYTGI
GEVLSVTLKAEGPRGLYKGLTPNLLKVAPAMSISYVVYENAKRILGLR-----
>XP_002567306_Penicillium_rubens
--------------------------------------------------------MASG
ESKYERDRRVDKLWETLDTRREGHIDLNGLKKGLKKIDH---------------------
----PLKNADDMVVNVVREVDTNGDGRIDQAEFR-----------AFLNHTENGLWQMFQ
SIDRDRNGEIDKTELRNAFSR---------------------------------------
-SGVTVSNAKLDRFF--------AEVDKNHDG----------------------------
---VISYTEWRDFLLFLPLHSP-TDLHAVLSYYT------ATGNLNPEGDVN-IND-LQG
LGTDHPFLSPYIFAIPHFLYNILSLPALASLLPSAHAETSHISKLGPVLEQDLVSLDGDL
ELEWLPLPQTTAMRMFFRYYGRKLTENTPQLGYFLAGGIAGAVSRTATAPLDRLKVYLIA
QTGVK-STVKA--AKE--------------------------------------------
----------GAPLAAAGNASRTLFDALKELWRAGGIRSLFA-GNGLNVVKVMPESAIKF
GAYESAKRAFARLEGHNDPKR-LLPTSQFMSGGFGGMVAQCFVYPLDTLKFRMQCETVKD
-G-PKGNRLIAATAKKVWSKNGFVGFFRGLPLGLVGMFPYAAIDLSTFEYLKRTLLAKKA
RDCGCH-EDDVPLGNFATGAIGAMSGGFSASIVYPLNVLRTR--LQTQGTIMHPPTYTGI
GEVLKITLKTEGPRGLYKGLTPNLLKVAPAMSISYVVYENSKRMLGLR-----
>XP_040818323_Penicillium_solitum
--------------------------------------------------------MASG
ESKDERDKRVDKLWETLDARKEGHIDLTGLKKGLKKIDH---------------------
----PLKNADDMVLSVVREVDTNGDGRIDQAEFR-----------AFLNHTEDGLWQMFQ
SIDRDHNGEIDKMELRNAFSR---------------------------------------
-SGVTVSSAKLDRFF--------AEVDKNNDG----------------------------
---VISYTEWRDFLLFLPLQSP-TDLHAVLSYYT------ATGNLNPEGDVN-IND-LQG
LGTDHPFLSPYILAIQHLLYNILSLPALASLLPSAHAQTSHISKLGPVFEHDFVSLDADL
ELEWLALPQTTAMRMFFRYYGRKLTENTPQLGYFLAGGIAGAVSRTATAPLDRLKVYLIA
QTGVK-STVQA--AKD--------------------------------------------
----------GAPLAAAGTASRTLFDALKELWRAGGIRSLFA-GNGLNVVKVMPESAIKF
GAYESAKRAFAQLEGHNDPKR-LLPTSQFMSGGFGGMVAQCFVYPLDTLKFRMQCETVKD
-G-PKGNQLIAATARKVWNKNGLVGFFRGLPLGLVGMFPYAAIDLSTFEYLKRTLLAKKA
RDCGCH-EDDVPLGNFATGAIGAMSGGFSASIVYPLNVLRTR--LQTQGTIMHPPTYTGI
GEVLRITLKTEGPRGLYKGLTPNLLKVAPAMSISYVVYENAKRILGLR-----
>XP_022585670_Penicilliopsis_zonata
--------------------------------------------------------MATG
ESEDERDKRLARLWETLDTRREGHVDLNGLKKGLRKIDH---------------------
----PLKNADSMLTDVLRAVDTNEDGYIDFSEFR-----------VFINHTETGLWQMFQ
KIDRNHNGEIDKAELKAAFAK---------------------------------------
-SGVIVSNSKLDAFF--------EEVDTNKDG----------------------------
---VISFEEWRDFLLFLPAESS-YDLRAVLSYYT------ATGNLNPEGDVN-IND-LQG
LGTDHSFPKRYILALRGFLYKTLCLHALETFIPSVYAESCGGASPGVSFGTEYVSIDGDF
ELEWLPIPPLVAIWMSIRYYEQKLTENTPQLGYFLAGGIAGAISRTATAPFDRLKVYLIA
KIGTENQGAKA--TQN--------------------------------------------
----------GAPVK---KAHRQLVDAVKELWRVGGIRSLFA-GNGLNVVKVMPESAIKF
GAYEAAKRAFARLEGHNDTKR-LLPTSQFLCGGFGGMVAQCFVYPLDTLKFRMQCETVEG
-G-LRGTQLIAATAKKMWKTNGLYAFFRGLPLGLVGMFPYAAIDLTTFEYLKRALTARKA
RLANCH-EEDAPISNFATGAIGAISGATSASIVYPLNVLRTR--LQAQGTVLHPATYSGI
GDVARRTIKAEGIRGLFRGLTPNLLKVAPAVSISYVVYENSKRMLGLR-----
>XP_016614529_Cladophialophora_bantiana
---------------------------------------------------------MNG
ESHERRDERIQELWRNLDTRNEGQLDLSALKKGLRKIDH---------------------
----PLKNADSLLHDVLKAVDTSGDGRIQYNEFR-----------VFVEHAERELWQLFE
SIDRDHNGALDKAELRAAFSR---------------------------------------
-AGLTISNAKLDQFF--------DEVDVNHDG----------------------------
---QISFEEWRNFLLFLPA-SA-PTLGSLISYYS------ATANVNQEGDVH-INDTLQG
F-----------------------------------------------------------
-------------------------ELLIPLGYFIAGGLAGMISRTATAPLDRLKVYLIA
QTNPKQAAVEA--AKK--------------------------------------------
----------GAPLQMIKNFARPLVDACKDLWRAGGMRSLFA-GNGLNVVKVMPESAIKF
GAYEAAKKMFAEFEG-SDPKH-LHPTSQFLAGGIGGAVAQCVVYPLDTLKFRMQCETVEG
-G-LHGNALIAQTARKMWKQGGLMPYYRGLGMGLAGMFPYSAIDLFIFENCKHFVLARKA
KKHRCH-EEDVEMSNLLTGVIGATSGAISATAVYPINLLRTR--LQAQGTVLHPPTYKGI
VDVTIRTVQGEGVKGLFKGVTPNLLKVAPAVSISYIVYENSKQMMGLH-----
>XP_008730561_Cladophialophora_carrionii
---------------------------------------------------------MNG
ESYEHRDRRIRELWNNLDTRNEGQLDLLALKKGLRKIDH---------------------
----PLKNADDLLHDVLQAVDTSGDGRIQFNEFR-----------VFVEHAENELWQLFE
SIDRDHSGALDKAELRAAFSR---------------------------------------
-AGLTISNAKLDQFF--------DEVDTNHDG----------------------------
---QISFEEWRNFLLFLPA-GA-ANIGALITYYS------ATANVNQEGDVH-INDTLQG
F-----------------------------------------------------------
-------------------------DYIIPLGYFIAGGLAGMISRTATAPLDRLKVYLIA
QTNPKQAAVAA--AKE--------------------------------------------
----------GAPLQAVKNFGRPLIDACKDLWAAGGLRSLFA-GNGLNVVKVMPESAIKF
GAYEAAKKAFAEFEG-TDAKH-LHPTSQFLAGGIGGAVAQCVVYPLDTLKFRMQCETVGG
-G-LHGNALIVQTARKMWKQGRLAPYYRGLGMGLAGMFPYSAIDLFIFEYCKHYVLARKA
KKNRCH-EEDVEMSNFATGVIGATSGAISATAVYPINLLRTR--LQAQGTVLHPPTYKGI
VDVTIKTIQGEGVKGLFKGVTPNLLKVAPAVSISYIVYENSKHLMGLH-----
>XP_016253408_Cladophialophora_immunda
---------------------------------------------------------MNG
ESHERRDERIQELWRNLDTRNEGQLDLSALKKGLRKIDH---------------------
----PLKNADALLHDVLKAVDTSGDGRIQYNEFR-----------VFVEHAERELWQLFE
SIDKDHNGALDKAELRAAFSR---------------------------------------
-AGLTISNAKLDQFF--------DEVDVNHDG----------------------------
---QISFDEWRNFLLFLPA-SA-PTLGSLISYYS------ATANVNQEGDVH-INDTLQG
F-----------------------------------------------------------
-------------------------------GYFIAGGLAGMISRTATAPLDRLKVYLIA
QTNPKQAAVEA--AKK--------------------------------------------
----------GAPLQVIKNFARPLVDACKDLWRAGGMRSLFA-GNGLNVVKVMPESAIKF
GAYEAAKKMFAEFEG-SDPKH-LHPTSQFLAGGIGGAVAQCVVYPLDTLKFRMQCETVEG
-G-LHGNALIAQTARKMWKQGGLMPYYRGLGMGLAGMFPYSAIDLFIFENCKHFVLARKA
KKHRCH-EEDVEMSNFHTGIIGATSGAISATAVYPINLLRTR--LQAQGTVLHPPTYKGI
VDVTIRTVQGEGVKGLFKGVTPNLLKVAPAVSISYIVYENSKQLMGLH-----
>XP_007749668_Cladophialophora_psammophila
---------------------------------------------------------MNG
ESHERRDERIQELWRNLDTRNEGQLDLSALKKGLRKIDH---------------------
----PLKNADSLLHDVLKAVDTSGDGRIQYNEFR-----------VFVEHAERELWQLFE
SIDRDHNGALDKAELRAAFSR---------------------------------------
-AGLTISNAKLDQFF--------DEVDVNHDG----------------------------
---QISFEEWRNFLLFLPA-SA-PTLGSLISYYS------ATANVNQEGDVH-INDTLQG
F-----------------------------------------------------------
-------------------------ELLIPLGYFIAGGLAGMISRTATAPLDRLKVYLIA
QTNTKQEAVEA--AKR--------------------------------------------
----------GAPLQVIKNFARPLVDACKDLWRAGGMRSLFA-GNGLNVVKVMPESAIKF
GAYEAAKKMFADFEG-SDPKH-LHPTSQFLAGGIGGAVAQCVVYPLDTLKFRMQCETVEG
-G-LHGNALIAQTARKMWKQGGLMPYYRGLGMGLAGMFPYSAIDLFIFENCKHFVLARKA
KKHRCH-EEDVEMSNLLTGVIGATSGAISATAVYPINLLRTR--LQAQGTVLHPPTYKGI
VDVTIRTVQGEGVKGLFKGVTPNLLKVAPAVSISYIVYENSKQMMGLH-----
>XP_018695966_Fonsecaea_erecta
---------------------------------------------------------MNG
ESHERRDERIQELWRNLDTRNEGQLDLLALKKGLRKIDH---------------------
----PLKNADALLNDVLRAVDTSGDGRIQYNEFR-----------VFVEHAERELWQLFE
SIDRDHSGALDKAELRAAFSR---------------------------------------
-AGLTISNAKLDQFF--------DEVDVNHDG----------------------------
---QISFEEWRNFLLFLPA-SA-PTLGSLISYYS------ATANVNQEGDVH-INDTLQG
F-----------------------------------------------------------
-------------------------EILIPLGYFIAGGLAGMISRTATAPLDRLKVYLIA
QTNPKQAAVEA--AKK--------------------------------------------
----------GAPLEVVKNFARPLVDACKDLWRAGGMRSLFA-GNGLNVVKVMPESAIKF
GAYEAAKKMFAELEG-SDPKH-LYPTSQFLAGGIGGAVAQCVVYPLDTLKFRMQCETVEG
-G-LHGNALIAQTARKMWKQGGLRPYYRGLGMGLAGMFPYSAIDLFIFENCKHFVLARKA
KRNRCH-EEDVDMSNLLTGVIGATSGAISATAVYPINLLRTR--LQAQGTVLHPPTYKGI
VDVTIRTIQREGTKGLFKGVTPNLLKVAPAVSISYIVYENSKQLMGLR-----
>XP_022516418_Fonsecaea_monophora
---------------------------------------------------------MNG
ESHERRDERIQDLWRNLDTRNEGQLDLPALKKGLRKIDH---------------------
----PLKNADDLLHDVLKAVDTSGDGRIQYNEFR-----------VFVEQAERELWQLFE
SIDKDNSGALDKAELRAAFSR---------------------------------------
-AGLTISSAKLDQFF--------DEVDVNHDG----------------------------
---QISFEEWRNFLLFLPA-SA-PTLGSLISYYS------ATANVNQEGDVH-INDTLQG
F-----------------------------------------------------------
-------------------------EILIPLGYFIAGGLAGMISRTVTAPLDRLKVYLIA
QTNPKPAAVEA--AKK--------------------------------------------
----------GAPLEVVKNFARPLVDACKDLWRAGGMRSLFA-GNGLNVVKVMPESAIKF
GAYEAAKKMFAEFEG-SDPKH-LYPTSQFLAGGIGGAVAQCVVYPLDTLKFRMQCETVEG
-G-LHGNALIAQTARKMWRQGRLMPYYRGLGMGLAGMFPYSAIDLFIFENCKHFVLARKA
KKYRCH-EEDVEMSNLLTGVIGATSGAISATAVYPINLLRTR--LQAQGTVLHPPTYKGI
VDVTIRTVQGEGVKGLFKGVTPNLLKVAPAVSISYIVYENSKKLMGLH-----
>XP_016626505_Fonsecaea_multimorphosa
---------------------------------------------------------MNG
ESYERRDERIQELWRNLDTRNEGQLDLSALKKGLRKIDH---------------------
----PLKNADALLTDVLKAVDTSGDGRIQYNEFR-----------VFVEHAERELWQLFE
SIDRDHSGALDKAELRAAFSR---------------------------------------
-AGLTISNAKLDQFF--------DEVDANHDG----------------------------
---EISFEEWRNFLLFLPA-SA-PTLGSLISYYS------ATANVNQEGDVH-INDTLQG
F------------GKDYLTPLLGSYIPAAT------------------------------
---DHRTTLPQNFRSSSLTSLTMLTEILIPLGYFIAGGLAGMISRTATAPLDRLKVYLIA
QTNPKKAAVEA--AKK--------------------------------------------
----------GAPLEVIKNFARPLVDACKALWRAGGMRSLFA-GNGLNVVKVMPESAIKF
GAYEAAKKMFAELEG-SDPKH-LYPTSQFLAGGIGGAVAQCVVYPLDTLKFRMQCETVEG
-G-LHGNALIAQTARKMWKQGGLMPYYRGLGMGLAGMFPYSAIDLFIFENCKHFVLARKA
KRNRCH-EEDVDMSNLLTGIIGATSGAISATAVYPINLLRTR--LQAQGTVLHPPTYKGI
VDVTIRTVQGEGVKGLFKGVTPNLLKVAPAVSISYIVYENSKHMMGLR-----
>XP_022502585_Fonsecaea_nubica
---------------------------------------------------------MNG
ESHERRDERIQDLWRNLDTRNEGQLDLPALKKGLRKIDH---------------------
----PLKNADDLLHDVLKAVDTSGDGRIQYNEFR-----------VFVEQAERELWQLFE
SIDKDHSGALDKAELRAAFSR---------------------------------------
-AGLTISNAKLDQFF--------DEVDVNHDG----------------------------
---QISFEEWRNFLLFLPA-SA-PTLGSLISYYS------ATANVNQEGDVH-INDTLQG
F-----------------------------------------------------------
-------------------------EILIPLGYFIAGGLAGMISRTVTAPLDRLKVYLIA
QTNPKPAAVEA--AKK--------------------------------------------
----------GAPLEVVKNFARPLVDACKDLWRAGGMRSLFA-GNGLNVVKVMPESAIKF
GAYEAAKKMFAEFEG-SDPKH-LYPTSQFLAGGIGGAVAQCVVYPLDTLKFRMQCETVEG
-G-LHGNALIAQTARKMWRQGRLMPYYRGLGMGLAGMFPYSAIDLFIFENCKHFVLARKA
KKYRCH-EEDVEMSNLLTGVIGATSGAISATAVYPINLLRTR--LQAQGTVLHPPTYKGI
VDVTIRTVQGEGVKGLFKGVTPNLLKVAPAVSISYIVYENSKKLMGLH-----
>XP_013290319_Fonsecaea_pedrosoi
---------------------------------------------------------MNG
ESHERRDERIQDLWRNLDTRNEGQLDLPALKKGLRKIDH---------------------
----PLKNADDLLHDVLKAVDTSGDGRIQYNEFR-----------VFVEQAERELWQLFE
SIDKDNSGALDKAELRAAFSR---------------------------------------
-AGLTISNAKLDQFF--------DEVDVNHDG----------------------------
---QISFEEWRNFLLFLPA-SA-PTLGSLISYYS------ATANVNQEGDVH-INDTLQG
F-----------------------------------------------------------
-------------------------EILIPLGYFIAGGLAGMISRTVTAPLDRLKVYLIA
QTNPKPAAVEA--AKK--------------------------------------------
----------GAPLEVVKNFARPLVDACKDLWRAGGMRSLFA-GNGLNVVKVMPESAIKF
GAYEAAKKMFAEFEG-SDPKH-LYPTSQFLAGGIGGAVAQCVVYPLDTLKFRMQCETVEG
-G-LHGNALIAQTARKMWRQGRLMPYYRGLGMGLAGMFPYSAIDLFIFENCKHFVLARKA
KKYRCH-EEDVEMSNLLTGVIGATSGAISATAVYPINLLRTR--LQAQGTVLHPPTYKGI
VDVTIRTVQGEGVKGLFKGVTPNLLKVAPAVSISYIVYENSKKLMGLH-----
>XP_007761247_Cladophialophora_yegresii
---------------------------------------------------------MNG
ESFEHRDRRIRELWNNLDTRNEGQLDLLALKKGLRKIDH---------------------
----PLKNADDLLHDVLEAVDTSGDGRIQFNEFR-----------VFVEHAENELWQLFE
SIDRDHSGALDKAELRAAFSR---------------------------------------
-AGLTISNAKLDQFF--------DEVDTNHDG----------------------------
---QISFEEWRNFLLFLPA-GA-ANIGALITYYS------ATANVNQEGDVH-INDTLQG
F-----------------------------------------------------------
-------------------------DYIIPLGYFIAGGLAGMISRTATAPLDRLKVYLIA
QTNPKQAAVAA--AKE--------------------------------------------
----------GAPLQAVKNFGRPLIDACKDLWAAGGMRSLFA-GNGLNVVKVMPESAIKF
GAYEAAKKAFAEFEG-TDAKH-LHPTSQFLAGGIGGAVAQCVVYPLDTLKFRMQCETVGG
-G-LHGNALIVQTARKMWSQGRLGPYYRGLGMGLAGMFPYSAIDLFIFEYCKHYVLARKA
KKNRCH-EEDVDMSNFATGVIGATSGAISATAVYPINLLRTR--LQAQGTVLHPPTYKGI
VDVTIKTIQGEGVKGLFKGVTPNLLKVAPAVSISYIVYENSKHLMGLN-----
>XP_016241233_Exophiala_spinifera
---------------------------------------------------------MNG
ESYEHREQRIQELWQTLDTRNEGQLDLGALKKGLRKIDH---------------------
----PLKNADDLLYDVLRAVDTSGDGRIQYNEFR-----------VFVDHAERELWQLFS
SIDKDNSGALDKGELRAAFSR---------------------------------------
-SGVTISSAKLDQFF--------DEVDVNHDG----------------------------
---EISFEEWRDFLLFLPA-GQ-SNLRAVLSYYT------ATGNVNQEGDVT-INDTLQG
F-----------------------------------------------------------
-------------------------------GYFIAGGLAGIVSRTATAPLDRLKVYLIA
QTSPKEATIKA--AKK--------------------------------------------
----------GAPLQVIRNFGRPLVDACKELWAAGGMRSLFA-GNGLNVIKVMPESAIKF
GAYEAAKRAFAKIDG-SDPKH-LQPTSQFLAGGIGGVVSQCVVYPLDTLKFRMQCETVSG
-G-LHGNALIIQTAKKMWRQGKLMPYYRGLGMGLAGMFPYSAIDLFIFENCKNFVLARKA
RQARCH-EEDVDMSNIITGVIGATSGAISATVVYPVNLLRTR--LQAQGTVLHPPTYTGI
VDVTRKTLQGEGVRGLFKGVTPNLLKVAPAVSISYIVYENSKALMGLR-----
>XP_016260394_Exophiala_oligosperma
---------------------------------------------------------MNG
ESHEHREQRIQELWRTLDTRSEGQLDLGALKKGLRKIDH---------------------
----PLKNADDLLHDVLKAVDTSGDGRIQYNEFR-----------VFVDHAERELWQLFN
SIDKDNSGALDKGELRAAFSR---------------------------------------
-SGVTISSAKLDQFF--------DEVDVNHDG----------------------------
---EISFEEWRDFLLFLPA-GQ-SNLRGVLSYYS------ATGNVNQEGDVT-INDTLQG
F-----------------------------------------------------------
-------------------------------GYFIAGGLAGMVSRTATAPLDRLKVYLIA
QTNPKEATIKA--AKE--------------------------------------------
----------GAPFQMIRNFGRPLVDACKELWAAGGLRSLFA-GNGLNVVKVMPESAIKF
GAYEAAKRAFAKIDG-SDPKH-LQPTSQFLAGGIGGVVSQCVVYPLDTLKFRMQCETVSG
-G-LHGNALIIQTAKKMWKQGKLMPYYRGLGMGLAGMFPYSAIDLFIFENCKNFVLARKA
RQARCH-EEDVDMSNIVTGVIGATSGAISATMVYPINLLRTR--LQAQGTVLHPPTYTGI
VDVTRKTIQGEGVKGLFKGVTPNLLKVAPAVSISYIVYENSKALLGLR-----
>XP_013320584_Exophiala_xenobiotica
---------------------------------------------------------MNG
ESHEHREQRIKELWHTLDTRSEGHLDLPGLKKGLRKIDH---------------------
----PLKNADDLLHDVLNVVDTSGDGRIQYNEFR-----------VFVEHAERELWQLFE
SIDKDNSGALDKGELRAAFSR---------------------------------------
-AGVTISSAKLDQFF--------DEVDVNHDG----------------------------
---EISFDEWRDFLLFLPA-GR-SNLRGVLSYYT------ATASVNQEGDVN-VNDTLQG
F-----------------------------------------------------------
-------------------------------GYFIAGGLAGMVSRTATAPLDRLKVYLIA
QTSPKEATIKA--VKD--------------------------------------------
----------AAPLQMIRNFGRPLVDACKELWAAGGLRSLFA-GNGLNVVKVMPESAMKF
GAYEAAKRFFARIDG-SDPKH-LHPTSQFLAGGIGGVVSQCVVYPLDTLKFRMQCETVSG
-G-LHGNALIFQTARKMWKQGKLIPYYRGLGMGLAGMFPYSAIDLFIFENCKNFVIARKA
RQARVH-EEDVDMSNLITGMIGATSGAISATAVYPINLLRTR--LQAQGTVLHPPTYKGI
ADVTRKTLQNEGIKGLFKGVTPNLLKVAPAVSISYIVYENSKALLGLR-----
>XP_007728204_Capronia_coronata
---------------------------------------------------------MNG
ESHENRDQRIQELWRTLDTRNEGHLDLHGLKKGLRTIDH---------------------
----PLKNADDLLHDVVDAVDTSGDGRIQYNEFR-----------TFVEHAERELWQLFQ
SIDKDNSGGLDKNELRSAFSR---------------------------------------
-AGITISNAKLDQFF--------DEVDVNHDG----------------------------
---QITFDEWRNFLLFLPA-GR-SSLGAVLSYYS------ATGNVNQEGDVT-INDTLKG
F-----------------------------------------------------------
-------------------------DFLPPPGYFIAGGLAGMISRTATAPLDRLKVYLIA
QTNPKEAVVEA--AKK--------------------------------------------
----------GAPFQAVRHFGRPLIDACKDLWAAGGMRSLFA-GNGLNVIKVMPESAIKF
GAYEAAKRALAKFEG-SDPKH-LRPTSQFLAGGFGGVISQCLVYPLDTLKFRMQCDTVAG
-G-LHGNALIFQTARTMWKQGGLKPYYRGLGMGLAGMFPYSAIDLFIFENCKRFVLARKA
KLARCH-EDDVDMSNLVTGFIGATSGAISATAVYPINLLRTR--LQAQGTILHPPTYTGI
WDVAVKTIQGEGYRGLFKGVTPNLLKVAPAVSISYVVYENSKALLGLP-----
>XP_007733164_Capronia_epimyces
---------------------------------------------------------MNG
ESHERRDQRIQDLWRTLDTRNEGQLDLHALKKGLRTLDH---------------------
----PLKNADDLLHDVLKAVDTSGDGRIQYNEFR-----------VFVEHAERELWQLFD
SIDKDNSGGLDKNELRSAFAR---------------------------------------
-AGITISNAKLDQFF--------DEVDVNHDG----------------------------
---EISFEEWRNFLLFLPG-GR-SSLGAVLSYYS------ATANVNQEGDVT-INDTLKG
F-----------------------------------------------------------
-------------------------DFLPPPGYFIAGGLAGMISRTATAPLDRLKVYLIV
QTNPKQAAIEA--AKK--------------------------------------------
----------GAPLQTVKNFARPLIDACKDLWAAGGMRSLFA-GNGLNVVKVMPESAIKF
GAYEAAKRALAQFEG-SDPKH-LRPTSQFLAGGFGGVISQCVVYPLDTLKFRMQCETVAG
-G-LHGNALIIQTARKMWRQGRLKPYYRGLGMGLAGMFPYSAIDLFIFENCKRFVLARKA
KKARCH-EDDVEMSNFVTGIIGATSGAISATAVYPINLLRTR--LQAQGTVLHPPTYTSI
WDVTVKTVQGEGLRGLFKGVTPNLLKVAPAVSISYVVYENSKALLGLS-----
>XP_009153302_Exophiala_dermatitidis
---------------------------------------------------------MNG
ESHERRDQRIQDLWRTLDTRNEGQLDVHGLRKGLRTLDH---------------------
----PLKNADELLHDLLKAVDTSGDGRIQYNEFR-----------VFVEHAERELWQLFQ
SIDKDQSGGLDKNELRSAFAR---------------------------------------
-AGITISNAKLDQFF--------DEVDSNHDG----------------------------
---EISFEEWRNFLLFLPG-GR-SSLGAVLSYYT------ATANVNQEGDVT-INDTLKG
FGMSTLPTVIEPRVLQDQNTSGPPAREAYGSCPCCTPIV--------------DSSFHPF
LSTLLPSGQPFLLQCQCLTRLTMLTDFLPPPGYFVAGGLAGMVSRTVTAPLDRLKVYLIA
QTSPKQAAVEA--VKK--------------------------------------------
----------GSPVQAIKNFGRPLVDACKDLWAAGGMRSLFA-GNGLNVVKVMPESAIKF
GAYEAAKRAFARLEG-SDPKH-LHPTSQFLAGGFGGVVSQCVVYPLDTLKFRMQCETVAG
-G-LHGNALILQTAKKMWKQGGLKPYYRGIGMGLAGMFPYSAIDLFIFENCKRFVIARKA
KKARCH-EDDVDMNNFVTGLIGATSGAISATAVYPINLLRTR--LQAQGTVLHPPTYTGI
WDVTVKTIQGEGYRGLFKGVTPNLMKVAPAVSISYIVYENSKALLGLP-----
>XP_013258369_Exophiala_aquamarina
---------------------------------------------------------MNR
ESNERRNQRIEELWRKLDTRNQGELDLPALQKGLRTIDH---------------------
----PLKNADALLTDVLKAVDTSGDGRIQFNEFR-----------VFVEHAEKELWQLFE
SIDKDHSGALDKDELRSAFSR---------------------------------------
-SGLTISNAKLDQFF--------DEVDTNHDG----------------------------
---EISFEEWRNFLMFLPA-NQ-PSLRAVITYYS------ATANVNQEGDVH-INDTLQG
F------------GIVPFPLHQRAQRRRQKSRSDDWFFW--------------APAFGQM
SI--------------SALVTQMLTDLLPPLGYFIAGGLAGMISRTATAPLDRLKVYLIA
QTSPKKAALAA--AKD--------------------------------------------
----------GAPLQVIKNFSRPLVDACKDLWAAGGMRSLFA-GNGLNVVKVMPESAMKF
GAYEAAKKALAEFEG-SDPKH-LHPTSQFLAGGFGGVISQCVVYPLDTLKFRMQCETVSG
-G-LHGNALIAQTAKKMWRQGRLLPYYRGLGMGLAGMFPYSAIDLFIFENCKHFVLARKA
KANRCH-EEDVDMSNLITGIIGATSGAISATVVYPINLLRTR--LQAQGTVLHPPTYKGI
ADVTIKTIQGEGFKGLFKGVTPNLLKVAPAVSISYVVYENSKALLELR-----
>XP_016225029_Exophiala_mesophila
---------------------------------------------------------MNG
ESNERRDQRIQELWRKLDTRNQGELDLSALQKGLRTIDH---------------------
----PLKNADDLLHDVLKVVDTSGDGRIQYNEFR-----------VFVEHAEKELWQLFE
SIDRDNSGALDKDELRAAFSR---------------------------------------
-SGLTISNAKLDQFF--------DEVDTNHDG----------------------------
---EISFEEWRNFLLFLPS-GQ-PSLRAVISYYS------ATANVNQEGDVH-INDTLQG
F-----------------------------------------------------------
-------------------------------GYFIAGGLAGMVSRTVTAPLDRLKVYLIA
QTSPKHAALDA--ARK--------------------------------------------
----------GAPVKVVTHFARPLVDACKDLWAAGGMRSLFA-GNGLNVVKVMPESAIKF
GAYEAAKRAFADFEG-SDPKH-LHPTSQFLAGGIGGVVSQCVVYPLDTLKFRMQCETVSG
-G-LHGNALIAQTARKMWKQGRMAPYYRGLGMGLAGMFPYSAIDLFIFENCKHYVLARKA
KKNRCH-EEDVDMSNLVTGIIGATSGAISATVVYPINLLRTR--LQAQGTVLHPPTYKGI
ADVTVKTIQGEGFRGLFKGVTPNLLKVAPAVSISYVVYENSKALMGLH-----
>XP_013275701_Rhinocladiella_mackenziei
---------------------------------------------------------MSG
ESNEHRDRRIEELWHTLDTRNEGQLDLPALKKGLRNIDH---------------------
----PLKNADELLHDVLNAVDTSGDGRIQYNEFR-----------VFVEHAERELWQLFE
SIDKDHSGALDKNELRAAFSR---------------------------------------
-AGLTISNAKLDQFF--------DEVDVNHDG----------------------------
---EISFEEWRNFLLFLPA-GQ-PSLRAVLTYYS------ATANVNQEGDVH-INDTLQG
F------------GMQLTPLQLPTQYADCTIRGSTPLPL--------------ISDVLRL
KKKKEKRSSKQTLDVQALTQLTMLTDFLPPLGYFIAGGLAGMVSRTATAPLDRLKVYLIA
QTNTKDAAVNA--ANR--------------------------------------------
----------GAPIEAIKNFGRPLIDACKDLWAAGGMRSLFA-GNGLNVLKVMPESAIKF
GAYEAAKKMLAEIEG-SDPKH-LHPTSQFLAGGIGGVVSQCVVYPLDTLKFRMQCETVSG
-G-LHGNALIVQTAHKMWKQGKLMPYYRGLGMGLAGMFPYSAIDLFIFENCKHFVLARKA
KKARCH-EEDVEMSNLFTGVIGATSGAISATAVYPINLLRTR--LQAQGTVLHPPTYKGI
VDVMIKTIQGEGVKGLFKGVTPNLLKVAPAVSISYIVYENSKALMGLH-----
>XP_017998517_Phialophora_attinorum
---------------------------------------------------------MNG
ETEEHREKRIHELWRKLDTSAAGQIDLTGLKKGLKKIDH---------------------
----PLKNADDLLHDVLKAVDTSGDGRIQFHEFM-----------VFVEHAEKELYQLFQ
SIDRDHSGALDKDELRMAFKR---------------------------------------
-AGLTISSNKLDQFF--------DEVDTNHDG----------------------------
---EISFEEWRDFLLFIPA-GV-PSLRAVLTYYS------ATANVNQEGDVH-INDTLQG
F-----------------------------------------------------------
-------------------------------GYFIAGGMAGMISRTTTAPLDRLKVYLIA
QTSPKEAAVDA--AKK--------------------------------------------
----------GAPVAAIRHFAQPLRDACKELWRAGGIRSLFA-GNGLNVVKVMPESAVKF
GAYEAAKRFFANIDG-SDPKH-LHPTAQFLAGGFGGAVAQCMVYPLDTLKFRMQCETVQG
-G-LRGNALITETAKKMWRQGKLGPFYRGLGMGLAGMFPYSAIDLLIFEKSKAFYLSRRA
KDLRCH-ESDVTMSNVWTAAIGATSGAISATVVYPINLLRTR--LQAQGTVLHQATYTGI
VDVTQKTLRNEGFKGLFKGVTPNLLKVAPAVSISYVVYETRSG----------
>NP_595952_Schizosaccharomyces_pombe
------------------------------------------------------------
------------------------------------------------------------
---MPTELSDITIQSVLPC---------DYSLFKNNLRVSRLPESRFVFSPKEEI-----
----NCQSLLQGPELKTALDNLNF------------------------------------
-----IHKQKFEHQFRHGYWKLHPHPHHQHDS----------------------------
---IIPASWIHDT----------PHMKLVF----------HRLQNLPDGDLLLENDPKNN
V-----------------------------------------------------------
-------------------------------GYFISGGIAGIVSRTCTAPLDRLKVMLIS
DTGSKPSPKYP-------------------------------------------------
--------------------FATLLHTTKVLWNRNGIRSFFV-GNGINVLKVMPESSIKF
GTYEAMKRVL----GISSSSENHSPLYSYLAGGMAGSVAQMFIYPVDTLKFRIQCSDLSR
-G-QHGKSIILSNAKELYKSVGIRGYYRGVLVGILGMFPYSATDLGTFEGLKRTWIGILA
SRDNVD-PQDVKLPNGLVMAFGALSGSTGATIVFPLNVIRTR--LQTQGTSAHPATYDGF
IDCFYKTTKNEGFRGLYKGLSPNLLKVAPSVAISYLVYENCKKWLGLE-----
```
