## Supplementary material for "Coding Sequence Insertions in Fungal Genomes are Intrinsically Disordered and can Impart Functionally-Important Properties on the Host Protein": MAFFT_MSAs: XP_714576.2_blasthits_MAFFT.txt

```
>XP_714576_Candida_albicans
------------------------------------------------------------
------------------------------------------------------------
------------------------------------------------------------
------------------------------------------------------------
------------------------------------------------------------
------------------------------------------------------------
------------------------------------------------------------
------------------------------------------------------------
------------------------------------------------------------
-------------------------------------------MTTLF--PTYIDDK---
------------------------------------------------------------
-----------------------------------------ALAQDLILSQFD-------
------------------------------------------------------------
-----------NFLIDCD---------------GVIWLSEQLLPKINQFLQFLTKN----
--------------NKKFTFVTNNSSKSRQSYVTKFKNL--------GIDGVTIDQIYTT
GYSAVLQLKK-M--GILP--------GEKIWVLGDEGIEDELLSEGYIPLGGSNELLNQS
WSDKNP---------------LLI-------IDPEVRAVIAGSTLNFNYMRIATTLQYLM
HNDKTLPFIGTNGDRNYPGSNGLTLPAGGSMVEYMAYSS-------QRDYVNVGKPDTTL
AETILANTGYDKSKTIMIGDTLYSDIKFGNEAQLGGDNGSG-TLLVLSGVTDKEELTNTV
NIARETKQ-------GQSLVPRYYIGSLTKL-IELLEE----
>XP_002418833_Candida_dubliniensis
------------------------------------------------------------
------------------------------------------------------------
------------------------------------------------------------
------------------------------------------------------------
------------------------------------------------------------
------------------------------------------------------------
------------------------------------------------------------
------------------------------------------------------------
------------------------------------------------------------
-------------------------------------------MATSF--PTYINDK---
------------------------------------------------------------
-----------------------------------------ALAQDLILSQFD-------
------------------------------------------------------------
-----------NFLIDCD---------------GVIWLSEQLLPKINRFLQFLTNN----
--------------NKKFTFVTNNSSKSRQSYVTKFKNL--------GIEGVTIDQIYTT
GYSAVLQLKK-I--GILP--------GEKIWVLGDEGIEDELISEGYIPMGGSNELLDQS
WSDKNP---------------LLI-------IDPQVKAVVAGSTLNFNYMRIATTLQYLM
HNDKTLPFIGTNGDRNYPGSNGLTLPAGGSMVEYMAYSS-------QRDYVNVGKPDITL
AETILANTGYDKSKTIMIGDTLYSDIKFGNDAQLGGDNGSG-TLLVLSGVTDKEELTNIV
NSAHESEH-------SQSLVPRYYIDSLTHL-IELLEE----
>XP_002548442_Candida_tropicalis
------------------------------------------------------------
------------------------------------------------------------
------------------------------------------------------------
------------------------------------------------------------
------------------------------------------------------------
------------------------------------------------------------
------------------------------------------------------------
------------------------------------------------------------
------------------------------------------------------------
------------------------------------------MTFKPN--PSYIKSK---
------------------------------------------------------------
-----------------------------------------EDAE-IFISTFD-------
------------------------------------------------------------
-----------NFLLDCD---------------GVIWLSETLIPGVGDFLNYLEEN----
--------------KKNYAFVTNNSSKSRESYLKKFHEL--------GLN-IRQEQIYTT
GYSAVLELQR-L--GINP--------GSKVWVLGDEGIEEELRIEGYFPIGGSDPALNDE
FYPKHP---------------LLT-------VDPEVRAVVAGSTTAFNFLRCATTLQYLM
HDNKSLPFIGTNGDRNYPGSYGLTLPAGGALVEHLSFCS-------ERKYTNVGKPDTVL
AETILQNTGFDRMTTVMIGDTLTSDIKFGNDSKLG--GGNG-TMLVLSGVTSFDDLKSLL
ERPHHLEE------HEEALVPRFFVDSLTRL-IQLLVE----
>XP_003868566_Candida_orthopsilosis
------------------------------------------------------------
------------------------------------------------------------
------------------------------------------------------------
------------------------------------------------------------
------------------------------------------------------------
------------------------------------------------------------
------------------------------------------------------------
------------------------------------------------------------
------------------------------------------------------------
------------------------------------------MTKKAN--PSQINTK---
------------------------------------------------------------
-----------------------------------------ADAK-LLLDLFD-------
------------------------------------------------------------
-----------NFLIDCD---------------GVVWLAETLIPKVTQFLQFLEQH----
--------------NKQFAFVTNNSSKSRQAYIEKLACL--------GIHGINKERIYTT
GYSAVLELQK-M--GIPL--------GSKIWVLGDKGIEDELADEGYVAVGGSNPLLDQS
WNPKNP---------------LLK-------VDPEVKAVIAGSTNEFNFMRIATTLQYLM
HDNKSLPYIGTNGDRNYPGPDGLTLPAGGSVVEYMAYCS-------GRSYIDVGKPSKTF
ADIIFYDTGFDRSKTIMIGDTLSSDIKFGNDAKLG--NGHG-TLLVLSGVTTVPELKDLM
---ASANH----QYGDDSLVPQFYVDSLTKL-YELVSE----
>XP_001526026_Lodderomyces_elongisporus
------------------------------------------------------------
------------------------------------------------------------
------------------------------------------------------------
------------------------------------------------------------
------------------------------------------------------------
------------------------------------------------------------
------------------------------------------------------------
------------------------------------------------------------
------------------------------------------------------------
------------------------------------------MTVKSN--PVCLSSR---
------------------------------------------------------------
-----------------------------------------KDAE-RVVELFD-------
------------------------------------------------------------
-----------NFLLDCD---------------GVIWLSETLIEGVADFLRYLQLH----
--------------KKNIAFVTNNSSKSRQSYVEKFRFL--------GIHGIEKEQIYTT
GYSAVLELRK-M--GIHP--------GSKIWVLGDSGIEDELADEGYIALGGSNPLLDQP
WNPKNP---------------LLK-------VDPEVKAVIAGSTNDFNFMRITTTLQYLV
YDNKKIPYIGTNGDRNYPGPDGLTLPAGGSIVEYMSYCS-------NRPYIDVGKPSKTF
ADVIFYDTNFDRSKSIMIGDTLSSDIKFGNDADLG--NGHG-TMLVLSGVTTINELEQLI
SPGSSSSHLHKAQGQDQALIPQFFVDSLTKF-YNLLQS----
>XP_007376746_Spathaspora_passalidarum
------------------------------------------------------------
------------------------------------------------------------
------------------------------------------------------------
------------------------------------------------------------
------------------------------------------------------------
------------------------------------------------------------
------------------------------------------------------------
------------------------------------------------------------
------------------------------------------------------------
------------------------------------------MTIKTN--PVYVSTK---
------------------------------------------------------------
-----------------------------------------DTAE-HILSKYD-------
------------------------------------------------------------
-----------NFLFDCD---------------GVIWLDNKLIPKVDKFLQLLRAH----
--------------NKKFIFVSNNSSKSRQVYLEKFAEL--------GIHNISKNEIYPT
CYSAALELTK-L--QIPL--------GSKIWVLGDEGIERELTEMGYIPIGGTDSRLDSE
WQENHP---------------LLT-------VDPEVKAVVVGSTKKFNYMKIATTLQYLL
YKNKSIPFIGTNIDRSYPGPEGIILPAGGSVVNYMAYTA-------DREFINTGKPSSDF
LDIILQDQGFKREKSLMVGDTMYTDIKFGNDGQLG--DGQG-SLLVLSGGTKFTDLAKLL
D--NRSLE-------DESLVPSFYAESLTSL-VELLE-----
>XP_043048680_Scheffersomyces_spartinae
MEDAYVKVLEETNYARNWSLKFTEHPHLAGSSSGLSLAEWTQTQFKEFGLSNVEIKPYYV
YTNFPLDHLLSMVTQKGDVVYQASLEEDELAQDPSSWRNNSVPTFHGYSASGNVTGQFFY
ANYGRKEDFEKLQDDGIDMKGKIAIVRYGYTYRGLKVKFAQEHGCIGVVMYLDPGDDMGV
TPANGFKQYPDGPARHESSVQRGSVLFLSYGVGDPTTPGYASSSPDVARKDPSHVLPHIP
SLPVSYRDILPILQQLNGPIPKQKDWIGELQGYNYSIGPSDESAPQLNLYNLQKYNVTPI
WNVMGEIKGIFDDEVVVIGNHRDSWAGSAGDPNSGSATMFEIIRGLQAIKRTHPEWKPLR
TIIFASFDGEEQGMLGSTEWAEDLLKSLQKKVIAYLNMDIAVGGSALTLSLSPVLNKVLM
ECAKKVTYPRPTESGRTITLYEHYQSGPFEGKIDILGSGSDFTVFLEHLGIPSMDAGFGS
GSNKDPVYQYHSNYDLFYWMDTMADPGFKLHNAMAQYLGLVLLELSSREVINFDVTTYAN
DIHGYFNDTLESAPKEWFKKPTNFTLIHRSHHNNPHFKDLVQLTHAALTVFTKMSTKFDK
YKDQLQVRLDKNDKLSFWEKVWLTIRLKHVNLRLKYLERHFIHEGGLKDRSWFKHIIFAS
GRYTGYEGQLLPCIREAIEDDLFEDAVLLINVLLKTIARVTDAAM-QLINKYD-------
------------------------------------------------------------
-----------NFLFDCD---------------GVIWLDDVAIKGVKDTIEYLSLL----
--------------NKQVAFVTNNSSRSRDYYMKKFERL--------GYTNVSKDRIFPT
SYAAAVHLNNEL--DIPE--------GSKVWVLGDHGIEEELREFNYIPVGGSSVELDGP
FDDNSP---------------LLV-------PDPEVKATVVGSTKSINYMRISLTLQYLL
--DPKMPFIGTNIDRVYPGPKGLILPAGGSVVNFMEYTS-------HRDCINVGKPSRIL
LDDILKICRFERERTIMVGDTLYTDIKFGNDGELG--GTNGSSLLVLTGQTKKLTLDKFL
EDPNEVAV------FDDTMIPLYVINSFGDI-IELINRE---
>XP_001384338_Scheffersomyces_stipitis
------------------------------------------------------------
------------------------------------------------------------
------------------------------------------------------------
------------------------------------------------------------
------------------------------------------------------------
------------------------------------------------------------
------------------------------------------------------------
------------------------------------------------------------
------------------------------------------------------------
------------------------------------------MTVKKN--PLLIHRR---
------------------------------------------------------------
-----------------------------------------EHAE-ALLEKYD-------
------------------------------------------------------------
-----------NFLFDCD---------------GVIWLDEKIIEGVKDTLEFLKKN----
--------------GKKFAFVTNNSSKSRQEYLAKFSSL--------GIQGVTKDHIFPT
CYAAVQALESDL--QVPK--------KSKIWVLGDSGIEDELEEAGYIPVGGTDARLNQA
FRADHE---------------FLT-------VDPEVQAVVVGSTKEFNYMRIASTLQYLL
WKNKTIPFIGCNIDRSYPGPNGLILPAGGSVVNYMQYTA-------DRDFINVGKPSKVF
LEAILAKNGFDRSRTLMVGDTLYTDIKFGNDGQLG--EGCG-SLLVLTGGTTPEYLHQFL
QNPNHYDE-------GESMIPSYVIRSLGDF-VDIIQS----
>XP_020062876_Suhomyces_tanzawaensis
------------------------------------------------------------
------------------------------------------------------------
------------------------------------------------------------
------------------------------------------------------------
------------------------------------------------------------
------------------------------------------------------------
------------------------------------------------------------
------------------------------------------------------------
------------------------------------------------------------
------------------------------------------MTISSS--PIKITAR---
------------------------------------------------------------
-----------------------------------------EHVQ-ALLDQYD-------
------------------------------------------------------------
-----------NFLFDCD---------------GVVWLGETLIPGMVEAIEYLESK----
--------------GKKVVFVTNNSSKSRDEYVEKFHRL--------GFKSFRKQQVYPT
CYAAVSNLDQ-L--GVQP--------GAKVWVLGDAGIMHELKEGGYQALGGTDTRLNQA
FDPDHP---------------LLE-------VDPEVQAVIVGSTKDFNYMRIALTLQYLL
HNNKSIPFIGANIDRTYPGPHGLILPAGGSVVSYMEYTA-------NRTFLNVGKPSTQF
LDTIVAENGFDRSRTLMVGDTLYTDIKFGNDGKLG--AGAG-SLLVLTGGTKPEDLAHLL
HLPEDYED-------PHSMTPLYVMDSFGAF-VDILKG----
>XP_020076317_Hyphopichia_burtonii
------------------------------------------------------------
------------------------------------------------------------
------------------------------------------------------------
------------------------------------------------------------
------------------------------------------------------------
------------------------------------------------------------
------------------------------------------------------------
------------------------------------------------------------
------------------------------------------------------------
------------------------------------------MAP-----PEKIELK---
------------------------------------------------------------
-----------------------------------------KQAQ-QLIEQYD-------
------------------------------------------------------------
-----------NFLFDCD---------------GVIWLDEKLIPGVLETIEHLESQ----
--------------GKRFAFVTNNSSKSRDTYIEKFHRL--------GFKGIGKHLIYPT
CYAAASYLKEHL--KVPA--------GAKVWVLGDHGIETELKELGYIPVGGSDPRLDDE
FHPQHD---------------LLK-------VDPDVRAVVVGSTKAFNYMRIATTLQYLL
HENKSLPFIGTNIDRSYPGPEGLILPAGGSVVNYMSYTS-------NRDFIDVGKPSKRL
LETILEQRDFDKSKTLMIGDTMYTDIKFGNDGQLG--GESGGSLLVLSGGTKLKDLHHLI
ENPASLQD-------GPSLIPLKYIESFGHI-IHLLSN----
>XP_015468064_Debaryomyces_fabryi
------------------------------------------------------------
------------------------------------------------------------
------------------------------------------------------------
------------------------------------------------------------
------------------------------------------------------------
------------------------------------------------------------
------------------------------------------------------------
------------------------------------------------------------
------------------------------------------------------------
------------------------------------------MTVSESIIPTEITSK---
------------------------------------------------------------
-----------------------------------------EQAQ-KLIDEHD-------
------------------------------------------------------------
-----------NFLFDCD---------------GVIWLDEKLIPGVLQTIEYLNSK----
--------------NKRYVFVTNNSSKSRQDYVEKFERL--------GFKGITKDMIYPT
CYAAAFNLKEHL--KVPE--------GSKIWVLGDSGIEDELREAKYIPVGGTDPRLNEP
FDPHHE---------------LLK-------VDPDVRAVVVGSTKDFNYMRIALTLQYLL
HDNKGIPFVGANIDRSYPS-DGLILPAGGSVVNYMQYTA-------DRDFINVGKPSTTL
LDVILEHSKFEKEKTIMVGDTLYTDIKFGIDGQL------ANSLLVLSGGTTKRYFDSFL
TTSYKEEE-------TRSMTPLCYIESFGDI-IDLIN-----
>XP_462491_Debaryomyces_hansenii
------------------------------------------------------------
------------------------------------------------------------
------------------------------------------------------------
------------------------------------------------------------
------------------------------------------------------------
------------------------------------------------------------
------------------------------------------------------------
------------------------------------------------------------
------------------------------------------------------------
------------------------------------------MTVSESIIPPKISSK---
------------------------------------------------------------
-----------------------------------------EQAQ-KLIDEHD-------
------------------------------------------------------------
-----------NFLFDCD---------------GVIWLDEKLIPGVLSTIEYLQSK----
--------------NKRYVFVTNNSSKSRQNYVEKFQRL--------GFKGITKDMIYPT
CYAATFNLKEHL--KVPE--------GSKIWVLGDSGIEDELREANYIPVGGTDDRLNAP
FDPHHE---------------LLK-------VDPDVKAVVVGSTKDFNYMRIASTLQYLL
HDNKSIPFIGANIDRSYPS-DGLILPAGGSVVNYMQYTA-------DRDFINVGKPSTTL
LDVILEHSRFDKEKTIMVGDTLYTDIKFGNDGQL------ANSLLVFSGGTTKQYFDHFL
TTSYKQEE-------TKSMIPSCYIESFGDI-IDLIN-----
>XP_006684928_Yamadazyma_tenuis
------------------------------------------------------------
------------------------------------------------------------
------------------------------------------------------------
------------------------------------------------------------
------------------------------------------------------------
------------------------------------------------------------
------------------------------------------------------------
------------------------------------------------------------
------------------------------------------------------------
------------------------------------------MSK-----PTKLDTK---
------------------------------------------------------------
-----------------------------------------QHIH-QLLDNYD-------
------------------------------------------------------------
-----------NFLFDCD---------------GVIWLDEVLIPGVLDTINFLQAQ----
--------------GKRVAFISNNSSKSRQEYVEKFDKL--------GFKNITIDIIYPT
CYAAALTVKEEL--QIPA--------GSKVWVLGDHGIEEELRQQGYIPVGGSDPALDTE
FDLDHQ---------------LLQ-------VDPHVKAVVVGSTKKFNYMRIATTLQYLL
HQNKSLPFIGTNIDRSYPGHGGLVLPAGGSVVNYMEYTA-------NREFINVGKPSPLL
LDTVLKHQGFERDRTVMVGDTLYTDIKFGNDGKLG--GGNGGSLLVLSGGTK----HHDL
EELHTLDQ---------SMVPSFIMDSIGEL-VHFIDN----
>XP_001484781_Meyerozyma_guilliermondii
------------------------------------------------------------
------------------------------------------------------------
------------------------------------------------------------
------------------------------------------------------------
------------------------------------------------------------
------------------------------------------------------------
------------------------------------------------------------
------------------------------------------------------------
------------------------------------------------------------
------------------------------------------MS------PIKI-TK---
------------------------------------------------------------
-----------------------------------------DNAK-AIFEQYN-------
------------------------------------------------------------
-----------HILFDCD---------------GVLWLGPDAIPNVQQAVSALEKQ----
--------------GKTFAFVSNNSSASRNTYHEKFKRL--------GYKGLQKSQYFPT
CYSAATCIKEKL--QIPI--------GSKVWVLGDHGIEQELEEAGYVPLGGTDPGLDTP
FDPDHE---------------LLI-------VDKDVKAVVIGSTKSFNYMRIALTLQYLL
ADNKSIPFIGTNIDRTYPGPKGLVLPAGGSVVEYMAYTA-------DRRFIDVGKPSQVL
LDAIIDHCKFDRSKTLMVGDTLYTDIKFGNDGNLG--GGAGSSLLVLI------------
------------------------------------------
>XP_018709908_Metschnikowia_bicuspidata
------------------------------------------------------------
------------------------------------------------------------
------------------------------------------------------------
------------------------------------------------------------
------------------------------------------------------------
------------------------------------------------------------
------------------------------------------------------------
------------------------------------------------------------
------------------------------------------------------------
------------------------------------------------------------
------------------------------------------------------------
------------------------------------------------------------
------------------------------------------------------------
------------------------------------------------------------
-----------------MAFVTNNSSKSRNTYVRKFSDL--------GFEHIEKSAIYPT
CYSAALVIKEQL--KIPP--------QSKVWVFGDEGIEQELKECGYIPCGGSDPSLDSE
WDPDSP---------------ILK-------IDQEVKAVVVGSTKKLNYMRLATTVQYLL
VDEKSIPFIGANIDTTYPGPKGMILPAGGPMVNLMSYTC-------GRDFINVGKPSGLL
LNTILQDQKFDRERTLMVGDTMYTDIKFGNDGKLG--GKNGGTLLVLSGGSKLGDLKNI-
-------E-------DKSTEPQYYIESLGHL-FDLLK-----
>XP_002618320_Clavispora_lusitaniae
------------------------------------------------------------
------------------------------------------------------------
------------------------------------------------------------
------------------------------------------------------------
------------------------------------------------------------
------------------------------------------------------------
------------------------------------------------------------
------------------------------------------------------------
------------------------------------------------------------
------------------------------------------MSLETF--SSRISDK---
------------------------------------------------------------
-----------------------------------------EKAL-ELFNAYD-------
------------------------------------------------------------
-----------HFIFDCD---------------GVIWLDDTLIPGVSEFLENLRKN----
--------------GKSYIFVSNNSSRSRNSYVEKLEAL--------GIPAVTKDLIYPT
CYAAALVLKETL--KLPQ--------HSKVWVLGDEGIEQELRECGYIPLGGSDPRLDVD
YYPEHE---------------LLE-------VDPDVKAVVVGSTKKLTYLRISTTLQYLL
HDNKSLPFIGTNIDKTYPGPKGKTMPAGGAMVFLMQHIS-------DRDFISVGKPSMVF
LNNILESTGFAREKTIMVGDTLYTDIKFGNDGKLG--GGNG-SLLVLTGGTKESDLKK--
-----PAE-------DSSLVPTFYIESLGHL-QSLLSDDRQA
>XP_025341664_Candida_haemuloni
------------------------------------------------------------
------------------------------------------------------------
------------------------------------------------------------
------------------------------------------------------------
------------------------------------------------------------
------------------------------------------------------------
------------------------------------------------------------
------------------------------------------------------------
------------------------------------------------------------
-------------------------------------------MTRQA-TTNKVSTK---
------------------------------------------------------------
-----------------------------------------EEAL-KLLDQYD-------
------------------------------------------------------------
-----------HFLFDCD---------------GVIWLGPDKIAGASEFIELLKEK----
--------------NKSYAFVTNNSSVSRETYLKKFEKL--------GFPDVNKDKIFPS
CYAAALILQRDL--KVPE--------GSKVWVLGDEGIEDELKEAGYVPLGGNDPALDDD
WDPAHR---------------LLQ-------VDEGVKAVVIGSTKKLNYLRVATTLQYLL
HNNRSIPFIGTNIDKTYPGPFGTVLPAGGSFVNYMSFTS-------SRDFIDVGKPSSLL
LDSIIKHCQFDRSKTLMFGDTLYTDIKFGNDGKLG--GEAGGSLLVLSGGTSQEELDAL-
-----DNG-------DASLVPSYYVESVGKL-VDLINN----
>XP_024713694_Candida_pseudohaemulonis
------------------------------------------------------------
------------------------------------------------------------
------------------------------------------------------------
------------------------------------------------------------
------------------------------------------------------------
------------------------------------------------------------
------------------------------------------------------------
------------------------------------------------------------
------------------------------------------------------------
-------------------------------------------MTRQA-APQKVTSK---
------------------------------------------------------------
-----------------------------------------EEAL-QLLEEFD-------
------------------------------------------------------------
-----------HFLFDCD---------------GVIWLGPDKIPGASEFVELLKEK----
--------------KKTYAFVTNNSSVSRDTYKKKFEKL--------GFPDVTKDIIFPS
CYAAALILKRDL--KIPE--------GSKVWVLGDEGIEHELKEAGYVPLGGNDEALDEE
WDPAHR---------------LLK-------VDEDVKAVVIGSTKKLNYLRVATTLQYLL
HKNRSIPFIGTNIDKTYPGPFGTTLPAGGSFVNYMSFTS-------SRDFIDVGKPSPLL
LDNIIESCLFDRKKTLMFGDTLYTDVKFGNDGKLG--GDAGGSLLVLSGGTSQEELDLL-
-----DKK-------DESLVPLYYVESVGRL-LELLRN----
>XP_025339461_Candida_duobushaemulonis
------------------------------------------------------------
------------------------------------------------------------
------------------------------------------------------------
------------------------------------------------------------
------------------------------------------------------------
------------------------------------------------------------
------------------------------------------------------------
------------------------------------------------------------
------------------------------------------------------------
-------------------------------------------MTRQA-APQKVTSK---
------------------------------------------------------------
-----------------------------------------EEVL-QLLEQFD-------
------------------------------------------------------------
-----------HFLFDCD---------------GVIWLGPDKIPGASEFVELLKEK----
--------------KKTYAFVTNNSSVSRDTYKKKFEKL--------GFPDVTKEIIFPS
CYAAALILKRDL--KIPE--------GSKVWVLGDEGIEHELKEAGYVPLGGNDEALDEE
WDPAHR---------------LLK-------VDEDVKAVVIGSTKKLNYMRVATTLQYLL
HKNRSIPFIGTNIDKTYPGPFGTTLPAGGSFVNYMSFTS-------SRDFIDVGKPSPLL
LDNILEYCSFDRKKTLMFGDTLYTDVKFGNDGKLG--GDAGGSLLVLSGGTSQEELDSL-
-----DMK-------DESLVPSYYVESVGRL-LELLRN----
>XP_028889326_Candida_auris
------------------------------------------------------------
------------------------------------------------------------
------------------------------------------------------------
------------------------------------------------------------
------------------------------------------------------------
------------------------------------------------------------
------------------------------------------------------------
------------------------------------------------------------
------------------------------------------------------------
-------------------------------------------MTKKALSTKKISFK---
------------------------------------------------------------
-----------------------------------------EEAL-KLLNHYD-------
------------------------------------------------------------
-----------HFLFDCD---------------GVIWLGPDIIPGAAELIEHLTKM----
--------------NKSYAFVTNNSSVSRENYMKKFEKL--------GIPNVAKNLIFPS
CYAAALILKRDL--KIPE--------GSKVWVLGDEGIETELKEAGYVPVGGNDPALDDA
WSPDHP---------------LLQ-------VDEDVKAVVVGSTKKFNYMRVSTTLQYLL
HKNRSIPFIGTNIDRTYPGPNGTTLPAGGSVVFYMKFTA-------DRDFIDVGKPSSRL
LDSILKNCSFDRNKTLMVGDTLYTDVKFGNDGKLG--GEAGSSLLVLSGGTSQEEVDQL-
-----DGE-------DPSTVPSYYIESVGHL-VDLLRG----
>NP_010045_Saccharomyces_cerevisiae
------------------------------------------------------------
------------------------------------------------------------
------------------------------------------------------------
------------------------------------------------------------
------------------------------------------------------------
------------------------------------------------------------
------------------------------------------------------------
------------------------------------------------------------
------------------------------------------------------------
------------------------------------------MTAQ-QGVPIKIT-N---
------------------------------------------------------------
-----------------------------------------KEIAQEFLDKYD-------
------------------------------------------------------------
-----------TFLFDCD---------------GVLWLGSQALPYTLEILNLLKQL----
--------------GKQLIFVTNNSTKSRLAYTKKFASF--------GID-VKEEQIFTS
GYASAVYIRDFL-KLQPG--------KDKVWVFGESGIGEELKLMGYESLGGADSRLDTP
FDAAKSP--------------FLVNG-----LDKDVSCVIAGLDTKVNYHRLAVTLQYL-
QK-DSVHFVGTNVDSTFPQ-KGYTFPGAGSMIESLAFSS-------NRRPSYCGKPNQNM
LNSIISAFNLDRSKCCMVGDRLNTDMKFGVEGGLG------GTLLVLSGIETEERALKIS
---------------HDYPRPKFYIDKLGDI-YTLTNNEL--
>XP_018222864_Saccharomyces_eubayanus
------------------------------------------------------------
------------------------------------------------------------
------------------------------------------------------------
------------------------------------------------------------
------------------------------------------------------------
------------------------------------------------------------
------------------------------------------------------------
------------------------------------------------------------
------------------------------------------------------------
------------------------------------------MTAQ-KEAPVKIT-N---
------------------------------------------------------------
-----------------------------------------KDIAQEFLNRYD-------
------------------------------------------------------------
-----------TFLFDCD---------------GVLWLGSHALPYTQEILNLLKQL----
--------------GKQLIFVTNNSTKSRLAYTKKFASF--------GID-VKEEQIFTS
GYASAVYVRDFL-KLQPG--------KDKVWVFGESGIGEELKLMGYESLGGNDSRLDVP
FSASESP--------------FLVDG-----LDKDVNCVIAGLDTKVNYHRLAVTLQYL-
QK-DTVHFVGTNVDSTFPQ-KGHTFPGAGSMIESLAFSS-------NRRPSYCGKPNMNM
LNTIVSAFNLDKSRCCMVGDRLNTDMKFGVEGGLG------GTLLVLSGIETEERALEIS
---------------ADYPRPKFYIDKLGDI-YTMTQ-----
>XP_033765046_Saccharomyces_paradoxus
------------------------------------------------------------
------------------------------------------------------------
------------------------------------------------------------
------------------------------------------------------------
------------------------------------------------------------
------------------------------------------------------------
------------------------------------------------------------
------------------------------------------------------------
------------------------------------------------------------
------------------------------------------MTAQ-QGAPIKIT-N---
------------------------------------------------------------
-----------------------------------------KEIAQEFLDRYD-------
------------------------------------------------------------
-----------TFLFDCD---------------GVLWLGSHALPYTLEILNLLKQL----
--------------GKQLIFVTNNSTKSRLAYTKKFASF--------GID-VKEEQIFTS
GYASAVYVRDFL-KLKPG--------KDKVWVFGESGIGEELKLMGYESLGGTDSRLDTR
FDAAESP--------------FLVDG-----LDKDVSCVIAGLDTKVNYHRLAVTLQYL-
QK-DSVHFVGTNVDSTFPQ-KGYTFPGAGSMIESLAFSS-------NRRPSYCGKPNQNM
LNSIISAFNLDRSKCCMVGDRLNTDMKFGVEGGLG------GTLLVLSGIETEERALKIS
---------------RDYPRPKFYIDKLGDI-YTMTKQ----
>XP_003675962_Naumovozyma_castellii
------------------------------------------------------------
------------------------------------------------------------
------------------------------------------------------------
------------------------------------------------------------
------------------------------------------------------------
------------------------------------------------------------
------------------------------------------------------------
------------------------------------------------------------
------------------------------------------------------------
------------------------------------------MTAT-VMDPIKIT-N---
------------------------------------------------------------
-----------------------------------------EELSEEFLNKYD-------
------------------------------------------------------------
-----------TFLFDCD---------------GVLWLGTHLLPHTKEILSQLTEM----
--------------GKQCVFVTNNSTKSRAAYTKKFAGF--------GIT-VTEDQIFTS
GYASAVYVRDFL-KLQPG--------KDKIWIFGESGISEELSLMGFESLGGTDPRLDTP
FNASTSP--------------FLANG-----LDENVKCVIAGLDNKINYHRLAITLQYL-
QKKDTVHFVGTNVDSTFPQ-KGFTFPGAGSMVESIAFSS-------GRRPSYCGKPNMNM
LNTIISAKKLDRSKCCMVGDRLNTDMRFGVEGKLG------GTLLVLSGIETEERALEAS
---------------DEHPNPKYYIEKLGDI-YEYTH-----
>XP_003671814_Naumovozyma_dairenensis
------------------------------------------------------------
------------------------------------------------------------
------------------------------------------------------------
------------------------------------------------------------
------------------------------------------------------------
------------------------------------------------------------
------------------------------------------------------------
------------------------------------------------------------
------------------------------------------------------------
------------------------------------------MTSS-TTEPIKIT-S---
------------------------------------------------------------
-----------------------------------------KEQAEWFLNQYD-------
------------------------------------------------------------
-----------TFLFDCD---------------GVLWLGTHLLPRTKEILNYLTEL----
--------------GKKLIFVTNNSTKSRLTYTKKFASF--------GIN-VTEDQIFTS
GYASAVYVRDFL-KLQPG--------KDKIWIFGEAGIGEELATMGFESLGGIDTRLDEP
FDATTSP--------------FLQNG-----LDDDVKCVIAGLDTKVNYHRLAITLQYL-
RKTESVHFVGTNVDSTFPQ-KGMILPGAGSMVESIATSS-------GRRPSYCGKPNANM
LNTIISAKNLERSKCCMVGDRLNTDMKFGVEGKLG------GTLLVLSGIETEERALEIN
---------------EAYPRPKYYIDTLGDI-FDLTH-----
>XP_003957749_Kazachstania_africana
------------------------------------------------------------
------------------------------------------------------------
------------------------------------------------------------
------------------------------------------------------------
------------------------------------------------------------
------------------------------------------------------------
------------------------------------------------------------
------------------------------------------------------------
------------------------------------------------------------
------------------------------------------MTMT-NSDPIKIT-N---
------------------------------------------------------------
-----------------------------------------TEIAQEFLDKYD-------
------------------------------------------------------------
-----------TFLFDCD---------------GVLWLGNHLLPNTKEILAKLNSL----
--------------GKQLVFVTNNSTKSRLSYTKKFASF--------GIE-VTQDQIFNS
GYASAVYVRDFL-KLVPG--------KDKIWTFGESGVAEELELMGYETLGGSDARLDEP
FDVATSP--------------FLANG-----LDEDVTCVVAGLDTKVNYHRLAITLQYL-
RK-ENVHFVGTNVDSTFPQ-KGYILPGAGSMVESLAFSS-------GRRPAYCGKPNMNM
LNTIVSAKKLEKSKCCMVGDRLNTDMRFGVEGKLG------GTLLVLSGIELKKGLWKLP
---------------KNIPDQNITLKS---------------
>XP_022464795_Kazachstania_naganishii
------------------------------------------------------------
------------------------------------------------------------
------------------------------------------------------------
------------------------------------------------------------
------------------------------------------------------------
------------------------------------------------------------
------------------------------------------------------------
------------------------------------------------------------
------------------------------------------------------------
-----------------------------------------------MSEPIEIN-S---
------------------------------------------------------------
-----------------------------------------SEVAVKFLDQFD-------
------------------------------------------------------------
-----------NFLFDCD---------------GVLWLGTHLLPHTVEFLDLLKAL----
--------------GKKVYYVTNNSTKSRKDYTKKFASF--------GIN-VEEEQIFTS
GSASALYVRDSL-KLVPG--------KDKVWVFGESGIGAELNKLGYEALGGADPLLNEP
STRLSRPCQWTGSCCACRRCGARHEG-----QLPQTRGHAAVLATR--GHR---------
-------FV------CWDQ-RGLHFPPKGAHLARCRVDDRVPCLFLGRRPAYCGKPNMNM
LNTIVNSQRLDKTRTCMVGDRLNTDVRFGVEGGLA------GTLLVLSGIETAERALAVT
---------------EEYPRPHYYAAKLGDI-YEMYQKSKKA
>XP_445414_Candida_glabrata
------------------------------------------------------------
------------------------------------------------------------
------------------------------------------------------------
------------------------------------------------------------
------------------------------------------------------------
------------------------------------------------------------
------------------------------------------------------------
------------------------------------------------------------
------------------------------------------------------------
------------------------------------------MT-A-TEDPIKIT-T---
------------------------------------------------------------
-----------------------------------------KEQAQEFLDSFD-------
------------------------------------------------------------
-----------TFLFDCD---------------GVLWLGTHLLPNTKEILKMLEDA----
--------------GKNLVFVTNNSTKSRKQYTKKFAGF--------GIE-VSEEEIFTS
GYAAAVYVRDFL-NLQPG--------KDKIWVFGESGIGGELTEMGFEYLGGEDARLNEP
FDASTSP--------------FLVDG-----LDKDVKCVIAGLDTKVNYHRLAVSLQYL-
QQ-ENVEFVGTNCDSTFPQ-KGHILPGAGSMVESLATSS-------GRKPAYCGKPNMNM
LNSIVSAKKINKDRCCMVGDRLNTDMKFGADGKLG------GTLLVLSGIETEERAFEIS
---------------PDHPRPRYYIEKLGDI-YELLKN----
>XP_004181496_Tetrapisispora_blattae
------------------------------------------------------------
------------------------------------------------------------
------------------------------------------------------------
------------------------------------------------------------
------------------------------------------------------------
------------------------------------------------------------
------------------------------------------------------------
------------------------------------------------------------
------------------------------------------------------------
------------------------------------------MT-T-STIPIKIS-T---
------------------------------------------------------------
-----------------------------------------KAIAQEFLDKYD-------
------------------------------------------------------------
-----------TFLFDCD---------------GVLWLGSHLLPSVKETLNLLEES----
--------------GKKVMFVTNNSTKSRAAYTKKFASF--------GIK-ATQEQIFTS
GYAAAVYVRDFL-QLTPG--------KDKVWVFGETGISEELKLMGIDSLGGADPRLLES
FDPETSP--------------FLKDG-----LDPAVTCVIAGLDTKISYHKLAMTLKYL-
QQ-DGVKFVGTNVDSTFPQ-KGHILPGAGSMVESIAFAA-------GKKPVYCGKPNQNM
LNSIASVMDLDRSRTCMVGDRLNTDMRFGTEGNLG------GTLLVLTGIETEERALQKS
---------------DEYPTPKYYAEKLGDV-YELTH-----
>XP_003688587_Tetrapisispora_phaffii
------------------------------------------------------------
------------------------------------------------------------
------------------------------------------------------------
------------------------------------------------------------
------------------------------------------------------------
------------------------------------------------------------
------------------------------------------------------------
------------------------------------------------------------
------------------------------------------------------------
------------------------------------------MS-T-YVAPIKIT-N---
------------------------------------------------------------
-----------------------------------------GELSEEFIDKFD-------
------------------------------------------------------------
-----------TFLFDCD---------------GVLWLGTHLLPSITETLSLLESK----
--------------GKQLIFVTNNSTKSRKAYTHKFADF--------GIT-VKEEQIFTS
GYASAIYVRDFL-KLQPG--------KDKVWIFGQSGIREELGLMGYETLGCDDPRLNEK
FDAKTSP--------------FLKDG-----LDNDVKCVVAGLDNDINYHRLAITLQYL-
QQ-DGVAFVGTNVDSTFPQ-KGLILPGAGSMIESAAFAA-------NKRPAYCGKPNMNM
LNTIISAFNLNKQKCCMVGDRLNTDIRFGVEGGLG------GTLLVLTGIETEERAVTKT
---------------DEYPNPKYYINKLGDL-YEFTH-----
>XP_001645853_Vanderwaltozyma_polyspora
------------------------------------------------------------
------------------------------------------------------------
------------------------------------------------------------
------------------------------------------------------------
------------------------------------------------------------
------------------------------------------------------------
------------------------------------------------------------
------------------------------------------------------------
------------------------------------------------------------
------------------------------------------MT-Q-QQTPTKIT-N---
------------------------------------------------------------
-----------------------------------------KLLSEEFLNKFD-------
------------------------------------------------------------
-----------TFLFDCD---------------GVLWLGTILLPSIRETLDMLTSL----
--------------GKQLIFVTNNSTKSRKAYTKKFESF--------GIK-VTEDQIFTS
GYASAVYVRDFL-KLQPG--------KDKIWGFGEAGVREELTLMGFETLGCDDPGLNQP
FDASTSP--------------FLVNG-----LDKDVKCVVAGLDHNVNYHRLAITLQYL-
QQ-PDVEFVGTNVDSTFPQ-KGYTFPGAGSMVESVAFSS-------GRRPAYCGKPNKNM
LNTIVSAFNLDRSKCCMVGDRLNTDIRFGHEGELG------GTLLVLTGIETEERALEVT
---------------SEHPRPAYYVEKLGDL-YEYTH-----
>XP_003678611_Torulaspora_delbrueckii
------------------------------------------------------------
------------------------------------------------------------
------------------------------------------------------------
------------------------------------------------------------
------------------------------------------------------------
------------------------------------------------------------
------------------------------------------------------------
------------------------------------------------------------
------------------------------------------------------------
------------------------------------------MT---TGSPTKIS-T---
------------------------------------------------------------
-----------------------------------------KAIAQEFLDSFD-------
------------------------------------------------------------
-----------TFLFDCD---------------GVLWLGSHLLPSIKETLGLLNQL----
--------------GKQLVFVTNNSTKSRAAYTKKFASF--------GID-VKEDQIFTS
GYASAVYVRDFL-KLEPG--------KDKVWVFGESGISEELALMGFESLGGVDPRLDEA
FDHKTSP--------------FLVNG-----LDPNVRCVVAGLDTKINYHRLAVSLQYL-
QQEDKVHFVGTNVDSTFPQ-KGFIFPGAGSCIASLACSS-------GRTPIYCGKPNINM
LNTIVSAKNLDKSRCCMVGDRLNTDIRFGVEGKLG------GTLLVLTGIETEERALENT
---------------ADHPNPKFYADKLGDV-YELTH-----
>XP_037144071_Zygotorulaspora_mrakii
------------------------------------------------------------
------------------------------------------------------------
------------------------------------------------------------
------------------------------------------------------------
------------------------------------------------------------
------------------------------------------------------------
------------------------------------------------------------
------------------------------------------------------------
------------------------------------------------------------
------------------------------------------MT---LTGPIKIK-S---
------------------------------------------------------------
-----------------------------------------KAVAQEFLDSFD-------
------------------------------------------------------------
-----------SFLFDCD---------------GVLWLGSHLLPSIKETLKLLTDL----
--------------GKKLIFVTNNSTKSRAAYTKKFAGF--------GIE-VSEDQIFTS
GYASAVYVRDFL-KLQPG--------KDKVWVFGESGISEELSLMGYESLGGGDPRLDET
FDFKTSP--------------FLVNG-----LDPDVHCVVAGLDTKVNYHRLAVSLQYL-
QKEDSVHFVGTNVDSTFPQ-KGFIFPGAGSTIASLACSS-------GRTPVYCGKPNINM
LNTIVSAKNLDKSKCCMVGDRLNTDIRFGVEGSLG------GTLLVLTGIETEERALEED
---------------GDHPQPKYYAEKLGDV-YELTSS----
>XP_002497859_Zygosaccharomyces_rouxii
------------------------------------------------------------
------------------------------------------------------------
------------------------------------------------------------
------------------------------------------------------------
------------------------------------------------------------
------------------------------------------------------------
------------------------------------------------------------
------------------------------------------------------------
------------------------------------------------------------
------------------------------------------MT---EGYPTKIS-N---
------------------------------------------------------------
-----------------------------------------KSTAQEFLDGFD-------
------------------------------------------------------------
-----------TFLFDCD---------------GVLWLGKHLLPHVKETLSLLEKS----
--------------GKQAIFVTNNSTKSRAAYCKKFASF--------GIE-VTQDQIFSS
SYSSAVYVRDFL-KLKPG--------VDKVWICGEAGIAEELALMGYESIGGTDPRLDEQ
FDAEKSP--------------FLVNG-----LDPAVRCVVAGLDSKINYHRLAISLQYL-
QK-PEVHFIGTNVDSTYPQ-KGYIFPGAGSVINSLAYAS-------GRQPIYCGKPNQNM
LNTIVSSKNLQLSKSCMVGDRLNTDIRFGVEGGLG------GTLLVLTGIETEDRALEEN
---------------SDHPRPKYYAEKLGDV-YEYLQ-----
>XP_003647655_Eremothecium_cymbalariae
------------------------------------------------------------
------------------------------------------------------------
------------------------------------------------------------
------------------------------------------------------------
------------------------------------------------------------
------------------------------------------------------------
------------------------------------------------------------
------------------------------------------------------------
------------------------------------------------------------
---------------------------------------MIKMTGS--SLPIKID-S---
------------------------------------------------------------
-----------------------------------------ADAAEKFIDNYD-------
------------------------------------------------------------
-----------TFLFDCD---------------GVLWLGSSLLPNVSETLSLLRAK----
--------------GKNLYFVTNNSTKSRNAYAKKFESF--------GIS-VREDQIFTS
SYAAALYVRDSL-KLEPG--------KDKVWVAGEAGIIDELGLMGYETLGGTDPRLDEP
FDSQNSP--------------FLVNS-----LDPDVKCVVAGLDTRINYHRLAVSLQYL-
QR-TDVSFVATNLDSTFPL-KGMTLPGAGSIVQSLEKAS-------GRTAVACGKPNQNM
LKSIIAATNIDPSRTCMVGDRLDTDMKFGSEGRL-------GTFLVLTGIETENNILNPD
---------------TQHTKPQYYAGSLSLL-YELTNVP---
>NP_982763_Eremothecium_gossypii
------------------------------------------------------------
------------------------------------------------------------
------------------------------------------------------------
------------------------------------------------------------
------------------------------------------------------------
------------------------------------------------------------
------------------------------------------------------------
------------------------------------------------------------
------------------------------------------------------------
------------------------------------------MTGQ--QAPVKLD-T---
------------------------------------------------------------
-----------------------------------------PAGVHSFLDQYD-------
------------------------------------------------------------
-----------TFLFDCD---------------GVLWLGTHLLPLVKETLAMLTAK----
--------------GKQLYFVTNNSTKSRAAYAKKFASF--------GIT-VGVEQIFTS
SYAAALHVRDEL-RLAPG--------ADKIWVFGEAGIQDELQLMGYETMGGADERLDAP
FAADASP--------------FLEGG-----LDPAVRAVVAGLDTHLNYHRLSVTLQYL-
QQ-PEVAFVATNLDNTLPQ-KGLKLPGAGTMIQCLVTAS-------GREPQACGKPNQNM
LKSIVAATGLDRTRTCMVGDRLNTDMRFGADGGL-------GTLLVLTGIETEAGALAPS
---------------AEHPQPAYYADKLGSL-YEFSEIV---
>XP_453922_Kluyveromyces_lactis
------------------------------------------------------------
------------------------------------------------------------
------------------------------------------------------------
------------------------------------------------------------
------------------------------------------------------------
------------------------------------------------------------
------------------------------------------------------------
------------------------------------------------------------
------------------------------------------------------------
------------------------------------------MTNS-TSIPIKLQ-D---
------------------------------------------------------------
-----------------------------------------RSATEEFVQKFD-------
------------------------------------------------------------
-----------TFLFDCD---------------GVLWLGSHLLPLVVETLEYLKSL----
--------------GKQLLFVTNNSTKSRSQYVKKFAGF--------GIE-VTEDQIFTS
GYASALYVRDFL-KLTPG--------QDRVWIFGENGIKEELNIMGFDTSGGNDPRLDEP
FDVATSP--------------FLKDG-----LDDQVKCVIAGLDTKINYHRLAITLQYL-
RK-PEVHFVATNIDSTFPQ-KGLILPGAGSAINSLSYAS-------DRTPEACGKPNLNM
LNAIVKAKGLDRSKCCMVGDRLNTDIKFGETGGLG------GTLLVLTGIETEERALDNT
---------------HGNPSPKYYTSKLGNL-YEFTH-----
>XP_022677057_Kluyveromyces_marxianus
------------------------------------------------------------
------------------------------------------------------------
------------------------------------------------------------
------------------------------------------------------------
------------------------------------------------------------
------------------------------------------------------------
------------------------------------------------------------
------------------------------------------------------------
------------------------------------------------------------
------------------------------------------MTGTKANTPIKIQ-D---
------------------------------------------------------------
-----------------------------------------KTSSLEFLKKFD-------
------------------------------------------------------------
-----------TFLFDCD---------------GVLWLGSHLLPDVVETLDYLKSL----
--------------GKQLIFVTNNSTKSRPQYVKKFAGF--------GIT-VTEDQIFTS
GYASALYVRDFL-KLQPG--------KDKVWVFGESGIIDELTLMGFEALGAGDPRLDEP
FDTNTSP--------------FLKDG-----LDEDVKCVVAGLDTKVNYHRLAISLQYL-
RK-PDVHFVATNIDSTFPQ-KGIILPGAGSTIQSLAYAS-------DRTPEACGKPNLNM
LNAIVKAKNLDRSRCCMVGDRLNTDIKFGETGGLG------GTLLVLTGIETEERALDTA
---------------HEHPNPKYYASKLGDL-YEFTHQ----
>XP_022630806_Lachancea_lanzarotensis
------------------------------------------------------------
------------------------------------------------------------
------------------------------------------------------------
------------------------------------------------------------
------------------------------------------------------------
------------------------------------------------------------
------------------------------------------------------------
------------------------------------------------------------
------------------------------------------------------------
------------------------------------------MT-Q-SNGPIKVD-S---
------------------------------------------------------------
-----------------------------------------KAVSQQLLDQYD-------
------------------------------------------------------------
-----------TFLFDCD---------------GVLWLGTHLLPHIKETLNLLLTQ----
--------------GKKLYFVTNNSTKSRAAYAKKFASF--------GID-VTEDQIFTS
GYASALYVRDTL-KLVPG--------TDKIWVFGEEGIVDELKLMGYESLGCNDPRLNEP
FDIATSP--------------FIAQG-----LDPAVKAVIAGLDTKVNYHRLAITLQYL-
QQ-PDVKFVATNIDSTYPN-KGHILPGAGSMINCVAFAA-------GREPAACGKPNPNM
LNAIVTAKQLNRSTCCMVGDRLNTDIRFGVEGKLG------GTLLVLTGIETEENALDVS
---------------SDHPLPKYYADKLGDL-YELLN-----
>XP_002552139_Lachancea_thermotolerans
------------------------------------------------------------
------------------------------------------------------------
------------------------------------------------------------
------------------------------------------------------------
------------------------------------------------------------
------------------------------------------------------------
------------------------------------------------------------
------------------------------------------------------------
------------------------------------------------------------
-----------------MKTKYLFQSADCTRYLQKRANTIKKMT-Q-TNSPVKVN-S---
------------------------------------------------------------
-----------------------------------------KEVAQELLDQYD-------
------------------------------------------------------------
-----------TFLFDCD---------------GVLWLGSHLLPHINETLEMLLSR----
--------------GKKLYFVTNNSTKSRAAYTKKFASY--------GIK-VTEDQIFTS
GYASALYVRDTL-KLTPG--------KDKVWVFGEAGITEELKLMGIESLGCNDPRLDEP
FDISSSP--------------FLKNG-----LDPDVKCVIAGLDTKINYHRLAVTLQYL-
QQ-PDVKFVATNIDSTYPS-KGHILPGAGSMIECVAFSS-------GREPAACGKPNPNM
LNAIVSSKKIDRSKCCMVGDRLNTDMRFGIEGKLG------GTLLVLTGIETEEKALDST
---------------GDHPLPKYYAEKLGDL-YELTK-----
>XP_020055732_Aspergillus_aculeatus
------------------------------------------------------------
------------------------------------------------------------
------------------------------------------------------------
------------------------------------------------------------
------------------------------------------------------------
------------------------------------------------------------
------------------------------------------------------------
------------------------------------------------------------
------------------------------------------------------------
----------------------------------MA----SSEYPASTHTPRYLTGD---
------------------------------------------------------------
-----------------------------------------AAGIREFIDKFD-------
------------------------------------------------------------
-----------VFLFDCD---------------GVLWSGDHLFPGTNETLELLRSK----
--------------GKQVVFVTNNSTKSRADYVKKLEGL--------GIP-STTEEIFSS
SYSASIYISRIL--SLPP--N-----KRKVFVIGETGIEQELRAENVPFLGGTDPTYRRE
ITPEDYK--------------KVAAGDPS-LLDPEVGVVLVGLDFHVNYLKLALAFHYI-
RR--GAVFLATNIDSTLPN-AGTLFPGAGSMSAPLIMMLG------GQEPVSLGKPNQAM
MDAIEGKFQFDRKRACMVGDRANTDIRFGVEGKLG------GTLGVLTGVSSKEDFLR-G
---------------E--VRPAAYLDRLADL-LGCE------
>XP_001270852_Aspergillus_clavatus
------------------------------------------------------------
------------------------------------------------------------
------------------------------------------------------------
------------------------------------------------------------
------------------------------------------------------------
------------------------------------------------------------
------------------------------------------------------------
------------------------------------------------------------
------------------------------------------------------------
----------------------------------------------MTPAPRYLTGD---
------------------------------------------------------------
-----------------------------------------KEGIKEFLDRFD-------
------------------------------------------------------------
-----------VFLFDCD---------------GVLWSGDLVYPGTVETLEMLRSN----
--------------GKQVVFVTNNSTKSRADYRKKLEKL--------GIP-SSTEEIFSS
SYSASIYISRIL--KLPE--N-----KRKVFIIGETGIEQELETENVPFIGGTDPAYRRD
VTTEDYK--------------LITSGDSS-LIDPEVGVVLVGLDRHINYLKLALAYHYV-
KR--GAVFLATNIDSTYPN-EGALFPGAGSMSAPLIMML-------GQEPVSLGKPNQAM
MDAIEGKFKFDRSRTCMVGDRVNTDIRFGVEGKLG------GTLGVLTGVSTKEDFLA-G
---------------P--TRPAIYLDKLSDL-LDAK------
>XP_001263607_Aspergillus_fischeri
------------------------------------------------------------
------------------------------------------------------------
------------------------------------------------------------
------------------------------------------------------------
------------------------------------------------------------
------------------------------------------------------------
------------------------------------------------------------
------------------------------------------------------------
------------------------------------------------------------
----------------------------------MAPPESPQPYPAMTTVPRYLTGK---
------------------------------------------------------------
-----------------------------------------KEEIKEFLDKFD-------
------------------------------------------------------------
-----------VFLFDCD---------------GVLWSGDHLFPGTVETLEMLRSN----
--------------GKQVVFVTNNSTKSRADYKKKLEKL--------GIP-STTEEIFSS
SYSASIYISRIL--KLPE--N-----KRKVFVIGETGIEQELQTENVPFIGGTDPAYRRE
VRPDDYK--------------LIAAGDPS-LLDPEVGVVLVGLDFHLNYLKLALAYHYI-
KR--GAVFLATNIDSTLPN-SGTLFPGAGSMSAPLIMML-------GEEPVSLGKPNQAM
MDAIEGKFKFDRSRTCMVGDRANTDIRFGLEGKLG------GTLGVLTGVSSKEDFLT-G
---------------P--IRPSVYLDKLSDF-LEAK------
>XP_041140546_Aspergillus_flavus
------------------------------------------------------------
------------------------------------------------------------
------------------------------------------------------------
------------------------------------------------------------
------------------------------------------------------------
------------------------------------------------------------
------------------------------------------------------------
------------------------------------------------------------
------------------------------------------------------------
----------------------------------MA----ES--------PRYLTGD---
------------------------------------------------------------
-----------------------------------------GEGIREFIDKFD-------
------------------------------------------------------------
-----------VFLFDCD---------------GVLWSGDHIFPGTNETLELLRSR----
--------------GKQVVFVTNNSTKSRADYQKKLDSL--------GIP-STTEEIFSS
SYSASIYISRIL--QLPE--N-----KRKVFVLGETGIEQELRSENVPFIGGTDPAYRRD
ITPEDYK--------------RIAAGDPE-LLDPEVGVVLVGLDFHINYLKLSLAFHYV-
RR--GAVFLATNIDSTLPN-SGTFFPGAGSVSAPLIMAL-------GKEPVSLGKPNQAM
MDAIEGKFRFDRNRACMVGDRANTDIRFGLEGKLG------GTLGVLTGVSSKEDFET-G
---------------P--TRPLAYLDKLSDL-LGSN------
>XP_754783_Aspergillus_fumigatus
------------------------------------------------------------
------------------------------------------------------------
------------------------------------------------------------
------------------------------------------------------------
------------------------------------------------------------
------------------------------------------------------------
------------------------------------------------------------
------------------------------------------------------------
------------------------------------------------------------
----------------------------------------------MTTVPRYLTGK---
------------------------------------------------------------
-----------------------------------------KEEIKEFLDKFD-------
------------------------------------------------------------
-----------VFLFDCD---------------GVLWSGDHLFPGTVETLEMLRSNGMLA
PAGEKVRARDSYQLGKQVVFVTNNSTKSRADYKKKLEKL--------GIP-STTEEIFSS
SYSASIYISRIL--KLPE--N-----KRKVFVIGETGIEQELQTENVPFIGGTDPAYRRE
VRPDDYK--------------LIAAGDPS-LLDPEVGVVLVGLDFHLNYLKLALAYHYI-
KR--GAVFLATNIDSTLPN-SGALFPGAGSMSAPLIMML-------GEEPVSLGKPNQAM
MDAIEGKFKFDRSRTCMVGDRANTDIRFGLEGKLG------GTLGVLTGVSSKDDFLT-G
---------------P--IRPSVYLDKLSDL-LEAK------
>XP_660574_Aspergillus_nidulans
------------------------------------------------------------
------------------------------------------------------------
------------------------------------------------------------
------------------------------------------------------------
------------------------------------------------------------
------------------------------------------------------------
------------------------------------------------------------
------------------------------------------------------------
------------------------------------------------------------
----------------------------------MA-----------MTVPRYLTGD---
------------------------------------------------------------
-----------------------------------------PAGIKEFLDKFD-------
------------------------------------------------------------
-----------VFLFDCD---------------GVLWSGDHLFPGTVETLELLRSR----
--------------G----------------------------------P-NPKEEIFSS
SYSASIYISRIL--NLPA--N-----KRKVFVLGETGIEQELRSENVPFIGGTDPSYRRD
ITAEDYK--------------LIAAGDES-LLDPEVGVVLVGLDFHLNYLKLALAYHYI-
RR--GAVFLATNIDSTLPN-SGTLFPGAGTVSAPLILMV-------GRDPVALGKPNQAM
MDAIEGKFQLDRARACMVGDRANTDIRFGLEGNLG------GTLGVLTGVSSKEDFVE-G
---------------V--VRPSAYLDKLSDL-LEAAE-----
>XP_001400325_Aspergillus_niger
------------------------------------------------------------
------------------------------------------------------------
------------------------------------------------------------
------------------------------------------------------------
------------------------------------------------------------
------------------------------------------------------------
------------------------------------------------------------
------------------------------------------------------------
------------------------------------------------------------
----------------------------------MATSAPSSEYPASTHTPRYLTGD---
------------------------------------------------------------
-----------------------------------------AAGIQEFLDKFD-------
------------------------------------------------------------
-----------VFLFDCD---------------GVLWSGDHLFPGTNETLEMLRRK----
--------------GKQVVFVTNNSTKSRADYNKKLTAL--------GIP-SNTEEIFSS
SYSASIYISRIL--SLPP--N-----KRKVFVIGETGIEQELASENVPFIGGTDPAYRRD
ITPEDYK--------------DIAKGDSSTLLDPEVGVVLVGLDFHINYFKLALAYHYI-
RR--GAVFLATNIDSTLPN-SGTLFPGAGSMSAPLIMML-------GKEPTSLGKPNQAM
MDAIEGKFRFDRSRACMVGDRANTDIRFGIEGRLG------GTLGVLTGVSSKEEFVE-G
---------------D--IRPAVYLDRLADL-LVVDQ-----
>XP_015410887_Aspergillus_nomiae
------------------------------------------------------------
------------------------------------------------------------
------------------------------------------------------------
------------------------------------------------------------
------------------------------------------------------------
------------------------------------------------------------
------------------------------------------------------------
------------------------------------------------------------
------------------------------------------------------------
----------------------------------MA----ES--------PRYLTGD---
------------------------------------------------------------
-----------------------------------------GEGIREFIDKFD-------
------------------------------------------------------------
-----------VFLFDCD---------------GVLWSGDHTFPGTNETLELLRSR----
--------------GMHPRAETPKASRVRHEQQHQIAGRLPEETRLPRIP-STTEEIFSS
SYSASIYISRIL--QLPE--N-----KRKVFVLGETGIEQELRSENVPFIGGTDPAYRRD
ITPEDYK--------------RIAAGDPE-LLDPEVGVVLVGLDFHINYLKLSLAFHYV-
RR--GAVFLATNIDSTLPN-SGTFFPGAGSVSAPLIMAL-------GKEPVSLGKPNQAM
MDAIEGKFKFDRSRACMVGDRANTDIRFGLEGKLG------GTLGVLTGVSSKEDFET-G
---------------P--TRPLAYLDKLSDL-LGSN------
>XP_001818366_Aspergillus_oryzae
------------------------------------------------------------
------------------------------------------------------------
------------------------------------------------------------
------------------------------------------------------------
------------------------------------------------------------
------------------------------------------------------------
------------------------------------------------------------
------------------------------------------------------------
------------------------------------------------------------
----------------------------------MA----ES--------PRYLTGD---
------------------------------------------------------------
-----------------------------------------GEGIREFIDKFD-------
------------------------------------------------------------
-----------VFLFDCD---------------GVLWSGDHIFPGTNETLELLRSR----
--------------GKQVVFVTNNSTKSRADYQKKLDSL--------GIP-STTEEIFSS
SYSASIYISRIL--QLPE--N-----KRKVFVLGETGIEQELRSENVPFIGGTDPAYRRD
ITPEDYK--------------RIAAGDPE-LLDPEVGVVLVGLDFHINYLKLSLAFHYV-
RR--GAVFLATNIDSTLPN-SGTFFPGAGSVSAPLIMAL-------GKEPVSLGKPNQAM
MDAIEGKFRFDRNRACMVGDRANTDIRFGLEGKLG------GTLGVLTGVSSKEDFET-G
---------------P--TRPLAYLDKLSDL-LGSN------
>XP_040642937_Aspergillus_ruber
------------------------------------------------------------
------------------------------------------------------------
------------------------------------------------------------
------------------------------------------------------------
------------------------------------------------------------
------------------------------------------------------------
------------------------------------------------------------
------------------------------------------------------------
------------------------------------------------------------
----------------------------------MA---ASSEHPAMTTKPHYLTGD---
------------------------------------------------------------
-----------------------------------------KPGLQEFLDKFD-------
------------------------------------------------------------
-----------VFLFDCD---------------GVLWSGDHLFPGTVETLELLRNN----
--------------GKQVVFVTNNSTKSRADYKKKLEVL--------GIP-SSTEEIFSS
SYSSSIYISRIL--NLPE--N-----KRKVFVIGETGIEQELNSENVPFIGGTDPAFLRD
VKPEDYK--------------RIAAGDPS-ILDPEVGVVLVGLDFHLNYLKLALAYHYI-
RR--GAVFLATNIDSTLPS-SGTLFPGAGSMSAPLIMML-------GQEPVSLGKPNQAM
MDAIEGKFQFDRSRACMVGDRANTDIRFGLEGKLG------GTLAVLTGVSTKEDFVA-G
---------------P--IKPLAYLDKLSDL-LNVQL-----
>XP_040704594_Aspergillus_sydowii
------------------------------------------------------------
------------------------------------------------------------
------------------------------------------------------------
------------------------------------------------------------
------------------------------------------------------------
------------------------------------------------------------
------------------------------------------------------------
------------------------------------------------------------
------------------------------------------------------------
----------------------------------MT-------------VPRYLSGD---
------------------------------------------------------------
-----------------------------------------AAGIREFLDKFD-------
------------------------------------------------------------
-----------VFLFDCD---------------GVLWSGDHVFPGTVETLELLRSS----
--------------GKQIVFVTNNSTKSRADYKKKLEAL--------GIP-ATTEEIFSS
SYSASIYISRIL--DLPP--N-----KRKVFVIGETGIEQELHSENVPFIGGTDPSFRRD
INPEDYK--------------RIATGDES-LLDPEVGVVLVGLDFHLNYLKLSLAYHYV-
RR--GAVFLATNIDSTLPN-SGTFFPGAGSMSAPLIFML-------GKDPVSLGKPNQAM
MDAIEGKFHFDRSRACMVGDRANTDIRFGLEGKLG------GTLGVLTGVSSKEDFVN-G
---------------P--TRPMVYLDKLSDL-LHAAR-----
>XP_001209000_Aspergillus_terreus
------------------------------------------------------------
------------------------------------------------------------
------------------------------------------------------------
------------------------------------------------------------
------------------------------------------------------------
------------------------------------------------------------
------------------------------------------------------------
------------------------------------------------------------
------------------------------------------------------------
----------------------------------------------MTTSPRYLTGD---
------------------------------------------------------------
-----------------------------------------AAGIQDFLDKFD-------
------------------------------------------------------------
-----------VFLFDCD------------------------------------------
--------------GKQVVFVTNNSTKSRADYKKKLDGL--------GIP-S--------
--------------------N-----TRKVFVIGETGIEQELRSENVPFIGGTDPAYRRD
ITPEDYK--------------RIAAGDSS-LLDPEVGVVLVGLDFHINYLKMALAYHYV-
KR--GAVFLATNIDSTLPN-SGTLFPGAGSMSAPLIMML-------GQEPVSLGKPNQAM
MDAIEGKFKFDRARACMVGDRANTDIRFGLEGQLG------GTLAVLTGVSSKEDFVD-G
---------------P--IRPMAYLDKLSDL-LASAPN----
>XP_022489768_Penicillium_arizonense
------------------------------------------------------------
------------------------------------------------------------
------------------------------------------------------------
------------------------------------------------------------
------------------------------------------------------------
------------------------------------------------------------
------------------------------------------------------------
------------------------------------------------------------
------------------------------------------------------------
-----------------------------------------MTQVSVQGAPRYLTGD---
------------------------------------------------------------
-----------------------------------------KAGLKEFLDKFD-------
------------------------------------------------------------
-----------VFLFDCD---------------GVLWSGDHLFPGTVETLELLRKN----
--------------GKQVVFVTNNSTKSRADYRKKLEGL--------GIP-STVEEIFSS
SYSSSIYISRIL--KLPE--N-----KRKVYVIGETGIEQELQSENVPFIGGTDPAYRRD
VTPEDYK--------------KIAAGDES-ILDPEVGVVLVGLDFHMNYLKIALAYHYI-
KR--GAVFLATNIDSTLPN-SGTLFPGAGSMSAPLIMML-------NKEPVALGKPSQAM
MDAIEGKFQFDRSRACMVGDRANTDIRFGLEGKLG------GTLGVLTGVSSKEDFVS-G
---------------D--SKPHVYLDKLSDL-LESE------
>XP_014538777_Penicillium_digitatum
------------------------------------------------------------
------------------------------------------------------------
------------------------------------------------------------
------------------------------------------------------------
------------------------------------------------------------
------------------------------------------------------------
------------------------------------------------------------
------------------------------------------------------------
------------------------------------------------------------
-----------------------------------------MTQESSQVAPRYLTGD---
------------------------------------------------------------
-----------------------------------------KAGLQEFLAKFD-------
------------------------------------------------------------
-----------VFLFDCD---------------GVLWSGDHLFPGTVETLELLRKN----
--------------GKQVVFVTNNSTKSRADYRKKLEGL--------GIP-STVEEIFSS
SYSSSIYISRIL--QLPE--N-----KRKVFVIGETGIEQELRSENVPFIGGTDPAYRRD
VTPEDYK--------------KIAAGDES-ILHPEVGVVLVGLDFHMNYLKIALAYHYI-
KR--GAVFLATNIDSTLPS-SGSLFPGAGSMSAPLIMML-------NQEPIALGKPGQAM
MDSIEGKFQFDRSRACMVGDRANTDIRFGLEGKLG------GTLGVLTGVSSKEDFVS-G
---------------D--VRPHAYLDQLSDL-LGSE------
>XP_016599247_Penicillium_expansum
------------------------------------------------------------
------------------------------------------------------------
------------------------------------------------------------
------------------------------------------------------------
------------------------------------------------------------
------------------------------------------------------------
------------------------------------------------------------
------------------------------------------------------------
------------------------------------------------------------
-----------------------------------------MTQESSQVAPRYLTGD---
------------------------------------------------------------
-----------------------------------------KAGLQEFLAKFD-------
------------------------------------------------------------
-----------VFLFDCDGLSPVLALSRRSVRGGVLWSGDHLFPGTVETLELLRNK----
--------------GKQVVFVTNNSTKSRADYRKKLEGL--------GIP-STVEEIFSS
SYSSSIYISRIL--QLPE--N-----KRKVYVIGETGIEQELRSENVSFIGGTDPAYRRD
VTPEDYK--------------KIAAGDES-ILDPEVGVVLVGLDFHMNYLKIALAYHYI-
KR--GAVFLATNIDSTLPS-SGALFPGAGSMSAPLIMML-------NKEPIALGKPSQAM
MDSIEGKFKFDRSRACMVGDRANTDIRFGREGKLG------GTLGVLTGVCSKEDFVS-G
---------------E--VRPHAYLDKLSDL-LGSE------
>XP_040644340_Penicillium_griseofulvum
------------------------------------------------------------
------------------------------------------------------------
------------------------------------------------------------
------------------------------------------------------------
------------------------------------------------------------
------------------------------------------------------------
------------------------------------------------------------
------------------------------------------------------------
------------------------------------------------------------
-----------------------------------------MAPGSLQEA-RYLTGD---
------------------------------------------------------------
-----------------------------------------KAGLREFLAKFD-------
------------------------------------------------------------
-----------VFLFDCD---------------GVLWSGDHLFPGTVETLELLRNN----
--------------GKQVVFVTNNSTKSRADYRKKLEGL--------GIP-STVEEIFSS
SYSSAIYISRIL--QLPE--N-----KRKVYVIGETGIEQELRSENVSFIGGTDPAYRRD
VTPEDYK--------------RIAAGDES-MLDPEVGVVLVGLDFHMNYLKIALAYHYI-
KR--GAVFLATNIDSTLPN-SGTLFPGAGSMSAPLIMML-------NKEPVALGKPSQAM
MDSIEGKFHFDRSRACMVGDRTNTDIRFGLEGKLG------GTLGVLTGVSSKEEFVS-G
---------------D--VRPHAYLDKLSDL-LESE------
>XP_038927088_Penicillium_roqueforti
------------------------------------------------------------
------------------------------------------------------------
------------------------------------------------------------
------------------------------------------------------------
------------------------------------------------------------
------------------------------------------------------------
------------------------------------------------------------
------------------------------------------------------------
------------------------------------------------------------
-----------------------------------------MAQESSQVAPRYLTGD---
------------------------------------------------------------
-----------------------------------------KAGLQEFLARFD-------
------------------------------------------------------------
-----------VFLFDCD---------------GVLWSGDHLFPGTVETLELLRKN----
--------------GKQIVFVTNNSTKSRADYRKKLEGL--------GIP-STVEEIFSS
SYSASIYISRIL--QLPE--N-----KRKVYVIGETGIEQELRSENVPFIGGTDPAYRRD
VTSEDYN--------------KIAAGDES-VLDPEVGVVLVGLDFHVNYLKIALAYHYI-
KR--GAIFLATNVDSTLPH-SGSFFPGAGSMSAPLIMML-------NQEPVALGKPSQAM
MDSIEGKFKFDRSRTCMVGDRVNTDIRFGLEGKLG------GTLGVLTGVSSEEEFVS-G
---------------D--VRPHAYLDALSDL-LASEGA----
>XP_002563235_Penicillium_rubens
------------------------------------------------------------
------------------------------------------------------------
------------------------------------------------------------
------------------------------------------------------------
------------------------------------------------------------
------------------------------------------------------------
------------------------------------------------------------
------------------------------------------------------------
------------------------------------------------------------
-----------------------------------------MTQESSQVAPRYLTGD---
------------------------------------------------------------
-----------------------------------------KAGLQEFLAKFD-------
------------------------------------------------------------
-----------VFLFDCD---------------GISPCSTSAVPP--RRSPAVTQS----
--------------RKQVVFVTNNSTKSRADYRKKLEGL--------GIP-STVEEIFSS
SYSSSIYISRIL--QLPE--N-----KRKVYVIGETGIEQELRSENVPFIGGTDPAYRRD
VTPADYK--------------KIAAGDES-IIDPEVGVVLVGLDFHMNYLKIALAYHYI-
KR--GAVFLATNIDSTLPN-SGTLFPGAGSMSAPLIMML-------NKEPVALGKPSQAM
MDSIEGKFKFDRSRACMVGDRANTDIRFGLEGKLG------GTLGVLTGVSSKEDFVS-G
---------------D--VRPHAYLDKLSDL-LDSE------
>XP_040810585_Penicillium_solitum
------------------------------------------------------------
------------------------------------------------------------
------------------------------------------------------------
------------------------------------------------------------
------------------------------------------------------------
------------------------------------------------------------
------------------------------------------------------------
------------------------------------------------------------
------------------------------------------------------------
-----------------------------------------MVRVKSQVSKK--------
------------------------------------------------------------
------------------------------------------------------------
------------------------------------------------------------
-----------------------------------------------RR--LIIPA----
--------------GKQVVFVTNNSTKSRADYRKKLEGL--------GIP-STVEEIFSS
SYSSSIYISRIL--QLPE--N-----KRKVYVVGETGIEQELRSENVPFIGGTDPAYRRD
VTPDDYK--------------KIAAGDES-IIDPEVGVVLVGLDFHMNYLKMALAYHYI-
RR--GAVFLATNIDSTLPN-SGSLFPGAGSMSAPLIMML-------NKEPIALGKPSQAM
MDSIEGKFKFDRSRACMVGDRANTDIRFGLEGKLG------GTLGVLTGVSSKEDFVS-G
---------------D--VRPHAYLDKLSDL-LG--------
>XP_022583085_Penicilliopsis_zonata
------------------------------------------------------------
------------------------------------------------------------
------------------------------------------------------------
------------------------------------------------------------
------------------------------------------------------------
------------------------------------------------------------
------------------------------------------------------------
------------------------------------------------------------
------------------------------------------------------------
------------------------------------------------MAPRYLTGD---
------------------------------------------------------------
-----------------------------------------AAGLKSFLDKFD-------
------------------------------------------------------------
----------VVFLFDCD---------------GVLWSGDYLFPGTVETLELLRGR----
--------------GKQVVFVTNNSTKSRVDYQKKLTGL--------GIP-SNPEEIFCS
SYSASIYISRIL--KLPA--D-----KRKVFVIGETGIEQELRSENVPFIGGTDPALRRD
ITPEDYK--------------RIAAGDDPSVIDPEVGVVLVGLDFHINYLKIALAYHYV-
KR--GAIFLATNIDSTLPS-SGSLFPGAGSMSAPLIMML-------GQDPVALGKPSQAM
MDAIEGKFHFDRSRACMVGDRLNTDIRFGIEGKLG------GTLAVLTGVSSKEEILT-G
---------------T--VQPAAYLDKLSDL-LEAES-----
>XP_016623471_Cladophialophora_bantiana
------------------------------------------------------------
------------------------------------------------------------
------------------------------------------------------------
------------------------------------------------------------
------------------------------------------------------------
------------------------------------------------------------
------------------------------------------------------------
------------------------------------------------------------
------------------------------------------------------------
-----------------------------------------------MTTPEYLTGN---
------------------------------------------------------------
-----------------------------------------KDAIRQFIDKFD-------
------------------------------------------------------------
-----------VFLIDCD---------------GVLWSGDHLFPDVVSTLEMLRNK----
--------------DKQIVFVTNNSTKSRQDYQKKLQGM--------GIP-ATAEEVFGS
SYSAAIYISRILPQAHPHLKE-----KKKVFVVGEVGIETELDSEGIPYLGGTDPAYRRE
VTPEDYK--------------LLAAGDPK-ALDPEVGVVLMGLDFRFNYLKMCYAYHYI-
RR--GALFLATNTDSTLPS-AGSFFPGAGTISAPLIKMLG------GQEPMAFGKPNQAM
MDAIEGKFKFDRSKVCMVGDRADTDIKFGLEGNLG------GTLGVLTGVATEKDFLE-G
---------------D--IRPAYYVNALNDL-LEGA------
>XP_008727383_Cladophialophora_carrionii
------------------------------------------------------------
------------------------------------------------------------
------------------------------------------------------------
------------------------------------------------------------
------------------------------------------------------------
------------------------------------------------------------
------------------------------------------------------------
------------------------------------------------------------
------------------------------------------------------------
-----------------------------------------------MSTPEYLTGN---
------------------------------------------------------------
-----------------------------------------KEAISGFLDKFD-------
------------------------------------------------------------
-----------VFLFDCD---------------GVLWSGDHLFPGTVPTLEMLRNQ----
--------------GKQVVFVTNNSTKSRQDYRKKLESM--------GIP-ATVEEVFGS
SYSAAIYISRILPQSHPELKK-----RNKVFVVGEAGIETELDSEGVPHLGGTDPAYRRD
ITPEDYK--------------LLAAGDPK-ALDPDVGVVLVGLDFHFNYLKMCYAFHYI-
KR--GALFLATNMDSTLPS-AGALFPGAGSISAPLIEMLG------GQRPTAFGKPNQAM
MDAIEGKFKFDRSRACMVGDRANTDIRFGLEGKLG------GTLGVLTGVATKEDFLE-G
---------------D--ARPAYYVDQLGDLAVES-------
>XP_016247044_Cladophialophora_immunda
------------------------------------------------------------
------------------------------------------------------------
------------------------------------------------------------
------------------------------------------------------------
------------------------------------------------------------
------------------------------------------------------------
------------------------------------------------------------
------------------------------------------------------------
------------------------------------------------------------
-----------------------------------------------MTTPEYIAGS---
------------------------------------------------------------
-----------------------------------------KDAIRQFLDRFD-------
------------------------------------------------------------
-----------VFLIDCD---------------GVLWSGDHLFPGAVATLEMLRKK----
--------------GKQVVFVTNNSTKSRQDYQKKLGGM--------GIP-ASAEEVFGS
SYSAAIYISRILPQAHPHLKQ-----KNKVFVVGEAGIETELESEGIPYLGGTDPAYRRD
VTPEDYK--------------LLAAGDPK-ALDPEVGVVLMGLDFHFNYLKMCYAYQYI-
RR--GAIFLATNMDSTLPS-AGSFFPGAGSISAPLIKMLG------GQEPMAFGKPNQAM
MDAIEGKFKFDRSKVCMVGDRADTDIRFGIEGNLG------GTLGVLTGVATEKDFLE-G
---------------D--IRPAYYVNALNDL-LEAA------
>XP_007743163_Cladophialophora_psammophila
------------------------------------------------------------
------------------------------------------------------------
------------------------------------------------------------
------------------------------------------------------------
------------------------------------------------------------
------------------------------------------------------------
------------------------------------------------------------
------------------------------------------------------------
------------------------------------------------------------
-----------------------------------------------MTTPEYLTGN---
------------------------------------------------------------
-----------------------------------------KDAIRQFIDKFD-------
------------------------------------------------------------
-----------VFLIDCD---------------GVLWSGDHLFPDVVSTLEMLRNK----
--------------GKQIVFVTNNSTKSRQDYQKKLQGM--------GIP-ATAEEVFGS
SYSAAIYISRILPQAHPHLKE-----KKKVFVVGEVGIETELDSEGIPYLGGTDPAYRRE
VTSEDYK--------------LLAAGDPK-ALDPEVGVVLMGLDFRFNYLKMCYAYHYI-
RR--GALFLATNTDSTLPS-AGSFFPGAGTISAPLIKMLG------GQEPMAFGKPNQAM
MDAIEGKFKFDRSKVCMVGDRADTDIKFGLEGNLG------GTLGVLTGVATEKDFLE-G
---------------D--IRPAYYVNALNDL-LEGA------
>XP_018690170_Fonsecaea_erecta
------------------------------------------------------------
------------------------------------------------------------
------------------------------------------------------------
------------------------------------------------------------
------------------------------------------------------------
------------------------------------------------------------
------------------------------------------------------------
------------------------------------------------------------
------------------------------------------------------------
-----------------------------------------------MTTPAYIAGN---
------------------------------------------------------------
-----------------------------------------KDAIRQFIDRFD-------
------------------------------------------------------------
-----------VFLIDCD---------------GVLWSGDHLFPGAVSSLELLRKK----
--------------GKQVVFVTNNSTKSRQDYQKKLEGM--------GIP-ASAEEVFGS
SYSAAIYIARILPQSYPQLKE-----KRKVFVVGEAGIETELQSEGIPYLGGTDPAYRRD
VTPEDYK--------------LMAAGDPK-ALDPEVGVVLVGLDFHFNYLKMCYAFQYI-
RR--GAIFLATNMDSTLPS-AGSFFPGAGSISAPLIKMLG------GQEPMAFGKPNQAM
MDAIEGKFQFDRSKVCMVGDRADTDIKFGIEGHLG------GTLGVLTGVSTKQDFLE-G
---------------D--VRPAYYVDALSDL-LEGA------
>XP_022510339_Fonsecaea_monophora
------------------------------------------------------------
------------------------------------------------------------
------------------------------------------------------------
------------------------------------------------------------
------------------------------------------------------------
------------------------------------------------------------
------------------------------------------------------------
------------------------------------------------------------
------------------------------------------------------------
-----------------------------------------------MTTPEYIAGN---
------------------------------------------------------------
-----------------------------------------KDAIRQFIDRFD-------
------------------------------------------------------------
--VRARSSSAKVFLIDCD---------------GVLWSGDHVFPGAVSTLEMLRQK----
--------------GKRVVFVTNNSTKSRQDYQKKLEGM--------GIP-ASAEEVFGS
SYSAAIYISRILPQSHPQLKQ-----KKKVFVVGEAGIETELQSEGIPFLGGTDPAYRRD
ITPEDYK--------------LMAAGDPK-ALDPEVGVVLVGLDFHFNYLKMCYAFQYI-
RR--GAIFLATNMDSTLPS-AGSFFPGAGSISAPLIKMLG------GQEPMAFGKPNQAM
MDAIEGKFQFDRSKVCMVGDRADTDIKFGIEGKLG------GTLGVLTGVATKKDFLE-G
---------------D--VRPAYYVDALNDL-LQVA------
>XP_016627812_Fonsecaea_multimorphosa
------------------------------------------------------------
------------------------------------------------------------
------------------------------------------------------------
------------------------------------------------------------
------------------------------------------------------------
------------------------------------------------------------
------------------------------------------------------------
------------------------------------------------------------
------------------------------------------------------------
-----------------------------------------------MTTPEFIAGN---
------------------------------------------------------------
-----------------------------------------KDAIRQFIDKFD-------
------------------------------------------------------------
-----------VFLIDCD---------------GVLWSGDHLFPGAVDSLELLRKK----
--------------GKQVVFVTNNSTKSRQDYQKKLEGM--------GIP-ASAEEVFGS
SYSAAIYISRILSQSHPQLKE-----KKKVFVVGEAGIETELASEGIPYLGGTDPAYRRD
VTPEDYK--------------LMAAGDPK-AIDPEVGVVLMGLDFHFNYLKMCYAYQYI-
RR--GAVFLATNMDSTLPS-AGSFFPGAGSISAPLIKMLG------GKEPMAFGKPNQAM
MDAIEGKFKFDRSKVCMVGDRADTDIRFGIEGNLG------GTLGVLTGVSTEKDFLE-G
---------------D--TRPAYYVNALSDL-LEGA------
>XP_022502752_Fonsecaea_nubica
------------------------------------------------------------
------------------------------------------------------------
------------------------------------------------------------
------------------------------------------------------------
------------------------------------------------------------
------------------------------------------------------------
------------------------------------------------------------
------------------------------------------------------------
------------------------------------------------------------
-----------------------------------------------MTTPEYIAGN---
------------------------------------------------------------
-----------------------------------------KDAIRQFIDRFD-------
------------------------------------------------------------
--VRARSSSAKVFLIDCD---------------GVLWSGDHVFPGAVSTLEMLRQK----
--------------GKRVVFVTNNSTKSRQDYQKKLEGM--------GIP-ASAEEVFGS
SYSAAIYISRILPQSHPQLKQ-----KKKVFVVGEAGIETELRSEGIPYLGGTDPAYRRD
ITPEDYK--------------LMAAGDPK-ALDPEVGVVLVGLDFHFNYLKMCYAFQYI-
RR--GAIFLATNMDSTLPS-AGSFFPGAGSISAPLIKMLG------GQEPMAFGKPNQAM
MDAIEGKFQFDRSKVCMVGDRADTDIKFGIEGNLG------GTLGVLTGVSTKKDFLE-G
---------------D--VRPAYYVDALNDL-LELA------
>XP_013279390_Fonsecaea_pedrosoi
------------------------------------------------------------
------------------------------------------------------------
------------------------------------------------------------
------------------------------------------------------------
------------------------------------------------------------
------------------------------------------------------------
------------------------------------------------------------
------------------------------------------------------------
------------------------------------------------------------
-----------------------------------------------MTTPKYIAGN---
------------------------------------------------------------
-----------------------------------------KDAIRQFIDRFD-------
------------------------------------------------------------
-----------VFLIDCD---------------GVLWSGDHVFPGAVSTLEMLRQK----
--------------GKRVVFVTNNSTKSRQDYQKKLEGM--------GIP-ASAEEVFGS
SYSAAIYISRILPQSHPQLKQ-----KKKVFVVGEAGIETELQSEGIPYLGGTDPAYRRD
ITPEDYK--------------FMAAGDPK-ALDPEVGVVLVGLDFHFNYLKMCYAFQYI-
RR--GAIFLATNMDSTLPS-AGSFFPGAGSISAPLIKMLG------GQEPMAFGKPNQAM
MDAIEGKFQFDRSKVCMVGDRADTDIKFGIEGKLG------GTLGVLTGVATKKDFLE-G
---------------D--VRPAYYVDALNDL-LEVA------
>XP_007755761_Cladophialophora_yegresii
------------------------------------------------------------
------------------------------------------------------------
------------------------------------------------------------
------------------------------------------------------------
------------------------------------------------------------
------------------------------------------------------------
------------------------------------------------------------
------------------------------------------------------------
------------------------------------------------------------
-----------------------------------------------MSTPDYLTGN---
------------------------------------------------------------
-----------------------------------------KEAISQFLDKFD-------
------------------------------------------------------------
-----------VFLFDCD---------------GVLWSGDHLFPGSVPTLEMLRNK----
--------------GKQVVFVTNNSTKSREDYRKKLESM--------GIP-ATVEEVFGS
SYSAAIYISRILPQRHPELKK-----RNKVFVVGEAGIETELDSEGVSHLGGTDPAYRRD
VTPEDYK--------------LMAAGDPK-ALDPDVGVVLVGLDFHFNYLKMCYAYHYI-
KR--GALFLATNMDSTLPS-AGALFPGAGSISAPLTKMLG------GQEPMAFGKPNQAM
MDAIEGKFKFDRSRACMVGDRANTDIRFGLEGKLG------GTLGVLTGVSTKEEFLE-G
---------------D--TRPAYYVDQLGDL-VET-------
>XP_016230407_Exophiala_spinifera
------------------------------------------------------------
------------------------------------------------------------
------------------------------------------------------------
------------------------------------------------------------
------------------------------------------------------------
------------------------------------------------------------
------------------------------------------------------------
------------------------------------------------------------
------------------------------------------------------------
-----------------------------------------------MSTPEYLSGN---
------------------------------------------------------------
-----------------------------------------KEAIQQFLDKFDVRHSPQT
PTLLTPPLYPLTPAPTKKSSPQVFFRSWVALGRVGLALVSQSAIACFRRISSPNSSLYLP
ILTHARFPPTQVFLFDCD---------------GVLWSGDHLFPGVPSTLDLLRKK----
--------------NKQVVFVTNNSTKSRQDYKKKLEGM--------GIP-ATAEEVFGS
SYSAAVYISRILPQHHPQLKE-----RNKVFVVGEAGIETELDAEGVPHLGGTDPAYRRD
VTPEDYK--------------LLAQQDSP-ALDPDVGVVLFGLDFHFNYLKLCYAYHYV-
RR--GALFLATNTDSTLPS-AGALFPGAGSISAPLVKMLG------GQEPMAFGKPNQAM
MDAIEGKFRFDRSKACMVGDRANTDIRFGLEGKLG------GTLGVLTGVATKEEFLE-G
---------------D--ARPHYYVDKLSDL-LEGLE-----
>XP_016267427_Exophiala_oligosperma
------------------------------------------------------------
------------------------------------------------------------
------------------------------------------------------------
------------------------------------------------------------
------------------------------------------------------------
------------------------------------------------------------
------------------------------------------------------------
------------------------------------------------------------
------------------------------------------------------------
-----------------------------------------------MSTPEYLTGN---
------------------------------------------------------------
-----------------------------------------KEAIRNFLDKFD-------
------------------------------------------------------------
-----------VFLFDCD---------------GVLWSGDHLFPGVPSTLDLLRKH----
--------------DKQVVFVTNNSTKSRQDYKKKLEGM--------GIP-ATAEEVFGS
SYSAAVYISRILPKQHPDLQQ-----KKKVFVVGEAGIETELDAEGVPHIGGTDPKYRRE
VTPEDYK--------------LLAAGDPS-VLDPDVGVVLMGLDFHFNYLKMCYAYHYI-
RR--GALFLATNTDSTLPS-AGALFPGAGSISAPLVKMLG------DQEPVAFGKPSQAM
MDAIEGKFRFDRSRACMVGDRANTDIRFGLEGNLG------GTLGVLTGVATKEEFLE-G
---------------D--TRPHFYVDKLSDL-LEGIQEQ---
>XP_013318162_Exophiala_xenobiotica
------------------------------------------------------------
------------------------------------------------------------
------------------------------------------------------------
------------------------------------------------------------
------------------------------------------------------------
------------------------------------------------------------
------------------------------------------------------------
------------------------------------------------------------
------------------------------------------------------------
-----------------------------------------------MTTPEYLTGN---
------------------------------------------------------------
-----------------------------------------TEAIRRFIDKYD-------
------------------------------------------------------------
-----------VFLFDCD---------------GVLWSGDHLFPGVVPTLDLIRKK----
--------------NKQVVFVTNNSTKSRQDYRKKLESM--------GIP-ATVEEVFGS
SYSASIYISRILPQHHPQLKQ-----KNKVFVVGEAGIETELKAEGISHIGGTDPAYRRE
VTPEDYK--------------LLAAGDPS-VLDPDVGVVLMGLDFHFNYLKMCYAYHYI-
KR--GALFLATNTDSTLPS-AGTLFPGAGSMSAPLVKMLG------GQEPMAFGKPNQAM
MDAIEGKFQFDRSKACMIGDRANTDIKFGLEGQLG------GTLGVLTGVATKEEFLE-G
---------------D--TRPHYYVDKLSDL-LEGAEA----
>XP_007727377_Capronia_coronata
------------------------------------------------------------
------------------------------------------------------------
------------------------------------------------------------
------------------------------------------------------------
------------------------------------------------------------
------------------------------------------------------------
------------------------------------------------------------
------------------------------------------------------------
------------------------------------------------------------
-----------------------------------------------MSTPEYLTGK---
------------------------------------------------------------
-----------------------------------------KDAIHQFIDKYD-------
------------------------------------------------------------
-----------VFLFDCD---------------GVLWSGDHLFPGSVPTLEMLRKK----
--------------NKRVVFVTNNSTKSREDYRKKLESM--------GIP-ATVEEVFGS
SYSASIYISRILPKTHPEVKK-----RNKVFVVGEAGIETELASEGISYLGGTDPAYRRE
VTPDDYK--------------LLAAGDPS-VLDPDVGVVLVGLDFHFNYLKLCYAYHYI-
QR--GALFLATNLDSTLPS-AGALFPGAGSISAPLVKMLG------SQEPMAFGKPNQAM
MDAIEGKFQFERSKACMVGDRTNTDIRFGLEGKLG------GTLGVLTGVATKEEFLE-G
---------------D--VRPHYYVDKLGDL-LEGE------
>XP_007731654_Capronia_epimyces
------------------------------------------------------------
------------------------------------------------------------
------------------------------------------------------------
------------------------------------------------------------
------------------------------------------------------------
------------------------------------------------------------
------------------------------------------------------------
------------------------------------------------------------
------------------------------------------------------------
-----------------------------------------------MSTPEYLKGN---
------------------------------------------------------------
-----------------------------------------KDAIRGFIDKYD-------
------------------------------------------------------------
-----------VFLFDCD---------------GVLWSGDHLFPGSVPTLEMLRKK----
--------------NKRVVFVTNNSTKSREDYRKKLESM--------GIP-ATVEEVFGS
SYSASIYISRILPQSHPEVKK-----RNKVFVVGEAGIETELASEGIPYLGGTDPAYRRD
VTPEDYK--------------LLAAGDPS-VLDPDVGVVLVGLDFHFNYLKICYAYHYI-
KR--GALFLATNTDSTLPS-AGALFPGAGSVSAPLVKMLG------GQEPMAFGKPNQAM
MDAIEGKFQFDRSKACMIGDRTNTDIRFGLEGKLG------GTLGVLTGVATKEDFLE-G
---------------D--VRPHYYVDELGDL-LEGA------
>XP_009157806_Exophiala_dermatitidis
------------------------------------------------------------
------------------------------------------------------------
------------------------------------------------------------
------------------------------------------------------------
------------------------------------------------------------
------------------------------------------------------------
------------------------------------------------------------
------------------------------------------------------------
------------------------------------------------------------
-----------------------------------------------MSTPEHLTGN---
------------------------------------------------------------
-----------------------------------------KDAIRQFIDKYD-------
------------------------------------------------------------
-----------VFLFDCD---------------GVLWSGDHLFPGSVPTLEMLRKK----
--------------NKRIVFVTNNSTKSREEYRKKLESM--------GIP-ATVEEVFGS
SYSAAIYISRILPQTHPEIKK-----RNKVFVIGEAGIETELASEGIEYLGGTDPKYRRD
VTPEDYK--------------LLAKGDPS-VLDPDVGVVLVGLDFHFNYLKLCYAYHYI-
KR--GALFLATNLDSTLPS-AGALFPGAGSVVAPLVKMLG------CPEPMAFGKPNQAM
MDAIEGKFHFDREKACMVGDRTNTDIRFGREGKLG------GTLGVLTGVATKEEFLE-G
---------------E--VRPHYYVDKLGDL-LEGA------
>XP_013264378_Exophiala_aquamarina
------------------------------------------------------------
------------------------------------------------------------
------------------------------------------------------------
------------------------------------------------------------
------------------------------------------------------------
------------------------------------------------------------
------------------------------------------------------------
------------------------------------------------------------
------------------------------------------------------------
-----------------------------------------------MSAPVYLKDD---
------------------------------------------------------------
-----------------------------------------KEGLKQFIDKYD-------
------------------------------------------------------------
-----------VFLFDCD---------------GVLWSGDHLFPGSVPTLEMLRKK----
--------------NKQVVFVTNNSTKSRDEYRKKLESM--------GIP-ATAEEVFGS
SYSASIYISRILPQSHPQLKK-----RNKVFVIGEKGIETELDSEGVPHIGGTDPAYRRD
VTPEDYK--------------LLAAGDPS-VLDPDVGVVLVGLDFHFNYLKMCFAYHYI-
KR--GAIFLATNMDSTLPS-AGALFPGAGSMSAPLISMLG------GQQPMAFGKPNQAM
MDAIEGKFQFDRSRAVMVGDRTNTDIKFGLEGKLG------GTLGVLTGVSTKQDFLE-G
---------------D--TRPAYYVDELGDL-LEGA------
>XP_016222393_Exophiala_mesophila
------------------------------------------------------------
------------------------------------------------------------
------------------------------------------------------------
------------------------------------------------------------
------------------------------------------------------------
------------------------------------------------------------
------------------------------------------------------------
------------------------------------------------------------
------------------------------------------------------------
-----------------------------------------------MATPQYLTGD---
------------------------------------------------------------
-----------------------------------------KIAIKQFLDRFD-------
------------------------------------------------------------
-----------VFLFDCD---------------GVLWSGDHLFPGSVPVLELLRKH----
--------------NKQVVFVTNNSTKSRQDYRKKLESM--------GIP-ATTEEVFGS
SYSASIYISRILPQTHPELKK-----RNKVFVVGEAGIETELDSEGVPHLGGTDPAYRRD
VTPEDYK--------------LLAAGDPS-VLDPDVGVVLVGLDFHFNYLKMCYAYHYI-
KR--GALFLATNLDSTLPS-AGALFPGAGSISAPLITMLG------GQQPTAFGKPSQAM
MDAIEGKFKFDRSRAVMIGDRANTDIKFGLEGKLG------GTLGVLTGVSTKKDFLE-G
---------------D--TRPAYYVDELGDL-LQGA------
>XP_013277461_Rhinocladiella_mackenziei
------------------------------------------------------------
------------------------------------------------------------
------------------------------------------------------------
------------------------------------------------------------
------------------------------------------------------------
------------------------------------------------------------
------------------------------------------------------------
------------------------------------------------------------
------------------------------------------------------------
-----------------------------------------------MSTPEYLTGK---
------------------------------------------------------------
-----------------------------------------KDAIRQFIDKYD-------
------------------------------------------------------------
-----------VFLVDCD---------------GVLWSGDYLFPGSVPTLEMLRKK----
--------------NKQLVFVTNNSTKSRQDYCKKLENM--------GIS-AGVEEVFGS
SYSASIYISRILPQSHPELKK-----RNKVFVVGEAGIETELDSEGIPHLGGTDPAYRRD
VTLDDYK--------------LLAAGDPS-VLDPDVGVVLIGLDFHINYLKICYAYHYI-
QR--GALFLVTNMDSTLPS-AGALFPGAGSISAPLIKMLG------GREPIAFGKPNQAM
MDAIEGKFQFDRSKACMVGDRVNTDIKFGLEGKLG------GTLGVLTGVATEEEFLR-G
---------------D--TRPAYYVKELGDL-LEGA------
>XP_018002522_Phialophora_attinorum
------------------------------------------------------------
------------------------------------------------------------
------------------------------------------------------------
------------------------------------------------------------
------------------------------------------------------------
------------------------------------------------------------
------------------------------------------------------------
------------------------------------------------------------
------------------------------------------------------------
-----------------------------------------------MSTPKYLTGD---
------------------------------------------------------------
-----------------------------------------KAAIKAFLDKFD-------
------------------------------------------------------------
-----------VFLFDCD---------------GVLWSGDHLFPSIPLTLSHLRDTL---
--------------SKRIVFVTNNSTKSRADYCKKLTSM--------GIP-ATPAEVFGS
SYSAALYISKILPTSNKEYAQLLKEGRNKVFVIGEAGIEAELKTCGVPYIGGTDASLRRD
VTPEDYK--------------LMASGDPS-LIDPAVGVVLVGLDFHYNYFKMCLAFQYI-
QR--GAIFLATNVDSTLPS-AGGLFPGAGSMAAPLTLMLK------GREP----------
-----------------------------YKGRL----------------------LE-G
---------------E--TRPAFYMDKLSDLLLAAEGE----
>NP_596255_Schizosaccharomyces_pombe
------------------------------------------------------------
------------------------------------------------------------
------------------------------------------------------------
------------------------------------------------------------
------------------------------------------------------------
------------------------------------------------------------
------------------------------------------------------------
------------------------------------------------------------
------------------------------------------------------------
-------------------------------------------MAKKLSSPK--------
------------------------------------------------------------
-------------------------------------------EYKEFIDKFD-------
------------------------------------------------------------
-----------VFLFDCD---------------GVLWSGSKPIPGVTDTMKLLRSL----
--------------GKQIIFVSNNSTKSRETYMNKINEH--------GIA-AKLEEIYPS
AYSSATYVKKVL--KLPA--------DKKVFVLGEAGIEDELDRVGVAHIGGTDPSLRRA
LASEDVE--------------KIGP-------DPSVGAVLCGMDMHVTYLKYCMAFQYL-
QD-PNCAFLLTNQDSTFPT-NGKFLPGSGAISYPLIFST-------GRQPKILGKPYDEM
MEAIIANVNFDRKKACFVGDRLNTDIQFAKNSNLG------GSLLVLTGVSKEEEILE-K
---------------DAPVVPDYYVESLAKL-AETA------
```
