## Supplementary material for "Coding Sequence Insertions in Fungal Genomes are Intrinsically Disordered and can Impart Functionally-Important Properties on the Host Protein": MAFFT_MSAs: XP_714586.2_blasthits_MAFFT.txt

```
>XP_714586_Candida_albicans
---------------------------MSTTATSTNELALLDKSVVVSPLVLLSVVDHYN
RVAKDS---KKRVVGVILGDNSTD--TIKVTNSYAIPFEEDEKNPGVWFLDHNFIDSMGE
MFKKINAKEKLIGWYHSGPKLKPSDLKINE-VFRRYTD---------------N-PLLLI
VDVQPRE-VGIPTDAYFAVDDIKNDGSA-AEKTFIHVPSLIEAEEAEEIGVEHLLRDIRD
QAAGNLSLRVSETHQSLLGLHQKLGEIANYLDKV-YQKKLPMNHTILGKLQNVFNLLPNL
M--Q---------QSGSDLD----GGSDSSHALATAFTVKTNDELMIIYISTLVRAIIAF
HDLIENKLENKK---L----NENKAQASVAESSL-----NSEKKDSIED-----------
-----------------
>XP_002420493_Candida_dubliniensis
---------------------------MSTAATSTNELALLDKSVVVSPLVLLSVVDHYN
RVAKDS---KKRVVGVILGDNSTD--TIKVTNSYAIPFEEDEKNPGVWFLDHNFIDSMGE
MFKKINAKEKLIGWYHSGPKLKPSDLKINE-VFRRYTD---------------N-PLLLI
VDVQPRE-VGIPTDAYFAVDDIKNDGSA-AEKTFIHVPSLIEAEEAEEIGVEHLLRDIRD
QAAGNLSLRVAETHQSLLGLHQKLGEIANYLDKV-YQKKLPMNHTILGKLQNVFNLLPNL
M--Q---------QSGSDPH----SSSDSSHELATAFTVKTNDELMIIYISMLVRAIIAF
HDLIENKLENKK---L----NESKAQASVADLSL-----NSEKKDSIEE-----------
-----------------
>XP_002551025_Candida_tropicalis
---------------------------MSTAAISTNELTLLDKTVVVSPLVLLSVVDHYN
RVAKDS---KKRVVGVILGDNSTD--TIKVTNSYAIPFEEDDKNPGVWFLDHNFIDSMGE
MFKKINAKEKLIGWYHSGPKLKSSDLKINE-VFRRYTT---------------D-PLLLI
VDVHPRE-VGIPTDAYFAVDDIKNDGSSTTEKTFVHVPSIIEAEEAEEIGVEHLLRDIRD
QAAGNLSLRVTQTYQSLLGLHQKLREIANYLDKV-YSKKLPINHTILGKLQNVFNLLPNL
V--Q---------PLGAD------KSNDSSNALASAFTIKTNDELMIIYISTLVRAIIAF
HDLIENKLENKK---L----NENKNSNTLADLSL-----NDDKKESIEE-----------
-----------------
>XP_003870531_Candida_orthopsilosis
---------------------------MSAAAASTNELNFLKKTATVSPLVLLSVVDHFN
RVSKDS---KKRVVGVILGDNSTD--TIKVTNSYAIPFEEDEKNPGVWFLDHNYIDSMGE
MFKKINAKEKLIGWYHSGPKLRASDLKIND-LFRRYTP---------------N-PLLLI
VDVHAQG-VGIPTDAYFAVDDIKNDGSA-AEKTFIHVPSLIEAEEAEEIGVEHLLRDIRD
QAAGNLSLRVTQTYQSLLGLHQKLRDIATYLEKV-YNKNLPINHTILGKLQNVFNLLPNL
V--Q--------PAGSSTTG----EDAASGSELATAFTVKTNDELMIIYISTLVRAIIAF
HDLIENKLENKK---L----NEKKALEAESLVEDRSAITSE-------------------
-----------------
>XP_001524942_Lodderomyces_elongisporus
---------------------------MLSAITSSNELTFLEKSVTVSPLVLLSVVDHYN
RVSKGL---KKRVVGVILGDNSSG--TIKVTNSYAIPFEEDEKNPGVWFLDHNYIDAMGE
MFKKINAKEKLIGWYHSGPKLKPSDLKIND-VFRRYTP---------------N-PLLLI
VDVQPRK-VGIPTDAYFAVDDIKNDGSA-AEKTFVHVPSLIEAEEAEEIGVEHLLRDIRD
PAAGNLSLKVTQTYQSLLGLHQKLREIANYLDKV-YLGKLPINHTILGKIQNVFNLLPNL
D--QAVN-----GPNGSNGG----GNKSGNRDLSTAFTVKSNDELMIVYISTLVRAIVAF
HDLIENKLENKK---S----NEKRTQ-GDADSDLQDVKTPLEIQA---------------
-----------------
>XP_007375408_Spathaspora_passalidarum
---------------------------MSTAVAGTSELTFLNKTVAVSPLVLLSVVDHYN
RVAKDS---KKRVVGVILGDNSTD--KIKVTNSYAIPFEEDEKNPSVWFLDHNFIDSMGE
MFKKINAKEKLIGWYHSGPKLKPSDLKIND-VFRRYTA---------------N-PLLLI
VDVQPRE-VGIPTDAYFAVEDIKNDGSA-AEKTFVHVPSLIEAEEAEEIGVEHLLRDIRD
QAAGNLSLKVTQTYQSLLGLHQKLREIANYLDKV-YQKKLPINHTILGKLQNVFNLLPNL
V--Q---------------Q----GNVEATSPLATAFTIKTNDELMVIYISTLVRAIIAF
HDLIENKLENKK---L----NEKKSQDSNPDIE---------IDEKPTVSV---------
-----------------
>XP_043047762_Scheffersomyces_spartinae
----------------------------------MSESEFLKKTVTVSPLVLLSVVDHYN
RVAKDSSNKNKRVVGVILGDNSGD--IIRVTNSYAIPFEEDDKNPDVWFLDHNFIESMGD
MFRKINAKEKLIGWYHSGPKLRQSDLKINDIVFKKFVG---------------S-PLLLI
VDVKPK--LDIPTDAYIAVDDIKVDGSA-AERTFVHVPSLIEAEEAEEIGVEHLLRDIRD
PAAGNLSLKVTQTYKSLLGLHLKLREIANYLEKV-YLKKLPINHTILGKLQNVFNLLPNL
AAITDTSSSNSTTSTLDEEK----NGYNDVKNLSTAFTIKTNDQMMMVYILTLIRAIIAF
HDLIENKLDNRATEGI----DSAASSSAATDGGATAVNGEGATAESNDEGSQDASK----
-----------------
>XP_001384787_Scheffersomyces_stipitis
---------------------------MSAPT--ASELTFLSKTVSVSPLVLLSVVDHFN
RVAKDS---KKRVVGVILGDNSTD--LIKVTNSYAIPFEEDEKNPSVWFLDQNFIDSMGD
MFKKINAKEKLIGWYHSGPKLRPSDLKIND-VFKKYTS---------------N-PLLLI
VDVQPRE-VGIPTDAYFAVDDIKNDGSA-AEKTFVHVPSLIEAEEAEEIGVEHLLRDIRD
QAAGNLSLRVTQTYQSLLGLHQKLKEIANYLDKV-YQKKLPINHTILGKLQNVFNLLPNL
S--NSNLVG---GEGVVDSQ----TPSQSSNPLSAAFTIKTNDELMIVYISTLVRAIIAF
HDLIENKLENKK---L----NEKKSS-SELETGVISLLSNEEKGESTQE-----------
-----------------
>XP_020065352_Suhomyces_tanzawaensis
---------------------------MSST---NNESTFLNKAVSVSPLVLLSVVDHYN
RVAKDS---KKRVVGVILGDSSTD--TIKVTNSYAIPFEEDEKNPSVWFLDHNFIDSMGE
MFKKINAKEKLIGWYHSGPKLKPSDLKINE-VFKKYTA---------------N-PLLLI
VDVQPRE-VGIPTDAYFSVDDIKNDGSA-AEKTFVHVPSLIEAEEAEEIGVEHLLRDIRD
QAAGNLSLRVTQTYQSLLGLHQKLKEIANYLDKV-YQRKLPLNHTILGKLQNVFNLLPKL
A--K---------SSLIDPN----G-IDVNNPLATAFTIKTNDELMVVYISTLVRAIIAF
HDLIENKLENKK---L----NEKNSGENKIDLDLEKAANTNEKADVPVDE----------
-----------------
>XP_020075665_Hyphopichia_burtonii
---------------------------MST----SNESVFLNKTVTVSPLVLLSVVDHYN
RVAKDS---KKRVVGVILGDNTSD--VIKVTNSYAIPFEEDEKNPSVWFLDHNFIESMGE
MFKKINAKEKLIGWYHSGPKLRASDLKIND-VFRKYTT---------------N-PLLLI
VDVQPRV-VGIPTDAYYAVDDIKNDGSA-AERTFVHVPSLIEAEEAEEIGVEHLLTDIRD
QAAGNLSLRVTQSYQSLLGLHQKLREIANYLDKV-YSKKLPINHTILGKLQNVFNLLPNL
T--NPTNHANPISDSTSNSQ----SPSESSNPLATAFTIKTNDELMMVYLSTLVRAIIAY
HDLIENKLENKQ---L----NEKNSK-NDLDSDKPEAAASTSTEELGDGASKE-------
-----------------
>XP_015464606_Debaryomyces_fabryi
---------------------------MPSA---TSESTFLDKTVTVSPLVLLSVVDHYN
RVAKDS---KKRVVGVVLGDNSSD--TIRVTNSYAIPFEEDEKNPSVWFLDHNFIESMGE
MFKKINAKEKLIGWYHSGPKLKPSDLKIND-AFKKYAL---------------N-PLLLI
VDVQPRE-VGIPTDAYYAVDDIKNDGSA-AERTFVHVPSLIEAEEAEEIGVEHLLRDIRD
QAAGNLSLRVTQSYQSLLGLHQKLREIANYLDKV-YQKKLPINHTILGKLQNVFNLLPNL
S--NTGVNA---SNKIIDSQ----VPSQSTNPLSTAFTIKTNDELMMVYISTLVRAIIAF
HDLIENKLENKK---L----NEKKPDDSNLEADAADVAASDVTEDKPTST----------
-----------------
>XP_461156_Debaryomyces_hansenii
---------------------------MPTA---TSESTFLDKTVTVSPLVLLSVVDHYN
RVAKDS---KKRVVGVVLGDNSSD--TIRVTNSYAIPFEEDEKNPSVWFLDHNFIESMGE
MFKKINAKEKLIGWYHSGPKLKPSDLKIND-AFKKYTS---------------N-PLLLI
VDVQPRD-VGIPTDAYYAVDDIKNDGSA-AERTFVHVPSLIEAEEAEEIGVEHLLRDIRD
QAAGNLSLRVTQSYQSLLGLHQKLREIANYLDKV-YQKKLPINHTILGKLQNVFNLLPNL
S--NTDINT---SSKIIDSQ----VPNQSTNPLSTAFTIKTNDELMMVYVSTLVRAIIAF
HDLIENKLENKK---L----NERKPDDSNLEADAADVPTSDTTEDKPMST----------
-----------------
>XP_006686602_Yamadazyma_tenuis
---------------------------MS-----TNESIFLNKTVTVSPLVLLSVVDHFN
RVAQDS---NKRVVGVLLGDNSSD--TIRATNSYAIPFEEDDKNPGVWFLDHNFIESMGE
MYKKINAKERLIGWYHSGPKLKPSDLKIND-VFKKYTT---------------N-PLLLI
VDVQPRESIGIPTDAYYAVDDIKNDGSA-AERTFIHVPSIIEAEEAEEIGVEHLLRDIRD
QAAGSLSLKVTQNYQSLLGLHQKLADISKYLDKV-YKQSLPINHTILGKLQNVFNLLPNL
N--E--------GSMMEAGN----DPKNSTNPLNTAFTVKTNDQLMMVYISTLVRSIIAF
HDLIENKLENKM---L----NEGKTV----------------------------------
-----------------
>XP_001484870_Meyerozyma_guilliermondii
---------------------------MPTA---TNELSFLTKKVTVSPLVLLSVVDHYN
RVAKDS---KKRVVGVILGESNLD--VIKVTNSYAIPFEEDEKNPSVWFLDHNFIESMGD
MYQKINAKERLIGWYHSGPKLKSSDLKIND-VFKKYTA---------------N-PLLLI
VDVQPRL-VGIPTDAYYAVDDIKNDGSA-AERTFVHVPSLIEAEEAEEIGVEHLLRDIRD
QAAGNLSMKVTESYQSLLGLHQKLRNIANYLDKV-YQKKLPINHTILGKLQNVFNLLPNL
M--GSGL-----ESNELKEQ----SKAPVSSSLSTAFTVKTNDELMMVYISTLVRAIIAF
HDLIENKLENKK---L----NEKGSLKELQSSDTNPPSGLEEVGEGLPQE----------
-----------------
>XP_018714409_Metschnikowia_bicuspidata
---------------------------MSSS---IKENTFLSKTVTVSPLVLLSVADHYD
RVAKDS---KKRVVGVLLGDSESN--TIKVTNSFAIPFEEDEKNSSVWFLDHNFIESMTE
MFKKINAKEKLIGWYHSGPKLRASDLKIND-VFKKFTP---------------S-PLLVI
VDVQPRT-VGIPTDAYFAVDDIKHDGSK-AERTFVHIPSLIEAEEAEEIGVEHLLRDIRD
QAAGNLSLRVTERYQSLMGLHQKLREIANYLRKV-NEKELPLNHLILGKLQNVFNLLPNL
A--QSTGDSDK-IFESIASE----RAENSSSPLATAFTVKTNDEMMMIYTSTLVRSIIAF
HDLIENKLENKK---L----IEKRKEIHT-------------------------------
-----------------
>XP_002617430_Clavispora_lusitaniae
---------------------------MPAP---TDDSLFLKKTVTVSPLVLLSVVDHFN
RVAKDS---KKRVVGVLLGDNSSD--IIKVTNSFAIPFEEDEKNSSVWFLDHNFIESMGE
MFKKINAKEKLIGWYHSGPKLKGSDLKIND-VFKRYTS---------------N-PLLVI
VDVQPRT-VGIPTDAYFAVDDIKHDGSK-AERTFVHIPSSIEAEEAEEIGVEHLLRDIRD
QAAGNLSLRVTQTYQSLLGLHQKLREIATYLEKV-YARKLPMNHSILGKLQNVFNLLPNL
T--YGATEVDD-ITKAVRAD----NVEHSSNPLATGFTVKTNDEMMMVYVSTLVRSIIAF
HDLIENKLENKK---V----HEKRQESNAEDVEVEVRD----------------------
-----------------
>XP_025344608_Candida_haemuloni
---------------------------MPSS---SIESNSVNHTVTVSPLVLLSVADHFD
RVAKDS---NKRVVGVLLGYNSFG--TIKVTNSYAIPFEEDERNSSVWFLDHNFIESMGE
MFKKINAKEKLIGWYHSGPKLRASDLKIND-VFKRYTP---------------N-PLLVI
VDVQPRS-VGIPTDAYFAVDDIKHDGSK-AERTFVHVPSLIEAEEAEEIGVEHLLRDIRD
QAAGNLTIKATETYKSLLGLHQKLREISSYLEKV-HSGIMPINHSILGKLQNVFNLLPQI
L--VDESSEGS-DGHIPRSN------EESTDPLTAAFMVKSNDQMMMVYVSTLVRSIIAF
HDLIENKLVNKS---D----KEK-------------------------------------
-----------------
>XP_024712884_Candida_pseudohaemulonis
----------------------------------------MNKCVTVSPLVLLSVADHYD
RVAKDS---KKRVVGVLLGHQSKD--TINVTNSYAIPFEEDEKNSSVWFLDHNFIESMGE
MFKKINAKEKLIGWYHSGPKLRASDLKIND-VFKRYTS---------------N-PLLVI
VDVQPRS-VGIPTDAYFAVDDIKHDGSK-AERTFVHVPSLIEAEEAEEIGVEHLLRDIRD
QAAGNLTLKATETYKSLLGLHHKLREISSYLEKV-YSGAMPINHSILGKMQNVFNLLPQI
L--NDESVQ-S-NPLISSTD----AREENSDPLTAAFMVKTNDQMMMVYVSTLVRSIIAF
HDLIENKLVNKS---N----KEN-------------------------------------
-----------------
>XP_025335864_Candida_duobushaemulonis
----------------------------------------MNKCVTVSPLVLLSVADHYD
RVAKDS---KKRVVGVLLGHQSSD--TINVTNSYAIPFEEDEKNSSVWFLDHNFIESMGE
MFKKINAKEKLIGWYHSGPKLRASDLKIND-VFKRYTS---------------N-PLLVI
VDVQPRS-VGIPTDAYFAVDDIKHDGSK-AERTFVHVPSLIEAEEAEEIGVEHLLRDIRD
QAAGNLTLKATETYKSLLGLHHKLREISSYLEKV-YSGAMPINHSILGKMQNVFNLLPQI
L--NDESVQ-S-NPLILSND----AREENSDPLTAAFMVKTNDQMMMVYVSTLVRSIIAF
HDLIENKLVNKS---N----KEN-------------------------------------
-----------------
>XP_028888795_Candida_auris
---------------------------MPST---IGASDLVERKVTVSPLVLLSVADHFD
RVAKDS---TKRVVGVLLGHQSQD--TIKVTNSYAIPFEEDEKNSSVWFLDHNYIESMGE
MFKKINAKEKLVGWYHSGPKLRASDLKIND-VFKRYTP---------------N-PLLVI
VDVQPRS-VGIPTDAYYAVDDIKHDGSK-AERTFVHIPSLIEAEEAEEIGVEHLLRDIRD
QAAGNLTLRATETYRSLLGLHEKLREISNYLEKV-YIGVMPINQSILGKLQNVFNLLPHI
L--GDESTK--------SAG----ETQNSAEPLMDAFMIKSNDQMMMVYVSTLVRSIIAF
HDLIENKLANKS---R----NES-------------------------------------
-----------------
>NP_014904_Saccharomyces_cerevisiae
-------------------------------------MSLQHEKVTIAPLVLLSALDHYE
RTQTKE---NKRCVGVILGDANSS--TIRVTNSFALPFEEDEKNSDVWFLDHNYIENMNE
MCKKINAKEKLIGWYHSGPKLRASDLKINE-LFKKYTQ--------------NN-PLLLI
VDVKQQG-VGLPTDAYVAIEQVKDDGTS-TEKTFLHLPCTIEAEEAEEIGVEHLLRDVRD
QAAGGLSIRLTNQLKSLKGLQSKLKDVVEYLDKV-INKELPINHTILGKLQDVFNLLPNL
GTPDDDEIDVENH----------DRI-NISNNLQKALTVKTNDELMVIYISNLVRSIIAF
DDLIENKIQNKKIQEQ----RVK---DKQSKVSDDSESESGDKEATAPLIQRKNKKN---
-----------------
>XP_018219462_Saccharomyces_eubayanus
-------------------------------------MSLQHERVTIAPLVLLSALDHYE
RTQTKE---NKRCVGVILGDANSS--TIRVTNSFALPFEEDEKNPDVWFLDHNYIENMND
MCKKINAKEKLIGWYHSGPKLRASDLKINE-LFKKYTQ--------------SN-PLLLI
VDVKQQG-VGLPTDAYVAIEQVKDDGTS-TEKTFLHLPCTIEAEEAEEIGVEHLLRDVRD
QAAGGLSIRLTNQLKSLKGLQSKLKDIVKYLDKV-INKELPINHTILGKLQDVFNLLPNL
GTPDEDEMNMQDH----------DTI-KISNNLQKALTVKTNDELMIIYISNLVRSIIAF
DDLIENKIQNKRIQEQ----RIK---DKQSKESDD--VENGDKETTTPSTQEEK------
-----------------
>XP_033769381_Saccharomyces_paradoxus
-------------------------------------MSLQHEKVTIAPLVLLSALDHYE
RTQTKE---NKRCVGVILGDANSS--TIRVTNSFALPFEEDEKNPDVWFLDHNYIENMNE
MCKKINAKEKLIGWYHSGPKLRASDLKINE-LFKKYTQ--------------NN-PLLLI
VDVKQKG-VGLPTDAYVAVEQVKDDGTS-TEKTFLHLPCTIEAEEAEEIGVEHLLRDVRD
QAAGGLSIRLTNQLKSLKGLQSKLKDVVGYLDKV-INKELPINHTILGKLQDVFNLLPNL
GTPDEDEMNMEDH----------DRI-KISNNLQKALTVKTNDELMIIYISNLVRSIIAF
DDLIENKIQNKKIQEQ----RVK---DKQSKVSED--TENGDKETTAPLIQQKNKKN---
-----------------
>XP_003675469_Naumovozyma_castellii
-----------------------------------MSATLTHDQVTIAPLVLLSILDHYD
RTNTPE---NKRCLGVILGDATSS--TIKVTNSFALPFEEDEKNPDVWFLDHNYIENMNE
MCKKINAKEKLIGWYHSGPKLRASDLKINE-LFKKYVQ--------------GNEPLLLI
VDVKQQG-VGLPTDAYVAVEQVKDDGTS-TERTFLHLPCEIKAEEAEEIGVEHLLRDVRD
QAAGGLSIRLTNQLKSLKGLQRKLSDIVNYLNKV-IEHELPVNHTILGKLQDVFNLLPNL
GVPDDDEMTEGTS----------DLI-DTSNNLQKALTVKTNDELMVIYISNLVRAIIAF
DDLIENKIQNKKLQEK----FAK---EEDEKKTAADEEKIAEAETDSAAKKSA-------
-----------------
>XP_003672548_Naumovozyma_dairenensis
-----------------------------------MSGTLSHEKVTIAPLVLLSVLDHYK
RTHTKE---GKRVLGVILGDSSTS--TIKVTNSFALPFEEDEKNPDVWFLDHNYIENMNE
MCKKINAKEKLIGWYHSGPKLKASDLKINE-LFRSYSC--------------DSDPLLLI
VDAKQQG-VGLPTDAYMAVEQIKDDGTS-TEKTFLHLPCDIEAEEAEEIGVEHLLRDVRD
QAAGGLSIRLTNQLKSLKGLQSKLNDIANYLAKV-TNNELPVNHTILGKLQDVFNLLPNL
GVPDEDEMVKGNKKKGNSSSIGQDVI-DSSNNLQKALTVKTNDELMMIYISNLVRAIIAF
DDLIENKIQNKKLQEK----EAQ--EKEQKRKDEEEKKKMKKKEATKKEAEVDSIKSKKS
A----------------
>XP_003955747_Kazachstania_africana
---------------------------------MSSTTILPYDDVTIAPLVLLSVLDHYQ
RLEVAE---GERCVGVILGDSTSK--TIKVTNSFALPFEEDPKNSEVWFLDHNYIENMNE
MFKKINAKEKLIGWYHSGPKLRSSDLKIND-LFKKYTN--------------GN-PLLLI
VDVKQEG-VGLPTSAYVSVEQVKDDGTS-TEKTFLHLPCNIEAEEAEEIGVEHLLRDVRD
QAAGGLSIRLTNQLKSLKGLQRKLSDIVNYLNKV-INKELPINHVILGKLQDVFNLLPNL
GDPHEDLLGLNTASGNNNANS--ELI-KSSNNLQKALTVKTNDELMVIYIGNLVRAIIAF
DDLIENKIHNKQLQEK----SKL---EFNENAEEEKKKAELADEKKKVA-----------
-----------------
>XP_022466520_Kazachstania_naganishii
---------------------------------------MECESVSVAPLVLLSVLDHFD
RVVMGPHPPETRVVGVLLGEKVGGVASVKVTNSFAIPFEEDLAT-GVWFLDQNYIENMCE
MFRKINASEQLVGWYHSGPKLRRSDMQIND-LFRQYTA---------------N-PLLAV
IDVKQTG-AGLPVECYAAVEQINDDGSA-TEKFFQHLPCEVRAEDAEEIGVEHLLRDERD
QAAGPLSVRLTAQLHSLQNLQSRLARIVSYLDRIGPGGDLPANHAILGKLQDVFNLFPVL
G---------------------------DSTPLQHALTVETNDELMVVYAANLVRTIIAF
QNLIDNKIQNKKLATA----TTTTTTTTSPPQTAST------------------------
-----------------
>XP_448606_Candida_glabrata
-------------------------------------MSLHHDNVTIAPLVLLSVLDHYE
RTNTPE---GKRCVGVILGDSQTN--TIRVTNSFALPFEEDEKNSDVWFLDHNYIESMNE
MCKKINAKEKLIGWYHSGPKLRASDLKINE-LFKKYTQ--------------GN-PLLLI
VDVKQQD-VGLPTDAYMAVEQVKDDGTS-TEKTFLHLPCTVEAEEAEEIGVEHLLRDVRD
QAAGGLSIRLTNQLKSLKGLQKKLNDIVIYLNKV-INNELPVNHTILGKLQDVFNLLPNL
GYNEETDVSATSN----------DMV-TASNNLQRALTVKTNDELMVIYITNLVRAIIAF
DDLIENKMQNKKLQEE----RNK---ELQA---DINKVESETAETEKVATD---------
-----------------
>XP_004178722_Tetrapisispora_blattae
----------------------------------------MYDKVTVAPLVLLSVLDHYQ
RTNTPE---NKRCVGIILGDSTDE--TIKVTNSFALPFEEDEKNSDVWFLDHNYIENMNE
MFKKINAKEKLIGWYHSGPKLKSSDLKINE-LFKKYTY--------------NNNPLLLI
VDVKQKS-LGLPTNAYMSIEQVKDDGTS-TERTFIHLPCSIKAEEAEEIGVEHLLRDVRD
QAAGGLSIRLTNQLKSLKSLQQKLSDIVAYLNKV-IEGKLPINHTILGKLQDVFNLLPNL
GSPDDDELKNSSNSTNE------NVE-NITNNLQKALTIKTNDELMVIYISNLVRAIIAF
DNLIENKIQNKKLHEK----NLKEMETKDQEDIDTENIMMLRKEMHQKILIKKRFQERWP
KEIRKFD----------
>XP_003685224_Tetrapisispora_phaffii
-------------------------------------MSVSQENITVAPLVLLSVLDHYK
RTNTPE---GKRVVGVILGSTSKS--TIHVTNSFALPFEEDEKNSDVWFLDHNYIENMND
MCKKINAKEKIVGWYHSGPKLKASDLKINE-IFKKYTSYNIFNSNTGSYSTTSN-PLLLI
VDVKQEG-VGLATNAYISVEQVKDDGSS-TERTFIHLPCSIEAEEAEEIGVEHLLKDVRD
QAAGGLSIRLTAQLRSLKGLQQKLQHITNYLTKV-SNNELPINHTILGKLQDVFNLLPNL
GSPDDDELSATSANKA-------EVI-RSSNSLQKALTVKTNDELMIIYISNLVRSIIAF
DNLIENKIQNQKMHEKLSSTEKKTGDEEEHKEGDENSEENNRKETENSKPTSDK------
-----------------
>XP_001644402_Vanderwaltozyma_polyspora
-------------------------------------MSLAHENITVAPLVLLSVLDHYN
RTNTPA---NKRCLGVILGDSSTN--TIRVTSSFALPFEEDEKNPDVWFLDHNYIENMNE
MCKKINAKEKLIGWYHSGPKLKASDLKINE-VFKKYTM--------------GN-PLLLI
VDVKQEG-VGLPTNAYMAVEQVKDDGTS-TEKTFLHLPCSIEAEEAEEIGVEHLLRDDRD
QAAGGLSIRLTNQLKSLKGLQRKLKDIVSYLTRV-INGELPANHAILGKLQDVFNLLPNL
GAPDEDEMNLNNK----------EII-KSSNNLQKALTVKTNDELMVIYISNLVRAIIAF
DDLIENKIQNKKLQEK----SEKDKEQHEKSNDIETKNNSSKSESKESSK----------
-----------------
>XP_003679199_Torulaspora_delbrueckii
-------------------------------------MSSNHDKVTVAPLVLLSVLDHYQ
RTNTPE---NKRCVGVILGDASTD--TFRVTNSFALPFEEDEKNPDVWFLDHNYIENMNE
MCKKINAKEKLIGWYHSGPKLKASDLKIND-LFKKYTS--------------TN-PLLLI
VDVKQQG-VGLPTDAYVAIEQVKDDGTS-TEKTFIHLPCTIEAEEAEEIGVEHLLRDVRD
QAAGGLSIRLTNQLKSLKGLQRKLKDIVSYLNKV-INGELPVNHTILGKLQDVFNLLPNL
GSPNEDEMNLKSA----------DVV-NSSNNLQKALTVKTNDELMVIYVANLVRSIIAF
DDLIDNKMQNKKLQER----KAK---EHEENKLEEEKKTIKEEENGITST----------
-----------------
>XP_037142430_Zygotorulaspora_mrakii
-------------------------------------MSAAHERVTVAPLVLLSVLDHYQ
RTNTPE---GKRCVGVILGDATGS--TLRVTNSFALPFEEDEKNPDVWFLDHNYIENMNE
MCKKINAKEKLVGWYHSGPKLKASDLKINE-LFKKYCA--------------TE-SLLLI
VDVKQEG-VGLPTDAYVAKEQVKDDGTS-TEKTFIHLPCSVEAEEAEEIGVEHLLRDVRD
QAAGGLSIRLTNQLKSLKGLQRKLGDVVAYLDKV-INGKLPVNHIILGKLQDVFNLLPNL
GSPNEDEMSAKNA----------DVI-KTSNNLQKALTIKTNDELMIIYISNMVRSIIAF
DDLIENKIQNKKIQEK----RAK---EYETEVSEEDKFVNKDDETAVAAT----------
-----------------
>XP_002497722_Zygosaccharomyces_rouxii
-------------------------------------MSVPYERITVAPLVLLSVLDHYE
RTHTPE---GKRCVGVVLGDASSP--VLRVTNSFAIPFEEDEKNPDVWFLDHNYIENMND
MFKKINAKEKLIGWYHSGPKLKASDLKINE-LFKKYTG--------------NN-PLLLI
VDVKQEG-VGLPTDAYFAVEQVKDDGTS-TEKTFVHLPSTIEAEEAEEIGVEHLLRDVRD
QAAGGLSIRLTNQLKSLQGLQRKLGDIVAYLNKV-MNKELPINHVILGKLQDVFNLLPNL
GQPNEDEINVKNN----------EVV-NHNNNLQKALTVKTNDELMIIYIANLVRAIIAF
DDLIENKIQNKKLQEK----KTK---EYEA---EHPNNKQKDDESVAAS-----------
-----------------
>XP_003644913_Eremothecium_cymbalariae
-------------------------------------MPINYEQVTVAPLVLLSVLDHYK
RTNTPE---HKRCVGVILGDSSSS--SIRVTNSFALPFEEDEKNPDVWFLDHNYIESMNE
MCKKINAKEKMIGWYHSGPKLKSSDLKIND-LFKKYSD--------------GN-SLLLI
VDVKQQG-VGLPTDAYMAVEQVKDDGSS-TEKTFVHLPSTIEAEEAEEIGVEHLLRDVRD
QAAGNLSIRLTNQLKSLKGLQRKLRDIVEYLDKV-NKGLLPANHIILGKLQDVFNLLPNL
GSPDDDELTGKNE----------DIV-NASNNLQKALTVKTNDELMVIYTSNLMRTIIAF
DNLIENKIQNKKLQES----------KF--EPEQLAKEEIKQQESTKA------------
-----------------
>NP_982426_Eremothecium_gossypii
-------------------------------------MSVNYEQVNVAPLVLLSVLDHYK
RMNTPD---NKRCVGVLLGDNSGS--TIKVTNSFALPFEEDEKNPDVWFLDHNYIENMND
MCKKINAKEKMIGWYHSGPKLRSSDLKING-LFKKYTQ--------------GN-SLLLI
VDVKQQG-VGLPTDAYMAIEEVKDDGSS-TERTFVHLPTAIEAEEAEEIGVEHLLRDVRD
QAAGNLSLRLTNQLKSLQGLQRKLRDIVAYLDKV-NSGQLPANHIILGKLQDVFNLLPNL
GSPDEEAPATKKD----------DVL-ASSNTLQKALTVKTNDELMVIYISNLMRAIIAF
DNLIENKIKNKKLQEA----------KRDPEPEEATKEEIQQQESAKA------------
-----------------
>XP_452622_Kluyveromyces_lactis
-------------------------------------MSVPYEQVSVAPLVLLSVLDHHQ
RTNTPE---NKRCLGVILGDSSTA--TVRITNSFALPFEEDEKNPDVWFLDHNYIETMNE
MCKKINAKEKLIGWYHSGGKLRASDLKINE-LFKKYST--------------NNNPVLLI
LDVKQED-IGLPTNAYVAVEQIKDDGTS-TERTFIHIPSTVEADEAEEIGVEHLLKDVRD
QAAAGLSIKLTNQLNSLRGLQRKLKDIVAYLEKV-ANNELPVNHIILGKLQDIFNLLPNL
GTPDKDEMIG-SS----------HVLDNVTNNLEKALTVKTNDELMIIYISNLVRAIVAF
DNLIENKIQNKKLLEK----HSK---VEVEQKEDATN-DGIPAESNSVPTKN--------
-----------------
>XP_022675600_Kluyveromyces_marxianus
-------------------------------------MPGPYEQVIVAPLVLLSVLDHHQ
RTNTPD---NKRCLGVILGDSSTG--VVTVTNSFALPFEEDEKNPDVWFLDHNYIENMNE
MCKKINAKEKLIGWYHSGGKLRASDLKINE-MFKKYCS--------------NNNPVLLI
IDVKQED-IGLPTNAYVAVEQIKDDGTS-TERTFMHIPSTVEADEAEEIGVEHLLKDVRD
QAAAGLSIKLTNQLKSLKGLQGKLRDIVAYLQKV-ADNELPVNHTILGKLQDIFNLLPNL
GTPEKDEMVGEQQ----------HVLDNVSNNLEKALTVKTNDELMIIYISNLVRAIVAF
DNLIENKIQNKKLMEK----HSN---INFDKKDESNNASTVTEESKSVSTKN--------
-----------------
>XP_022626414_Lachancea_lanzarotensis
-------------------------------------MSVNYEQVTVAPLVLLSVLDHYK
RINTPA---HKRCVGVILGSTQGT--SLRVTNSFALPFEEDEKNSDVWFLDHNYIESMNE
MCKKINAKEKLVGWYHSGPKLKAADLKINE-VFKKYTG------------ERQQQPLLLI
VDVQQQG-VGLPTTAYMAVEQVKDDGTS-TEKTFLHLPSSIEAEEAEEIGVEHLLRDVRD
QAAGGLSIKLTNQLKSLKGLQQKLADIAAYLNKV-SRRELPVNHTILGKLQDVFNLLPSL
GAPDDDELALSSD----------EQLAAASNTLQRALAVKTNDELMVIYVSNLVRAILAF
DNLIENKIRNTKLKRQ----HDQTESEATKSEKDTENETLASNATAGDSEKRQSGP----
-----------------
>XP_002553235_Lachancea_thermotolerans
MSMKGSQIKGGKLTIKLGTFEYNSPGGSQAHNRASGIMSLNHDSVTVAPLVLLSVLDHYR
RINTPQ---GKRCVGVILGDSSSS--TVRVTNSFALPFEEDEKNPDVWFLDHNYIESMNE
MCKKINAKEKLVGWYHSGPKLKSADLKIND-VFKKYTS--------------SN-PLLLI
VDVKQES-VGLPTTAYMAVEQVKDDGTS-TEKTFLHLPSSIEAEEAEEIGVEHLLRDVRD
QAAGGLSIKLTNQLKSLQGLQTKLSGIASYLTKV-SEGQLPVNHVILGKLQDVFNLLPNL
GVPDEDEMAELDP----------QMLTNASSTLQKALAVKTNDELMVIYVSNLVRAIIAF
DNLIENKIQNAKTQLK-----NKPDTESEKPEVDGKDEKTTADDIASAP-----------
-----------------
>XP_020059641_Aspergillus_aculeatus
---------------------------MPATT--ADTLSLVQRTVTVAPLVLLSVADHYG
RSAKGT---RKRVVGVLLGENSGQ--TVRVSNSFAVPFEEDEKDPSVWFLDHNFVESMRD
MFKKINAREKLVGWYHSGPKLRASDLEINE-LFKRYTP---------------N-PLLVI
VDVQPKE-VGVPTDAYFAVDEIKDDGTT-TSRTFVHIPSIIEAEEAEEIGVEHLLRDIRD
VAVGTLSTRITSQLQSLQGLHLRLRDIGQYLQKV-LDQELPVNHAILGNLQDVFNLLPNL
S----------TPAATPRISGGAPEQQTDNSELARAMSIKTNDQLMTIYLSSLIRAITAF
HDLIENKIQNRQQQEE----NELKR---EQDANAAKDDK-DTTKKTNGVVNGEQKEDQEV
----VKDKSKKKSSRGE
>XP_001269411_Aspergillus_clavatus
---------------------------MPATT--ADTLSLVTRTVTVAPLVLLSVADHYG
RSAKGT---RKRVVGVLLGENSGD--TVRVSNSFAVPFEEDEKDPSVWFLDHNFVESMRD
MFKKINAREKLIGWYHSGPKLRASDLEINE-LFKRYTP---------------N-PLLVI
VDVQPKE-VGVPTDAYFAVDEIKDDGTT-TSRTFVHTPSVIEAEEAEEIGVEHLLRDIRD
VAVGTLSTRITSQLQSLQGLHLRLRDIGQYLQKV-LDHELPVNHAILGNLQDVFNLLPNL
S----------TPSTTSRLS-GT-EPQMENSELARAMSIKTNDQLMAIYISSLIRAITAF
HDLIENKIQNRQQQEE----TESKK---EQEATAAKSDK-DGAKKASG-VSGEQKDDQES
----SKEKTKKKS----
>XP_001264917_Aspergillus_fischeri
---------------------------MPATT--ADTLSLVTRTVTVAPLVLLSVADHYG
RSAKGT---RKRVVGVLLGENSGQ--TVRVSNSFAVPFEEDEKDPSVWFLDHNFVESMRD
MFKKINAREKLVGWYHSGPKLRASDLEINE-LFKRYTP---------------N-PLLVI
VDVQPKE-VGVPTDAYFAVDEIKDDGTT-TSRTFVHTPSVIEAEEAEEIGVEHLLRDIRD
VAVGTLSTRITSQLQSLQGLHLRLRDIGQYLQKV-LDHELPVNHAILGNLQDVFNLLPNL
S----------TPATTSRLS-GS-EPQMENSELARAMSIKTNDQLMAIYISSLIRAITAF
HDLIENKIQNRQQQEE----NESKK---EQEANAAKGDK-EGAKKANG-MSGEQKEDQEK
----SKKKS--------
>XP_041146387_Aspergillus_flavus
---------------------------MPATT--ADTLSLVTRTVTVAPLVLLSVADHYG
RSAKGT---RKRVVGVLLGENSGQ--NVRVSNSFAVPFEEDEKDPSVWFLDHNFVESMRD
MFKKINAREKLIGWYHSGPKLRAADLEINE-LFKRYTP---------------N-PLLVI
VDVQPKE-VGVPTDAYFAVDEIKDDGTT-TSKTFVHTPSIIEAEEAEEIGVEHLLRDIRD
VAVGTLSTRITSQLQSLQGLHLRLRDIGQYLQKV-LDHELPVNHAILGNLQDVFNLLPNL
S----------TPPATPRLS-GS-EQQSENSELARSMSIKTNDQLMAIYLSSLIRAITAF
HDLIENKIQNRQQQEE----NEQKR---EQETNAAKGEK-E-AKKANGAINGEQKEELDG
----SKEKYKKKGQ---
>XP_750500_Aspergillus_fumigatus
---------------------------MPATT--ADTLSLVTRTVTVAPLVLLSVADHYG
RSAKGT---RKRVVGVLLGENLGQ--TVRVSNSFAVPFEEDEKDPSVWFLDHNFVESMRD
MFKKINAREKLVGWYHSGPKLRASDLEINE-LFKRYTP---------------N-PLLVI
VDVQPKE-VGVPTDAYFAVDEIKDDGTT-TSRTFVHTPSVIEAEEAEEIGVEHLLRDIRD
VAVGTLSTRITSQLQSLQGLHLRLRDIGQYLQKV-LDHELPVNHAILGNLQDVFNLLPNL
S----------TPAATSRLS-GS-EPQMENSELARAMSIKTNDQLMAIYISSLIRAITAF
HDLIENKIQNRQQQEE----NESKK---EQEANAAKGDK-EGAKKANG-MNGEPKEDQEK
----SKKKS--------
>XP_662725_Aspergillus_nidulans
---------------------------MPATT--ADTLSLVTRTVTVAPLVLLSVADHYG
RSAKGT---RKRVVGVLLGEHIGG--NVRVSNSFAVPFEEDEKDPSVWFLDHNFVESMRD
MFKKINAREKLIGWYHSGPKLRASDLEINE-LFKRYTP---------------N-PLLVI
VDVQPKE-VGVPTDAYFAVDEIKDVGTT-APQ-----PRHTLTLEAEEIGVEHLLRDIRD
VAVGTLSTRITSQLQSLQGLHLRLRDIGQYLQKV-LDHELPVNHAILGNLQDVFNLLPNL
S----------TPSTTARVG-GEPEQSTDNAELARAMSIKTNDQLMAIYLSSLVRAVTAY
HDLIENKIQNRQQQEE----VEQKR---EQEANSAKNEK-EGAKKVTNTSE-PK---EE-
----SKEKTKR------
>XP_001392086_Aspergillus_niger
---------------------------MPATT--ADALSLVQRTVTVAPLVLLSVADHYG
RSAKGT---RKRVVGVLLGENSGQ--NVRVSNSFAVPFEEDEKDPSVWFLDHNFVESMRD
MFKKINAREKLVGWYHSGPKLRASDLEINE-LFKRYTP---------------N-PLLVI
VDVQPKE-VGVPTDAYFAVDEIKDDGTT-TSKTFVHTPSIIEAEEAEEIGVEHLLRDIRD
VAVGTLSTRITSQLQSLQGLHLRLRDIGQYLQKV-LDHELPVNHAILGNLQDVFNLLPNL
S----------TPAATPRIS-GAPEQPTENSELARAMSIKTNDQLMAIYLSSLIRAITAF
HDLIENKIQNRQQQEE----NELKR---EQEANAAKTEK-EAAKKANSAANGEQKEGQD-
-----KEK-AKKSQKE-
>XP_015403450_Aspergillus_nomiae
---------------------------MPATT--ADTLSLVTRTVTVAPLVLLSVADHYG
RSAKGT---RKRVVGVLLGENSGQ--TVRVSNSFAVPFEEDEKDPSVWFLDHNFVESMRD
MFKKINAREKLIGWYHSGPKLRASDLEINE-LFKRYTP---------------N-PLLVI
VDVQPKE-VGVPTDAYFAVDEIKDDGTT-TSKTFVHTPSIIEAEEAEEIGVEHLLRDIRD
VAVGTLSTRITSQLQSLQGLHLRLRDIGQYLQKV-LDHELPVNHAILGNLQDVFNLLPNL
S----------TPPATPRLS-GS-EQQSENSELARAMSIKTNDQLMAIYLSSLIRAITAF
HDLIENKIQNRQQQEE----NELKR---EQETNAVKAEK-E-AKKVNGAMNGEQKEELDG
----SKEKYKKKGQ---
>XP_001727935_Aspergillus_oryzae
---------------------------MPATT--ADTLSLVTRTVTVAPLVLLSVADHYG
RSAKGT---RKRVVGVLLGENSGQ--NVRVSNSFAVPFEEDEKDPSVWFLDHNFVESMRD
MFKKINAREKLIGWYHSGPKLRAADLEINE-LFKRYTP---------------N-PLLVI
VDVQPKE-VGVPTDAYFAVDEIKDDGTT-TSKTFVHTPSIIEAEEAEEIGVEHLLRDIRD
VAVGTLSTRITSQLQSLQGLHLRLRDIGQYLQKV-LDHELPVNHAILGNLQDVFNLLPNL
S----------TPPATPRLS-GS-EQQSENSELARSMSIKTNDQLMAIYLSSLIRAITAF
HDLIENKIQNRQQQEE----NEQKR---EQETNAAKGEK-E-AKKANGAINGEQKEELDG
----SKEKYKKKGQ---
>XP_040643254_Aspergillus_ruber
---------------------------MPATT--AETLSLVSKTVTVAPLVLLSVADHYG
RTAKGT---KKRVVGVLLGENTGQ--TVRVSNSFAVPFEEDEKDPSVWFLDHNFIESMRD
MFKKINAREKLIGWYHSGPKLRASDLEINE-LFKKYTP---------------N-PLLVI
VDVQPKE-VGVPTDAYFAVDEIKDDGTT-TSRTFVHTPSVIEAEEAEEIGVEHLLRDIRD
VAVGTLSTRITSQLQSLQGLHLRLRDIGQYLQKV-LDRELPVNHAILGHLQDVFNLLPNL
S----------TPSTGPRIS-GT-ETQTENSELARAMSIKTNDQMMAIYISSLIRAITAF
HDLIENKIQNRQQQEE----NESKK---EQEVNAIKAEKEEGAKKASGAGNGEKKE-QDS
----SKEKSSKN-----
>XP_040700141_Aspergillus_sydowii
---------------------------MPATT--ADTLSLVTRTVTVAPLVLLSVADHYG
RSAKGT---RKRVVGVLLGEHVGG--NVRVSNSFAVPFEEDEKDPSVWFLDHNFVESMRD
MFKKINAREKLIGWYHSGPKLRASDLEINE-LFKRYTP---------------N-PLLVI
VDVQPKE-VGVPTDAYFAVDEIKDDGTT-TSRTFVHTPSTIEAEEAEEIGVEHLLRDIRD
VAVGTLSTRITSQLQSLQGLHLRLRDIGQYLQKV-LDHELPVNHAILGNLQDVFNLLPNL
S----------TPATTPRAG-GEPEQPTDNAELARAMSIKTNDQLMAIYLSSLVRAVTAY
HDLIENKIQNRQQQEE----NEQKR---EQEANAAKNEK-EGAQKANGTAT-EQKDDQE-
----SKEKTKKR-----
>XP_001209506_Aspergillus_terreus
---------------------------MPATT--ADTLSLVQRTVTVAPLVLLSVADHYG
RSAKGT---RKRVVGVLLGENSGN--TVRVSNSFAVPFEEDEKDPSVWFLDHNFVESMRD
MFKKINAREKLIGWYHSGPKLRASDLEINE-LFKRYTP---------------N-PLLVI
VDVQPKE-VGVPTDAYFAVDEIKDDGTT-TSKTFVHTPSIIEAEEAEEIGVEHLLRDIRD
VAVGTLSTRITSQLQSLQGLHLRLRDIGQYLQKV-LDHELPVNHAILGNLQDVFNLLPNL
S----------TPPVTPRLS-GT-EQPSDNSELARAMSIKTNDQLMAIYISSLIRAITAF
HDLIENKIQNRQQQEE----NELKR---EQEANAIKAEK-E-GKKE--GVNGEQKED---
-----KEK-SKKGQ---
>XP_022492633_Penicillium_arizonense
---------------------------MPATT--ADTLSLVNRSVTVAPLVLLSVADHYG
RTAKGT---RKRVVGVLLGENTGD--NVRVSNSFAVPFEEDEKDPSVWFLDHNFVESMRD
MFKKINAREKLVGWYHSGPKLRASDLEINE-LFKKYTP---------------N-PLLVI
VDVQPKE-VGVPTDAYFAVDEIKDDGTT-TSRTFVHTPSIIEAEEAEEIGVEHLLRDIRD
VAVGTLSTRITSQLQSLQGLHLRLRDIGQYLQKV-LDRELPVNHAILGNLQDVFNLLPNL
S----------TPPATQKIS-GQ-EPQIENSELARAMSVKTNDQLMAIYISSLIRAITAF
HDLIENKIQNRQQQEE----SDSKR---EQE-NVAKGDK-D-AKKA-GSPNGEQKEEQD-
----SSDKSKKN-----
>XP_014535295_Penicillium_digitatum
---------------------------MPATT--ADTLSLVNRSVTVAPLVLLSVADHYG
RTAKGT---RKRVVGVLLGENSGD--NVRVSNSFAVPFEEDEKDPSVWFLDHNFVESMRD
MFKKINAREKLVGWYHSGPKLRASDLEINE-LFKKYTP---------------N-PLLVI
VDVQPKE-VGVPTDAYFAVDEIKDDGTT-TSRTFVHTPSIIEAEEAEEIGVEHLLRDIRD
VAVGTLSTRITSQLQSLQGLHLRLRDIGQYLQKV-LDKELPVNHAILGNLQDVFNLLPNL
S----------TPPATQRTS-GQ-EPQIENSELARAMSVKTNDQLMAIYISSLIRAITAF
HDLIDNKIQNRQQQEE----SDTKR---DQEVNGTKGDK-D-AKKA-GSPNGEQKEEQG-
----SSDKNKKN-----
>XP_016600379_Penicillium_expansum
---------------------------MPATT--ADTLSLVNRSVTVAPLVLLSVADHYG
RTAKGT---RKRVVGVLLGENSGD--NVRVSNSFAVPFEEDEKDPSVWFLDHNFVESMRD
MFKKINAREKLVGWYHSGPKLRASDLEINE-LFKKYTP---------------N-PLLVI
VDVQPKE-VGVPTDAYFAVDEIKDDGTT-TSRTFVHTPSIIEAEEAEEIGVEHLLRDIRD
VAVGTLSTRITSQLQSLQGLHLRLRDIGQYLQKV-LDKELPVNHAILGNLQDVFNLLPNL
S----------TPPATQRTN-GQ-EPQIENSELARAMSVKTNDQLMAIYISSLIRAITAF
HDLIDNKIQNRQQQEE----SDTKR---DQEANGTKGDK-E-VKKA-GSPNGEQKEEQD-
----SSDKNKKN-----
>XP_040647993_Penicillium_griseofulvum
---------------------------MPATT--ADTLSLVNRSVTVAPLVLLSVADHYG
RTAKGT---RKRVVGVLLGENSGD--NVRVSNSFAVPFEEDEKDPSVWFLDHNFVESMRD
MFKKINAREKLVGWYHSGPKLRASDLEINE-LFKKYTP---------------N-PLLVI
VDVQPKE-VGVPTDAYFAVDEIKDDGTT-TSRTFVHTPSIIEAEEAEEIGVEHLLRDIRD
VAVGTLSTRITSQLQSLQGLHLRLRDIGQYLQKV-LDKELPVNHAILGNLQDVFNLLPNL
S----------TPPATQRTN-GQ-EPQIENSELARAMSVKTNDQLMAIYISSLIRAITAF
HDLIDNKIQNRQQQEE----SDTKR---EQEANGAKGDR-D-VKKA-GSPNGEQKEEQD-
----SSDKNKKKN----
>XP_038926601_Penicillium_roqueforti
---------------------------MPATT--ADTLSLVNRSVTVAPLVLLSVADHYG
RTAKGT---KKRVVGVLLGENSGD--NVRVSNSFAVPFEEDEKDPSVWFLDHNFVESMRD
MFKKINAREKLVGWYHSGPKLRASDLEINE-LFKKYTP---------------N-PLLVI
VDVQPKE-VGVPTDAYFAVDEIKDDGTT-TSRTFVHTPSIIEAEEAEEIGVEHLLRDIRD
VAVGTLSTRITSQLQSLQGLHLRLRDIGQYLQKV-LDKELPVNHAILGNLQDVFNLLPNL
S----------TPPATQRTS-GQ-EPQIENSELARAMSVKTNDQLMAIYISSLIRAITAF
HDLIDNKIQNRQQQEE----SDTKR---DQEANGTKGDK-D-AKKA-GPPNAEQKEEQD-
----SSDKNKKKN----
>XP_002557377_Penicillium_rubens
---------------------------MPATT--ADTLSLVNRSVTVAPLVLLSVADHYG
RTAKGT---RKRVVGVLLGENSGD--NVRVSNSFAVPFEEDEKDPSVWFLDHNFIESMRD
MFKKINAREKLVGWYHSGPKLRASDLEINE-LFKKYTP---------------N-PLLVI
VDVQPKE-VGVPTDAYFAVDEIKDDGTT-TSRTFVHTPSIIEAEEAEEIGVEHLLRDIRD
VAVGTLSTRITSQLQSLQGLHLRLRDIGQYLQKV-LDKELPVNHAILGNLQDVFNLLPNL
S----------TPPATQRSS-GQ-ETQVENSELARAMSVKTNDQLMAIYISSLIRAITAF
HDLIDNKIQNRQQQEE----SDTKR---DQEANGTKGDK-D-AKKA-GSPNGEQKEEQD-
----SSDKNKKKN----
>XP_040812184_Penicillium_solitum
---------------------------MPATT--ADTLSLVNRSVTVAPLVLLSVADHYG
RTAKGT---RKRVVGVLLGENSGD--NVRVSNSFAVPFEEDEKDPSVWFLDHNFVESMRD
MFKKINAREKLVGWYHSGPKLRASDLEINE-LFKKYTP---------------N-PLLVI
VDVQPKE-VGVPTDAYFAVDEIKDDGTT-TSRTFVHTPSIIEAEEAEEIGVEHLLRDIRD
VAVGTLSTRITSQLQSLQGLHLRLRDIGQYLQKV-LDKELPVNHAILGNLQDVFNLLPNL
S----------TPPATQRTN-GQ-EPQIENSELARAMSVKTNDQLMAIYISSLIRAITAF
HDLIDNKIQNRQQQEE----SDTKR---DQEANGTKGDK-D-AKKA-GSPNGDQKEEQD-
----SSDKNKKN-----
>XP_022578694_Penicilliopsis_zonata
---------------------------MPATT--ADTLSLVTRTVSVAPLVLLSVADHYG
RSAKGT---RKRVVGVLLGESSGQ--NVRVSNSFAVPFEEDEKDPSVWFLDHNFVESMRD
MFKKINAREKLIGWYHSGPKLRASDLEINE-LFKRYTP---------------N-PLLVI
IDVQPKE-VGVPTDAYFAVDEIKDDGTT-TSRTFVHTPSIIEAEEAEEIGVEHLLRDIRD
VAVGTLSTRITSQLQSLQGLHLRLRDIGQYLQKV-LDHELPVNHAILGNLQDVFNLLPNL
S----------TPSTSSRAN-GA-EPQIENSELARSMSIKTNDQLMAIYLSSLIRAITAF
HDLIENKIQNRQQQEE----SESKK---EQENATGKEDKDAAAKKTNGTANGEQTDESE-
----AKEKQKKK-----
>XP_016619732_Cladophialophora_bantiana
---------------------------MPATT--AETLSLVSRQVSVAPLVLLSAADHYG
RSAKGT---RKRVVGVLLGQNDGK--NVRVSNSFAVPFEEDEKDPSVWFLDHNYVEAMRE
MFKKVNAREKLIGWYHSGPKLRASDLEINE-LFKKYTP---------------N-PLLVI
IDVQPKE-VGVPTDAYFAIEEIKDDGTT-TTKTFVHTPSIIEAEEAEEIGVEHLLRDIRD
VAVGTLSSRITQQLQSLQGLHLRLRDISAYLQKV-LDGELPTNHAILGNLQDIFNLLPNL
T----------TLPASRPNG----KNQIENSELARAMSIKTNDQLMTIYLSSLVRAITAF
HDLIDNKNQNRQQQEE----KEAKKDDTEKKEGEKE--KDEKKAGSNGAVNGDKKETEET
GS--GKGKGKKKS----
>XP_008725954_Cladophialophora_carrionii
---------------------------MPATT--AETLSLVSRQVSVAPLVLLSAADHYG
RSAKGT---RKRVVGVLLGQNDGK--NVRVSNSFAVPFEEDEKDPSVWFLDHNYVESMRE
MFKKVNAREKLIGWYHSGPRLRASDLEINE-LFKKYTP---------------N-PLLVI
IDVQPKE-VGVPTDAYFAIEEIKDDGTT-TTKTFVHTPSIIEAEEAEEIGVEHLLRDIRD
VAVGTLSARITQQLQSLQGLHLRLKDIGAYLEKV-LDGELPINHAILGNLQDIFNLLPNL
T-----------PPASRPNG----KQQIENSELARAMSVKTNDQLMTIYLSSLVRAITAF
HDLIDNKNQNRQQQEE----KEAKKDEAD-KTSEKEKGKDKDEKKVNGEVNGDKKEAEDS
SI--AKGKGKKRS----
>XP_016248973_Cladophialophora_immunda
---------------------------MPATT--AETLSLVSRQVSVAPLVLLSAADHYG
RSAKGT---RKRVVGVLLGQNDGK--NVRVSNSFAVPFEEDEKDPSVWFLDHNYVESMRE
MFKKVNAREKLIGWYHSGPKLRASDLQINE-LFKKYTP---------------N-PLLVI
IDVQPKE-VGVPTDAYFAIEEIKDDGTT-TTKTFVHTPSIIEAEEAEEIGVEHLLRDIRD
VAVGTLSSRITQQLQSLQGLHLRLRDISAYLEKV-LDGELPINHAILGNLQDIFNLLPNL
T----------TPPASRPNG----KNQIENSELARAMSIKTNDQLMTIYLSSLVRAITAF
HDLIDNKNQNRQQQEE----KYAKKDEAEKKEGEKE--KDEKKSGPNGAVNGDKKDAEEN
GS--GKGKGKKKS----
>XP_007749874_Cladophialophora_psammophila
---------------------------MPATT--AETLSLVSRQVSVAPLVLLSAADHYG
RSAKGT---RKRVVGVLLGQNDGK--NVRVSNSFAVPFEEDEKDPSVWFLDHNYVEAMRE
MFKKVNAREKLIGWYHSGPKLRASDLEINE-LFKKYTP---------------N-PLLVI
IDVQPKE-VGVPTDAYFAIEEIKDDGTT-TTKTFVHTPSIIEAEEAEEIGVEHLLRDIRD
VAVGTLSSRITQQLQSLQGLHLRLRDISTYLQKV-LDGELPTNHAILGNLQDIFNLLPNL
T----------TLPASRPNG----KNQIENSELARAMSIKTNDQLMTIYLSSLVRAITAF
HDLIDNKNQNRQQQEE----KEAKKDDTEKKEGEKE--KDEKKAGPNGAVNGDKKETEET
GS--GKGKGKKKS----
>XP_018691278_Fonsecaea_erecta
---------------------------MPATT--AETLSLVSRQVSVAPLVLLSAADHYG
RSAKGT---RKRVVGVLLGQNDGK--NVRVSNSFAVPFEEDEKDPSVWFLDHNYVESMRE
MFKKVNAREKLIGWYHSGPKLRASDLQINE-LFKKYTP---------------N-PLLVI
IDVQPKE-VGVPTDAYFAIEEIKDDGTT-TTKTFVHTPSIIEAEEAEEIGVEHLLRDIRD
VAVGTLSSRITQQLQSLQGLHLRLRDISAYLQKV-LDGELPINHAILGNLQDIFNLLPNL
T----------TPPASRPNG----KNQIENSELARAMSIKTNDQLMTIYLSSLVRAITAF
HDLIDNKNQNRQQQEE----KDAKKDEAEKKEGEKE--KDEKKPSANGAVNGDKKEAEES
GNGKGKGKGKKKS----
>XP_022509997_Fonsecaea_monophora
---------------------------MPATT--AETLSLVSRQVSVAPLVLLSAADHYG
RSAKGT---RKRVVGVLLGQNDGK--NVRVSNSFAVPFEEDEKDPSVWFLDHNYVESMRE
MFKKVNAREKLIGWYHSGPKLRASDLQINE-LFKKYTP---------------N-PLLVI
IDVQPKE-VGVPTDAYFAIEEIKDDGTT-TTKTFVHTPSIIEAEEAEEIGVEHLLRDIRD
VAVGTLSSRITQQLQSLQGLHLRLRDIGTYLQKV-LDGDLPINHAILGNLQDIFNLLPNL
T----------TPPASRPNG----KNQVENSELARAMSIKTNDQLMTIYLSSLVRAITAF
HDLIDNKNQNRQQQEE----KEAKKDEAEKKEGEKE--KDEKKQGVNGAVNGDKKEGDES
GN--GKGKGKKKS----
>XP_016633254_Fonsecaea_multimorphosa
---------------------------MPATT--AETLSLVSRQVSVAPLVLLSAADHYG
RSAKGT---RKRVVGVLLGQNDGK--NVRVSNSFAVPFEEDEKDPSVWFLDHNYVESMRE
MFKKVNAREKLIGWYHSGPKLRASDLQINE-LFKKYTP---------------N-PLLVI
IDVQPKE-VGVPTDAYFAIEEIKDDGTT-TTKTFVHTPSIIEAEEAEEIGVEHLLRDIRD
VAVGTLSSRITQQLQSLQGLHLRLRDISAYLQKV-LDGELPINHAILGNLQDIFNLLPNL
T----------TPPASRPNG----KNQIENSELARAMSIKTNDQLMTIYLSSLVRAITAF
HDLIDNKNQNRQQQEE----KEAKKDEAEKKEGEKE--KDEKKPGPNGAVNGDKKETEES
GN--GKGKGKKKS----
>XP_022501624_Fonsecaea_nubica
---------------------------MPATT--AETLSLVSRQVSVAPLVLLSAADHYG
RSAKGT---RKRVVGVLLGQNDGK--NVRVSNSFAVPFEEDEKDPSVWFLDHNYVESMRE
MFKKVNAREKLIGWYHSGPKLRASDLQINE-LFKKYTP---------------N-PLLVI
IDVQPKE-VGVPTDAYFAIEEIKDDGTT-TTKTFVHTPSIIEAEEAEEIGVEHLLRDIRD
VAVGTLSSRITQQLQSLQGLHLRLRDIGTYLQKV-LDGDLPINHAILGNLQDIFNLLPNL
T----------TPPASRPNG----KNQIENSELARAMSIKTNDQLMTIYLSSLVRAITAF
HDLIDNKNQNRQQQEE----KEAKKDEAEKKEGEKE--KDEKKQGVNGAVNGDKKESDES
GN--GKGKGKKKS----
>XP_013282976_Fonsecaea_pedrosoi
---------------------------MPATT--AETLSLVNRQVSVAPLVLLSAADHYG
RSAKGT---RKRVVGVLLGQNDGK--NVRVSNSFAVPFEEDEKDPSVWFLDHNYVESMRE
MFKKVNAREKLIGWYHSGPKLRASDLQINE-LFKKYTP---------------N-PLLVI
IDVQPKE-VGVPTDAYFAIEEIKDDGTT-TTKTFVHTPSIIEAEEAEEIGVEHLLRDIRD
VAVGTLSSRITQQLQSLQGLHLRLRDIGTYLQKV-LDGDLPINHAILGNLQDIFNLLPNL
T----------TPPASRPNG----KNQIENSELARAMSIKTNDQLMTIYLSSLVRAITAF
HDLIDNKNQNRQQQEE----KEAKKDEAEKKEGEKE--KDEKKQGVNGAVNGDKKEGDES
GN--GKGKGKKKS----
>XP_007757494_Cladophialophora_yegresii
---------------------------MPATT--AETLSLVSRQVSVAPLVLLSAADHYG
RSAKGT---RKRVVGVLLGQNDGK--NVRVSNCFAVPFEEDEKDPSVWFLDHNYVESMRE
MFKKVNAREKLIGWYHSGPKLRASDLEINE-LFKKYTP---------------N-PLLVI
VDVQPKE-VGVPTDAYFAIEEIKDDGTT-TTKTFVHIPSIIEAEEAEEIGVEHLLRDIRD
VAVGTLSARITQQLQSLQGLHLRLKDIGAYLEKV-LDGELPINHAILGNLQDIFNLLPNL
T-----------PPASRPNG----KQQIENSELARAMSVKTNDQLMTIYLSSLVRAITAF
HDLIDNKNQNRQQQEE----KDAKKDEAE-KTGEKEKAKDKDEKKANGEVNGDKKETEDS
SN--AKVKGKKRS----
>XP_016233104_Exophiala_spinifera
---------------------------MPATT--AETLSLVSRQVSVAPLVLLSAADHYG
RSAKGT---RKRVVGVLLGQNDGK--NVRVSNSFAVPFEEDEKDPSVWFLDHNYVESMRE
MFKKVNAREKLIGWYHSGPRLRASDLEINE-LFKRYTP---------------N-PLLVI
IDVQPKE-VGVPTDAYFAIEEIKDDGTT-TSKTFVHTPSIIEAEEAEEIGVEHLLRDIRD
VAVGTLSARITQQLQSLQGLHLRLRDIGAYLQKV-LDGELPLNHAILGDIQDIFNLLPNL
T----------TPPASRPNG----KNQVENSELARSMSIKTNDQLMTIYLSSLVRAITAF
HDLIDNKNKNRQQQEE----KEANKDGAEKKEGEKEKEKDEKK----PVVNGSKKETED-
-----KGKGKKKP----
>XP_016263112_Exophiala_oligosperma
---------------------------MPATT--AETLSLVNRQVSVAPLVLLSAADHYG
RSAKGT---RKRVVGVLLGQNDGK--NVRVSNSFAVPFEEDEKDPSVWFLDHNYVESMRE
MFKKVNAREKLIGWYHSGPRLRASDLEINE-LFKRYTP---------------N-PLLVI
VDVQPKE-VGVPTDAYFAIEEIKDDGTT-TSKTFVHTPSIIEAEEAEEIGVEHLLRDIRD
VAVGTLSARITQQLQSLQGLHLRLRDIGTYLQKV-LDGDLPLNHAILGDIQDIFNLLPNL
T----------TPPASRPNG----KNQVENSELARSMSIKTNDQLMTIYLSSLVRAITAF
HDLIDNKNKNRQQQEE----KEANKDGAE-KEGEKEKEKDEKKG---AAVNGSKKETED-
-----KGKGKKKS----
>XP_013314732_Exophiala_xenobiotica
---------------------------MPATT--AETLSLVSRQVSVAPLVLLSAADHYG
RSAKGT---RKRVVGVLLGQNDGK--NVRVSNCFAVPFEEDEKDPSVWFLDHNYVESMRE
MFKKVNAREKLIGWYHSGPKLRASDLEINE-LFKKYTP---------------N-PLLVI
VDVQPKE-VGVPTDAYFAIEEIKDDGTT-TTKTFVHTPSTIEAEEAEEIGVEHLLRDIRD
VAVGTLSARITQQLQSLQGLHLRLRDIGTYLQKV-LDGELPINHAILGNLQDVFNLLPNL
T----------TPPASRPNG----KNQVENSELARSMSVKTNDQLMTIYLSSLVRAITAF
HDLIDNKNKNRQQQEE----KEANKDDVDKKEGEKEKDKDEKK----AVVNGDKKETEE-
-----KGKGKKKS----
>XP_007720812_Capronia_coronata
---------------------------MPATT--AETLSLVSRQVSVAPLVLLSVADHYG
RSAKGT---RKRVVGVLLGQNDGK--NVRVSNCFAVPFEEDEKDPSVWFLDHNYVESMRE
MFKKVNAREKLIGWYHSGPKLRASDLEINE-LFKRYTP---------------N-PLLVI
IDVQPKE-VGVPTDAYFAIEEIKDDGTT-TTKTFVHTPSIIEAEEAEEIGVEHLLRDIRD
IAVGTLSSRITQQLQSLQGLHLRLKDIGTYLQKV-LDSELPINHAILGNLQDIFNLLPNL
T----------TPPASTPNA----PNQVENSDLARAMTIKVNDQQMTIYLSSLVRAITAF
HDLIDNKNQNRQQQE----------DEAEKKEGDKEKEKDGKKSTSNGAVNGDKKEAEES
----AMGKGRKKS----
>XP_007736663_Capronia_epimyces
---------------------------MPATT--AETLSLVSRQVSVAPLVLLSAADHYG
RSAKGT---RKRVVGVLLGQNDGK--NVRVSNSFAVPFEEDEKDPSVWFLDHNYVESMRE
MFKKVNAREKLIGWYHSGPKLRASDLEINE-LFKRYTP---------------N-PLLVI
IDVQPKE-VGVPTDAYFAIEEIKDDGTT-TTKTFVHTPSIIEAEEAEEIGVEHLLRDIRD
VAVGTLSSRITQQLQSLQGLHLRLKDIGTYLQKV-LDGELPVNHAILGNLQDIFNLLPNL
T----------TPPASRPNG----ANQVENSELARAMTVKVNDQLMTIYLSSLVRAITAF
HDLIDNKNQNRQQQEE----KEAKKGEAEKKEGDKE--KDDNKPTPNGAINGEKKGTEDG
----GKGKGKKKS----
>XP_009161742_Exophiala_dermatitidis
---------------------------MPATT--AETLSLVSRQVSVAPLVLLSVADHYG
RSAKGT---RKRVVGVLLGQNDGK--NVRVSNCFAVPFEEDEKDPSVWFLDHNYVESMRE
MFKKVNAREKLIGWYHSGPKLRASDLEINE-LFKRYTP---------------N-PLLVI
VDVQPKE-VGVPTDAYFAIEEIKDDGTT-TTKTFVHTPSIIEAEEAEEIGVEHLLRDIRD
VAVGTLSSRITQQLQSLQGLHLRLRDIGAYLQKV-LDGELPINHAILGNLQDIFNLLPNL
T----------VPPASKPHG----ANQVENSELARAMTVKVNDQLMTIYLSSLVRAITAF
HDLIDNKNQNRQQQEE----KEAKKDEAEKKEGDKH--KDDKKL-ANGAVNGEKKATEDN
----GKGKDKKKG----
>XP_013253906_Exophiala_aquamarina
---------------------------MPATT--AETLSLVSRQVSVAPLVLLSVADHYG
RTAKGT---RKRVVGVLLGQNDGK--NVRVSNCFAVPFEEDEKDPSVWFLDHNYVESMRE
MFKKVNAREKLIGWYHSGPKLRASDLEINE-LFKRYTP---------------N-PLLVI
VDVQPKE-VGVPTDAYFAIEEIKDDGTT-TTKTFVHTPSIIEAEEAEEIGVEHLLRDIRD
VAVGTLSSRITQQLQSLQGLHLRLRDIGAYLQKV-LDGELPINHAILGNLQDIFNLLPNL
T----------TPPASRPNG----KNQVENSELARAMSVKTNDQLMTIYLSSLVRAITAF
HDLIDNKNQNRQQQEE----KEGKKD------GEKE--KDEKKSTANGAGNGEKRDADES
NS--AKGKGKKKG----
>XP_016219582_Exophiala_mesophila
---------------------------MPATT--AETLSLVNRQVSVAPLVLLSAADHYG
RTAKGT---RKRVVGVLLGQNDGK--NVRVSNSFAVPFEEDEKDPSVWFLDHNYVESMRE
MFKKVNAREKLIGWYHSGPKLRASDLEINE-LFKKYTP---------------N-PLLVI
VDVQPKE-DGVPTDAYFAIEEIKDDGTT-TTKTFVHTPSIIEAEEAEEIGVEHLLRDIRD
VAVGTLSSRITQQLQSLQGLHLRLRDIGTYLQKV-LDGDLPINHAILGNLQDIFNLLPNL
T----------TPPASRPNG----KNQIGNSELGRAMSVKTNDQLMTIYLSSLVRAITAF
HDLIDNKNQNRQQQEE----KDGKKDEADKKDGDKEKDKDEKQSASNGTANGEKKE----
----GEAKNKKRG----
>XP_013266632_Rhinocladiella_mackenziei
---------------------------MPATT--AETLSLVSRQVSVAPLVLLSAADHYG
RSAKGT---RKRVVGVLLGQNDGK--NVRVSNSFAVPFEEDEKDPSVWFLDHNYVESMRE
MFKKVNAREKLIGWYHSGPKLRASDLEINE-LFKKYTP---------------N-PLLVI
IDVQPKE-VGVPTDAYFAIEEIKDDGTT-TTKTFVHTPSIIEAEEAEEIGVEHLLRDIRD
VAVGTLSSRITQQLQSLQGLHLRLRDIGAYLQKV-LDGELPINHAILGNLQDIFNLLPNL
T----------TPPASRPNG----KNQIENSELARAMSIKTNDQLMTIYLSSLVRAITAF
HDLIDNKNQNRQQQEE----KDAKKDEAEKKEGEKEKDKDERKAGANGTVNGDKKEAEEA
GN--GKGKGKKKS----
>XP_017995693_Phialophora_attinorum
---------------------------MPTTT--SDALSLVGQVVVIAPLVLLSAADHYH
RSAKGT---RRRVVGCLLGSKEGN--RVRVTNSFAIPFEEDERDSAVFFADHTYIENFAE
MARKVNARERILGWYHSGPRLRSNDLFINE-LFKKYTP---------------N-PLLVI
IDVQPKE-VGVPTDAYFAVDEIKDDGTS-TSKTFVHTPSTIEAEEAEEIGVEHLLRDIRD
VAVGTLSTRITAQLQSLQGLHLRLREIGAYLQKV-LDGDLPVNHDILGNLQDIFNLLPNI
S----------TPPASKPGA----AGSVENSELARAMRVKTNDQLMTIYLSSLVRAITAF
HDLIDNKIQNRQQAEE----KEGKKD--EKKVEDGKKEEGE-KEKTNGAVNGEAKKDGAA
AE--DSSKTPKK-----
>NP_587803_Schizosaccharomyces_pombe
---------------------------MPPAVS-SETSTIVPQQVIVHPLVLLSAVDSYN
RSAKGT---KRRVVGILLGQNNGD--VVNVANSYAIPFEEDEKNASVWFLDHNFMESMNE
MFKKINANEKLVGWYHTGPQLRPSDLEINN-LLKKYIP---------------N-PVLVI
IDVKPKS-VGLPTNAYFAIDEIEDDGSK-SSRTFVHLPSSIEAEEAEEIGVEHLLRDTRD
ASVGTLATRVTQQAQSLQGLGQRLTEIADYLRKV-VDGQLPINHAILAELQSVFNLLPNI
F------------------SGPVVSEQALESEAQRAFNVNSNDQLMSIYISSIVRAVIAL
HDLLDSLAASKA-MEQ----QDIKPTVQNGEVSANAEQKA--------------------
-----------------
```
