## Supplementary material for "Coding Sequence Insertions in Fungal Genomes are Intrinsically Disordered and can Impart Functionally-Important Properties on the Host Protein": MAFFT_MSAs: XP_714587.2_blasthits_MAFFT.txt

```
>XP_714587_Candida_albicans
----------------------------------MYGQIVIGPPGSGKSTYCHGMYQFMS
AIGRKSCIINLDPANDRL--------PYP-CELDIRDYISLEEIMEEL------------
------DLGPNGGLMYALESLDK-QGI--------------------D-LFIGKI-EQLI
NEGN---YLLFDCPGQVELFTHHNSLYRIFKKLTQLKRLR--------------------
---------------------LCVVSLIDCIYLTSPSQYISILLLSLRSMLQLDLPHVNV
ISKIDMLKNYG-ELPFRLDYYTEAQDLQYLTP---YLEKES-NSVLGQNYVRLTELIGEM
VEDFHLVSFEVLSV-ENKKSMISLMSVIDKANGYSFG-SEIGGDTVWSEATRQ-NGSGNG
GYQDVDIHERWIDHKEEYDA-EERK---------QEQAFAEGLPQEEVD-NKP-LT----
---------------ED-EEWEAA------------------------------------
------LKDWEEKHGGEGAMLR-------------------------
>XP_002420492_Candida_dubliniensis
----------------------------------MFGQIVIGPPGSGKSTYCHGMYQFMS
AIGRKSCIINLDPANDRL--------PYP-CELDIRDYISLEEIMEEL------------
------DLGPNGGLMYALESLDK-QGI--------------------D-LFIGKI-EQLI
NESN---YLLFDCPGQVELFTHHNSLYRIFKKLTQLKRLR--------------------
---------------------LCVVSLIDCIYLTSPSQYISILLLSLRSMLQLDLPHVNV
ISKIDMLKNYG-DLPFRLDYYTEAQDLQYLTP---YLEKES-NSVLGQNYVRLTELIGEL
VEDFHLVSFEVLSV-ENKKSMISLLSVIDKANGYSFG-SEIGGDTIWSEATRQ-NGSGNG
GYQDVDIHERWIDHKEEYDA-EERR---------QEQAFKESLPQEEVD-NKP-LT----
---------------ED-EEWEAA------------------------------------
------LKDWEEKHGGEGAMLR-------------------------
>XP_002551024_Candida_tropicalis
----------------------------------MYGQIVIGPPGSGKSTYCHGMHQFMS
AIGRKSCIINLDPANDRL--------PYP-CELDIRDFISLEEIMEEL------------
------NLGPNGGLMYALESLDTDENV--------------------E-EFVKKV-DALV
QDGN---YLLFDCPGQVELFTHHNSLFKIFKKLS--KNLR--------------------
---------------------LCVVSLVDSIYLTSPSQYISILLLSLRSMLQLDLPHVNV
ISKIDMLKSYG-ELPFRLDYYTEAQDLHYLTP---LLEKES-NSVLGQNYVRLTELIGEL
VEDFHLVAFEVLSV-ENKKSMINLLSVIDKANGYSFG-NEIGGDMIWSEATRQ-NGSGNN
GIQDVDIHERWVEYKDEYDA-EEQK---------NEEEFRKAMADQEGDEDKP-MN----
---------------EE-EEWEAA------------------------------------
------LKDWEKKHGGEGAMLR-------------------------
>XP_003870532_Candida_orthopsilosis
----------------------------------MYGQVVIGPPGAGKSTYCHGMYQFLS
AIGRKSSIINLDPANDRL--------PYP-CDLDIRDYIDLEDVMNEL------------
------NLGPNGGLMFAMESLIA-NGI--------------------D-LFLTKV-KKLV
DERS---YLLFDCPGQIELFTHHSALHKIFNTLTKETKMR--------------------
---------------------LCVVSMVDSIYLTSPSQYISILLLSLRSMLQLELPQVNV
ISKIDLLKGYG-SLPFRLEYYTEVQDLHYLTP---HLEKES-NSILGKKYVRLTELIGEL
VEEYHLVAFEVLFV-ENKQSMINLLSVIDKANGYSFG-SEIGGDTIWSEAVRQ-GGSAG-
-HQDIDIHERWIDEKEKYDQ-EERNIPTDEINVDEEQEVENA------------------
---------------ED-AEWEAA------------------------------------
------LRDWEEKHGGSGAMNR-------------------------
>XP_001524943_Lodderomyces_elongisporus
----------------------------------MYGQIVIGPPGAGKSTYCYGLFQFLS
AIGRKLCIINLDPANDRL--------PYP-CALDIRDYMDLDEIMEDL------------
------NLGPNGGLMYAMELLLA-NSI--------------------E-EFITKV-RQLA
DDKN---YLIFDCPGQIELFTHHSALYKVFKALTLQLRLR--------------------
---------------------LCVVSLIDSIYLTSPSQYVSILLLSLRSMLQLDLPHVNV
ISKIDKLKSYG-ELPFRLEYYTEVQDLHYLTS---HLINES-NSILGQNYVKLTEMIAEL
VEEYHLVSFEVLSI-EDKRSMINLLTLIDKATGYSFG-SEIGGDSIWSEAVRQ-GGFAPT
GYQDVDIHERWIDQKDLYDA-KERE---------LEKELRENGADSVDDVDEE-LG----
---------------FG-EEY---------------------------------------
-----------------------------------------------
>XP_007375407_Spathaspora_passalidarum
----------------------------------MFGQIVIGPPGSGKSTYCYGMYQFMS
AIGRKSCIVNLDPANDRL--------PYPDCALDIRDFITLEDIMEEL------------
------NLGPNGGLMYALESLDH-EGI--------------------D-MFLSKI-DQLI
QDKN---YILFDCPGQVELFTHHNSLFKIFKRLTQTKRMR--------------------
---------------------LCVVSLVDSIYLTSPSQYISILLLSLRSMLQLDLPHVNV
ISKIDMLRNYG-ELPFRLDYYTEAQDLGYLTP---HLEQES-NTVLGKNYVRLTELIAEL
VEEFHLVSFEVLSV-ENKKSMINLLSVIDKANGYSFG-SEIGGDSVWSEATRQ-GGSGV-
-YQDVDIHERWIEYKDEYDK-EEHK---------QEEELRKQHQENDVE-----MT----
---------------EE-DEWEAA------------------------------------
------LQDWESKRGGQGALSR-------------------------
>XP_043047763_Scheffersomyces_spartinae
----------------------------------MFGQVVIGPPGSGKSTYCYGMHQFLN
ALGRKNAIINLDPANDHL--------QYP-CALDIREFITLEDVMTET------------
------NLGPNGGLMYAMELLRE--SA--------------------N-EFIDKV-VDIC
LKQR--NYVLFDCPGQVELFTHDNSLGWIFRKLNKQ--LR--------------------
---------------------LCVVQLIDVNYLMPASNYISVLLLALRAMLQLDLPQVNV
LSKIDMVLNFAHELPYKLDYYTDVNDLHYLIP---HVEAEFKRSPLSGNFIRLTEAIADL
IESYGLVQFEVLAI-EDKQSMIKLLTVVDKAMGYALGTNEVGGDTVWTDAMRI-GGLKE-
-LQDIDIHERWVDNKAEYEK-QQHD---------LEQELQQENLQKPLETSE--------
------------------DEWERD------------------------------------
------LKQWQQQNQ--------------------------------
>XP_001385128_Scheffersomyces_stipitis
----------------------------------MFGQVVIGPPGSGKSTYCYGMHQFMS
AIGRKSCIINLDPANDRL--------PYPDCALDIRDFITLEEVMEEL------------
------KLGPNGGLMYALESLDE-TGI--------------------D-HFIDMI-TELV
EDQN---YLIFDSPGQVELFTHHNSIYKIFKRLTNTKRLR--------------------
---------------------LCVVLLVDSLYLTSPSQYISILLLTLRSMLQLDFPQVNV
ISKIDMLKNYG-ELPFRLDYYAEAQDLEQLTP---YLEKES-NSVLGRNYVRLTKMIGEL
VEDFNLVSFEVLSV-ENKQSMINLLSVIDKANGYSFG-SEIGGDSIWSEATRQ-GGASG-
-YAAVDIHERWIEYKDQYDQ-EERK---------SEERLEQS--DNEGDATQPSMT----
---------------ED-EEWELA------------------------------------
------VHEWEKNRGASGPLSR-------------------------
>XP_020065351_Suhomyces_tanzawaensis
----------------------------------MFGQIVIGPPGSGKSTYCYGMYQFMS
AIGRKLCIINLDPANDRL--------PYPDCALDIRDFVTIEEIMEEL------------
------NLGPNGGLMYALESLDE-TGI--------------------N-SFIQKV-NQLV
KEQN---YLIFDCPGQVELFTHHNSLYKIFKSLVKADHLR--------------------
---------------------LCVVSLVDSIYLTSPSQYVSILLLSLRSMLQLDLPHVNV
ISKIDLLRNYG-ELPFRLDYYTEVQDLAYLSP---HLEKES-NSILGKNYVRLTELIAEL
VEDFNLVSFEVLAV-ENKQSMINILSVIDKANGYSFG-SEIGGDSIWSEATRL-GGNSE-
-FMEIDIHERWIEHKDEYDA-IESK---------KGETEDK-------DASLP-LN----
---------------ED-EEWELA------------------------------------
------LKDWESKRGGDGTLLR-------------------------
>XP_020075666_Hyphopichia_burtonii
----------------------------------MFGQVVIGPPGSGKSTYCHGMYQFLS
AIGRKLCIVNLDPANDRL--------PYPNCGLDIRDFITLEEIMDEL------------
------NLGPNGGLMYALESLDE-SGI--------------------E-VFMKKI-DDLI
KDQN---YLIFDCPGQVELFTHHNSLFKIFKKLVKSQDTR--------------------
---------------------LCVVSLVDLIYLTSPSQYISILLLSLRSMLQLDLPHVNV
ISKIDKLNTYG-ELPFRLDYYTEVQDLDYLTP---HLEKES-NSVLGQNYVRLTQMIAEM
VEDFNLVSFEVLSV-ENKQSMINLLSIIDKANGYSFGSSEVGGDTIWSEATRQ-GGMSE-
-YLDIDIHERWIDHKEEYDE-QERK---------EQEELRNSV----IDQQQPKLT----
---------------ED-EEWEMA------------------------------------
------LQDWENKRGGDA-LLR-------------------------
>XP_015464607_Debaryomyces_fabryi
------------------------------------------------------MQQFMS
AIGRKLCIINLDPANDAL--------PYPDCSLDIRDFVTLEEIMEEL------------
------NLGPNGGLMYALESLDE-SGI--------------------D-AFISKI-NELV
EERN---YLIFDCPGQVELFTHHNSLYKIFKKLVKSKDLR--------------------
---------------------LCVVSLVDSIYLTSPSQYISILLLSLRSMLQLDLPHVNV
VSKIDMLKRYG-ELPFRLDYYTEVQDLKYLTP---YLEKES-NSVLGKNYVRLTEMIGEL
VEDFNLVAFEVLAV-ENKQSMINLLSVIDKANGYSLGTSEVGADSIWSEAVRQ-GTLPG-
-YKEIDIHERWIEHKFEYDE-QERK---------DEQEMSNQYAQ---DSSQQELT----
---------------ED-EELELA------------------------------------
------IKDWESKRQGAGKSQI-------------------------
>XP_461157_Debaryomyces_hansenii
----------------------------------------------------------MS
AIGRKSCIINLDPANDAL--------PYPDCSLDIRDFVTLEEIMEEL------------
------NLGPNGGMMYALESLDE-SGI--------------------D-AFISKI-NKLV
EERN---YLIFDCPGQVELFTHHNSLYKIFKKLVKSKDLR--------------------
---------------------LCVVSLVDSIYLTSPSQYISILLLSLRSMLQLDLPHVNV
ISKIDMLKRYG-ELPFRLDYYTEVQDLKYLTP---YLEKES-NSVLGKNFVKLTEMIGEL
VEDFNLVAFEVLAV-ENKQSMINLLSVIDKANGYSIGTSEVGADSIWSEAVRQ-GTLPG-
-YKEIDIHERWIEHKFEYDE-QEKK---------EEQEMTNQYAQ---DSSQQELT----
---------------ED-EELELA------------------------------------
------IKDWESKRQGTGETQN-------------------------
>XP_006686210_Yamadazyma_tenuis
----------------------------------MFGQIVIGPPGSGKSTYCYGMHQFLS
AIGRKPSIINLDPANDSV--------PYP-VDLDIRDYITVEEIMDEL------------
------SLGPNGSLMYAMTNLSD-HLI--------------------E-EFIQEV-KELV
KSGS---YLVFDCPGQVELFTHDNSMFRLFKKLTKADDLR--------------------
---------------------LCCVNLVDSVHLVSPSSYISVLLLSLRSMLQMNMPQINV
ISKIDMIKSYG-QLPFRLDYYTEVQDLKYLSP---MLEKES-NSPLGKRFVHLSETIGDI
IEDFNLVSFEVLSV-ENKKSMINLLAVIDKANGYSFGTNEISGDTIWSDAVRS-STSH--
-MIDIDIHERWIENKEKLDE-QEQK---------ESEEIMSSPENTEQGVTQV-AT----
---------------ED-DQWEME------------------------------------
------LKNWENQTGLNAIRR--------------------------
>XP_001484869_Meyerozyma_guilliermondii
----------------------------------MFGQVVIGPPGSGKSTYCYGMYQFMS
AIGRKLCVINLDPANDRL--------PYPDCALDIRDILTLDEIMEEL------------
------DLGPNGGLMYALECLSS-VEI--------------------E-NFVAKI-KKLA
DENY---YLLIDCPGQVELFTHHNSLYQILKLISRKGGIR--------------------
---------------------LCTVSLVDSIYLTSPSQYISILLLSLRSMLQLDLPHVNV
ISKIDKLHSYG-SLPFKLDYYTEVQDLHYLKP---LLEKES-NSILGKKFVRLTEAIGEL
IEDFNLVSFEVLSV-ENKRSMIHLLNIIDKANGYMFGTSEIGGDTIWSEATRQ-SSLIK-
-DIDVDIHERWIEQKDTFDRLEETE---------DRRGLNEPNTTGEDEAGEE--D----
---------------ED-EAYEED------------------------------------
------LREWERLHSN-------------------------------
>XP_018714410_Metschnikowia_bicuspidata
----------------------------------MFGQVVIGPPGSGKSTYCHGMYQFLS
AIGRKSTIINLDPANANL--------PYPSCSFDIRDFVSVEEIMESQ------------
------NLGPNGGLMYALESLSE-NAL--------------------D-SIMKEW-EEIG
-KNS---YLLFDCPGQVELYTHHNAFFKIFKRLENKTDAR--------------------
---------------------LCVVSLVDSLYLTSPSLYVSVLLLSLRSMLQLDLPHINV
ISKIDKLQSYG-KLAMRLDFYTEVQDLKYLGK---FLQKES-PSLLGKNYVRLSEMIAEL
IEDYNLVSFEVLAI-DNKQTMINILQVIDKANGYLYGSTEIGGDLVWTQATRN-GWSTS-
-SDIIDIHERWVDNKQLYDK-IECE-----------------------------------
---------------RD-------------------------------------------
------LRSVQEETLDH------------------------------
>XP_002617431_Clavispora_lusitaniae
-----------MCSASTKIIIIHLIHFDSSLKRLMFGQIVIGPPGSGKSTYCYGMYQFLS
AIGRKCCIINLDPANERQ--------PYPNCAFDIRDYITIEEVMQEH------------
------NLGPNGGLMYALESIDE-NGI--------------------D-VLLKDI-QKLG
NQHN---YLIFDCPGQVELFTHHNSLFRIFKKLAKEIDAR--------------------
---------------------LCVVSLVDSIYLTSPSQYISVLLLSLRSMLQLDLPHVNV
ISKIDMLKSYG-PLPMRLEFYTEVQDLKFLTP---MLEKES-PSLLGRNFVRLTEMIGDI
IEQYGLVSFEVLSV-ENKRSMIHLLQIIDKANGYSFGSSEVGGDSIWNEATRN-GWGMD-
-DDDVSIHERWIENKEWYDE-KEQK-----------------------------------
---------------ED-QDMIDS------------------------------------
------FRQSREVEDDQGIETGW------------------------
>XP_025344609_Candida_haemuloni
----------------------------------MFGQIVVGPPGSGKSTYCNGMLQFLS
AVGRKCCIVNLDPAAEYQ--------SYSSCALDIRDLASSEKIMREN------------
------NLGPNGALLYALECIDG-ATL--------------------D-RFINTV-ANLN
KAGN---YLIFDCPGQVELFTHQHSLFRIFHKLVSKFDAR--------------------
---------------------LCVVSLVDSIYLTSASQYISITLLCLRSMLQLGLPQVNV
ISKIDKLKEYG-SLALPLDFYAAGEDLHLLNP---YIALES-KSQLGRNFTRLTELVGEV
VENFGLIRYDVLSI-EDKSSMINLLEKIDKSNGYVFGTNEIGGDTVWQEAVHN-GRRIG-
-DEP-TLQERWIDQKEHFDG-LQYK-----------------------------------
------------------------------------------------------------
-----------------------------------------------
>XP_024712883_Candida_pseudohaemulonis
------------------------------------------------------------
------------------------------------------------------------
------------------------------------------------------M-AKLS
RSGS---YLLFDCPGQVEVFTHQESLYRIFGKLSSEHSAR--------------------
---------------------LCVVSLIDSIYLTSASQYISITLLSLRSMLQLGLPQINV
ISKIDKLAEYN-SLEFPLDFYVKVQDLQLLLP---KIESEL-DRRLGGNFMKLTECIADM
VEDFGLVTYEVLAV-EDKQSMINLLEKIDQTNGYIHGTSEIGGDSVWHDASRV-RLHN--
-KEDVTLQERWIDHKAHYDALPQTE-----------------------------MF----
---------------DHLKEHD--------------------------------------
-----------------------------------------------
>XP_025337765_Candida_duobushaemulonis
--------------------------------MSRIGVLALGPAGAGKSTFCNSIIYHMQ
SIGRRAHIVNLDPAAEPT--------EYE-FTVDIRDLISVDDAMEEM------------
------GMGPNGALVFCFEYLLN--NL--------------------D-WLDEEI-GDYN
DE-----YLIFDCPGQIELYTHVPVLPTIVRHLQTTLNFN--------------------
---------------------LCATYLLEAPFVIDRSKFFSGALSAMSAMILLELPHINI
LSKIDLIK----------DEVSKKQLKQFLNPDPLVLEKDA-DKQLNPRFARLNKSIAQL
VDDFGMVQFLPLTCSKDTTSVATILSYIDDV-------------TQWSENQEP-------
--------------KEPNDE-FELP-----------------------------------
---------------EDD------------------------------------------
-----------------------------------------------
>XP_028888796_Candida_auris
-------------------MRNDKVSNEAAKEQRMFGQIVIGPPGSGKSTFCHGMYQFLS
ALGRKSCIVNLDPANEHQ--------AYPSCALDIRDTISIDQVMTKH------------
------GLGPNGALVHSFESMYE-NTL--------------------K-AFAKAI-EDLS
SSGN---YLIFDCPGQVELFTHEKSFHRIFDVLTSKYDAR--------------------
---------------------LCVVSLVDSVYLTNATQYISITLLTLRSMLQLGLPQVNV
ISKIDKLKEYG-ILPMPLDYYTAAEDLQCLDQ---QIQEES-SGKLGKNLVKLTKLVGHV
VEDFGIVNYEVLSV-EDKRSMMNLLEKIDRANGYIFGTNELSGDSLWRQAVFN-GQSFQ-
-DDNVTLQERWIDQKSYFDG-VQRT---------ENKDLHSTTL----------------
------------------------------------------------------------
-----------------------------------------------
>NP_014905_Saccharomyces_cerevisiae
---------------------------------MPFAQIVIGPPGSGKSTYCNGCSQFFN
AIGRHSQVVNMDPANDAL--------PYP-CAVDIRDFITLEEIMQEQ------------
------QLGPNGGLMYAVESLDN--SI--------------------D-LFILQI-KSLV
EEEK--AYLVFDCPGQVELFTHHSSLFNIFKKMEKELDIR--------------------
---------------------FCVVNLIDCFYMTSPSQYISILLLALRSMLMMDLPHINV
FSKIDMLKSYG-ELPFRLDYYTEVQDLDYLEP---YIEKEG-SSVLGKKYSKLTETIKEL
VSDFNLVSFEVLSV-DDKESMINLQGVIDKANGYIFGASEVGGDTVWAEASRE-GALI--
-ANY-DIQDRWIDNKEKYDK-EEEE---------KRTALLKEQELQNKAVD---VN----
---------------EE-DEWENA------------------------------------
------LKEWEEKQGMDFVR---------------------------
>XP_018219463_Saccharomyces_eubayanus
---------------------------------MPFAQIVIGPPGSGKSTYCNGCSQFFN
AIGRHSQVVNMDPANDAL--------PYP-CAVDIRDFITLEEIMREQ------------
------HLGPNGGLMYAVESLDK--SI--------------------D-LFILQI-KSLV
EEEK--AYVVFDCPGQVELFTHHSSLFSIFKKLEKELDMR--------------------
---------------------FCVVNLIDCFYMTSPSQYVSILLLALRSMLMMDMPHINV
FSKIDMLKSYG-ELPFRLDYYTEVQDLDYLEP---YIEKEG-SGALGKRYSKLTETISEL
VSDFNLVSFEVLAV-DDKESMINLQGVIDKANGYIFGASEVGGDTVWAEASRE-GALL--
-ASY-DIQDRWIDNKEKYDK-EEEE---------KRAAMLKEQELQNKEVN---ID----
---------------EE-DEWQSA------------------------------------
------LNDWEEKQGTDFVR---------------------------
>XP_033769382_Saccharomyces_paradoxus
---------------------------------MPFAQIVIGPPGSGKSTYCNGCSQFFN
AIGRHSQVVNMDPANDAL--------PYP-CAVDIRDFITLEEIMQEQ------------
------QLGPNGGLMYAVESLDK--SI--------------------D-LFILQI-KSLV
EEEK--AYLVFDCPGQVELFTHHSSLFSIFKKMEKELDMR--------------------
---------------------FCVVNLIDCFYMTSPSQYISILLLALRSMLMMDLPHINV
FSKIDMLKSYG-ELPFRLDYYTEVQDLDYLEP---YIEKEG-SSVLGKKYSKLTETIKEL
VSDFNLVSFEVLSV-DDKESMINLQGVIDKANGYIFGASEVGGDTVWAEASRE-GALL--
-ANY-DIQDRWIDNKEKYDK-EEEE---------KRAALLKEQELQNKAVD---VN----
---------------EE-DEWENA------------------------------------
------LKEWEEKQGTDFVR---------------------------
>XP_003674498_Naumovozyma_castellii
---------------------------------MPFAQIVIGPPGSGKSTYCNGCSQFFN
AIGRHGQIVNMDPANDAL--------PYP-CAVDIRDFVTLEEIMQEQ------------
------QLGPNGGLMYAVESLDE--SI--------------------D-LFILQI-KSLV
QEEK--AYLVFDCPGQVELFTHHSSLFKIFKKLEKELDMR--------------------
---------------------FCVVNLIDSFYITSPSQYVSILLLALRSMLMMDLPQINV
FSKIDMLKSYG-ELPFRLDYYTEVQDLDYLQP---FIEKES-SSVLGRRYSKLTETISEL
VSDFNLVSFEVLAV-DDKQSMINLQSVVDKANGYIFGASEVGGDTVWAEATRE-GAMM--
-VNY-DIQDRWIDNKEKYDE-EERK---------RQEEQAKEQNMQEKEVD---VD----
---------------NE-DEWEKA------------------------------------
------LKDWEEKQGTGYVR---------------------------
>XP_003670159_Naumovozyma_dairenensis
---------------------------------MSFAQIVIGPPGSGKSTYCNGCSQFFN
AIGRHGQIINMDPANDSL--------PYP-CAVDIRDFITVEEVMQEQ------------
------QLGPNGGLMYAVESLDK--SI--------------------D-LFILQI-KSLI
QEEK--AYLVFDCPGQVELFTHHSSYFKIFKKLEKQLSMR--------------------
---------------------FCVVNLIDCYYITSPSQYVSILLLALRSMLMMDLPQINV
FSKIDMLKSYG-ELPFRLDYYTEVQDLDYLLP---YIEKES-SSVLSKKYSKLTETISEL
VSDFNLVSFEVLAI-DDKQSMINLQASIDKANGYIFGASEVGGDTVWAEATRE-GAML--
-MNY-DIQDRWIDNKEQYDK-EEQE---------RQEQIERERQMQDKEID---VD----
---------------ND-DEWESA------------------------------------
------LKDWEEKQGTNYVR---------------------------
>XP_003954973_Kazachstania_africana
---------------------------------MSFAQIVIGPPGSGKSTYCDGCSQFYG
AIGRHSQIINMDPANDAL--------SYP-CSVDIRDFITLEEIMNEQ------------
------QLGPNGGLMYAMESLDK--SI--------------------D-LFILQI-KSLV
QEEN--AYLVFDCPGQVELFTHHSSLFKIFKRLEKELSMR--------------------
---------------------FCVVNLIDSYYITSPSQYISIVLLALRSMLMMDLPQINV
FSKIDMIKSYG-KLPFRLDYYTEVQDLDYLLP---YIEKEG-SSVLGKKYSKLTETISEL
VTDFNLVSFEVLSI-DDKESMINLQSVVDKANGYIFGSSEVGGDTVWAEATRE-GAML--
-QNR-DIQDRWIDNKEEYDK-QEEQ---------MRQEQLKEQELLEKEVN---VD----
---------------EN-DEWENA------------------------------------
------LKDWEERQGTNYVR---------------------------
>XP_022465576_Kazachstania_naganishii
---------------------------------MPFAQIVIGPPGSGKSTYCHGCSQFFN
AIGRHSQIVNMDPANDRL--------PYP-CAVDIRDFITLEEIMQEQ------------
------SLGPNGGLMYALESLDQ--SI--------------------D-LFILQI-KNLV
MEER--AYLVFDCPGQVELFTHHSALFHIYKRLEKELDLR--------------------
---------------------FCVVNLIDCYYITSPSQYISILLLALRSMLMMDLPQVNV
FSKIDMLKSYG-PLPFKLDYYTDVQDLDYLLP---HVEAEG-TSVLGKNYSKLTATISEM
VSDFNLVSFEVLAV-DDKESMINLQSVVDKANGYIFGASEVGGDTVWAEATRE-GALR--
-EHY-DIQERWIENKETYDK-QEPE---------RRQQLLKEKELQEKEVN---VD----
---------------EEDDEWESA------------------------------------
------LKEWEEKQGADYVR---------------------------
>XP_445299_Candida_glabrata
---------------------------------MPFGQIVIGPPGSGKSTYCNGCSQFFN
AIGRHAQIVNMDPANDKL--------PYP-CAVDIRDFITLEEIMSEQ------------
------QLGPNGGLMYAIESLDK--SI--------------------D-MFILQI-KSLV
EQEK--AYVVFDCPGQVELFTHHSALFHVFKRLERDLKIR--------------------
---------------------LCVVNLIDCHYLTSPTQYISILLLALRSMLMMDLPQINV
FSKIDMIKSYG-ELPFRLDYYTEVQDLDYLMP---HIEKEN-NTLMAKRYSKLTETISEL
VSDFNLVSFEVLAV-DDKESMINLQSIVDKANGYIFGSSEVGGDTVWAEATRE-GALI--
-ANY-DIQDRWIDNKEMYDK-MEQE---------RRAEILRDREMQEKEVD---VD----
---------------NE-DEWEAA------------------------------------
------LREWEEKQNTDYVR---------------------------
>XP_004180148_Tetrapisispora_blattae
---------------------------------MPFGQVIIGPPGSGKSTYAFGCYQFFN
AIGRHTQIINMDPANDRL--------PYP-VSVDIRDFITLEEIMNEK------------
------DLGPNGGLMYAMESINN--SL--------------------D-LFVLQI-KALL
ADQNNIPYLIFDCPGQVELFTHHSSLFHIFKILESKLDMR--------------------
---------------------FCVVNLVDSIYITSPSQYVSILLLTLRSMLMMDLPQINV
FSKIDKLKSYNPELPFKLDYYTEVQDLNYLQP---FIEEENKNNLLLKKYSKLTSSISEI
VSDFNLVSFEVLSI-DNKQSMINLQMNIDKANGYIFGTSEIGGDTVWAEATRQ-NVSI--
-MNDIDIQDRWLDNKEKYDK-EEIE---------QLKQLQQEDKVNDKEID---VN----
---------------DD-DEWERA------------------------------------
------LKEWEDKKGMDYVR---------------------------
>XP_003685225_Tetrapisispora_phaffii
---------------------------------MSFAQIVIGPPGSGKSTYCNGCSQFFN
AIGRHVQVVNMDPANDRL--------SYP-CSVDIRDFITVEEIMQEQ------------
------ELGPNGGLMYAVESLQA--SM--------------------D-LFVLQV-KALV
QEEK--AYVVFDCPGQVELFTHHSSLFKIFKRLEKELNMR--------------------
---------------------FTVVNLIDCYYLTSPSQYISVVLLALRSMLMMDLPQINV
FSKIDMVKSYG-ELPFRLDYYTEVQELEYLLP---YIDKES-NSVLGKRYSKLTETISEL
ITDFNLVSFEVLCV-DDKQSMIHLQSVVDKANGYIFGSSEVGGDTVWAEATRQ-GATL--
-QNSIDIQERWIDNKEKYDK-EAEE---------LEERLRKESEFNDKEVP---LT----
---------------ED-DEWESA------------------------------------
------LKDWEEKQGTDFVR---------------------------
>XP_001644403_Vanderwaltozyma_polyspora
---------------------------------MPFGQIVIGPPGSGKSTYCNGCSQFFN
AIGRHSQVINMDPANDRL--------SYP-CSVDIRDFVTIEEIMQEQ------------
------QLGPNGGLMYAVESLQE--SI--------------------D-LFILQI-KGLV
EQEK--AYLIFDCPGQVELFTHHSSLFNIFKKLEKELDMR--------------------
---------------------FCVVNLIDSYYITSPSQYVSVLLLALRSMLMMDLPQVNV
LSKIDLVKSYG-ELPFRLDYYTEVQELEFLEP---FIEKES-SSALGKRYNKLTGAISEL
VSDFNLVSFEVLAI-DDKQSMIHLQSVVDKANGYIFGSSEVGGDTVWAEASRI-GVAM--
-QNY-DIQERWIDNKEQYDK-EAIE---------AHKRLLQEQDMQDKEVD---VD----
---------------ND-DEWESA------------------------------------
------LREWEEKQGMDYVR---------------------------
>XP_003679200_Torulaspora_delbrueckii
---------------------------------MPFGQIVIGPPGSGKSTYCNGCHQFFN
AVGRHVQVVNMDPANDRL--------SYP-CSVDIRDFITLEEIMQQQ------------
------QLGPNGGLMYAVESLDQ--SL--------------------D-LFVLQV-KSLV
QEER--AYVVFDCPGQVELFTHHSSLFHIFKRLEKELSLR--------------------
---------------------FCVVNLTDCYYITSPSQYVSVVLLALRSMLMMDLPQINV
FSKIDLLKSYG-ELPFRLDYYTEVQDLEYLQP---YIEQES-SGVLAKKYQRLTEVISEM
VADFNLVSFEVLCV-DDKESMINLQSVVDKANGYIFGASEIGGDTVWAEATRE-GAML--
-ANY-DIQDRWIDNKEMYDK-IELE---------QQKKLIEERKQQEKEID---VD----
---------------KD-DEWERA------------------------------------
------LKDWEEKQGVNYVK---------------------------
>XP_037142431_Zygotorulaspora_mrakii
---------------------------------MPFGQIVIGPPGSGKSTYCNGCYQFFN
AIGRHVQVINMDPANDSS--------PYP-CSVDIRDFITLEEVMQEQ------------
------QLGPNGGLMYAVESLDE--SL--------------------D-LFVLQV-KSVV
QDER--AYTIFDCPGQVELFTHHSSLFRIFKKLEKELDMR--------------------
---------------------FCVVNLIDCYFITSPSQYVSILLLALRSMLMMDLPQINV
FSKIDLLKSYG-PLPFRLDYYTEVQDLDYLQP---LIGAES-ASALGKRYRKLTEALSEL
VSDFNLVSFEVLCV-DDKESMINLQSVIDKANGYIFGASEIGGDTVWAQATRE-GALL--
-ANY-DIQDRWIDNKELYDK-IEIE---------KRENLLKETADQEKPID---VD----
---------------ND-DEWDRA------------------------------------
------LKDWEQKQGTNYVK---------------------------
>XP_002497723_Zygosaccharomyces_rouxii
---------------------------------MSFAQIVIGPPGSGKSTYCHGCSQFFN
AIGRHVAVVNMDPANDLL--------PYP-CAVDIRDFVTLEEIMQDQ------------
------QLGPNGGLMYAVESLDQ--SV--------------------D-LFILQI-KALV
KDER--AYVVFDCPGQVELFTHHSSLFKIFKRLEKELDMR--------------------
---------------------FCVVNLIDSIYITSPSQYISVLLLALRSMLMLDLPQINV
FSKIDLLKNYG-ELPFRLDYYTEVQELEYLEP---YIEKER-SHMRISRFRKLTESISEI
VSDFNLVSFEVLCV-EDKDSMIHLQSVIDKANGYIFGSSEIGGDTVWAEATRQ-GATI--
-SNI-DAQERWIDNKEHYDK-LEQE---------KKRKILEERNDQEKTFD---VD----
------------------DEWERS------------------------------------
------LKDWEEKQGMDYVR---------------------------
>XP_003644912_Eremothecium_cymbalariae
---------------------------------MPFGQIVIGPPGSGKSTYSHGCSQFFN
AIGRHVQIINMDPANDRL--------PYP-CEVDIRDFITLEEIMSEQ------------
------KLGPNGGLMYALESVEN--SL--------------------S-LFVLQI-KALV
KEES--AYLVFDCPGQVELFTHNSALSRIFKRLEKELDLR--------------------
---------------------LCVVNLIDCFYITSPSQYISVLLLALRSMLMMDLPHINV
FSKIDMLHTYG-ELPFKLDYYTEVQDLEYLKS---HVEKEG-SGMLGKKYAKLTETIAEL
VSDFHLVSFEVLCV-DDKETMIDLQHVIDKSNGYIFGASEIGGDTVWAEATRQ-GTAS--
-VSR-DIQDRWIDNKDKYDE-EEYK---------KREQLLKEQAIHEKEVP---MS----
---------------EE-DEWKRA------------------------------------
------MEDWEKMNSSNFTK---------------------------
>NP_982425_Eremothecium_gossypii
---------------------------------MAYGQIVIGPPGSGKSTYCNGCSQFFN
AIGRHARIVNMDPANDSL--------PYQ-CDVDIRDFITLEEIMNEQ------------
------HLGPNGGLVYAFESVEH--SL--------------------S-LFALQI-KTLV
KDEN--AYLVFDCPGQVELFTHHSALSKIFQQLVRDLDLR--------------------
---------------------VCVVNLMDSIYITSPSQYVSVLLLALRSMLMMDLPHINV
LSKIDMLSSYG-DLPFRLDYYTEVQDLEYLQP---HIEREH-KGAKALRYRRLTEAIGEV
VSDFNLVAFEVLCV-DDKQSMINLQSAIDKANGYIFGASEVGGDTVWAEATRQ-GTAA--
-IEY-DIQDRWIDNKDFYDK-EEEA---------RRKKLLEEHELLEKEVD---VN----
---------------QD-DEWERA------------------------------------
------VKEWESQHSVNFVK---------------------------
>XP_452621_Kluyveromyces_lactis
---------------------------------MPFGQIVIGPPGSGKSTYCHGCSQFFN
AIGRHVQVINMDPANHRL--------PYP-CSVDIRDYITLEEIMSEQ------------
------HLGPNGGLMYAIESLNE--SI--------------------D-LFILQI-KSLV
QEEK--AYLVFDCPGQVELFTHNSALFKIFKRLEKDLDIR--------------------
---------------------LCVVNLIDCIYITSPSQYVSILLLALRSMLMMDLPHINV
FSKIDMLKGYG-ELPFRLDYFTEVQELEYLNP---LIEKEG-SGVLGRKYSRLTETIGEM
VSDFNLVSFEVLAI-DDKQSMINLQSVIDKANGYIFGSSEIGGDTVWAEASRQ-GAAM--
-VNY-DVHDRWIENKETYDK-LEKE---------ARDQQLKEREMQAKEID---VN----
---------------ED-DEWESA------------------------------------
------LREWEEKQGTNYVR---------------------------
>XP_022675601_Kluyveromyces_marxianus
---------------------------------MPFGQIVIGPPGSGKSTYCNGCTQFFN
AIGRHVQVVNMDPANDRL--------PYP-CSVDIRDYITLEEIMSEQ------------
------HLGPNGGLMYAIESLNE--SI--------------------D-LFVLQI-KSLV
QEEK--AYLVFDCPGQVELFTHHSALFHIFKRLEKELDLR--------------------
---------------------LCVVNLVDCFYITSPSQYVSILLLALRSMLMMDLPHINV
FSKIDMLKGYG-ELPFRLDYYTEVQELEYLQP---FVEKEG-SGFLGKRYSRLTETISEM
VSDFNLVSFEVLAV-DDKQSMINLQSVIDKANGYIFGASEVGGDTVWAEASRQ-GAAL--
-VNY-DVHDRWIENKDLYDK-LEQE---------ARDQLLKEQQMQNKEVD---VD----
---------------EN-DEWESA------------------------------------
------LREWEEKQGTNYVR---------------------------
>XP_022626415_Lachancea_lanzarotensis
---------------------------------MPFGQIVIGPPGSGKSTYSHGCIQFFN
AIGRHAQVVNMDPANDSL--------PYP-CAVDIRDFITLEEIMAEQ------------
------QLGPNGGLMYALESVDK--SV--------------------D-LFLLQI-KSLV
QDES--AYVVFDCPGQVELFTHHSALFRIFKRLERELDLR--------------------
---------------------LCVVNLIDSVHLTSPSQYVSILLLALRSMLMLDLPHINV
LSKIDMVKSYG-PLPMRLDYYTEAQELDYLTP---FVEQES-SSVLSKKYARLTQTIGEL
VSDFNLVSFEVLCV-DDKRSMIALQSVIDKANGYIFGASEVGGDTVWAEASRQ-GTAL--
-VAD-DVQERWIDNKEAYDK-QEQL---------QREKQLEEQKHNDQEID---VD----
---------------KE-DEWENA------------------------------------
------LKDWENEHGANYTK---------------------------
>XP_002553236_Lachancea_thermotolerans
---------------------------------MPFGQIVIGPPGSGKSTYCHGCLQFFN
AIGRHAQVVNMDPANDML--------PYP-CAVDIRDFITLEEIMAEQ------------
------QLGPNGGLMYALESVDK--SV--------------------D-LFVLQV-KSLV
QDER--AYVIFDCPGQVELFTHHSALFRIFKRLEKELDLR--------------------
---------------------LCVVNLIDCIYVTSPSQYVSILLLALRSMLMMDLPHINV
LSKIDMLKSYG-PLPMRLDYYTEAQELEYLQP---FVEQES-SSVLGKKYSRLTETIGEM
VSDFNLVSFEVLCV-DDKQSMISLQSVVDKANGYIFGASEVGGDTVWAESTRQ-GASM--
-VTY-DAQERWIDNKEAYDK-QERE---------AREQLLREQKLQEKEVD---VD----
---------------AD-GEWEQA------------------------------------
------LKDWEEQRGLNYVK---------------------------
>XP_020060690_Aspergillus_aculeatus
---------------------------------MPFAQLVIGPPGAGKSTYCNGMQQFLG
AIGRKCSIVNLDPANDQT--------SYP-CALDVRDLVTLEDIMSED------------
------QLGPNGGVLYALEELEE--NF--------------------E-FLEEGL-KELG
DD-----YVLFDCPGQVEIFTHHSSLRNIFFKIQK-LGYR--------------------
---------------------MIVIHLIDSYNLTLPSMYISALLLSLRAMLQMDLPHLNV
LTKIDNLANYA-PLPFNLDYYTEVQDLSYLLP---HLEAESSRLAH-EKFGPLNQAIVDL
VEEFGLVAFETLAV-EDKKSMMNLLHAIDRASGYVFGPAEGANDTVWQVAVRE-GLGQ--
-MDVRDVQERWLDAKEQYDE-HELQ-------QLEAEAKARE--------QAAGGD----
-----HPGND-----DDDDEYG-D-LG--RGSIP------NSGVKV--------------
------IRKS-------------------------------------
>XP_001268167_Aspergillus_clavatus
---------------------------------MPFAQLVIGPPGAGKSTYCNGMHQFLG
AIGRKCSIVNLDPANDNT--------SYP-CALDVRDLVTLEEIMSED------------
------NLGPNGGVLYALEELEQ--NF--------------------E-WLEEGL-KELG
ED-----YVLFDCPGQVEIFTHHSSLRNIFFKLQK-LGYR--------------------
---------------------LIVIHLIDSYNLTLPSMYISALLLSLRAMLQMDLPHINV
LTKIDNLSNYA-PLPFNLDFYTEVQDLSYLTP---HLEAESSRLSH-EKFGALNNAIVDL
VEEFGLVSFETLAV-EDKKSMMHLLRVIDRASGYAFGPAEGANDTIWQVAVRD-GMGT--
-MDIRDVQERWLDAKDEYDE-QERM-------ELESEAKARE--------QATGIEPG--
----LGPEPM------EEDELDAD-LAKFQSSMP------DSGVKV--------------
------IRKS-------------------------------------
>XP_001258188_Aspergillus_fischeri
---------------------------------MPFAQLVIGPPGAGKSTYCNGMHQFLG
AIGRKCSIVNLDPANDKT--------SYP-CALDVRDLVTLEEIMSED------------
------QLGPNGGVLYALEELEE--NF--------------------E-WLEEGL-KDLG
ED-----YVLFDFPGQVEIFTHHSSLRNIFFKIQK-LGYR--------------------
---------------------LIVIHLIDSYNLTLPSMYISALLLSLRAMLQMDLPHINV
LTKIDNLSNYA-PLPFNLDFYTEVQDLSYLLP---HLEAESSRLSH-AKFGALNNAIIGL
VEEFGLVAFETLAV-EDKKSMMNLLRVIDRASGYAFGPAEGANDTIWQVAVRE-GLGT--
-MDIRDVQERWLDAKDEYDA-QERS-------ELEAEAKARE--------QAA-------
-----QPPPR------GDDEFDAD-LANFRGSIP------DSGVKV--------------
------MRKS-------------------------------------
>XP_041144053_Aspergillus_flavus
---------------------------------MPFAQLVIGPPGAGKSTYCNGMHQFLG
AIGRKCSIVNLDPANDKT--------SYP-CALDVRDLVTLEEVMSED------------
------HLGPNGGILYALEELEE--NF--------------------D-WLEEGM-KELG
DD-----YVLFDCPGQVEIFTHHSSLRNIFFKLQK-MGYR--------------------
---------------------LIVIHLIDSYNLTLPSMYISALILSLRAMLQMDLPHLNV
LTKIDNLSNYA-PLPFNLDYYTEVQDLSYLLP---HLEAESSRLSH-DKFGALNQAIIDL
VEDFGLVAFETLAV-EDKKSMMSLLHVIDRASGYVFGPAEGANDTVWQVAVRD-GLGT--
-MDVRDVQERWLDAKDEHDE-LERQ-------QLEAEAKARD--------EAAGPT----
-----KPSAGY----EDDDEYD-D-LG--RGFIP------DGGVKV--------------
------VRKS-------------------------------------
>XP_750951_Aspergillus_fumigatus
MFPSPPSPHLEAIENWRILYSLLAAYLSRSQLKMPFAQLVIGPPGAGKSTYCNGMHQFLG
AIGRKCSIVNLDPANDKT--------SYP-CALDVRDLVTLEEIMSED------------
------QLGPNGGVLYALEELEE--NF--------------------E-WLEEGL-KDLG
ED-----YVLFDCPGQVEIFTHHSSLRNIFFRIQK-LGYR--------------------
---------------------LIVIHLIDSYNLTLPSMYISALLLSLRAMLQMDLPHINV
LTKIDNLSNYA-PLPFNLDFYTEVQDLSYLLP---HLEAESSRLSH-AKFGALNNAIIDL
VEEFGLVAFETLAV-EDKKSMMNLLRVIDRASGYAFGPAEGANDTIWQVAVRE-GLGT--
-MDIRDVQERWLDAKDEYDA-QERS-------ELEAEAKARE--------QAA-------
-----QPPPR------EDDELDAD-LANFRGSLP------DSGVKV--------------
------IRKS-------------------------------------
>XP_660042_Aspergillus_nidulans
------------------------------------------------------------
--------------------------------------------MSED------------
------QLGPNGGVLYALEELEE--NF--------------------D-FLEEGL-KELG
ED-----YIIFDCPGQVEIFTHHSSLRNIFFKIQK-MGYR--------------------
---------------------LIVLHLIDSYNLTLPSMYISSLILCLRAMLQMDLPHLNV
LTKIDNLSNYT-SLPFNLDFYTEVQDLTYLLP---HLEAESSRLSH-EKFGALNNAIITL
IEEFGLVGFETLAV-EDKKSMMNLLRAIDRASGYVFGPAEGANDSVWQVAVRE-GMGS--
-MDIRDIQERWIDAKDEYDE-LERR-------QREEEIKNHQ--------QAATYQ----
-----AGNED------DDDDNDYE-FGR-RMPVP------DSGVKV--------------
------MRK--------------------------------------
>XP_001394053_Aspergillus_niger
---------------------------------MPFAQLVIGPPGAGKSTYCNGMHQFLG
AIGRKCSIVNLDPANDKT--------SYP-CALDVRDLVTLEEIMSED------------
------LLGPNGGILYALEELEE--NF--------------------D-WLEEGL-KDLG
ED-----YVLFDCPGQVELFTHHSSLRNIFFKLQK-MGYR--------------------
---------------------LIVIHLIDSYNLTLPSMYISALLLSLRAMLQMDLPHLNV
LTKIDNLSNYS-PLPFNLDYYTEVQDLSYLLP---HLEAESSRLSH-EKFGPLNNAIIDL
VEEFGLVSFETLAV-EDKKSMMNLLHVIDRASGYVFGPAEGANDSIWQVAVRE-GLGQ--
-MDIRDVQERWLDAKDTYDE-HELK-------QLEEEAKAAEKTA-----EDASAQ----
-----KPNMDF-----DDDEYD-D-LG--RGSIP------DGGVKV--------------
------IRKS-------------------------------------
>XP_015405863_Aspergillus_nomiae
------MQSIKSLNVSIARTFPAILHFHHGRIIMPFAQLVIGPPGAGKSTYCNGMHQFLG
AIGRKCSIVNLDPANDKT--------SYP-CALDVRDLVTLEEVMSEN------------
------NLGPNGGILYALEELEE--NF--------------------D-WLEEGM-KELG
DD-----YVLFDCPGQVEIFTHHSSLRNIFFKLQK-MGYR--------------------
---------------------LIVIHLIDSYNLTLPSMYISALILSLRAMLQMDLPHLNV
LTKIDNLSNYA-PLPFNLDYYTEVQDLSYLLP---HLEAESSRLSH-DKFGALNQAIIDL
VEDFGLVAFETLAV-EDKKSMMSLLHVIDRASGYVFGPAEGANDTVWQVAVRD-GLGT--
-MDVRDVQERWLDAKDEHDE-QERQ-------QLEAEAKARD--------EEAGAT----
-----KPSAGY----EDDDEYD-D-LG--RGFIP------DSGVKV--------------
------VRKS-------------------------------------
>XP_023090499_Aspergillus_oryzae
---------------------------------MPFAQLVIGPPGAGKSTYCNGMHQFLG
AIGRKCSIVNLDPANDKT--------SYP-CALDVRDLVTLEEVMSED------------
------HLGPNGGILYALEELEE--NF--------------------D-WLEEGM-KELG
DD-----YVLFDCPGQVEIFTHHSSLRNIFFKLQK-MGYR--------------------
---------------------LIVIHLIDSYNLTLPSMYISALILSLRAMLQMDLPHLNV
LTKIDNLSNYA-PLPFNLDYYTEVQDLSYLLP---HLEAESSRLSH-DKFGALNQAIIDL
VEDFGLVAFETLAV-EDKKSMMSLLHVIDRASGYVFGPAEGANDTVWQVAVRD-GLGT--
-MDVRDVQERWLDAKDEHDE-LERQ-------QLEAEAKARD--------EAAGPT----
-----KPSAGY----EDDDEYD-D-LG--RGFIP------DGGVKVVLPFLPLHRIHQPY
QLVMPHVRTTDCEVK--------------------------------
>XP_040640088_Aspergillus_ruber
---------------------------------MPFAQLVIGPPGAGKSTYCNGMHQFLG
AIGRKCSIVNLDPANDQT--------SYP-CALDVRDLVTLEEIMGED------------
------KLGPNGGVLYALEELEQ--NF--------------------E-FLEEGL-KELG
ED-----YVLFDCPGQVELFTHHASLRNIFFKLQK-MGYR--------------------
---------------------LIVIHLIDSYTLTLPSMYISALLLSLRAMLQMDLPHLNV
LTKIDNLSNYA-PLPFNLDFYTEVQDLNYLLP---HLEAESSRLSH-EKFGPLNNAIIDL
IEEFGLVGFETLAV-EDKKSMMSLLRQIDRAGGYAFGPAEGANDSVWQVAVRE-GLGS--
-MDVRDVQERWLDAKDEYDK-KELA-------ELEEEAAWTKEQN-----QQLPAT----
---------------DDDDD---E-LADFKGPLP------DSGIKV--------------
------VRK--------------------------------------
>XP_040708443_Aspergillus_sydowii
---------------------------------MPFAQLVIGPPGAGKSTYCNGMHQFLG
AIGRKCSIVNLDPANDKT--------SYP-CALDVRDLVTLEEIMSED------------
------QLGPNGGVLYALEELEE--NF--------------------D-WLEEGL-KALG
DD-----YIIFDCPGQVEIFTHHSSLRNIFFKIQK-LGYR--------------------
---------------------LIVLHLIDSYNLTLPSMYISSLILCLRAMLQMDLPHLNV
LTKMDNLSNYS-PLPFNLDFYTEVQDLSYLLP---HLDAESSRLSH-EKFGPLNNAIVDL
IEEFGLVGFETLAV-EDKKSMMNLLRVIDRASGYVFGPAEGANDSVWQIAVRE-GMGS--
-MDVRDVQERWIDAKDEYDE-LERR-------QLEEEAKRHE--------QGAANQ----
-----GGNEG------DDDEYGP------RAPIP------DGGVKV--------------
------VQKK-------------------------------------
>XP_001211552_Aspergillus_terreus
---------------------------------MPFAQLVIGPPGAGKSTYCNGMHQFLG
AIGRKCSIVNLDPANDKT--------SYP-CALDVRDLVTLEEVMSED------------
------HLGPNGGILYALEELEE--NF--------------------D-WLEEGL-KELG
DD-----YILFDCPGQVEIFTHHSSLRNIFFKLQK-MGYR--------------------
---------------------LIVIHLIDSYNLTLPSMYISALLLSLRAMLQMDLPHLNV
LTKIDNLSNYA-PLPFNLDFYTEVQDLSYLLP---HLEAESSRLSH-EKFGALNNAIVDL
VEEFGLVAFETLAV-EDKKSMMNLLRVIDRASGYVFGPAEGANDTIWQVAVRE-GLGT--
-MDVRDVQERWLDAKDEHDE-LERQ-------ELEAEAKAMN--------EAAERA----
-----KSNPGN----DDDDEYDYD-FR--RGGMP------DSGVKV--------------
------VRKS-------------------------------------
>XP_022490912_Penicillium_arizonense
---------------------------------MPFAQLVIGPPGAGKSTYCNGMHQFLG
AIGRKCSIVNLDPANDKT--------SYP-CALDVRDLVTLEEIMDED------------
------KLGPNGGVLYALEELEK--NF--------------------D-WLEEGL-KELG
DD-----YILFDCPGQVELFTHHSSLRNIFFRIQK-MGIR--------------------
---------------------LIVIHLVDSYTLTLPSMYISALLLSLRAMLQLDLPHLNV
LTKIDNLSNYA-PLPFNLDYYTEVQDLSYLLP---HLEAESSRLSH-EKFGALNQTIIDL
VEDFALVGFETLAV-EDKKSMMSLLNAIDRVSGYAFGPAEGANDTVWKVAVRE-GMGV--
-TDVRDVQERWLDAKDEYDE-LEEQ-------ELEEEVRLRNAAS-----QVEKTGAA--
--EPDGAADSD----DNGDFYDEE-VEKWKNNMP------DSGIRV--------------
------RRKA-------------------------------------
>XP_014535722_Penicillium_digitatum
---------------------------------MPFAQLVIGPPGAGKSTYCNGMHQFLG
AIGRKCSVVNLDPANDKT--------SYP-CALDVRDLVTLEDIMEED------------
------KLGPNGGVLYALEELEN--NF--------------------D-WLENGL-KELG
DD-----YILFDCPGQVELFTHHASLRNIFYKIQK-MGIR--------------------
---------------------LIVVHLVDSYTLTLPSMYISALLLSLRAMLQLDLPHLNV
LTKIDNLANYA-PLPFNLDYYTEVQDLSYLLP---ELESESSRFSH-EKFGKLNQTIIDL
VEEFGLVAFETLAV-EDKKSMMSLLRAIDRASGYAFGPAEGANDTVWQVAVRE-GMGV--
-TDVRDVQERWLDAKDEYDE-QEEQ-------DLEEEVRLRNAAS-----QVEATGAV--
----DGGSDE-----DDGHDFDEE-LEKWKKDMP------DSGVRV--------------
------RRK--------------------------------------
>XP_016597357_Penicillium_expansum
---------------------------------MPFAQLVIGPPGAGKSTYCNGMHQFLG
AIGRKCSVVNLDPANDKT--------SYP-CALDVRDLVTLEDIMEED------------
------KLGPNGGVLYALEELEN--NF--------------------D-WLENGL-KELG
DD-----YILFDCPGQVELFTHHASLRNIFYKIQK-MGIR--------------------
---------------------LIVIHLVDSYTLTLPSMYISALLLSLRAMLQLDLPHLNV
LTKIDNLANYA-PLPFNLEYYTEVQDLSYLLP---ELESESSRFSH-EKFGKLNQTIIDL
VEEFGLVAFETLAV-EDKKSMMSLLRAIDRASGYAFGPAEGANDTVWQVAVRE-GMGV--
-TDVRDVQERWLDAKDEYDE-QEVK-------DLEEEVRVRNAAS-----QVEATGAV--
----DDGPDE-----DDGHDYDEE-LEKWKKEMP------DSGVRV--------------
------HRK--------------------------------------
>XP_040651357_Penicillium_griseofulvum
---------------------------------MPFAQLVIGPPGAGKSTYCNGMHQFLG
AIGRKCSVVNLDPANDKT--------SYP-CALDVRDLVTLEDIMEED------------
------KLGPNGGVLYALEELEN--NF--------------------D-WLENGL-KELG
DD-----YILFDCPGQVELFTHHASLRNIFYKIQK-MGIR--------------------
---------------------LIVIHLVDSYTLTLPSMYISALLLSLRAMLQLDLPHLNV
LTKIDNLANYA-PLPFNLDYYTEVQDLSYLLP---ELESESSRFSH-EKFGKLNQTIIDL
VEEFGLVGFETLAV-EDKKSMMSLLHAIDRASGYAFGPAEGANDTVWQVAVRE-GMGT--
-TDVRDVQERWLDAKDAYDE-QEEK-------DLEEEVRIRNAAS-----QVEKTGAA--
----DGGEDEDDYDKDDGHDYDEE-LEKWKKDMP------DSGVRV--------------
------RRK--------------------------------------
>XP_038933692_Penicillium_roqueforti
---------------------------------MPFAQLVIGPPGAGKSTYCNGMHQFLG
AIGRKCSVVNLDPANDKT--------SYP-CALDVRDLVRLEDIMEED------------
------KLGPNGGVLYALEELEN--NF--------------------D-WLENGL-KELG
ED-----YILFDCPGQVELFTHHTSLRNIFYKIQK-MGIR--------------------
---------------------LIVVHLVDSYALTLPSMYISALLLSLRAMLQLDLPHINV
LTKIDNLANYA-PLPFNLDYYTEVQDLSYLLP---ELESESSRLSH-EKFGKLNQTIIDL
VEEFGLVAFETLAV-EDKKSMMSLLRAIDRASGYAFGPAEGANDTVWQVAVRE-GMGV--
-TDVRDVQERWIDAKDEYDR-QEEM-------DLEEEVRVRNAAS-----QVEATGAV--
----DGGPDE-----DDGHDYDEE-LEKWKKDMP------DSGVRV--------------
------HRK--------------------------------------
>XP_002569033_Penicillium_rubens
---------------------------------MPFAQLVIGPPGAGKSTYCNGMHQFLG
AIGRKCSIVNLDPANDKT--------SYP-CALDVRDLVTLEDIMEED------------
------KLGPNGGVLYALEELEN--NF--------------------D-WLENGL-KELG
ED-----YILFDCPGQVELFTHHASLRNIFYKIQK-LGIR--------------------
---------------------LIVVHLVDSYTLTLPSMYISALLLSLRAMLQLDLPHLNV
LTKIDNLANYA-PLPFNLDYYTEVQDLSYLLP---ELESESSRLSH-EKFGKLNQTIIDL
VEEFGLVAFETLAV-EDKKSMMSLLRAIDRASGYAFGPAEGANDTVWQVAVRE-GMGV--
-TDVRDVQERWLDAKDEYDE-QEEK-------ELEEEVRVRNMAS-----QVEATGAA--
----DGGPDE-----DDEHDYDEE-LEKWKQNMP------DSGVRV--------------
------HRK--------------------------------------
>XP_040814957_Penicillium_solitum
---------------------------------MPFAQLVIGPPGAGKSTYCNGMHQFLG
AIGRKCSVVNLDPANDKT--------SYP-CALDVRDLVTLEDIMEED------------
------KLGPNGGVLYALEELEN--NF--------------------D-WLENGL-KELG
DD-----YILFDCPGQVELFTHHASLRNIFYKIQK-MGIR--------------------
---------------------LIVVHLVDSYTLTLPSMYISALLLSLRAMLQLDLPHLNV
LTKIDNLANYA-PLPFNLDYYTEVQDLTYLLP---ELESESSRFSH-EKFGKLNQTIIDL
VEEFGLVAFETLAV-EDKKSMMSLLRAIDRASGYAFGPAEGANDTVWQVAVRE-GMGV--
-TDVRDVQERWVDAKDEYDE-QEEK-------DLEEEVRVRNAAS-----QVEATGAVDG
GPDEDGGPDE-----DDGHDYDEE-LEKWKKDMP------DSGVRV--------------
------HRK--------------------------------------
>XP_022579459_Penicilliopsis_zonata
---------------------------------MPFAQLVIGPPGAGKSTYCDGMNQFLG
AIGRKCSIVNLDPANDKT--------SYP-CALDVRDLVTLEEIMAED------------
------TLGPNGGVLYALEELEQ--NF--------------------E-WLEEGL-KGLG
ED-----YILFDCPGQVELFTHHSSLRNIFFKIQK-LGYR--------------------
---------------------MTVIHLIDSYSLTLPSMYISALLLSLRAMLQMDLPHLNV
LTKIDNLSNYA-PLPFNLDFYTEVQDLSYLLP---HLEAESSRLSH-GKFGALNKAIVEL
VEDFGLVAFETLAV-EDKKSMMNLLKVIDRAGGYAFGPAEGANDTIWQVAVRE-GLGT--
-MDIRDVQERWLDSKDEYDE-QERQ-------QWQEDRA-----------QAIGSG----
-----PGNAEH----AGDGSEDDD-LD--LGPLP------DSGVKV--------------
------IRKS-------------------------------------
>XP_016624803_Cladophialophora_bantiana
---------------------------------MPFAQLVIGPPGAGKSTYCNGMQQFMG
AIGRKCSVVNLDPANDPV--PSSSYASYE-PALDIRDLISLDTIMRDEEI----------
------GLGPNGGVLYALEELEE--NF--------------------DGWFEEGL-KRLG
DD-----YILFDCPGQVELFTHHGSLRRIFGRLEK-IGYR--------------------
---------------------LVVVNLIDSYALTLPSLYISTLLLSLRSMLQLDFTHINV
LTKIDNLSKYP-PLPFNLDFYTEVQDLSYLLP---YLEEESPMFKHGGKFQALNEAIVQL
VEEYGLVGFETLAV-EDKKSMMSLLHTIDRAGGYAFGGAEGANDSVWQVAVRE-GLGK--
-MDVRDVQERWIDRREEYDE-LERK-------EWEEEQKRREVEW-----VKSGEG----
---------------MMRMNEDG-DEDM---SLPPMK---DGGVKV--------------
------MRSGNKHS---------------------------------
>XP_008729965_Cladophialophora_carrionii
---------------------------------MPFAQVVIGPPGAGKSTYCNGMQQFMG
AIGRKASIVNLDPANDPI------SSSYE-PALDIRDLISLETIMRDEEI----------
------GLGPNGGVLYALEELEA--D------MDNSD---GDGDGDGDGWFARGL-RKLG
DD-----YLLLDCPGQVEIFTHHASLRRVLARLEK-MGYR--------------------
---------------------LVVVNLIDSYALTLPSLYISTLLLSLRMMLQLDLTHVNV
LTKIDNLNKYP-PLAFNLDFYTEVQDLEFLLP---YLRDESPLFRT-GKFTALNEAIVRL
VEEFGLVGFETLAV-EDKKSMMQLLRTIDRAGGYAFGGAEGANDSVWQVAVRE-GMPT--
-MDVRDVQERWIDQRDEFDE-MERK-------EWEEEQKRREKEW-----Q---------
----------------EGRMVDGD-QEMGDVDLPPVTGGRDGGVKV--------------
------VRSGKKS----------------------------------
>XP_016254119_Cladophialophora_immunda
---------------------------------MPFAQLVIGPPGAGKSTYCNGMQQFMG
AIGRKCSVVNLDPANDPAPVPSAAFAAYE-PALDIRDLISLEMIMRDDEI----------
------ALGPNGGVLYALEELEE--NF--------------------DGWLVDGL-RGLG
DD-----YVLFDCPGQVELFTHHGSLRRIFARLEK-VGYR--------------------
---------------------LVVVNLIDSYALTLPSLYISTLLLSLRSMLQLDFTHINV
LTKIDNLSKYP-PLPFNLDFYTEVQDLSYLLP---YLEEESPMFKQGGKFQALNEAIVQL
VEEYGLVGFETLAV-EDKKSMMSLLHTIDRAGGYAFGGAEGANDSVWQVAVRE-GLGK--
-MDVRDVQERWIDRREEYDE-LEQK-------EWEEEQKRREEEW-----AKSGGA----
---------------MMAVGEDGDEGDM---DLPPLK---DGGVKV--------------
------VRSGKKPS---------------------------------
>XP_007740510_Cladophialophora_psammophila
---------------------------------MPFAQLVIGPPGAGKSTYCNGMQQFMG
AIGRKCSVVNLDPANDPV--PSSSYASYE-PALDIRDLISLDTIMRDEEI----------
------GLGPNGGVLYALEELEE--NF--------------------AGWFEEGL-KRLG
DD-----YILFDCPGQVELFTHHGSLRRIFARLEK-IGYR--------------------
---------------------LVVVNLIDSYALTLPSLYISTLLLSLRSMLQLDFTHINV
LTKVDNLSKYP-PLPFNLDFYTEVQDLSYLLP---YLEEESPMFKHGGKFQALNEAIVQL
VEEYGLVGFETLAV-EDKKSMMSLLHTIDRAGGYAFGGAEGANDSVWQVAVRE-GLGK--
-MDVRDVQERWIDRREEYDE-LERK-------EWEEEQKRREDEW-----MKSGEG----
---------------MMRMKEDG-DEDM---SLPPIK---DGGVKV--------------
------VRSGKKHS---------------------------------
>XP_018690783_Fonsecaea_erecta
---------------------------------MPFAQLVIGPPGAGKSTYCNGMQQFMG
AIGRKCSVVNLDPANDPA--PN---ASYE-PALDIRDLISLETIMRDDDI----------
------ALGPNGGVLYALEELEE--NL--------------------EGWFEDGL-KSLG
DD-----YILFDCPGQVELFTHHGSLRRIFARLEK-IGY---------------------
----------------------LVVNLIDSYALTLPSLYISTLLLSLRSMLQLDFTHINV
LTKIDNLSKYP-PLPFNLDFYTEVQDLTYLLP---YLEEESPMFKQGGKFQALNEAIVQL
VEEYGLVGFETLAV-EDKKSMMSLLHTIDRAGGYAFGAAEGANDSVWQVAVRE-GLGK--
-MDVRDVQERWIDRREEYDE-LERK-------EWEEEQKRREEEW-----AKSGEA----
---------------MMAMGEDGEDEDM---DLPPLK---DSGVKV--------------
------VRSGKKPS---------------------------------
>XP_022514437_Fonsecaea_monophora
---------------------------------MPFAQLVIGPPGAGKSTYCNGMQQFMG
AIGRKCSVVNLDPANDPV-------SSYE-PALDIRDLISLETIMRDDDI----------
------ALGPNGGVLYALEELEE--NF--------------------DGWLVDGL-KGLG
DD-----YVLFDCPGQVELFTHHGSLRRIFARLEK-IGYR--------------------
---------------------LVVVNLIDSYALTLPSLYISTLLLSLRSMLQLDFTHINV
LTKIDNLSKYP-PLPFNLDFYTEVQDLSYLLP---YLEEESPMFKQGGKFQALNEAIVQL
VEEYGLVGFETLAV-EDKKSMMSLLHTIDRAGGYAFGGAEGANDSVWQVAVRE-GLGK--
-LDVRDVQERWIDQREEYDE-LERK-------EWEEEQKRREEEW-----AKSGEA----
---------------MMGMANDGDDEDM---DLPPLK---DGGVKV--------------
------VRSEKKSS---------------------------------
>XP_016635439_Fonsecaea_multimorphosa
---------------------------------MPFAQLVIGPPGAGKSTYCNGMQQFMG
AIGRKCSVVNLDPANDPA--PTSSYASYE-PALDIRDLISLETIMRDDDI----------
------ALGPNGGVLYALEELEE--NL--------------------EGWFEERL-KSLG
DD-----YVLFDCPGQVELFTHHGSLRRIFARLEK-IGFR--------------------
---------------------LVVVNLIDSYALTLPSLYISTLLLSLRSMLQLDFTHINV
LTKIDNLSKYP-PLPFNLDFYTEVQDLSYLLP---YLEEESPMFKQGGKFQALNEAIVQL
VEEYGLVGFETLAV-EDKKSMMSLLHTIDRAGGYAFGGAEGANDSVWQVAVRE-GVGK--
-MDVRDVQERWIDRREEYDE-LERK-------EWEEEQKRREEEW-----AKSGEA----
---------------MMAMGEDGEDEDM---DLPPLK---DVGVKV--------------
------VRSGKKPS---------------------------------
>XP_022498783_Fonsecaea_nubica
---------------------------------MPFAQLVIGPPGAGKSTYCNGMQQFMG
AIGRKCSVVNLDPANDPV-------SSYK-PALDIRDLISLETIMRDDDI----------
------ALGPNGGVLYALEELEE--NF--------------------DGWLVDGL-KSLG
DD-----YVLFDCPGQVELFTHHGSLRRIFARLEK-IGYR--------------------
---------------------LVVVNLIDSYALTLPSLYISTLLLSLRSMLQLDFTHINV
LTKIDNLSKYP-PLPFNLDFYTEVQDLSYLLP---YLEEESPMFKQGGKFQALNEAIVQL
VEEYGLVGFETLAV-EDKKSMMSLLHTIDRAGGYAFGGAEGANDSVWQVAVRE-GLGK--
-LDVRDVQERWIDQREEYDE-LERK-------EWEEEQKRREEEW-----AKSGEA----
---------------MMGMANDGDDEDM---NLPPLK---DGGVKV--------------
------VRSEKKSS---------------------------------
>XP_013286085_Fonsecaea_pedrosoi
---------------------------------MPFAQLVIGPPGAGKSTYCNGMQQFMG
AIGRKCSVVNLDPANDPV-------SSYE-PALDIRDLISLETIMRDDDI----------
------ALGPNGGVLYALEELEE--NF--------------------DGWLVDGL-KALG
DD-----YVLFDCPGQVELFTHHGSLRRIFARLEK-IGYR--------------------
---------------------LVVVNLIDSYALTLPSLYISTLLLSLRSMLQLDFTHINV
LTKIDNLSKYP-PLPFNLDFYTEVQDLSYLLP---YLEEESPMFKQGGKFQALNEAIVQL
VEEYGLVGFETLAV-EDKKSMMSLLHTIDRAGGYAFGGAEGANDSVWQVAVRE-GLGK--
-LDVRDVQERWIDQREEYDE-LERK-------EWEEEQKRREEEW-----AKSGEA----
---------------MMGMANDGDDEDM---DLPPLK---DGGVKV--------------
------VRSEKKSS---------------------------------
>XP_007760634_Cladophialophora_yegresii
---------------------------------MPFAQVVIGPPGAGKSTYCNGMQQFLG
AIGRKASIINLDPANDPI------SANYT-PALDIRDLISLDGIMRDEEI----------
------GLGPNGGVLYALEELEA--DMDTMDNMDNSDKDKGDGTNGGESWFAEGL-KKLG
DD-----YLLIDCPGQVEIFTHHASLRRVLSRLEG-MGYR--------------------
---------------------LVVVNLIDSYALTLPSLYISTLLLSLRMMLQLDLTHVNV
LTKIDNLNKYP-PLAFNLDFYTEVQDLEFLLP---YLRDESPLFRT-GKFTALNEAIVRL
VEEFGLVGFETLAV-EDKKSMMQLLRTIDRAGGYAFGGAEGANDSVWQVAVRE-GMPA--
-MDVRDVQEHWIDRRDEFDE-MERK-------DWEEEQKRREKEW-----E---------
----------------EGRMVEGD-QEMGDVDLPPV---RDGGVKV--------------
------VRSGKKL----------------------------------
>XP_016241461_Exophiala_spinifera
---------------------------------MPFAQLVIGPPGAGKSTYCNGMQQFMG
AIGRKCSVVNLDPANDAT--------GYA-AAVDVRDLITLEAIMGDEDV----------
------GLGPNGGVLYALEELEE--NA--------------------E-WLEDRL-ARLG
DD-----YVLFDCPGQVEIFTHHASLRRVFARLEK-MGYR--------------------
---------------------LVVVNLIDSYALTLPSLYISTLLLSLRSMLQLDMTHINV
LTKIDNLSKYP-PLPFNLDFYTEVQDLSYLLP---SLEAESPMFGQ-GKFAALNEAIVNL
VEEFGLVGYETLAV-EDKKSMMSLLRTIDRAGGYAFGGAEGANDSVWQVAVRE-GMGG--
-MSIQDIQERWIDNKEEWDE-KERN-------EWEEEQKRREEEW-----E-SGMQ----
---------------QQGG-DDAG-MDLDGLDIPRIM--GDSGVKV--------------
------RRKGKTEPD----NGVS------------------------
>XP_016259482_Exophiala_oligosperma
---------------------------------MPFAQLVIGPPGAGKSTYCNGMQQFMG
AIGRKCSVVNLDPANEAT--------GYS-PAVDVRDLVTLEAIMGDEDV----------
------RLGPNGGVLYALEELEE--NT--------------------A-WLEDRL-ARLG
DD-----YVLFDCPGQVEIFTHHASLRKVFARLEK-VGFR--------------------
---------------------LVVVNLIDSYALTLPSLYISTLLLSLRSMLQLDMTHINV
LTKIDNLSKYP-PLPFNLDFYTEVQDLSYLLP---SLEEESPMFGQ-GKFAALNEAIVNL
VEEFGLVGYETLAV-EDKKSMMSLLRTIDRAGGYAFGGAEGANDSVWQVAVRE-GMGG--
-MSVQDVQERWIDNKEEWDE-KERK-------EWEEEQQRREEEW-----E-SGMQ----
---------------QQQGEDDAD-MDMDGLDVPKMM--GDSGVKI--------------
------RRKGETGPD----GGGS------------------------
>XP_013320841_Exophiala_xenobiotica
---------------------------------MPFGQLVIGPPGAGKSTYCNGMQQFMG
AIGRKCSVVNLDPANDAT--------SYE-AAVDVRELVTLEGIMDDEEV----------
------GLGPNGGVLYALEEVEQ--NF--------------------E-WLEDRLRTRVG
ED-----YVLFDCPGQVELFTHHASLRRVFARLGK-MGYR--------------------
---------------------LVVVNLIDSYALTLPSLYISTLLLSLRSMLQLDMTHINV
LTKIDNLSKYP-PLPFNLDFYTEVQDLSYLLP---SLEAESPMFGQ-DKFAALNEAIVNL
VEEYGLVGYETLAV-EDKKSMMSLLRTIDRAGGYAFGGAEGANDSVWQVAVRE-GMGT--
-MDVRDVQERWIDQKDEWDE-RERK-------EWEEEQKRRAEEW-----E-RGVE----
---------------EGGIRNDVDGLDM-GDDLPRMT--GDSGVKV--------------
------RRRDKAEPEPEPGDGGS------------------------
>XP_007728035_Capronia_coronata
---------------------------------MPFAQLVIGPPGAGKSTYCNGMQQFMG
AIGRKCSVVNLDPANDAT--------SYT-AAVDVRELVTLESIMSPETG-------DGD
DEGDAPGLGPNGGVLYALEEVEE--NF--------------------E-WLQERL-KELG
DD-----YVLFDCPGQVELFTHHDSLRRVFLKLAK-AGYR--------------------
---------------------LVVVNLIDSYALTLPSLYISTLLLCLRSMLQLDLTHVNV
LTKIDNLAKYP-PLPFNLDFYTEVQDLSYLLP---SLEAESPMFGQ-GKFAALNEAIVGL
VEEFGLVGFETLAV-EDKKSMMSLLHTIDRAGGYAFGSAEGANDTVWQVAVRE-GLGK--
-MDVRDVQERWIDSREEYDE-LERK-------QWEEEQKRREAEW-----EANGDQ----
---------------EAGADMDMD-LGMGMDNVPMPM--GNSGVKV--------------
------VRRGDQKKNQHSSDAAQ------SSQPSPSPPPPPPSSQPS
>XP_007733325_Capronia_epimyces
---------------------------------MPFAQLVIGPPGAGKSTYCNGMQQFMG
AIGRKCSVVNLDPANDAT--------SYT-AAVDVRELVTLESIMAAEAD-------DGQ
EQG--PGLGPNGGVLYALEEVEE--NL--------------------D-WLQERL-EALG
DD-----YVLFDCPGQVELFTHHDSLRKIFLKLAK-AGYR--------------------
---------------------LVVVNLIDSYALTLPSLYISTLLLCLRSMLQLDLTHINV
LTKIDNLAKYP-PLAFNLDFYTEVQDLSYLIP---GLEAESPMFGQ-GKFAALNEAIVNL
VEEFGLVGFETLAV-EDKKSMMNLLHTIDRAGGYAFGAAEGANDTVWQVAVRE-GLGK--
-MDVRDVQERWIDSREEYDE-LERK-------EWEEEQKRREADW-----DANKDQ----
-------------------DLDTD-LGT---DVPLPM--VGSGVKV--------------
------VRRGESK---------Q------PSQSSHSPRPPPPS----
>XP_009153227_Exophiala_dermatitidis
---------------------------------MPFAQLVIGPPGAGKSTYCNGMQQFMG
AIGRKCSVVNLDPANDMT--------SYD-AAVDVRELVTLESIMGDDSQNQNKGDNEEE
DGDEAPGLGPNGGVLYALEEVEQ--NF--------------------D-WLHDRL-KDLG
DD-----YVLFDCPGQVELFTHHDSLRKIFMKLAKEAGYR--------------------
---------------------LVVVNLVDSYCLTLPSLYVSTLLLCLRSMLQLDMTQLNV
LTKIDNLAKYP-SLPFNLDFYTEVQDLSYLLP---LLEQESPMFAR-GKFTALNEAIVNL
VEEFGLVGFETLAV-EDKKSMMTLLHAIDRAGGYAFGAAEGANDTVWQVAVREGGVGK--
-MDVRDVQERWIDQREEWDE-IERK-------QWEEEQRKREEEW-----K-NGQL----
---------------AEGADGDGE--------LPPMM--GTSGVKV--------------
------RRRGEQNTKTTTTDMTAKESEGGKRQGRENTAPPAPQQ---
>XP_013258115_Exophiala_aquamarina
---------------------------------MPFAQLVIGPPGAGKSTYCNGMQQFMG
AIGRKCSIVNLDPANDRT--------SYS-AAVDVRDLVTLESIMDDDDT----------
------RLGPNGGVLFALEELEE--NY---------------------VWLEDRL-AALG
DD-----YVLFDCPGQVELFTHHASLRRVVGRLEK-TGFRVCLAFFWFSSGSLEGGICFG
VGGAAYYATDYANTLVVSITQLVVVNLIDSYALTLPSLYISTLLLSLRSMLQMDLTHINV
LTKIDNLHKYP-PLPFNLAYYTEVQDLEYLLP---SLEQESAMFGQ-GKFQALNEAIVNL
VEEFGLVGFETLAV-EDKKSMMSLLRTIDRAGGYAFGAAEGAGDGVWQVAVRE-GLGT--
-LDIRDVQERWIDNKDEWDE-KERR-------EWEEEQKRRENEF-----NANAAT----
---------------QDFDPDNMD-LDNFRPDIP-----MDSGVKV--------------
------VRSGKKKGPSTEPS---------------------------
>XP_016225134_Exophiala_mesophila
---------------------------------MPFAQLVIGPPGAGKSTYCNGMQQFMG
AIGRKASIVNLDPANEST--------SYK-AAVDVRELVTLESIMGDEDT----------
------MLGPNGGVLYALEEVEH--NL--------------------D-WLINRL-SELG
DD-----YVLFDCPGQVELFTHHDSLRQIVNALVKRAGYR--------------------
---------------------LVVVNLIDSYALTLPSLYISTLLLCLRSMLQMDLTHINV
LTKMDNLHKFP-ALDFNLDYYTEVQDLEYLLP---KLELESPMFGQ-GKFQALNEAIIRL
VEEFGLVGFETLAV-EDKKSMMSLLRTIDRAGGYAFGGAEGAGDSVWQVAVRD-GMGN--
-LDVRDVQERWIDQKDEWDE-IERK-------QEEEEQKKREEEWNQGMQSQGGNG----
---------------GMSLGDDMD-LDDFRKDVP-----FDGGVKV--------------
------RRKGDKRQERGPS----------------------------
>XP_013275555_Rhinocladiella_mackenziei
---------------------------------MPFAQLVIGPPGAGKSTYCEGMQQFLG
AIGRKCSIVNLDPANDLT--------SYD-AAIDVRDLITLETIMGDDDV----------
------NLGPNGGVLYALEELEE--NF--------------------D-WFEEKL-RMLG
ED-----YVLFDCPGQVELFTHHDSLRRIFMKVQKNLGYR--------------------
---------------------LVVVNLIDSYALTLPSLYISTLLLSLRSMLQLDLTHLNV
LTKIDNLSKYP-PLAFNLDFYTEVQDLSYLLP---SLEAESPMFAH-GKFTALNEAIVNL
VEEYGLVGFETLAV-EDKKSMMSLLRTIDRAGGYAFGGAEGANDSVWQVAVRE-GLGV--
-LDVRDVQERWIDNKEEWDE-LERK-------EWEEEQKRREKEW-----K-EGVE----
---------------GQ----DKD-VDM---DIPQVV---NSGVKV--------------
------VRSGKKS----------------------------------
>XP_017998903_Phialophora_attinorum
---------------------------------MPFAQLVVGPPGAGKSTYCYGMQQFMG
AIGRKASIVNLDPANDLT--------VYE-PAVDVRSLVTLEEIMKDDE-----------
-------LGPNGGVLYALEEVEH--NM--------------------E-WLKEEL-GQLG
ED-----YVLFDCPGQVELFTHHESLRKIFFGL-QKMGYR--------------------
---------------------LVVVNLIDSYALTLPSLYISTLLLSLRTMLQMDLTQINV
LTKIDNLHKFP-SLPFNLDFYTEVQDLSRIIP---SLEKESPVFAA-GKFQKLNEAVVEL
VEEFGLVSYEVLAV-EDKKSMMSLLHTIDRAGGYAFGGAEGANDTVWQVAVRE-GLGA--
-MDVRDIQERWIDNKEEWDE-KERL-------EAEQEQKRRE--------AQFGNG----
---------------EMS--DDL-------PSVP-----LDSGVKI--------------
------RRSKP------------------------------------
>NP_594668_Schizosaccharomyces_pombe
---------------------------------MPFCQVVVGPPGSGKSTYCFGMYQLLS
AIGRSSIIVNLDPANDFI--------KYP-CAIDIRKVLDVEMIQKDY------------
------DLGPNGALIYAMEAIEY--HV--------------------E-WLLKEL-KKHR
DS-----YVIFDCPGQVELFTNHNSLQKIIKTLEKELDYR--------------------
---------------------PVSVQLVDAYCCTNPSAYVSALLVCLKGMLQLDMPHVNI
LSKADLLCTYG-TLPMKLDFFTEVQDLSYLAP---LLDRDKRL----QRYSDLNKAICEL
VEDFNLVSFEVVAV-ENKASMLRVLRKIDQAGGYAYGSTEIGGDAVWVNAVRQ-GGDP--
-LQGISPQERWIDKKEEYDK-YE----------WELEQKSTM------------------
---------------------DED---------------ENEG-----------------
-----------------------------------------------
```
